## Supplementary material for "Complete connectomic reconstruction of olfactory projection neurons in the fly brain": neuron skeletons: 6825565.swc

```
# SWC format file
# based on specifications at http://www.neuronland.org/NLMorphologyConverter/MorphologyFormats/SWC/Spec.html
# Created by nat::write.neuron.swc
# PointNo Label X Y Z Radius Parent 
1 7 324506 157242 195320 2097 -1
2 7 324700 156678 194880 -1 1
3 7 326070 156394 194760 -1 2
4 7 326586 156210 194680 -1 3
5 7 327748 156126 194600 -1 4
6 7 328420 156122 194680 -1 5
7 7 329014 155890 194800 -1 6
8 7 329134 155838 194840 -1 7
9 7 329326 155750 194920 -1 8
10 7 329510 155578 194960 -1 9
11 7 329626 155574 195040 -1 10
12 7 329778 155578 195120 -1 11
13 7 329942 155670 195280 -1 12
14 7 330062 155686 195400 -1 13
15 7 330158 155682 195440 -1 14
16 7 330338 155674 195520 -1 15
17 7 330422 155650 195600 -1 16
18 7 330454 155618 195680 -1 17
19 7 330742 155674 195800 -1 18
20 7 330790 155686 195920 -1 19
21 7 330954 155730 196080 -1 20
22 7 331564 155710 196600 -1 21
23 7 331696 155694 196680 -1 22
24 7 331896 155674 196760 -1 23
25 7 332080 155626 196840 -1 24
26 7 332452 155550 196920 -1 25
27 7 332740 155446 197000 -1 26
28 7 333168 155342 197080 -1 27
29 7 333990 155230 197200 -1 28
30 7 334998 155034 197160 -1 29
31 7 335928 154918 197040 -1 30
32 7 336916 154978 197160 -1 31
33 7 338170 155122 197280 -1 32
34 7 338642 155054 197400 -1 33
35 7 339298 155130 197520 -1 34
36 7 340692 155366 197680 -1 35
37 7 340984 155466 197800 -1 36
38 7 341408 155578 197960 -1 37
39 7 342452 155714 198160 -1 38
40 7 342882 155602 198000 -1 39
41 7 344402 155638 198480 -1 40
42 7 345436 155598 198760 -1 41
43 7 346404 155574 198920 -1 42
44 7 348014 155462 199280 -1 43
45 7 348194 155466 199360 -1 44
46 7 348450 155510 199480 -1 45
47 7 348726 155726 199600 -1 46
48 7 350196 156030 200040 -1 47
49 7 351224 156434 200200 -1 48
50 7 351992 156862 200360 -1 49
51 7 352490 156930 200560 -1 50
52 7 352882 156702 200680 -1 51
53 7 353194 156494 200800 -1 52
54 7 353298 156202 200920 -1 53
55 7 353718 155990 201080 -1 54
56 7 354182 156002 201320 -1 55
57 7 354646 156030 201600 -1 56
58 7 354804 156022 201800 -1 57
59 7 355192 156122 201960 -1 58
60 7 355472 156102 202160 -1 59
61 7 356256 156138 202480 -1 60
62 7 356652 156178 202720 -1 61
63 7 357340 156170 203040 -1 62
64 7 357928 156078 203400 -1 63
65 7 358100 156050 203520 -1 64
66 7 358360 155998 203720 -1 65
67 7 359012 155938 204040 -1 66
68 7 359580 156030 204200 -1 67
69 7 360024 156046 204520 -1 68
70 7 360588 156106 204640 -1 69
71 7 361008 156134 204800 -1 70
72 7 361272 156090 204960 -1 71
73 7 361376 156146 205040 -1 72
74 7 362124 156186 205360 -1 73
75 7 362616 156286 205400 -1 74
76 7 363592 156658 205560 -1 75
77 7 364092 156954 205680 -1 76
78 7 364756 157118 205920 -1 77
79 7 364952 156830 206160 -1 78
80 7 364964 156418 206400 -1 79
81 7 365132 156234 206560 -1 80
82 7 365636 156258 206800 -1 81
83 7 366692 156402 207200 -1 82
84 7 367908 156298 207720 -1 83
85 7 368908 156266 208040 -1 84
86 7 369912 156178 208400 -1 85
87 7 370632 155982 208480 -1 86
88 7 371020 155874 208600 -1 87
89 7 371940 155766 208760 -1 88
90 7 373540 155866 209000 -1 89
91 7 374636 155954 209200 -1 90
92 7 375316 155762 209240 -1 91
93 7 376384 155546 209480 -1 92
94 7 376884 155474 209360 -1 93
95 7 377508 155370 209240 -1 94
96 7 378520 155302 209200 -1 95
97 7 379596 155258 209240 -1 96
98 7 379984 155266 209160 -1 97
99 7 380700 155162 209080 -1 98
100 7 380964 155134 208920 -1 99
101 7 381300 155110 208800 -1 100
102 7 382088 154986 208200 -1 101
103 7 382468 154802 207720 -1 102
104 7 382709 154749 207440 -1 103
105 7 382724 154722 207360 -1 104
106 7 382952 154670 206960 -1 105
107 7 383144 154782 206440 -1 106
108 7 383188 154862 206400 -1 107
109 7 383236 154918 206360 -1 108
110 7 383584 155318 206120 -1 109
111 7 383648 155410 206040 -1 110
112 7 383656 155402 206000 -1 111
113 7 383664 155466 205960 -1 112
114 7 383688 155506 205880 -1 113
115 7 383672 155474 205800 -1 114
116 7 383608 155362 205720 -1 115
117 7 383536 155210 205640 -1 116
118 7 383352 155002 205520 -1 117
119 7 383210 154830 205440 -1 118
120 7 383024 154522 205320 -1 119
121 7 382996 154464 205280 -1 120
122 7 382890 154348 204960 -1 121
123 7 382832 154220 204600 -1 122
124 7 382706 154120 204240 -1 123
125 7 382508 153930 203840 -1 124
126 7 382544 153942 203440 -1 125
127 7 382518 153962 203080 -1 126
128 7 382504 153904 202720 -1 127
129 7 382426 153782 202520 -1 128
130 7 382326 153672 202160 -1 129
131 7 382238 153442 201880 -1 130
132 7 382092 153400 201840 -1 131
133 7 382188 153386 201800 -1 132
134 7 382032 153284 201560 -1 133
135 7 381822 153180 201320 -1 134
136 7 381512 152986 201120 -1 135
137 7 381310 152874 201000 -1 136
138 7 381384 153060 200840 -1 137
139 7 381426 153160 200720 -1 138
140 7 381484 153304 200480 -1 139
141 7 381342 153262 200400 -1 140
142 7 380774 152784 200160 -1 141
143 7 380564 152550 200080 -1 142
144 7 380338 152332 2e+05 -1 143
145 7 380088 152220 199880 -1 144
146 7 379728 152222 199680 -1 145
147 7 379430 152002 199400 -1 146
148 7 379176 152006 199200 -1 147
149 7 378986 151950 199040 -1 148
150 7 378742 151830 198840 -1 149
151 7 378310 151656 198680 -1 150
152 7 377870 151390 198520 -1 151
153 7 377370 151038 198360 -1 152
154 7 376786 150966 198200 -1 153
155 7 376450 150784 198080 -1 154
156 7 375892 150632 197960 -1 155
157 7 375196 150386 197880 -1 156
158 7 374644 150194 197840 -1 157
159 7 373860 149922 197680 -1 158
160 7 373256 149754 197640 -1 159
161 7 372938 149580 197520 -1 160
162 7 372830 149514 197360 -1 161
163 7 372388 149362 197280 -1 162
164 7 371982 149296 197160 -1 163
165 7 371348 149002 197040 -1 164
166 7 370770 148514 196880 -1 165
167 7 370256 148190 196800 -1 166
168 7 369592 148004 196760 -1 167
169 7 369106 147892 196680 -1 168
170 7 368964 147768 196520 -1 169
171 7 368588 147584 196320 -1 170
172 7 368154 147250 196160 -1 171
173 7 367882 147068 196080 -1 172
174 7 367124 146766 196000 -1 173
175 7 366678 146350 195960 -1 174
176 7 366112 145996 195920 -1 175
177 7 365840 145738 195840 -1 176
178 7 365574 145426 195760 -1 177
179 7 365468 145272 195600 -1 178
180 7 365478 145104 195440 -1 179
181 7 365434 144986 195280 -1 180
182 7 365324 144620 195000 -1 181
183 7 365158 144552 194920 -1 182
184 7 364920 144398 194840 -1 183
185 7 364674 144294 194720 -1 184
186 7 364398 144064 194560 -1 185
187 7 364092 143788 194440 -1 186
188 7 363812 143592 194320 -1 187
189 7 363652 143498 194200 -1 188
190 7 363560 143442 194080 -1 189
191 7 363413 143396 194040 -1 190
192 7 363266 143350 194000 -1 191
193 7 363034 143206 193880 -1 192
194 7 362808 143084 193680 -1 193
195 7 362624 143012 193600 -1 194
196 7 362540 142880 193360 -1 195
197 7 362470 142820 193240 -1 196
198 7 362450 142818 193160 -1 197
199 7 362412 142684 193000 -1 198
200 7 362144 142426 192840 -1 199
201 7 361830 142298 192600 -1 200
202 7 361568 142094 192400 -1 201
203 7 361390 141896 192320 -1 202
204 7 361340 141710 192200 -1 203
205 7 361334 141468 192120 -1 204
206 7 361170 141250 191960 -1 205
207 7 360912 140992 191880 -1 206
208 7 360660 140432 191800 -1 207
209 7 360292 140216 191760 -1 208
210 7 360052 140188 191680 -1 209
211 7 359852 139924 191560 -1 210
212 7 359772 139712 191480 -1 211
213 7 359608 139412 191400 -1 212
214 7 359408 139292 191360 -1 213
215 7 359356 139228 191280 -1 214
216 7 359232 139216 191240 -1 215
217 7 359132 139220 191120 -1 216
218 7 359080 139200 191040 -1 217
219 7 358868 139168 190960 -1 218
220 7 358776 139260 190800 -1 219
221 7 358652 139200 190680 -1 220
222 7 358516 139068 190560 -1 221
223 7 358240 138728 190520 -1 222
224 7 358060 138592 190440 -1 223
225 7 357964 138400 190360 -1 224
226 7 357708 138268 190240 -1 225
227 7 357572 138284 190040 -1 226
228 7 357480 138228 189880 -1 227
229 7 357448 138220 189640 -1 228
230 7 357232 138204 189400 -1 229
231 7 357096 138264 189200 -1 230
232 7 357028 138168 189000 -1 231
233 7 356764 137856 188800 -1 232
234 7 356516 137816 188640 -1 233
235 7 356366 137700 188600 -1 234
236 3 356384 137588 188560 -1 235
237 3 356336 137484 188400 -1 236
238 3 356304 137460 188280 -1 237
239 3 355804 137436 188280 -1 238
240 3 355696 137424 188240 -1 239
241 3 355618 137416 188080 -1 240
242 3 355450 137396 187960 -1 241
243 3 355238 137264 187840 -1 242
244 3 355070 137224 187680 -1 243
245 3 354990 137116 187600 -1 244
246 3 354942 137084 187400 -1 245
247 3 354950 137052 187320 -1 246
248 3 354826 137148 187160 -1 247
249 3 354708 137332 187000 -1 248
250 3 354596 137428 186800 -1 249
251 3 354620 137448 186720 -1 250
252 3 354600 137592 186720 -1 251
253 3 354540 137708 186720 -1 252
254 3 354593 137854 186680 -1 253
255 3 354687 137972 186640 -1 254
256 3 354816 138036 186480 -1 255
257 3 355064 137920 186280 -1 256
258 3 355115 137898 186120 -1 257
259 3 355195 137860 186080 -1 258
260 3 355233 137822 185960 -1 259
261 3 355303 137732 185840 -1 260
262 3 355512 137712 185640 -1 261
263 3 355647 137846 185640 -1 262
264 3 355825 137932 185680 -1 263
265 3 355996 137982 185720 -1 264
266 3 356081 137976 185680 -1 265
267 3 354458 138110 186840 -1 255
268 3 354403 138260 186920 -1 267
269 3 354399 138442 186960 -1 268
270 3 354374 138466 187000 -1 269
271 3 354412 138562 186960 -1 270
272 3 354436 138792 186920 -1 271
273 3 354469 138968 186920 -1 272
274 3 354439 139044 186960 -1 273
275 3 354525 139218 186920 -1 274
276 3 354578 139254 186880 -1 275
277 3 354714 139280 186720 -1 276
278 3 354478 139372 186920 -1 275
279 3 354494 139518 186880 -1 278
280 3 354630 139660 186640 -1 279
281 3 354294 138466 187040 -1 270
282 3 354560 137316 186600 -1 251
283 3 354324 137232 186480 -1 282
284 3 354196 137168 186360 -1 283
285 3 353708 136832 186120 -1 284
286 3 353198 136623 185880 -1 285
287 3 353592 136594 185880 -1 286
288 3 353752 136526 185760 -1 287
289 3 354000 136454 185560 -1 288
290 3 354064 136182 185400 -1 289
291 3 352858 136484 185720 -1 286
292 3 351920 136424 185520 -1 291
293 3 351476 136264 185440 -1 292
294 3 350914 136192 185280 -1 293
295 3 350706 136020 185080 -1 294
296 3 350577 135979 185000 -1 295
297 3 350254 136068 185040 -1 296
298 3 350030 136108 185120 -1 297
299 3 349710 136228 185200 -1 298
300 3 349366 136464 185360 -1 299
301 3 349230 136556 185480 -1 300
302 3 349350 136740 185600 -1 301
303 3 349490 136676 185720 -1 302
304 3 349694 136616 185880 -1 303
305 3 350320 135896 184840 -1 296
306 3 350176 135736 184640 -1 305
307 3 349600 135164 184120 -1 306
308 3 349246 135148 183920 -1 307
309 3 348226 135144 183840 -1 308
310 3 347796 135040 183680 -1 309
311 3 347648 134956 183560 -1 310
312 3 347460 134868 183400 -1 311
313 3 347292 134820 183280 -1 312
314 3 346630 134836 183160 -1 313
315 3 346270 134996 183040 -1 314
316 3 345822 135064 182960 -1 315
317 3 344824 135252 182840 -1 316
318 3 344440 135516 182720 -1 317
319 3 344238 135524 182600 -1 318
320 3 344102 135716 182520 -1 319
321 3 344118 135916 182360 -1 320
322 3 344060 135968 182200 -1 321
323 3 343852 136000 182120 -1 322
324 3 344206 136093 182120 -1 323
325 3 344378 136141 182080 -1 324
326 3 344450 136221 182000 -1 325
327 3 344486 136249 181960 -1 326
328 3 344454 136329 181920 -1 327
329 3 343568 136004 181960 -1 323
330 3 343440 136012 181840 -1 329
331 3 343224 136084 181720 -1 330
332 3 342844 136048 181600 -1 331
333 3 342620 136056 181440 -1 332
334 3 341938 136112 181360 -1 333
335 3 341614 135908 181120 -1 334
336 3 341501 135944 181160 -1 335
337 3 341276 136016 181240 -1 336
338 3 340992 136008 181280 -1 337
339 3 340750 135924 181120 -1 338
340 3 340750 135942 181040 -1 339
341 3 340708 135930 181000 -1 340
342 3 341624 135896 180960 -1 335
343 3 341596 135804 180840 -1 342
344 3 341472 135700 180680 -1 343
345 3 341288 135572 180600 -1 344
346 3 340988 135428 180400 -1 345
347 3 340838 135328 180320 -1 346
348 3 340782 135152 180360 -1 347
349 3 340726 134976 180400 -1 348
350 3 340678 134628 180520 -1 349
351 3 340714 134542 180640 -1 350
352 3 340832 134522 180680 -1 351
353 3 340856 134510 180640 -1 352
354 3 340930 134474 180520 -1 353
355 3 340994 134484 180400 -1 354
356 3 340972 134500 180320 -1 355
357 3 341004 134478 180760 -1 352
358 3 340992 134468 180840 -1 357
359 3 340743 135325 180160 -1 347
360 3 340506 135316 179760 -1 359
361 3 340502 135340 179640 -1 360
362 3 340298 135492 179520 -1 361
363 3 340298 135500 179400 -1 362
364 3 340302 135556 179320 -1 363
365 3 340238 135432 179160 -1 364
366 3 340126 135412 179040 -1 365
367 3 340098 135368 178880 -1 366
368 3 340030 135352 178800 -1 367
369 3 339928 135468 178600 -1 368
370 3 339836 135572 178520 -1 369
371 3 339912 135692 178440 -1 370
372 3 339912 135704 178360 -1 371
373 3 339896 135704 178240 -1 372
374 3 339864 135716 178080 -1 373
375 3 339796 135728 178000 -1 374
376 3 339760 135804 177880 -1 375
377 3 339732 135856 177800 -1 376
378 3 339612 135796 177680 -1 377
379 3 339460 135772 177520 -1 378
380 3 339300 135908 177400 -1 379
381 3 338902 135960 177240 -1 380
382 3 338810 135972 177240 -1 381
383 3 338766 135996 177160 -1 382
384 3 338726 136036 177040 -1 383
385 3 338706 136024 176920 -1 384
386 3 338586 135980 176840 -1 385
387 3 338466 136068 176680 -1 386
388 3 338384 136112 176560 -1 387
389 3 338100 136344 176400 -1 388
390 3 337756 136468 176280 -1 389
391 3 337736 136548 176160 -1 390
392 3 337576 136512 176080 -1 391
393 3 337336 136644 175960 -1 392
394 3 337150 136732 175880 -1 393
395 3 337138 136618 175920 -1 394
396 3 337126 136504 175960 -1 395
397 3 337000 136340 175960 -1 396
398 3 336784 136372 175760 -1 397
399 3 336532 136204 175680 -1 398
400 3 336284 136164 175640 -1 399
401 3 336002 136136 175600 -1 400
402 3 336146 136100 175520 -1 401
403 3 336146 136080 175320 -1 402
404 3 336102 136136 175200 -1 403
405 3 336058 135888 174920 -1 404
406 3 336286 135468 174760 -1 405
407 3 336316 135468 174840 -1 406
408 3 336368 135332 174720 -1 407
409 3 336492 135068 174600 -1 408
410 3 336514 134684 174160 -1 409
411 3 336244 134512 173920 -1 410
412 3 336364 134372 173800 -1 411
413 3 336974 136872 175760 -1 394
414 3 336606 136952 175640 -1 413
415 3 336369 137006 175520 -1 414
416 3 336175 137142 175560 -1 415
417 3 335683 137194 175600 -1 416
418 3 335895 137226 175640 -1 417
419 3 335915 137342 175800 -1 418
420 3 335755 137338 175920 -1 419
421 3 335683 137326 175960 -1 420
422 3 335559 137366 176040 -1 421
423 3 335491 137346 176080 -1 422
424 3 336132 137060 175400 -1 415
425 3 336072 137068 175320 -1 424
426 3 336043 137075 175240 -1 425
427 3 335783 137255 175080 -1 426
428 3 335439 137395 174960 -1 427
429 3 335451 137391 174920 -1 428
430 3 335451 137391 174880 -1 429
431 3 335359 137513 174680 -1 430
432 3 334895 137713 174560 -1 431
433 3 334783 137853 174480 -1 432
434 3 334759 137963 174320 -1 433
435 3 334755 137979 174240 -1 434
436 3 334691 137967 174080 -1 435
437 3 334511 138271 173920 -1 436
438 3 334371 138413 173880 -1 437
439 3 333971 138753 173840 -1 438
440 3 333872 138832 173800 -1 439
441 3 333495 139157 173800 -1 440
442 3 333395 139377 173840 -1 441
443 3 333403 139541 173880 -1 442
444 3 333419 139589 173920 -1 443
445 3 333368 139629 174000 -1 444
446 3 333181 139572 174200 -1 445
447 3 333144 139561 174240 -1 446
448 3 333140 139645 174400 -1 447
449 3 333352 139537 174400 -1 448
450 3 333444 139609 174440 -1 449
451 3 333404 139461 174480 -1 450
452 3 333436 139177 174400 -1 451
453 3 333488 139005 174280 -1 452
454 3 333512 138681 174320 -1 453
455 3 333576 138529 174360 -1 454
456 3 333732 138305 174520 -1 455
457 3 333864 138181 174640 -1 456
458 3 334072 137941 175120 -1 457
459 3 334028 137869 175200 -1 458
460 3 334120 137605 175480 -1 459
461 3 334164 137549 175560 -1 460
462 3 334024 137421 175480 -1 461
463 3 333932 137501 175400 -1 462
464 3 333388 139677 174480 -1 450
465 3 333336 139765 174480 -1 464
466 3 333144 139685 174440 -1 448
467 3 332960 139709 174520 -1 466
468 3 332788 139673 174520 -1 467
469 3 333675 138989 173720 -1 440
470 3 333523 139235 173480 -1 469
471 3 333439 139355 173360 -1 470
472 3 333411 139451 173280 -1 471
473 3 333399 139503 173240 -1 472
474 3 333147 139523 173160 -1 473
475 3 333059 139645 173040 -1 474
476 3 333083 139697 172880 -1 475
477 3 333003 139873 172760 -1 476
478 3 332955 140023 172480 -1 477
479 3 332819 140189 172360 -1 478
480 3 332683 140381 172240 -1 479
481 3 332499 140805 172120 -1 480
482 3 332375 140867 172000 -1 481
483 3 332275 140967 171880 -1 482
484 3 332203 141055 171800 -1 483
485 3 331887 141283 171640 -1 484
486 3 331979 141177 171520 -1 485
487 3 331987 141105 171360 -1 486
488 3 331983 141113 170960 -1 487
489 3 332007 141105 170800 -1 488
490 3 332007 141093 170680 -1 489
491 3 332015 141041 170560 -1 490
492 3 332007 140993 170440 -1 491
493 3 331991 140965 170320 -1 492
494 3 332019 140809 170200 -1 493
495 3 332059 140653 170080 -1 494
496 3 332039 140553 169880 -1 495
497 3 331999 140453 169760 -1 496
498 3 331959 140381 169640 -1 497
499 3 331899 140319 169480 -1 498
500 3 331975 140239 169360 -1 499
501 3 332007 139899 169320 -1 500
502 3 332135 139395 169240 -1 501
503 3 332455 139001 169280 -1 502
504 3 332603 138857 169160 -1 503
505 3 332795 138697 169040 -1 504
506 3 333103 138409 169000 -1 505
507 3 333791 137859 168840 -1 506
508 3 334099 137591 168760 -1 507
509 3 334339 137487 168720 -1 508
510 3 334883 136873 168120 -1 509
511 3 334983 136509 168000 -1 510
512 3 335123 135831 167560 -1 511
513 3 335175 135451 167440 -1 512
514 3 335265 135347 167480 -1 513
515 3 335355 135243 167520 -1 514
516 3 335611 135159 167640 -1 515
517 3 335703 135167 167760 -1 516
518 3 335731 135135 167800 -1 517
519 3 335563 135151 167840 -1 518
520 3 335415 135059 167920 -1 519
521 3 335859 135131 167840 -1 518
522 3 335903 135039 167880 -1 521
523 3 335263 135241 167400 -1 513
524 3 335363 135285 167160 -1 523
525 3 335363 135305 167040 -1 524
526 3 335371 135397 166880 -1 525
527 3 335371 135397 166760 -1 526
528 3 335328 135364 166720 -1 527
529 3 335243 135297 166640 -1 528
530 3 334983 135049 166480 -1 529
531 3 334963 135001 166400 -1 530
532 3 334907 134897 166360 -1 531
533 3 334603 134413 166320 -1 532
534 3 335667 135361 166200 -1 533
535 3 335667 135361 166080 -1 534
536 3 335540 135353 166000 -1 535
537 3 335228 135169 166000 -1 536
538 3 335152 135113 166160 -1 537
539 3 335080 135137 166200 -1 538
540 3 333936 134201 166320 -1 539
541 3 334028 134397 166480 -1 540
542 3 333836 134145 166720 -1 541
543 3 333688 134065 166800 -1 542
544 3 333624 134033 166680 -1 543
545 3 334960 135229 166120 -1 539
546 3 335287 135337 165840 -1 536
547 3 334459 135441 165400 -1 546
548 3 333695 135173 164800 -1 547
549 3 333355 134973 164720 -1 548
550 3 332995 134657 164720 -1 549
551 3 332947 134593 164800 -1 550
552 3 332911 134517 164880 -1 551
553 3 332835 134339 165040 -1 552
554 3 332751 134383 165280 -1 553
555 3 332539 134399 165640 -1 554
556 3 332535 134399 165720 -1 555
557 3 331979 134539 165720 -1 556
558 3 331847 134691 165640 -1 557
559 3 331795 134723 165600 -1 558
560 3 331727 134651 165400 -1 559
561 3 331635 134791 165320 -1 560
562 3 332499 134391 165920 -1 556
563 3 332391 134267 166120 -1 562
564 3 332331 134213 166160 -1 563
565 3 332315 134189 166200 -1 564
566 3 331184 133390 166280 -1 565
567 3 331473 133901 166360 -1 566
568 3 331485 133869 166400 -1 567
569 3 331449 133851 166520 -1 568
570 3 331437 133845 166560 -1 569
571 3 331045 133677 166680 -1 570
572 3 331049 133429 166800 -1 571
573 3 330877 133549 166920 -1 572
574 3 330801 133517 167040 -1 573
575 3 330703 133373 167160 -1 574
576 3 330935 133341 167200 -1 575
577 3 330479 133373 167160 -1 575
578 3 330637 133361 167200 -1 577
579 3 330693 133333 167280 -1 578
580 3 330357 133353 167240 -1 577
581 3 330243 133121 167520 -1 580
582 3 330279 133069 167600 -1 581
583 3 330315 132805 167640 -1 582
584 3 330383 132657 167600 -1 583
585 3 330507 132613 167400 -1 584
586 3 330711 132597 167320 -1 585
587 3 330779 132461 167240 -1 586
588 3 331127 132177 167080 -1 587
589 3 331313 131825 167040 -1 588
590 3 331361 131549 167160 -1 589
591 3 331223 131285 167240 -1 590
592 3 331143 131241 167320 -1 591
593 3 330663 132733 167280 -1 586
594 3 330347 132789 167840 -1 583
595 3 330281 132817 167880 -1 594
596 3 330193 132717 167920 -1 595
597 3 330163 132989 167600 -1 582
598 3 331261 133205 166680 -1 572
599 3 331105 132913 166480 -1 598
600 3 331177 132485 166440 -1 599
601 3 331194 132341 166400 -1 600
602 3 331211 132197 166360 -1 601
603 3 330983 131717 166320 -1 602
604 3 332045 132557 166200 -1 603
605 3 332843 134171 165720 -1 556
606 3 332971 133951 165720 -1 605
607 3 333135 133511 165840 -1 606
608 3 333039 133139 165960 -1 607
609 3 333007 132895 166000 -1 608
610 3 333007 132783 165920 -1 609
611 3 332941 131923 165440 -1 610
612 3 333035 131543 165400 -1 611
613 3 333055 131363 165640 -1 612
614 3 333273 131387 165680 -1 613
615 3 333533 131299 165720 -1 614
616 3 333697 131187 165960 -1 615
617 3 333661 131147 166080 -1 616
618 3 333501 131143 166200 -1 617
619 3 332469 130227 166320 -1 618
620 3 332837 130599 166360 -1 619
621 3 332857 131219 165720 -1 613
622 3 332859 131291 165880 -1 621
623 3 332875 131307 165960 -1 622
624 3 332863 131331 166000 -1 623
625 3 332767 134489 164680 -1 550
626 3 332735 134449 164640 -1 625
627 3 332469 134529 164520 -1 626
628 3 332425 134553 164480 -1 627
629 3 333235 135261 164720 -1 549
630 3 332963 135317 164640 -1 629
631 3 332707 135329 164600 -1 630
632 3 332469 135297 164680 -1 631
633 3 332413 135313 164760 -1 632
634 3 335588 135540 166720 -1 528
635 3 335772 135732 166720 -1 634
636 3 334843 135677 167160 -1 524
637 3 334579 135889 167160 -1 636
638 3 334431 136137 167160 -1 637
639 3 334169 136333 167080 -1 638
640 3 334285 136379 167120 -1 639
641 3 334401 136425 167160 -1 640
642 3 334519 136493 167200 -1 641
643 3 334049 136417 166920 -1 639
644 3 333997 136337 166760 -1 643
645 3 333725 136365 166720 -1 644
646 3 333733 136509 166640 -1 645
647 3 333617 136609 166480 -1 646
648 3 333521 136649 166360 -1 647
649 3 333227 136193 166320 -1 648
650 3 334339 137189 166200 -1 649
651 3 334179 137333 166080 -1 650
652 3 334367 137677 166040 -1 651
653 3 332019 140420 169360 -1 500
654 3 332023 140496 169320 -1 653
655 3 332027 140792 169200 -1 654
656 3 332043 140968 168960 -1 655
657 3 332335 141160 168760 -1 656
658 3 332487 141240 168600 -1 657
659 3 332695 141312 168200 -1 658
660 3 332899 141240 168160 -1 659
661 3 333099 141068 168120 -1 660
662 3 333167 140856 168200 -1 661
663 3 333249 140664 168280 -1 662
664 3 333157 140588 168200 -1 663
665 3 333243 140616 168080 -1 664
666 3 333415 140636 167960 -1 665
667 3 333575 140560 167840 -1 666
668 3 332895 141280 168080 -1 660
669 3 332971 141316 167920 -1 668
670 3 332993 141309 167800 -1 669
671 3 333007 141304 167720 -1 670
672 3 333007 141304 167560 -1 671
673 3 333195 141344 167400 -1 672
674 3 333179 141312 167240 -1 673
675 3 333163 141364 167000 -1 674
676 3 333383 141364 166680 -1 675
677 3 333359 141384 166560 -1 676
678 3 333355 141384 166520 -1 677
679 3 333375 141324 166360 -1 678
680 3 334299 141820 166200 -1 679
681 3 334363 141908 166080 -1 680
682 3 334563 141908 165920 -1 681
683 3 334563 141908 165800 -1 682
684 3 334635 141856 165600 -1 683
685 3 334703 141872 165400 -1 684
686 3 334831 141748 165200 -1 685
687 3 335031 141936 165160 -1 686
688 3 334951 142004 165120 -1 687
689 3 334791 142184 165000 -1 688
690 3 334923 142128 164640 -1 689
691 3 334894 142164 164520 -1 690
692 3 334931 142212 164480 -1 691
693 3 335083 141820 165120 -1 687
694 3 335195 141564 165040 -1 693
695 3 335415 141424 164760 -1 694
696 3 335415 141412 164360 -1 695
697 3 335471 141280 164200 -1 696
698 3 335479 141196 164040 -1 697
699 3 335471 141148 164000 -1 698
700 3 335259 141132 163960 -1 699
701 3 335055 141152 163920 -1 700
702 3 335607 140984 163960 -1 699
703 3 335675 140520 164000 -1 702
704 3 335617 140304 164120 -1 703
705 3 335485 140044 164280 -1 704
706 3 335467 140016 164400 -1 705
707 3 335467 140004 164440 -1 706
708 3 335659 141052 163880 -1 702
709 3 335727 141136 163840 -1 708
710 3 335863 141320 163760 -1 709
711 3 335871 141316 163720 -1 710
712 3 335995 141148 163240 -1 711
713 3 336063 141072 163080 -1 712
714 3 336199 140852 163000 -1 713
715 3 336383 140604 162720 -1 714
716 3 336531 140436 162560 -1 715
717 3 336603 140324 162440 -1 716
718 3 336935 140296 162200 -1 717
719 3 337083 140244 162160 -1 718
720 3 337359 140320 162160 -1 719
721 3 337615 140444 162160 -1 720
722 3 337749 140672 162240 -1 721
723 3 337781 140800 162280 -1 722
724 3 337905 140796 162160 -1 723
725 3 337977 140880 162120 -1 724
726 3 338081 140908 162080 -1 725
727 3 338209 141100 161960 -1 726
728 3 338193 141232 161920 -1 727
729 3 338249 141264 161880 -1 728
730 3 338619 141440 161720 -1 729
731 3 338643 141676 161680 -1 730
732 3 338739 141776 161640 -1 731
733 3 338851 141808 161600 -1 732
734 3 338963 142008 161520 -1 733
735 3 339031 142052 161480 -1 734
736 3 339087 142196 161360 -1 735
737 3 339113 142488 161200 -1 736
738 3 337107 140236 162120 -1 719
739 3 337375 140164 161920 -1 738
740 3 337375 140164 161760 -1 739
741 3 337551 140152 161560 -1 740
742 3 337591 140148 161400 -1 741
743 3 337883 140096 161280 -1 742
744 3 337951 140052 161160 -1 743
745 3 337963 139940 161000 -1 744
746 3 338111 139924 160880 -1 745
747 3 338215 139784 160840 -1 746
748 3 338499 139456 160760 -1 747
749 3 338591 139372 160640 -1 748
750 3 338547 139220 160440 -1 749
751 3 338887 139308 160400 -1 750
752 3 339303 139156 160040 -1 751
753 3 339629 138881 159640 -1 752
754 3 339695 138944 159480 -1 753
755 3 339787 138956 159360 -1 754
756 3 339835 138908 159320 -1 755
757 3 339963 138928 159240 -1 756
758 3 340063 138896 159040 -1 757
759 3 340263 138888 158960 -1 758
760 3 340242 138865 158920 -1 759
761 3 340115 138728 158680 -1 760
762 3 339845 138852 158560 -1 761
763 3 339683 138900 158440 -1 762
764 3 339595 138892 158240 -1 763
765 3 339275 138852 157960 -1 764
766 3 339163 138976 158000 -1 765
767 3 339111 139016 157800 -1 766
768 3 339115 139052 157760 -1 767
769 3 339111 138928 157720 -1 768
770 3 339117 138880 157520 -1 769
771 3 339209 138988 157400 -1 770
772 3 339337 138972 157040 -1 771
773 3 339417 138960 156640 -1 772
774 3 339489 139016 156280 -1 773
775 3 339449 139148 156000 -1 774
776 3 339345 139152 155640 -1 775
777 3 339413 139216 155440 -1 776
778 3 338857 138736 157520 -1 770
779 3 338523 138528 157320 -1 778
780 3 338412 138538 157320 -1 779
781 3 339127 139228 157760 -1 768
782 3 339209 139556 157880 -1 781
783 3 339157 139588 157960 -1 782
784 3 340635 139168 158800 -1 759
785 3 341075 139292 158720 -1 784
786 3 341639 139316 158640 -1 785
787 3 341769 139359 158600 -1 786
788 3 341772 139252 158640 -1 787
789 3 341775 139144 158680 -1 788
790 3 341723 138912 158720 -1 789
791 3 341691 138760 158640 -1 790
792 3 341777 138388 158400 -1 791
793 3 341821 138236 158480 -1 792
794 3 341803 138152 158520 -1 793
795 3 342159 139488 158480 -1 787
796 3 342455 139524 158320 -1 795
797 3 342611 139412 158160 -1 796
798 3 343211 139392 158040 -1 797
799 3 343691 140084 158600 -1 798
800 3 343887 140392 158640 -1 799
801 3 343995 140612 158560 -1 800
802 3 344103 140708 158440 -1 801
803 3 344115 140740 158320 -1 802
804 3 344259 140960 158160 -1 803
805 3 344451 141324 158120 -1 804
806 3 344579 141540 158080 -1 805
807 3 344711 141624 158000 -1 806
808 3 345159 141996 157920 -1 807
809 3 345439 142572 157960 -1 808
810 3 345535 142492 157840 -1 809
811 3 345579 142316 157800 -1 810
812 3 345529 142266 157760 -1 811
813 3 345327 142068 157600 -1 812
814 3 345891 142544 157480 -1 811
815 3 346179 142564 157200 -1 814
816 3 346275 142916 156880 -1 815
817 3 346247 143016 156640 -1 816
818 3 346375 143196 156600 -1 817
819 3 346559 143416 156560 -1 818
820 3 346775 143660 156520 -1 819
821 3 347139 144220 156120 -1 820
822 3 347287 144456 155960 -1 821
823 3 347603 144748 155680 -1 822
824 3 347643 144812 155440 -1 823
825 3 347747 144824 155280 -1 824
826 3 347959 144928 155160 -1 825
827 3 348423 144860 155040 -1 826
828 3 348441 144850 155000 -1 827
829 3 348459 144839 154960 -1 828
830 3 348070 144418 154960 -1 829
831 3 347890 144254 154960 -1 830
832 3 347890 144074 154920 -1 831
833 3 347902 143886 154840 -1 832
834 3 347922 143874 154800 -1 833
835 3 348619 144744 154600 -1 829
836 3 348712 144688 154480 -1 835
837 3 348805 144632 154360 -1 836
838 3 348877 144683 154240 -1 837
839 3 348573 144724 154200 -1 838
840 3 348901 144700 154200 -1 838
841 3 349053 145020 154240 -1 840
842 3 349503 145248 153800 -1 841
843 3 349631 145260 153720 -1 842
844 3 349655 145280 153600 -1 843
845 3 349969 145268 153440 -1 844
846 3 350513 145292 153160 -1 845
847 3 350681 145368 153000 -1 846
848 3 350978 145516 152920 -1 847
849 3 350827 145464 152880 -1 848
850 3 350839 145316 152720 -1 849
851 3 350727 145248 152560 -1 850
852 3 351275 145664 152840 -1 848
853 3 351373 145776 152800 -1 852
854 3 351405 145920 152760 -1 853
855 3 351565 146084 152680 -1 854
856 3 351881 146112 152640 -1 855
857 3 352037 146188 152680 -1 856
858 3 351481 146200 152720 -1 855
859 3 351323 146324 152760 -1 858
860 3 351303 146352 152840 -1 859
861 3 351409 145688 152760 -1 853
862 3 351563 145640 152640 -1 861
863 3 351631 145528 152400 -1 862
864 3 351587 145544 152320 -1 863
865 3 348829 144408 154360 -1 837
866 3 348863 144212 154240 -1 865
867 3 348893 143832 153840 -1 866
868 3 348561 143396 153120 -1 867
869 3 348591 143272 153080 -1 868
870 3 348713 143110 153040 -1 869
871 3 348835 142948 153000 -1 870
872 3 349021 142908 152880 -1 871
873 3 348729 142924 152840 -1 872
874 3 348405 142896 152800 -1 873
875 3 348345 142880 152680 -1 874
876 3 348337 142856 152600 -1 875
877 3 349404 142991 152680 -1 872
878 3 349569 142660 152680 -1 877
879 3 349489 142344 152800 -1 878
880 3 349481 143008 152640 -1 877
881 3 349513 142992 152520 -1 880
882 3 349589 143024 152160 -1 881
883 3 349755 143056 151760 -1 882
884 3 349675 143248 151760 -1 883
885 3 349559 143224 151880 -1 884
886 3 349571 143228 151960 -1 885
887 3 349627 143148 151600 -1 883
888 3 349623 143296 151440 -1 887
889 3 348471 143440 153040 -1 869
890 3 348485 143452 153000 -1 889
891 3 348373 143596 153000 -1 890
892 3 348373 143708 152880 -1 891
893 3 348501 143916 152800 -1 892
894 3 348457 143976 152680 -1 893
895 3 348289 144084 152480 -1 894
896 3 348045 144072 152320 -1 895
897 3 348057 144184 152280 -1 896
898 3 348033 144248 152200 -1 897
899 3 348527 143488 152880 -1 890
900 3 348603 143016 153160 -1 868
901 3 348643 142984 153240 -1 900
902 3 348747 142976 153280 -1 901
903 3 348943 142988 153320 -1 902
904 3 348999 142972 153360 -1 903
905 3 349165 143044 153480 -1 904
906 3 349337 143264 153720 -1 905
907 3 349321 143272 153880 -1 906
908 3 345423 142604 158040 -1 809
909 3 345107 142356 158160 -1 908
910 3 345157 142112 158200 -1 909
911 3 345523 142824 157960 -1 809
912 3 345523 143088 157920 -1 911
913 3 345507 143568 157800 -1 912
914 3 345547 143848 157720 -1 913
915 3 345577 144008 157600 -1 914
916 3 345873 144036 157560 -1 915
917 3 345933 144160 157680 -1 916
918 3 346065 144360 157720 -1 917
919 3 346249 144240 157720 -1 918
920 3 346301 144228 157680 -1 919
921 3 346337 144208 157640 -1 920
922 3 345333 144148 157560 -1 915
923 3 345273 144368 157520 -1 922
924 3 345197 144608 157520 -1 923
925 3 345101 144824 157600 -1 924
926 3 345017 145132 157640 -1 925
927 3 345004 145167 157680 -1 926
928 3 344979 145228 157640 -1 927
929 3 344811 145764 157320 -1 928
930 3 344735 145880 157280 -1 929
931 3 344839 145984 157360 -1 929
932 3 344999 146208 157400 -1 931
933 3 345233 146572 157320 -1 932
934 3 345241 146772 157280 -1 933
935 3 345213 147068 157240 -1 934
936 3 345213 147372 157200 -1 935
937 3 345111 147744 157120 -1 936
938 3 344877 148172 156800 -1 937
939 3 344705 148500 156560 -1 938
940 3 344702 148549 156600 -1 939
941 3 344691 148744 156760 -1 940
942 3 344651 148900 156880 -1 941
943 3 344879 148676 156520 -1 939
944 3 345215 148900 156400 -1 943
945 3 345249 148984 156280 -1 944
946 3 345592 149000 155960 -1 945
947 3 345657 148956 155880 -1 946
948 3 345875 148860 155720 -1 947
949 3 346125 148800 155760 -1 948
950 3 346153 148736 155880 -1 949
951 3 346185 148712 155920 -1 950
952 3 345997 148620 156040 -1 951
953 3 345929 148836 155680 -1 948
954 3 345973 148824 155560 -1 953
955 3 346039 148816 155520 -1 954
956 3 346355 148796 155160 -1 955
957 3 346395 148772 155040 -1 956
958 3 346335 148804 154800 -1 957
959 3 346431 148816 154360 -1 958
960 3 346615 148768 154320 -1 959
961 3 346845 148712 154440 -1 960
962 3 346729 148784 154160 -1 961
963 3 346609 148876 154080 -1 962
964 3 346613 148880 154040 -1 963
965 3 346521 148836 153840 -1 964
966 3 346489 148796 153440 -1 965
967 3 346582 149058 153280 -1 966
968 3 346605 149124 153240 -1 967
969 3 346945 149308 153160 -1 968
970 3 347107 149476 153040 -1 969
971 3 347227 149468 153000 -1 970
972 3 346927 149540 153040 -1 970
973 3 346969 149600 152880 -1 972
974 3 347161 149832 152720 -1 973
975 3 346925 149968 152440 -1 974
976 3 346385 149148 154120 -1 963
977 3 346389 149316 154160 -1 976
978 3 346507 148596 155080 -1 957
979 3 346689 148540 155160 -1 978
980 3 345093 149180 156600 -1 944
981 3 345195 149448 156720 -1 980
982 3 345539 149984 156880 -1 981
983 3 345715 150256 156960 -1 982
984 3 345749 150259 156920 -1 983
985 3 345817 150264 156840 -1 984
986 3 345783 150244 156680 -1 985
987 3 345725 150344 157040 -1 983
988 3 345723 150390 157080 -1 987
989 3 345439 150678 157040 -1 988
990 3 345223 150662 156920 -1 989
991 3 344995 150630 156880 -1 990
992 3 344986 150616 156920 -1 991
993 3 344919 150514 157200 -1 992
994 3 345721 150436 157120 -1 988
995 3 345711 150504 157200 -1 994
996 3 345695 150624 157280 -1 995
997 3 345639 150732 157400 -1 996
998 3 345543 150892 157520 -1 997
999 3 345573 151048 157800 -1 998
1000 3 345561 151116 158000 -1 999
1001 3 346117 151288 157800 -1 999
1002 3 346217 151296 157840 -1 1001
1003 3 346333 151532 157880 -1 1002
1004 3 346417 151632 157920 -1 1003
1005 3 346025 151348 157880 -1 1001
1006 3 346025 151444 157960 -1 1005
1007 3 344963 145272 157800 -1 927
1008 3 345081 145264 157960 -1 1007
1009 3 343987 140384 158680 -1 800
1010 3 344175 140456 158800 -1 1009
1011 3 344203 140460 158920 -1 1010
1012 3 344317 140472 159040 -1 1011
1013 3 344687 140308 159280 -1 1012
1014 3 344847 140180 159360 -1 1013
1015 3 345099 140004 159360 -1 1014
1016 3 345199 139840 159320 -1 1015
1017 3 345353 139717 159280 -1 1016
1018 3 345145 139824 159240 -1 1017
1019 3 345117 139800 159160 -1 1018
1020 3 345033 139628 158960 -1 1019
1021 3 344901 139696 158880 -1 1020
1022 3 344697 139856 158640 -1 1021
1023 3 345661 139472 159200 -1 1017
1024 3 346055 139116 159080 -1 1023
1025 3 346261 138796 159000 -1 1024
1026 3 346449 138684 158960 -1 1025
1027 3 346831 138572 159040 -1 1026
1028 3 346929 138416 158920 -1 1027
1029 3 347159 138244 158800 -1 1028
1030 3 347531 138092 158840 -1 1029
1031 3 347557 138076 158800 -1 1030
1032 3 347685 137996 158600 -1 1031
1033 3 347737 137996 158520 -1 1032
1034 3 348119 138184 158160 -1 1033
1035 3 348223 138020 158120 -1 1034
1036 3 348403 137924 158080 -1 1035
1037 3 348319 138544 158160 -1 1034
1038 3 348617 138712 158080 -1 1037
1039 3 348967 138836 158120 -1 1038
1040 3 349015 138849 158080 -1 1039
1041 3 349111 138876 158000 -1 1040
1042 3 349203 138868 157920 -1 1041
1043 3 349351 138756 157720 -1 1042
1044 3 349737 138708 157440 -1 1043
1045 3 350225 138596 157120 -1 1044
1046 3 350001 138548 157080 -1 1045
1047 3 349793 138304 156800 -1 1046
1048 3 349689 138292 156840 -1 1047
1049 3 349325 138372 157120 -1 1048
1050 3 349101 138368 157240 -1 1049
1051 3 349009 138384 157360 -1 1050
1052 3 348847 138372 157480 -1 1051
1053 3 348819 138372 157520 -1 1052
1054 3 348647 138264 157640 -1 1053
1055 3 348491 138040 157760 -1 1054
1056 3 348199 137888 157800 -1 1055
1057 3 347947 137848 157720 -1 1056
1058 3 347875 137788 157600 -1 1057
1059 3 347811 137560 157560 -1 1058
1060 3 347769 137544 157520 -1 1059
1061 3 349833 138232 156640 -1 1047
1062 3 349973 138100 156560 -1 1061
1063 3 349913 137920 156480 -1 1062
1064 3 349951 137780 156200 -1 1063
1065 3 350075 137608 155800 -1 1064
1066 3 350131 137628 155760 -1 1065
1067 3 350135 137640 155720 -1 1066
1068 3 350505 138592 157120 -1 1045
1069 3 350687 138604 157160 -1 1068
1070 3 350849 138580 157280 -1 1069
1071 3 350885 138632 157360 -1 1070
1072 3 347669 137772 158920 -1 1030
1073 3 347713 137604 158880 -1 1072
1074 3 347761 137492 158640 -1 1073
1075 3 347709 137580 158960 -1 1072
1076 3 347635 137260 159000 -1 1075
1077 3 347651 137048 158920 -1 1076
1078 3 347719 136832 158760 -1 1077
1079 3 347899 136640 158680 -1 1078
1080 3 347952 136670 158720 -1 1079
1081 3 348113 136760 158840 -1 1080
1082 3 348133 136824 158880 -1 1081
1083 3 348197 136356 158520 -1 1079
1084 3 348343 136216 158360 -1 1083
1085 3 348521 135936 158160 -1 1084
1086 3 347821 136197 158160 -1 1085
1087 3 347469 136173 158120 -1 1086
1088 3 347433 136137 158080 -1 1087
1089 3 348621 135772 157960 -1 1085
1090 3 348658 135672 157920 -1 1089
1091 3 348733 135472 157840 -1 1090
1092 3 348769 135208 157800 -1 1091
1093 3 348949 135088 157760 -1 1092
1094 3 349061 134920 157680 -1 1093
1095 3 349679 134528 157320 -1 1094
1096 3 349881 134088 157120 -1 1095
1097 3 349829 133852 157120 -1 1096
1098 3 349865 133592 157120 -1 1097
1099 3 349815 133192 157000 -1 1098
1100 3 349846 133116 156960 -1 1099
1101 3 349885 133016 157000 -1 1100
1102 3 349943 133012 157160 -1 1101
1103 3 349727 133216 157560 -1 1102
1104 3 349739 133240 157640 -1 1103
1105 3 349515 133252 157960 -1 1104
1106 3 349535 133544 158280 -1 1105
1107 3 349431 133624 158360 -1 1106
1108 3 349079 133884 158680 -1 1107
1109 3 349067 134032 158880 -1 1108
1110 3 349907 132964 156880 -1 1100
1111 3 350117 132916 156800 -1 1110
1112 3 350059 132732 156600 -1 1111
1113 3 350135 132440 156280 -1 1112
1114 3 350359 132284 156120 -1 1113
1115 3 350503 132132 156200 -1 1114
1116 3 350555 131948 156320 -1 1115
1117 3 350399 132072 156360 -1 1116
1118 3 350371 132044 156400 -1 1117
1119 3 350679 131612 156320 -1 1116
1120 3 350825 131396 156400 -1 1119
1121 3 350913 131392 156440 -1 1120
1122 3 351073 131292 156480 -1 1121
1123 3 351197 130960 156520 -1 1122
1124 3 351221 130776 156600 -1 1123
1125 3 351343 130552 156560 -1 1124
1126 3 351543 130484 156680 -1 1125
1127 3 351643 130416 156920 -1 1126
1128 3 351831 130264 157120 -1 1127
1129 3 351843 130248 157160 -1 1128
1130 3 351839 130096 157080 -1 1129
1131 3 351871 130020 157200 -1 1130
1132 3 351877 129916 157400 -1 1131
1133 3 351749 129724 157480 -1 1132
1134 3 351721 129708 157400 -1 1133
1135 3 351773 129468 157280 -1 1134
1136 3 351793 129322 157240 -1 1135
1137 3 351813 129176 157200 -1 1136
1138 3 351841 129184 157160 -1 1137
1139 3 350785 131220 156480 -1 1121
1140 3 350759 130992 156360 -1 1139
1141 3 350675 130936 156320 -1 1140
1142 3 350687 130852 156480 -1 1141
1143 3 348505 135168 157840 -1 1092
1144 3 348141 135040 157880 -1 1143
1145 3 347997 134980 157840 -1 1144
1146 3 347923 134884 157800 -1 1145
1147 3 347887 134552 157640 -1 1146
1148 3 347959 134436 157600 -1 1147
1149 3 347897 134244 157320 -1 1148
1150 3 347757 133952 156840 -1 1149
1151 3 347509 133820 156800 -1 1150
1152 3 347283 133804 156760 -1 1151
1153 3 347347 133740 156720 -1 1152
1154 3 347401 133670 156600 -1 1153
1155 3 347491 133548 156480 -1 1154
1156 3 347623 133304 156480 -1 1155
1157 3 347607 133116 156440 -1 1156
1158 3 347645 133070 156400 -1 1157
1159 3 347683 133024 156360 -1 1158
1160 3 347715 132976 156200 -1 1159
1161 3 347783 132964 156160 -1 1160
1162 3 347771 132932 156000 -1 1161
1163 3 347767 132980 155920 -1 1162
1164 3 347875 132932 155880 -1 1163
1165 3 347925 132832 155840 -1 1164
1166 3 347893 132788 155920 -1 1165
1167 3 347115 134120 156760 -1 1152
1168 3 347063 134224 156680 -1 1167
1169 3 347103 134240 156640 -1 1168
1170 3 347123 134428 156720 -1 1169
1171 3 347115 134504 156760 -1 1170
1172 3 347117 134660 156840 -1 1171
1173 3 347129 134748 156920 -1 1172
1174 3 347117 134880 156760 -1 1173
1175 3 347069 134920 156720 -1 1174
1176 3 347199 133640 156840 -1 1151
1177 3 346821 133688 157000 -1 1176
1178 3 346807 133744 157200 -1 1177
1179 3 344471 140276 159360 -1 1014
1180 3 344331 140276 159400 -1 1179
1181 3 344257 140308 159440 -1 1180
1182 3 344157 140176 159400 -1 1181
1183 3 344081 140112 159440 -1 1182
1184 3 343833 140232 159480 -1 1183
1185 3 343841 140248 159400 -1 1184
1186 3 344061 140288 159280 -1 1182
1187 3 344053 140316 159240 -1 1186
1188 3 344169 140336 159480 -1 1181
1189 3 344093 140424 159520 -1 1188
1190 3 339815 138676 159320 -1 756
1191 3 339959 138600 159320 -1 1190
1192 3 339753 138460 159480 -1 1191
1193 3 339821 138312 159400 -1 1192
1194 3 339873 138368 159280 -1 1193
1195 3 338379 138956 160240 -1 750
1196 3 338220 138992 160160 -1 1195
1197 3 338111 138996 160040 -1 1196
1198 3 338059 138972 159920 -1 1197
1199 3 337859 138584 159880 -1 1198
1200 3 337845 138108 159840 -1 1199
1201 3 337545 137992 159800 -1 1200
1202 3 337493 137956 159760 -1 1201
1203 3 337421 137836 159600 -1 1202
1204 3 337287 137524 159360 -1 1203
1205 3 336956 137208 159040 -1 1204
1206 3 336829 137365 159000 -1 1205
1207 3 336625 137301 158800 -1 1206
1208 3 336325 137185 158640 -1 1207
1209 3 336345 137225 158480 -1 1208
1210 3 336265 137213 158400 -1 1209
1211 3 336253 137229 158360 -1 1210
1212 3 336241 137289 158280 -1 1211
1213 3 336245 137301 158160 -1 1212
1214 3 336193 137353 158040 -1 1213
1215 3 336915 137168 159000 -1 1205
1216 3 336841 136996 159040 -1 1215
1217 3 336833 136844 159080 -1 1216
1218 3 336973 136617 159000 -1 1217
1219 3 336795 136828 158960 -1 1218
1220 3 336683 136912 158880 -1 1219
1221 3 336459 136904 158720 -1 1220
1222 3 337043 136504 158960 -1 1218
1223 3 337359 136248 158880 -1 1222
1224 3 337533 135744 158640 -1 1223
1225 3 337795 135516 158560 -1 1224
1226 3 337483 135944 158520 -1 1225
1227 3 337471 135984 158480 -1 1226
1228 3 337415 135824 158200 -1 1227
1229 3 337499 135760 157960 -1 1228
1230 3 337875 135696 157640 -1 1229
1231 3 338115 135768 157360 -1 1230
1232 3 338101 135684 157160 -1 1231
1233 3 338273 135700 157000 -1 1232
1234 3 338493 135696 156840 -1 1233
1235 3 338765 135628 156440 -1 1234
1236 3 338897 136100 156120 -1 1235
1237 3 338809 136176 156040 -1 1236
1238 3 338977 136180 155920 -1 1237
1239 3 338937 136220 155800 -1 1238
1240 3 338829 136196 155680 -1 1239
1241 3 338889 136252 155600 -1 1240
1242 3 337807 135412 158520 -1 1225
1243 3 337821 135164 158440 -1 1242
1244 3 337635 135028 158440 -1 1243
1245 3 337303 135004 158560 -1 1244
1246 3 337143 135040 158720 -1 1245
1247 3 337039 135224 158800 -1 1246
1248 3 337015 135412 158840 -1 1247
1249 3 337095 135568 158880 -1 1248
1250 3 337191 135808 158880 -1 1249
1251 3 337151 135956 158920 -1 1250
1252 3 337119 136092 158960 -1 1251
1253 3 337031 135424 158920 -1 1249
1254 3 337055 135444 159040 -1 1253
1255 3 338005 134956 158400 -1 1243
1256 3 338507 134676 158360 -1 1255
1257 3 338915 134452 158320 -1 1256
1258 3 339191 134304 158280 -1 1257
1259 3 339629 134148 158120 -1 1258
1260 3 339761 134036 158040 -1 1259
1261 3 339829 133884 158000 -1 1260
1262 3 339869 134272 157960 -1 1261
1263 3 340061 134280 157680 -1 1262
1264 3 340133 134316 157600 -1 1263
1265 3 340105 133640 157960 -1 1261
1266 3 340511 133532 157840 -1 1265
1267 3 340799 133472 157720 -1 1266
1268 3 341511 133376 157480 -1 1267
1269 3 341851 133340 157440 -1 1268
1270 3 342127 133272 157520 -1 1269
1271 3 342311 133284 157560 -1 1270
1272 3 342829 133148 157480 -1 1271
1273 3 343189 132928 157440 -1 1272
1274 3 344023 132724 157480 -1 1273
1275 3 343797 132896 157440 -1 1274
1276 3 343745 133024 157360 -1 1275
1277 3 343609 133048 157200 -1 1276
1278 3 343501 133024 157000 -1 1277
1279 3 343421 132996 156720 -1 1278
1280 3 343421 133160 156560 -1 1279
1281 3 343505 133380 156400 -1 1280
1282 3 343621 133564 156360 -1 1281
1283 3 343709 133564 156280 -1 1282
1284 3 344069 133576 156240 -1 1283
1285 3 344289 133628 156200 -1 1284
1286 3 344413 133620 156160 -1 1285
1287 3 344461 133668 156120 -1 1286
1288 3 344561 133696 155960 -1 1287
1289 3 344549 133772 155880 -1 1288
1290 3 344329 133824 155840 -1 1289
1291 3 344013 133988 155720 -1 1290
1292 3 343861 134204 155680 -1 1291
1293 3 343789 134136 155560 -1 1292
1294 3 343737 134100 155520 -1 1293
1295 3 343565 134104 155400 -1 1294
1296 3 343521 133856 155120 -1 1295
1297 3 343597 133708 155000 -1 1296
1298 3 343593 133476 154920 -1 1297
1299 3 343517 133292 154840 -1 1298
1300 3 343505 133200 154800 -1 1299
1301 3 343493 133108 154760 -1 1300
1302 3 343501 132800 154640 -1 1301
1303 3 343485 132692 154760 -1 1302
1304 3 343425 132664 154880 -1 1303
1305 3 343401 132708 154920 -1 1304
1306 3 343389 132744 154960 -1 1305
1307 3 344661 133812 155880 -1 1289
1308 3 343497 133604 156240 -1 1283
1309 3 343453 133744 156080 -1 1308
1310 3 343157 133868 155960 -1 1309
1311 3 343061 133872 155920 -1 1310
1312 3 342953 133856 155880 -1 1311
1313 3 342897 133828 155800 -1 1312
1314 3 342841 133784 155920 -1 1313
1315 3 344269 132556 157560 -1 1274
1316 3 344282 132564 157640 -1 1315
1317 3 344289 132568 157680 -1 1316
1318 3 344440 132791 157800 -1 1317
1319 3 344541 132940 157880 -1 1318
1320 3 344625 133036 157920 -1 1319
1321 3 344551 133000 157960 -1 1320
1322 3 344392 132463 157480 -1 1315
1323 3 343746 132314 157480 -1 1322
1324 3 343694 132238 157360 -1 1323
1325 3 343662 132154 157240 -1 1324
1326 3 343578 131982 157160 -1 1325
1327 3 343558 131950 157080 -1 1326
1328 3 344453 132416 157440 -1 1322
1329 3 344789 132252 157320 -1 1328
1330 3 344973 132220 157200 -1 1329
1331 3 344997 132072 156840 -1 1330
1332 3 345173 132220 156640 -1 1331
1333 3 345253 131996 156360 -1 1332
1334 3 345317 132028 156000 -1 1333
1335 3 345489 132096 155760 -1 1334
1336 3 345621 132124 155720 -1 1335
1337 3 345805 132240 155520 -1 1336
1338 3 345921 132260 155320 -1 1337
1339 3 346041 132368 154960 -1 1338
1340 3 346003 132312 154880 -1 1339
1341 3 345883 132312 154760 -1 1340
1342 3 345861 132388 154680 -1 1341
1343 3 346025 132460 154760 -1 1342
1344 3 346101 132468 154880 -1 1343
1345 3 346185 132500 154960 -1 1344
1346 3 345381 132232 155720 -1 1335
1347 3 345335 132292 155640 -1 1346
1348 3 345347 132268 155560 -1 1347
1349 3 344665 132188 157520 -1 1315
1350 3 345077 131756 157480 -1 1349
1351 3 345263 131024 157560 -1 1350
1352 3 345247 130784 157480 -1 1351
1353 3 345397 130396 157280 -1 1352
1354 3 345440 130369 157240 -1 1353
1355 3 345527 130316 157160 -1 1354
1356 3 345611 130044 157000 -1 1355
1357 3 345639 129904 157040 -1 1356
1358 3 345583 129704 157120 -1 1357
1359 3 345597 129476 157200 -1 1358
1360 3 345625 129144 157200 -1 1359
1361 3 345789 129072 157160 -1 1360
1362 3 346033 128820 157040 -1 1361
1363 3 345971 128684 157000 -1 1362
1364 3 345950 128656 156960 -1 1363
1365 3 345943 128436 157000 -1 1364
1366 3 345947 128212 157080 -1 1365
1367 3 345995 127920 157040 -1 1366
1368 3 345887 127800 157080 -1 1367
1369 3 345859 127768 157160 -1 1368
1370 3 345919 127892 157240 -1 1369
1371 3 346003 127776 157440 -1 1370
1372 3 346051 127620 157360 -1 1371
1373 3 346131 127492 157320 -1 1372
1374 3 346141 127348 157400 -1 1373
1375 3 346209 126976 157720 -1 1374
1376 3 346305 126728 157880 -1 1375
1377 3 346291 126572 157920 -1 1376
1378 3 346207 126496 157960 -1 1377
1379 3 345979 126656 158000 -1 1378
1380 3 345899 126648 158040 -1 1379
1381 3 345835 126568 158080 -1 1380
1382 3 345867 128544 156800 -1 1364
1383 3 345897 128380 156720 -1 1382
1384 3 345821 128348 156640 -1 1383
1385 3 345643 128188 156400 -1 1384
1386 3 345547 128104 156360 -1 1385
1387 3 345451 128080 156440 -1 1386
1388 3 345275 128092 156520 -1 1387
1389 3 344895 127984 156600 -1 1388
1390 3 344763 127964 156720 -1 1389
1391 3 344403 127908 156760 -1 1390
1392 3 344299 127836 156760 -1 1391
1393 3 345643 128108 156280 -1 1386
1394 3 346171 128692 157080 -1 1362
1395 3 338951 134484 158440 -1 1255
1396 3 338803 134272 158440 -1 1395
1397 3 338847 133988 158480 -1 1396
1398 3 338859 133912 158520 -1 1397
1399 3 339127 133872 158440 -1 1398
1400 3 339199 133836 158400 -1 1399
1401 3 339029 133720 158240 -1 1400
1402 3 339039 134380 158480 -1 1395
1403 3 339231 134328 158520 -1 1402
1404 3 337321 138048 159840 -1 1201
1405 3 336781 138116 159880 -1 1404
1406 3 336463 138264 160160 -1 1405
1407 3 336135 138316 160320 -1 1406
1408 3 335735 138400 160480 -1 1407
1409 3 335663 138500 160520 -1 1408
1410 3 335631 138572 160600 -1 1409
1411 3 335619 138336 160520 -1 1408
1412 3 335241 138388 160680 -1 1411
1413 3 335089 138296 160800 -1 1412
1414 3 334789 138072 160760 -1 1413
1415 3 334557 138084 160680 -1 1414
1416 3 334297 138152 160640 -1 1415
1417 3 334293 138240 160520 -1 1416
1418 3 334069 138176 160760 -1 1417
1419 3 334057 138188 160840 -1 1418
1420 3 333965 138016 160920 -1 1419
1421 3 333597 137704 161160 -1 1420
1422 3 333579 137660 161200 -1 1421
1423 3 333395 137380 161440 -1 1422
1424 3 333235 137124 161520 -1 1423
1425 3 333263 137056 161600 -1 1424
1426 3 335085 138532 160720 -1 1412
1427 3 335145 138604 160640 -1 1426
1428 3 335169 138620 160600 -1 1427
1429 3 337431 140468 161360 -1 742
1430 3 337425 140616 161400 -1 1429
1431 3 337449 140816 161440 -1 1430
1432 3 337253 140888 161480 -1 1431
1433 3 337161 141044 161440 -1 1432
1434 3 337337 141324 161400 -1 1433
1435 3 337303 141460 161360 -1 1434
1436 3 337291 141652 161320 -1 1435
1437 3 337307 141812 161200 -1 1436
1438 3 337291 142028 161120 -1 1437
1439 3 337139 142156 161080 -1 1438
1440 3 337039 142216 161040 -1 1439
1441 3 337165 142340 161120 -1 1440
1442 3 337353 142512 161240 -1 1441
1443 3 337473 142520 161400 -1 1442
1444 3 337427 141344 161520 -1 1434
1445 3 336071 141548 163800 -1 710
1446 3 336088 141561 163840 -1 1445
1447 3 335819 141508 163840 -1 1446
1448 3 335699 141536 163880 -1 1447
1449 3 335687 141548 163920 -1 1448
1450 3 336123 141588 163920 -1 1446
1451 3 336327 141380 163960 -1 1450
1452 3 336367 141220 164040 -1 1451
1453 3 336833 141080 164160 -1 1452
1454 3 337417 140824 164600 -1 1453
1455 3 337585 140664 164720 -1 1454
1456 3 337779 140584 164880 -1 1455
1457 3 337887 140640 164720 -1 1456
1458 3 338127 140792 164800 -1 1457
1459 3 338271 140780 164880 -1 1458
1460 3 335903 141832 163960 -1 1450
1461 3 335893 142020 164080 -1 1460
1462 3 335709 142056 164280 -1 1461
1463 3 335701 142076 164320 -1 1462
1464 3 335947 141468 163760 -1 710
1465 3 336163 141748 163760 -1 1464
1466 3 336147 142148 163760 -1 1465
1467 3 336037 142304 163800 -1 1466
1468 3 336029 142384 163840 -1 1467
1469 3 336061 142556 163840 -1 1468
1470 3 336053 142728 163920 -1 1469
1471 3 336241 143068 163880 -1 1470
1472 3 336455 143296 163800 -1 1471
1473 3 336671 143448 163880 -1 1472
1474 3 336659 143336 164240 -1 1473
1475 3 336723 143356 164400 -1 1474
1476 3 336739 143320 164480 -1 1475
1477 3 336037 142660 164080 -1 1470
1478 3 336007 142584 164120 -1 1477
1479 3 336007 142504 164200 -1 1478
1480 3 336027 142408 164320 -1 1479
1481 3 335199 142280 165200 -1 687
1482 3 335365 142580 165240 -1 1481
1483 3 335469 142808 165400 -1 1482
1484 3 335555 142808 165440 -1 1483
1485 3 335641 142808 165480 -1 1484
1486 3 335825 142804 165560 -1 1485
1487 3 335915 142892 165600 -1 1486
1488 3 336161 143052 165680 -1 1487
1489 3 336389 143136 165760 -1 1488
1490 3 336561 143100 165560 -1 1489
1491 3 336693 143044 165400 -1 1490
1492 3 335429 142980 165440 -1 1483
1493 3 335301 143380 165480 -1 1492
1494 3 335215 143544 165360 -1 1493
1495 3 334883 143520 165160 -1 1494
1496 3 334527 143620 164800 -1 1495
1497 3 334375 143632 164680 -1 1496
1498 3 334190 143872 164360 -1 1497
1499 3 333585 143860 163880 -1 1498
1500 3 333049 144060 163840 -1 1499
1501 3 332479 144744 163880 -1 1500
1502 3 332413 144860 163920 -1 1501
1503 3 332405 144924 164040 -1 1502
1504 3 332393 144927 164280 -1 1503
1505 3 333057 145087 164280 -1 1504
1506 3 333613 145211 164120 -1 1505
1507 3 333905 145263 164000 -1 1506
1508 3 333918 145280 163960 -1 1507
1509 3 333931 145297 163920 -1 1508
1510 3 333957 145331 163840 -1 1509
1511 3 334085 145431 163640 -1 1510
1512 3 334273 145299 163480 -1 1511
1513 3 334441 145147 163320 -1 1512
1514 3 334865 145111 163160 -1 1513
1515 3 335073 145127 163080 -1 1514
1516 3 335201 145083 162800 -1 1515
1517 3 335261 145103 162720 -1 1516
1518 3 335325 145175 162680 -1 1517
1519 3 335437 145311 162640 -1 1518
1520 3 335405 145339 162600 -1 1519
1521 3 335221 145459 162520 -1 1520
1522 3 335177 145547 162480 -1 1521
1523 3 335201 145795 162520 -1 1522
1524 3 335141 145839 162560 -1 1523
1525 3 334957 145831 162520 -1 1524
1526 3 334757 145811 162400 -1 1525
1527 3 334693 145767 162320 -1 1526
1528 3 334769 145615 162280 -1 1527
1529 3 334693 145451 162240 -1 1528
1530 3 334501 145779 162320 -1 1527
1531 3 334177 145863 162080 -1 1530
1532 3 334193 145863 162040 -1 1531
1533 3 335277 145007 162680 -1 1518
1534 3 335421 144883 162520 -1 1533
1535 3 335417 144803 162480 -1 1534
1536 3 335437 144631 162400 -1 1535
1537 3 335461 144583 162360 -1 1536
1538 3 335441 144467 162480 -1 1537
1539 3 335309 144359 162440 -1 1538
1540 3 335205 144319 162320 -1 1539
1541 3 332389 144928 164360 -1 1504
1542 3 332279 145118 164600 -1 1541
1543 3 332021 145410 164680 -1 1542
1544 3 331917 145595 164640 -1 1543
1545 3 331709 145966 164560 -1 1544
1546 3 331409 146102 164520 -1 1545
1547 3 331211 146222 164520 -1 1546
1548 3 331047 146426 164720 -1 1547
1549 3 331179 146754 164840 -1 1548
1550 3 331167 146838 164840 -1 1549
1551 3 331107 146922 164760 -1 1550
1552 3 331035 147042 164720 -1 1551
1553 3 331069 147130 164840 -1 1552
1554 3 331329 147498 165040 -1 1553
1555 3 331321 147618 165320 -1 1554
1556 3 331347 147690 165360 -1 1555
1557 3 331335 147750 165480 -1 1556
1558 3 331339 147770 165560 -1 1557
1559 3 331335 147798 165600 -1 1558
1560 3 331145 148002 165880 -1 1559
1561 3 330937 148126 165920 -1 1560
1562 3 330737 148218 165800 -1 1561
1563 3 330725 148286 165720 -1 1562
1564 3 331113 148526 165680 -1 1563
1565 3 331005 148538 165800 -1 1564
1566 3 331025 148682 165920 -1 1565
1567 3 330901 148698 166000 -1 1566
1568 3 330753 148554 166040 -1 1567
1569 3 330633 148646 166080 -1 1568
1570 3 330625 148714 166160 -1 1569
1571 3 330613 148782 166200 -1 1570
1572 3 331241 148470 165600 -1 1564
1573 3 331201 148394 165480 -1 1572
1574 3 331197 148366 165400 -1 1573
1575 3 330625 148202 165720 -1 1563
1576 3 330571 148142 165840 -1 1575
1577 3 330483 148038 165920 -1 1576
1578 3 330419 148046 165960 -1 1577
1579 3 330399 148182 166160 -1 1578
1580 3 330391 148174 166200 -1 1579
1581 3 329581 147094 166320 -1 1580
1582 3 331033 147938 165840 -1 1560
1583 3 332021 144392 164040 -1 1503
1584 3 332413 144096 164040 -1 1583
1585 3 332337 143784 164040 -1 1584
1586 3 332139 143660 164200 -1 1585
1587 3 332271 143588 164520 -1 1586
1588 3 332183 143456 164640 -1 1587
1589 3 332879 144300 163800 -1 1500
1590 3 332495 144624 163800 -1 1589
1591 3 332313 145224 163760 -1 1590
1592 3 332077 145244 163720 -1 1591
1593 3 331825 145560 163640 -1 1592
1594 3 331765 145828 163560 -1 1593
1595 3 331763 145856 163480 -1 1594
1596 3 331763 145824 163440 -1 1595
1597 3 332383 141484 168240 -1 659
1598 3 331719 141612 168280 -1 1597
1599 3 331271 141620 168320 -1 1598
1600 3 331145 141632 168440 -1 1599
1601 3 330989 141574 168520 -1 1600
1602 3 330833 141516 168600 -1 1601
1603 3 330601 141372 168720 -1 1602
1604 3 330143 141308 168960 -1 1603
1605 3 330019 141156 169400 -1 1604
1606 3 329455 140948 169680 -1 1605
1607 3 329369 140980 169640 -1 1606
1608 3 329241 141028 169800 -1 1607
1609 3 328977 141132 169960 -1 1608
1610 3 328767 141148 170080 -1 1609
1611 3 328589 141160 170160 -1 1610
1612 3 328329 141192 170520 -1 1611
1613 3 328257 141140 170600 -1 1612
1614 3 328305 141136 170640 -1 1613
1615 3 328013 141048 171000 -1 1614
1616 3 327573 140864 171400 -1 1615
1617 3 327463 140788 171800 -1 1616
1618 3 327443 140548 172280 -1 1617
1619 3 327311 140336 172520 -1 1618
1620 3 327305 140256 172560 -1 1619
1621 3 327193 140020 172560 -1 1620
1622 3 327113 139788 172480 -1 1621
1623 3 327117 139604 172560 -1 1622
1624 3 327161 139400 172600 -1 1623
1625 3 327187 138992 172640 -1 1624
1626 3 327043 138864 172680 -1 1625
1627 3 327025 138548 172760 -1 1626
1628 3 326797 138368 172680 -1 1627
1629 3 326469 138044 172680 -1 1628
1630 3 326209 137972 172640 -1 1629
1631 3 325867 137892 172600 -1 1630
1632 3 325807 137788 172720 -1 1631
1633 3 325711 137824 172520 -1 1631
1634 3 325669 137844 172240 -1 1633
1635 3 325749 137568 171840 -1 1634
1636 3 325841 137516 171560 -1 1635
1637 3 327259 138824 172600 -1 1625
1638 3 327415 138772 172520 -1 1637
1639 3 327583 138776 172480 -1 1638
1640 3 327705 138688 172400 -1 1639
1641 3 327781 138560 172160 -1 1640
1642 3 327025 139672 172560 -1 1623
1643 3 326905 139744 172560 -1 1642
1644 3 326795 139880 172720 -1 1643
1645 3 326663 140012 172840 -1 1644
1646 3 326887 139700 172440 -1 1622
1647 3 327281 139616 172360 -1 1646
1648 3 327729 139492 172360 -1 1647
1649 3 327893 139484 172400 -1 1648
1650 3 327991 139468 172280 -1 1649
1651 3 328055 139300 172040 -1 1650
1652 3 327449 140260 172480 -1 1619
1653 3 328045 141188 170560 -1 1613
1654 3 327901 141212 170520 -1 1653
1655 3 331345 141712 168200 -1 1597
1656 3 331409 141752 168080 -1 1655
1657 3 331503 141720 167880 -1 1656
1658 3 331327 141764 167760 -1 1657
1659 3 331067 141776 167520 -1 1658
1660 3 330829 142300 167560 -1 1659
1661 3 330725 142428 167800 -1 1660
1662 3 330585 142496 167840 -1 1661
1663 3 330855 142156 167360 -1 1659
1664 3 330843 142220 167320 -1 1663
1665 3 330847 142312 167240 -1 1664
1666 3 330695 142096 167360 -1 1663
1667 3 330509 142116 167160 -1 1666
1668 3 330421 142160 167080 -1 1667
1669 3 330261 142092 167080 -1 1668
1670 3 330233 142112 167000 -1 1669
1671 3 331747 141489 171720 -1 485
1672 3 331591 141829 171760 -1 1671
1673 3 331431 142133 171840 -1 1672
1674 3 331355 142389 171960 -1 1673
1675 3 331170 142767 172000 -1 1674
1676 3 331162 142772 171960 -1 1675
1677 3 331137 142787 171840 -1 1676
1678 3 330897 142679 171800 -1 1677
1679 3 330797 142619 171920 -1 1678
1680 3 330573 142827 172040 -1 1679
1681 3 330529 142835 172080 -1 1680
1682 3 330505 142859 172120 -1 1681
1683 3 330931 143351 172040 -1 1675
1684 3 330778 143657 171960 -1 1683
1685 3 330758 143957 171920 -1 1684
1686 3 330721 144171 172040 -1 1685
1687 3 330797 144531 172160 -1 1686
1688 3 330739 144563 172200 -1 1687
1689 3 330593 144415 172200 -1 1688
1690 3 330537 144359 172240 -1 1689
1691 3 330623 144627 172280 -1 1688
1692 3 330631 144751 172360 -1 1691
1693 3 330711 145043 172480 -1 1692
1694 3 330741 145123 172560 -1 1693
1695 3 330853 145227 172640 -1 1694
1696 3 331047 145079 172920 -1 1695
1697 3 331211 145131 173000 -1 1696
1698 3 331479 145207 173120 -1 1697
1699 3 331587 145183 173280 -1 1698
1700 3 331691 145131 173440 -1 1699
1701 3 331807 145143 173760 -1 1700
1702 3 332039 145163 173880 -1 1701
1703 3 332083 145191 173960 -1 1702
1704 3 332403 145375 174000 -1 1703
1705 3 332198 145546 174000 -1 1704
1706 3 331958 145714 174040 -1 1705
1707 3 331978 145962 174200 -1 1706
1708 3 331814 146030 174400 -1 1707
1709 3 331830 146162 174480 -1 1708
1710 3 332639 145547 174080 -1 1704
1711 3 332727 145563 174200 -1 1710
1712 3 332591 145527 174240 -1 1711
1713 3 332517 145547 174440 -1 1712
1714 3 332365 145643 174600 -1 1713
1715 3 332941 145695 174360 -1 1711
1716 3 333081 145771 174400 -1 1715
1717 3 333101 145991 174520 -1 1716
1718 3 333177 146135 174680 -1 1717
1719 3 333127 146103 175240 -1 1718
1720 3 333187 146043 175320 -1 1719
1721 3 333207 146003 175360 -1 1720
1722 3 333087 146103 175400 -1 1721
1723 3 333087 146179 175440 -1 1722
1724 3 332749 146251 175480 -1 1723
1725 3 332573 146255 175520 -1 1724
1726 3 332483 146247 175560 -1 1725
1727 3 332139 146355 175760 -1 1726
1728 3 331987 146511 175840 -1 1727
1729 3 331907 146467 175880 -1 1728
1730 3 331739 146571 175920 -1 1729
1731 3 331695 146591 176080 -1 1730
1732 3 331739 146751 176120 -1 1731
1733 3 331757 147227 176440 -1 1732
1734 3 331693 147343 176480 -1 1733
1735 3 331737 147251 176520 -1 1734
1736 3 331765 147683 176440 -1 1734
1737 3 331871 147891 176360 -1 1736
1738 3 332159 148207 176240 -1 1737
1739 3 332275 148275 176200 -1 1738
1740 3 332253 148251 176280 -1 1739
1741 3 331779 146511 175800 -1 1728
1742 3 331743 146515 175720 -1 1741
1743 3 331743 146471 175680 -1 1742
1744 3 333175 146111 175520 -1 1723
1745 3 333471 146167 175920 -1 1744
1746 3 333175 146103 176360 -1 1745
1747 3 333023 146003 176840 -1 1746
1748 3 333137 146031 177120 -1 1747
1749 3 333357 145987 177280 -1 1748
1750 3 333409 145991 177440 -1 1749
1751 3 333453 145879 177600 -1 1750
1752 3 332909 145911 177600 -1 1751
1753 3 332713 145979 177520 -1 1752
1754 3 332581 146019 177360 -1 1753
1755 3 332405 145823 177440 -1 1754
1756 3 332125 145515 177520 -1 1755
1757 3 331937 145119 177680 -1 1756
1758 3 331777 144999 177960 -1 1757
1759 3 331433 144791 178240 -1 1758
1760 3 331453 144667 178280 -1 1759
1761 3 331313 144431 178440 -1 1760
1762 3 331213 144339 178480 -1 1761
1763 3 333439 145767 177760 -1 1751
1764 3 333409 145731 177840 -1 1763
1765 3 333429 145667 177920 -1 1764
1766 3 333208 145400 178160 -1 1765
1767 3 333135 145311 178240 -1 1766
1768 3 333035 145063 178640 -1 1767
1769 3 332769 145043 178840 -1 1768
1770 3 332549 144991 178920 -1 1769
1771 3 333861 145999 177840 -1 1764
1772 3 334077 146147 177840 -1 1771
1773 3 334139 146011 177880 -1 1772
1774 3 334267 145843 177960 -1 1773
1775 3 334327 145815 178000 -1 1774
1776 3 334091 146379 177800 -1 1772
1777 3 334083 146603 177920 -1 1776
1778 3 334077 146779 178120 -1 1777
1779 3 334173 146915 178480 -1 1778
1780 3 334003 147127 178760 -1 1779
1781 3 333921 147383 178920 -1 1780
1782 3 334115 147607 179160 -1 1781
1783 3 334172 147594 179200 -1 1782
1784 3 334285 147567 179280 -1 1783
1785 3 334371 147591 179480 -1 1784
1786 3 334701 147479 179680 -1 1785
1787 3 334692 147497 179640 -1 1786
1788 3 334663 147551 179520 -1 1787
1789 3 334707 147695 179480 -1 1788
1790 3 334757 147783 179400 -1 1789
1791 3 334873 147795 179320 -1 1790
1792 3 334903 147666 179200 -1 1791
1793 3 334917 147631 179160 -1 1792
1794 3 334949 147527 179120 -1 1793
1795 3 334969 147219 179360 -1 1794
1796 3 334937 146755 179400 -1 1795
1797 3 334809 146691 179440 -1 1796
1798 3 334621 146679 179480 -1 1797
1799 3 334485 146535 179520 -1 1798
1800 3 334319 146595 179600 -1 1799
1801 3 334215 146687 179560 -1 1800
1802 3 334993 148015 179440 -1 1790
1803 3 335229 148175 179480 -1 1802
1804 3 335697 148335 179360 -1 1803
1805 3 335943 148415 179480 -1 1804
1806 3 336391 148471 179880 -1 1805
1807 3 336427 148543 179920 -1 1806
1808 3 336417 148679 179880 -1 1807
1809 3 336381 148755 179840 -1 1808
1810 3 336509 148559 179960 -1 1807
1811 3 336653 148475 180000 -1 1810
1812 3 336813 148427 180040 -1 1811
1813 3 336937 148287 179960 -1 1812
1814 3 337163 148107 179920 -1 1813
1815 3 337315 148007 179880 -1 1814
1816 3 337507 148003 179840 -1 1815
1817 3 337579 148039 179920 -1 1816
1818 3 336489 148735 180000 -1 1810
1819 3 336699 149147 180200 -1 1818
1820 3 336827 149511 180120 -1 1819
1821 3 336635 149615 180040 -1 1820
1822 3 336489 149703 179920 -1 1821
1823 3 336445 149743 180040 -1 1822
1824 3 336193 149891 180240 -1 1823
1825 3 335745 150043 180440 -1 1824
1826 3 335501 150307 180560 -1 1825
1827 3 335187 150467 180480 -1 1826
1828 3 334971 150583 180440 -1 1827
1829 3 334803 150699 180400 -1 1828
1830 3 334611 150747 180520 -1 1829
1831 3 334427 150699 180400 -1 1830
1832 3 334153 150659 180280 -1 1831
1833 3 334285 150855 179960 -1 1832
1834 3 336529 149783 179880 -1 1822
1835 3 336547 149747 179720 -1 1834
1836 3 336471 149835 179680 -1 1835
1837 3 336271 150099 179160 -1 1836
1838 3 336155 149979 179080 -1 1837
1839 3 336679 149647 179680 -1 1835
1840 3 336151 148543 179880 -1 1806
1841 3 336097 148635 180000 -1 1840
1842 3 334735 147455 179760 -1 1786
1843 3 334867 147399 179920 -1 1842
1844 3 335105 147399 180120 -1 1843
1845 3 335535 147455 180240 -1 1844
1846 3 335633 147391 180120 -1 1845
1847 3 335685 147391 180280 -1 1846
1848 3 335883 147391 180520 -1 1847
1849 3 336221 147231 180840 -1 1848
1850 3 336415 147019 181040 -1 1849
1851 3 336685 146711 181200 -1 1850
1852 3 336737 146679 181240 -1 1851
1853 3 336849 146795 181320 -1 1852
1854 3 336717 146411 181880 -1 1853
1855 3 336713 146391 182200 -1 1854
1856 3 336837 146211 182520 -1 1855
1857 3 336849 146251 182760 -1 1856
1858 3 336871 146259 182920 -1 1857
1859 3 336795 146091 183280 -1 1858
1860 3 336849 146443 181120 -1 1851
1861 3 336925 146323 181040 -1 1860
1862 3 336855 146071 180960 -1 1861
1863 3 336807 145995 180880 -1 1862
1864 3 336997 145743 181000 -1 1863
1865 3 337111 145943 181200 -1 1864
1866 3 337163 146011 181240 -1 1865
1867 3 336649 146011 180720 -1 1863
1868 3 336599 146027 180680 -1 1867
1869 3 336857 146979 180840 -1 1850
1870 3 336893 147071 180760 -1 1869
1871 3 336947 147135 180720 -1 1870
1872 3 336951 147219 180640 -1 1871
1873 3 333631 147447 179000 -1 1781
1874 3 333285 147627 178920 -1 1873
1875 3 333105 147655 178880 -1 1874
1876 3 332911 147907 178720 -1 1875
1877 3 332697 148247 178560 -1 1876
1878 3 332561 148307 178720 -1 1877
1879 3 332151 148203 179000 -1 1878
1880 3 332159 148243 179040 -1 1879
1881 3 332195 148339 179120 -1 1880
1882 3 332197 148527 179400 -1 1881
1883 3 332241 148546 179360 -1 1882
1884 3 332329 148583 179280 -1 1883
1885 3 332145 148563 179480 -1 1882
1886 3 331969 148559 179640 -1 1885
1887 3 331971 148875 179720 -1 1886
1888 3 331955 148942 179800 -1 1887
1889 3 331827 149191 179680 -1 1888
1890 3 331575 149339 179600 -1 1889
1891 3 331413 149431 179720 -1 1890
1892 3 331281 149543 179800 -1 1891
1893 3 331113 149431 179760 -1 1892
1894 3 330901 149447 179680 -1 1893
1895 3 330753 149335 179800 -1 1894
1896 3 330473 149319 179800 -1 1895
1897 3 330241 149407 179840 -1 1896
1898 3 330005 149451 179920 -1 1897
1899 3 329775 149363 179800 -1 1898
1900 3 329683 149275 179720 -1 1899
1901 3 329575 149119 179840 -1 1900
1902 3 329399 149067 179800 -1 1901
1903 3 329343 149015 179760 -1 1902
1904 3 329187 148971 179800 -1 1903
1905 3 329119 148983 179880 -1 1904
1906 3 329415 149255 179760 -1 1903
1907 3 329391 149303 179720 -1 1906
1908 3 331349 149599 179840 -1 1892
1909 3 331507 149623 179920 -1 1908
1910 3 331947 148975 179840 -1 1888
1911 3 331915 149131 179960 -1 1910
1912 3 332089 149203 180160 -1 1911
1913 3 332353 149459 180640 -1 1912
1914 3 332261 149535 180680 -1 1913
1915 3 332389 149739 180880 -1 1914
1916 3 332621 149503 180600 -1 1913
1917 3 332707 149491 180480 -1 1916
1918 3 331947 148079 178840 -1 1879
1919 3 331945 148047 178720 -1 1918
1920 3 331581 147771 178360 -1 1919
1921 3 331473 147683 178320 -1 1920
1922 3 331301 147579 178440 -1 1921
1923 3 331145 147631 178320 -1 1922
1924 3 331105 147679 178280 -1 1923
1925 3 331051 147767 178240 -1 1924
1926 3 331059 147935 178120 -1 1925
1927 3 330905 148071 178280 -1 1926
1928 3 330793 148023 178440 -1 1927
1929 3 330661 148047 178560 -1 1928
1930 3 330537 148187 178600 -1 1929
1931 3 330579 148195 178680 -1 1930
1932 3 333509 145159 177760 -1 1763
1933 3 333591 145143 177680 -1 1932
1934 3 333845 145983 177440 -1 1750
1935 3 333971 146039 177280 -1 1934
1936 3 333993 146079 177120 -1 1935
1937 3 333539 145907 175360 -1 1721
1938 3 333893 145823 175520 -1 1937
1939 3 334045 145643 175400 -1 1938
1940 3 334081 145311 175480 -1 1939
1941 3 334103 145123 175360 -1 1940
1942 3 334191 145035 175320 -1 1941
1943 3 334219 144899 175400 -1 1942
1944 3 334155 144807 175480 -1 1943
1945 3 334175 144675 175560 -1 1944
1946 3 334225 144423 175440 -1 1945
1947 3 334281 144239 175360 -1 1946
1948 3 334181 144055 175400 -1 1947
1949 3 334099 143719 175520 -1 1948
1950 3 334135 143487 175560 -1 1949
1951 3 333397 145655 174360 -1 1716
1952 3 333673 145631 174320 -1 1951
1953 3 334175 145519 174160 -1 1952
1954 3 334523 145399 174080 -1 1953
1955 3 334789 145099 174160 -1 1954
1956 3 334805 145111 174080 -1 1955
1957 3 334737 145291 174000 -1 1956
1958 3 334889 145411 173960 -1 1957
1959 3 334757 145611 173880 -1 1958
1960 3 334601 145875 173600 -1 1959
1961 3 334473 145971 173560 -1 1960
1962 3 334337 146083 173520 -1 1961
1963 3 334257 146071 173560 -1 1962
1964 3 334933 144743 174200 -1 1955
1965 3 335091 144407 174240 -1 1964
1966 3 335351 144111 174320 -1 1965
1967 3 335535 143927 174400 -1 1966
1968 3 336285 143783 174600 -1 1967
1969 3 336601 143935 174720 -1 1968
1970 3 337331 144103 174880 -1 1969
1971 3 337789 144123 174960 -1 1970
1972 3 337828 144118 174920 -1 1971
1973 3 337866 144112 174880 -1 1972
1974 3 337905 144107 174840 -1 1973
1975 3 337913 144127 174680 -1 1974
1976 3 337961 143799 174080 -1 1975
1977 3 337993 143887 173600 -1 1976
1978 3 337885 144303 173280 -1 1977
1979 3 337825 144523 173200 -1 1978
1980 3 337831 144527 173160 -1 1979
1981 3 337865 144075 175040 -1 1971
1982 3 337971 144003 175160 -1 1981
1983 3 338087 143871 175320 -1 1982
1984 3 338069 143855 175400 -1 1983
1985 3 338145 143823 175560 -1 1984
1986 3 338121 143759 175600 -1 1985
1987 3 338597 143971 175600 -1 1986
1988 3 339019 144079 175480 -1 1987
1989 3 337993 143695 175640 -1 1986
1990 3 337993 143383 176000 -1 1989
1991 3 337937 143395 176240 -1 1990
1992 3 337909 143271 176360 -1 1991
1993 3 338001 143159 176320 -1 1992
1994 3 338039 143167 176280 -1 1993
1995 3 338161 143511 175400 -1 1984
1996 3 338295 143359 175520 -1 1995
1997 3 338619 143267 175440 -1 1996
1998 3 338711 143243 175400 -1 1997
1999 3 338687 143191 175360 -1 1998
2000 3 334545 145711 174040 -1 1954
2001 3 334343 145679 174240 -1 2000
2002 3 334339 145659 174280 -1 2001
2003 3 331811 144747 173960 -1 1703
2004 3 331677 144331 174200 -1 2003
2005 3 331235 144055 174720 -1 2004
2006 3 331151 143967 174840 -1 2005
2007 3 331181 144131 174880 -1 2006
2008 3 330905 144179 175000 -1 2007
2009 3 330777 144123 175160 -1 2008
2010 3 331041 143691 174880 -1 2006
2011 3 330945 143583 174920 -1 2010
2012 3 330731 143151 175160 -1 2011
2013 3 330765 142827 175360 -1 2012
2014 3 331083 142459 175440 -1 2013
2015 3 331130 142380 175400 -1 2014
2016 3 331225 142223 175320 -1 2015
2017 3 331135 142335 175080 -1 2016
2018 3 331111 142363 175520 -1 2014
2019 3 331295 141827 175520 -1 2018
2020 3 331299 141651 175480 -1 2019
2021 3 331243 141615 175360 -1 2020
2022 3 331219 141571 175320 -1 2021
2023 3 331151 141667 175200 -1 2022
2024 3 330959 141415 174840 -1 2023
2025 3 330715 141311 174720 -1 2024
2026 3 330539 141251 174600 -1 2025
2027 3 330531 141131 174560 -1 2026
2028 3 330623 140887 174400 -1 2027
2029 3 330627 140563 174320 -1 2028
2030 3 330683 140519 174280 -1 2029
2031 3 330767 140499 174240 -1 2030
2032 3 331125 142315 175560 -1 2018
2033 3 331085 142395 175680 -1 2032
2034 3 331109 142363 175720 -1 2033
2035 3 331113 142287 175840 -1 2034
2036 3 331068 142229 175880 -1 2035
2037 3 330532 142073 175880 -1 2036
2038 3 330288 141865 175920 -1 2037
2039 3 330176 141785 175960 -1 2038
2040 3 330072 141701 175880 -1 2039
2041 3 330008 141561 175760 -1 2040
2042 3 329992 141337 175680 -1 2041
2043 3 329940 141161 175600 -1 2042
2044 3 329840 141013 175560 -1 2043
2045 3 329744 140829 175600 -1 2044
2046 3 329728 140605 175640 -1 2045
2047 3 329672 140445 175560 -1 2046
2048 3 329528 140253 175520 -1 2047
2049 3 329432 140237 175440 -1 2048
2050 3 329260 140205 175400 -1 2049
2051 3 329344 140289 175360 -1 2050
2052 3 329444 140321 175320 -1 2051
2053 3 329184 139909 175400 -1 2050
2054 3 330995 142123 175960 -1 2036
2055 3 330771 142303 176040 -1 2054
2056 3 330785 142288 176120 -1 2055
2057 3 330627 142063 176120 -1 2056
2058 3 330495 142047 176240 -1 2057
2059 3 330047 142071 176640 -1 2058
2060 3 329909 142207 176680 -1 2059
2061 3 329497 142475 177120 -1 2060
2062 3 330825 142647 175680 -1 2033
2063 3 330597 142887 175680 -1 2062
2064 3 330535 142847 175760 -1 2063
2065 3 330561 145219 172520 -1 1693
2066 3 330317 145607 172560 -1 2065
2067 3 330223 145835 172600 -1 2066
2068 3 330387 146175 172640 -1 2067
2069 3 330535 146507 172680 -1 2068
2070 3 330685 146947 172800 -1 2069
2071 3 330965 147371 172720 -1 2070
2072 3 331491 147847 172640 -1 2071
2073 3 331527 147902 172600 -1 2072
2074 3 331625 147951 172720 -1 2073
2075 3 332021 147967 172920 -1 2074
2076 3 332073 148004 172960 -1 2075
2077 3 332177 148079 173040 -1 2076
2078 3 332249 148279 173120 -1 2077
2079 3 332431 148415 173120 -1 2078
2080 3 332559 148595 173000 -1 2079
2081 3 332725 148679 172880 -1 2080
2082 3 332729 148963 172720 -1 2081
2083 3 332761 149003 172600 -1 2082
2084 3 332997 149255 172400 -1 2083
2085 3 333209 149339 172200 -1 2084
2086 3 333377 149475 172160 -1 2085
2087 3 333275 149499 172000 -1 2086
2088 3 333595 149531 172200 -1 2086
2089 3 332183 148355 173320 -1 2078
2090 3 332203 148499 173440 -1 2089
2091 3 332152 148475 173600 -1 2090
2092 3 332117 148531 173720 -1 2091
2093 3 332429 148707 174000 -1 2092
2094 3 332410 148700 174040 -1 2093
2095 3 332351 148679 174160 -1 2094
2096 3 332297 148591 174200 -1 2095
2097 3 332411 149439 174000 -1 2093
2098 3 332379 149671 174040 -1 2097
2099 3 332357 149743 174200 -1 2098
2100 3 332345 149727 174320 -1 2099
2101 3 332195 150143 174400 -1 2100
2102 3 331915 149811 174560 -1 2101
2103 3 331776 149772 174600 -1 2102
2104 3 331628 149645 174480 -1 2103
2105 3 331530 149560 174400 -1 2104
2106 3 331346 149556 174440 -1 2105
2107 3 331282 149396 174400 -1 2106
2108 3 331178 149376 174560 -1 2107
2109 3 331050 149380 174800 -1 2108
2110 3 330828 149320 175200 -1 2109
2111 3 332431 149843 173960 -1 2097
2112 3 332423 149887 173880 -1 2111
2113 3 332343 149879 173800 -1 2112
2114 3 332311 149715 173680 -1 2113
2115 3 332807 148843 174000 -1 2093
2116 3 333123 148855 173960 -1 2115
2117 3 333815 148783 174000 -1 2116
2118 3 334379 148695 173920 -1 2117
2119 3 334639 148663 173840 -1 2118
2120 3 335541 148875 173680 -1 2119
2121 3 335761 148931 173640 -1 2120
2122 3 335969 149032 173720 -1 2121
2123 3 336373 149171 173680 -1 2122
2124 3 336485 149483 173600 -1 2123
2125 3 336481 149499 173520 -1 2124
2126 3 336547 149715 173360 -1 2125
2127 3 336563 149855 173200 -1 2126
2128 3 336577 150039 173000 -1 2127
2129 3 336821 150215 172880 -1 2128
2130 3 336073 149083 173760 -1 2122
2131 3 336153 149291 173920 -1 2130
2132 3 336403 149335 173960 -1 2131
2133 3 336767 149179 174000 -1 2132
2134 3 337195 149123 174160 -1 2133
2135 3 337499 149067 174240 -1 2134
2136 3 337177 149171 174280 -1 2135
2137 3 337177 149219 174440 -1 2136
2138 3 337469 149343 174640 -1 2137
2139 3 337677 149203 174960 -1 2138
2140 3 337651 149039 174280 -1 2135
2141 3 338293 148995 174080 -1 2140
2142 3 338709 149088 174000 -1 2141
2143 3 338839 149083 174040 -1 2142
2144 3 339111 149135 174440 -1 2143
2145 3 339271 148971 174520 -1 2144
2146 3 339269 148995 174640 -1 2145
2147 3 339309 148895 174400 -1 2145
2148 3 338917 149135 173960 -1 2142
2149 3 339181 149287 173920 -1 2148
2150 3 339499 149471 173400 -1 2149
2151 3 339491 149447 173360 -1 2150
2152 3 339359 149315 173160 -1 2151
2153 3 339335 149107 173120 -1 2152
2154 3 339349 149075 173080 -1 2153
2155 3 339265 148987 173000 -1 2154
2156 3 339173 148851 173160 -1 2155
2157 3 339147 148751 173120 -1 2156
2158 3 339279 148651 173000 -1 2157
2159 3 339323 148643 172920 -1 2158
2160 3 339667 149855 173360 -1 2150
2161 3 339673 150015 173280 -1 2160
2162 3 339729 150215 173120 -1 2161
2163 3 340071 150747 172880 -1 2162
2164 3 340345 151443 172960 -1 2163
2165 3 340721 151827 172800 -1 2164
2166 3 340849 151939 172680 -1 2165
2167 3 341003 151943 172480 -1 2166
2168 3 341183 152155 172240 -1 2167
2169 3 341547 152395 172120 -1 2168
2170 3 341687 152575 171880 -1 2169
2171 3 341917 152731 171640 -1 2170
2172 3 342093 152755 171440 -1 2171
2173 3 342357 152839 171600 -1 2172
2174 3 342461 152907 171480 -1 2173
2175 3 342513 152915 171280 -1 2174
2176 3 340785 151755 173080 -1 2164
2177 3 341103 151839 173200 -1 2176
2178 3 341231 151779 173280 -1 2177
2179 3 340919 151791 173320 -1 2178
2180 3 340923 151619 173480 -1 2179
2181 3 340787 151359 173680 -1 2180
2182 3 340739 151371 173720 -1 2181
2183 3 340747 151387 173760 -1 2182
2184 3 341355 151443 173320 -1 2178
2185 3 341419 151335 173200 -1 2184
2186 3 341643 151091 172880 -1 2185
2187 3 341879 151251 172800 -1 2186
2188 3 341931 151235 172720 -1 2187
2189 3 341335 151327 173360 -1 2184
2190 3 341353 150867 173760 -1 2189
2191 3 341779 150727 174000 -1 2190
2192 3 341603 150767 174040 -1 2191
2193 3 341715 150719 174320 -1 2192
2194 3 341987 150651 174000 -1 2191
2195 3 342137 150439 174160 -1 2194
2196 3 342557 150151 174360 -1 2195
2197 3 342949 149819 174240 -1 2196
2198 3 342939 149615 174040 -1 2197
2199 3 342725 149499 173920 -1 2198
2200 3 342789 149451 173840 -1 2199
2201 3 342805 149271 173920 -1 2200
2202 3 342951 149019 174000 -1 2201
2203 3 343217 148823 174160 -1 2202
2204 3 343401 148823 174280 -1 2203
2205 3 343401 148831 174320 -1 2204
2206 3 343139 149875 174320 -1 2197
2207 3 343413 149715 174560 -1 2206
2208 3 343211 149679 174640 -1 2207
2209 3 343631 149659 174560 -1 2207
2210 3 343883 149755 174560 -1 2209
2211 3 343951 149783 174600 -1 2210
2212 3 343921 149771 174680 -1 2211
2213 3 343513 149611 174480 -1 2207
2214 3 343655 149551 174080 -1 2213
2215 3 343771 149567 174040 -1 2214
2216 3 343799 149631 173880 -1 2215
2217 3 343839 149667 173800 -1 2216
2218 3 343949 149719 173760 -1 2217
2219 3 344217 149639 173520 -1 2218
2220 3 344266 149579 173480 -1 2219
2221 3 344315 149519 173440 -1 2220
2222 3 344417 149363 173360 -1 2221
2223 3 335939 149107 174000 -1 2132
2224 3 335981 149079 174160 -1 2223
2225 3 335961 149011 174200 -1 2224
2226 3 331600 148011 172520 -1 2073
2227 3 331806 148083 172440 -1 2226
2228 3 331838 148019 172400 -1 2227
2229 3 331810 147879 172440 -1 2228
2230 3 331870 147751 172520 -1 2229
2231 3 331846 147743 172560 -1 2230
2232 3 331830 148047 172280 -1 2228
2233 3 331644 147971 172120 -1 2232
2234 3 331520 147767 172000 -1 2233
2235 3 331508 147727 171960 -1 2234
2236 3 329947 145923 172640 -1 2067
2237 3 329417 145695 172800 -1 2236
2238 3 328973 145427 172920 -1 2237
2239 3 328589 145339 173000 -1 2238
2240 3 328391 145223 173120 -1 2239
2241 3 328209 145038 173080 -1 2240
2242 3 328039 144907 173000 -1 2241
2243 3 327957 144991 172960 -1 2242
2244 3 328361 145195 173280 -1 2240
2245 3 328109 145009 173960 -1 2244
2246 3 328101 144968 174000 -1 2245
2247 3 328067 144805 174160 -1 2246
2248 3 328081 144819 174200 -1 2247
2249 3 328139 144873 174360 -1 2248
2250 3 328079 145033 174680 -1 2249
2251 3 328243 145245 175160 -1 2250
2252 3 328271 145305 175200 -1 2251
2253 3 328587 145269 175680 -1 2252
2254 3 330407 144567 172280 -1 1691
2255 3 330333 144467 172360 -1 2254
2256 3 332863 139589 172880 -1 476
2257 3 332811 139597 172960 -1 2256
2258 3 332743 139689 173000 -1 2257
2259 3 332703 139809 173040 -1 2258
2260 3 332727 139821 173080 -1 2259
2261 3 333599 139667 173200 -1 473
2262 3 333762 139809 173160 -1 2261
2263 3 333766 139835 173120 -1 2262
2264 3 334951 138141 173840 -1 438
2265 3 334989 138112 173800 -1 2264
2266 3 335065 138220 173640 -1 2265
2267 3 335141 138320 173560 -1 2266
2268 3 335229 138452 173440 -1 2267
2269 3 335325 138532 173320 -1 2268
2270 3 335405 138580 173200 -1 2269
2271 3 335433 138636 173080 -1 2270
2272 3 335549 138584 172960 -1 2271
2273 3 335777 138532 172920 -1 2272
2274 3 336161 138356 173000 -1 2273
2275 3 336229 138425 173040 -1 2274
2276 3 336117 138284 173200 -1 2275
2277 3 336085 138204 173280 -1 2276
2278 3 335803 138006 173320 -1 2277
2279 3 336389 138356 172840 -1 2274
2280 3 336497 138684 172800 -1 2279
2281 3 336965 138860 172760 -1 2280
2282 3 337107 138976 172720 -1 2281
2283 3 337503 139080 172480 -1 2282
2284 3 337679 139240 172440 -1 2283
2285 3 337821 139252 172400 -1 2284
2286 3 337937 139228 172480 -1 2285
2287 3 338173 139224 172560 -1 2286
2288 3 338353 139256 172600 -1 2287
2289 3 338537 139296 172520 -1 2288
2290 3 338737 139372 172480 -1 2289
2291 3 338893 139340 172600 -1 2290
2292 3 339189 139196 172760 -1 2291
2293 3 339351 139156 172800 -1 2292
2294 3 339839 138940 172760 -1 2293
2295 3 340219 139036 172640 -1 2294
2296 3 340531 139048 172560 -1 2295
2297 3 340895 139116 172600 -1 2296
2298 3 340847 139264 172640 -1 2297
2299 3 340895 139300 172720 -1 2298
2300 3 336923 138856 172720 -1 2281
2301 3 336865 138756 172520 -1 2300
2302 3 335777 138532 172880 -1 2273
2303 3 335729 138926 172760 -1 2302
2304 3 335729 139054 172720 -1 2303
2305 3 335729 139074 172600 -1 2304
2306 3 335885 139022 172400 -1 2305
2307 3 335801 139130 172240 -1 2306
2308 3 335717 139338 172040 -1 2307
2309 3 335709 139394 171840 -1 2308
2310 3 335553 139596 171760 -1 2309
2311 3 335429 139596 171600 -1 2310
2312 3 335401 139568 171480 -1 2311
2313 3 335285 139532 171320 -1 2312
2314 3 335261 139508 171240 -1 2313
2315 3 335261 139496 171120 -1 2314
2316 3 335281 139484 171040 -1 2315
2317 3 335349 139484 171000 -1 2316
2318 3 335485 139484 170920 -1 2317
2319 3 335517 139536 170800 -1 2318
2320 3 335673 139824 170760 -1 2319
2321 3 335897 140166 170680 -1 2320
2322 3 335969 140262 170560 -1 2321
2323 3 336037 140322 170400 -1 2322
2324 3 336081 140450 170240 -1 2323
2325 3 336101 140474 170120 -1 2324
2326 3 336165 140706 170080 -1 2325
2327 3 336105 140710 170040 -1 2326
2328 3 335996 140790 169960 -1 2327
2329 3 335941 140830 169920 -1 2328
2330 3 335845 140798 169800 -1 2329
2331 3 335785 140826 169680 -1 2330
2332 3 335681 140884 169600 -1 2331
2333 3 335735 141016 169440 -1 2332
2334 3 335755 141128 169280 -1 2333
2335 3 336297 140990 170040 -1 2326
2336 3 336507 141214 170000 -1 2335
2337 3 336610 141359 169880 -1 2336
2338 3 336615 141302 169640 -1 2337
2339 3 336906 141548 169360 -1 2338
2340 3 336981 141775 169080 -1 2339
2341 3 337271 141975 168840 -1 2340
2342 3 337671 141942 168480 -1 2341
2343 3 337953 142030 168280 -1 2342
2344 3 338313 142334 168120 -1 2343
2345 3 338291 142314 168080 -1 2344
2346 3 338255 142314 167920 -1 2345
2347 3 338331 142306 167880 -1 2346
2348 3 338391 142242 167640 -1 2347
2349 3 338371 142174 167200 -1 2348
2350 3 338175 142090 167160 -1 2349
2351 3 337851 142190 166960 -1 2350
2352 3 337803 142346 166920 -1 2351
2353 3 337691 142330 167000 -1 2352
2354 3 337703 142306 167040 -1 2353
2355 3 338231 142490 167880 -1 2346
2356 3 338155 142790 167560 -1 2355
2357 3 338127 142810 167520 -1 2356
2358 3 338507 142846 168120 -1 2344
2359 3 338599 142958 168200 -1 2358
2360 3 338631 142986 168240 -1 2359
2361 3 338575 142622 168240 -1 2360
2362 3 338523 142502 168320 -1 2361
2363 3 338349 142474 168520 -1 2362
2364 3 338285 142518 168640 -1 2363
2365 3 338181 142626 168720 -1 2364
2366 3 337969 142918 168680 -1 2365
2367 3 338077 143094 168640 -1 2366
2368 3 338077 143242 168600 -1 2367
2369 3 338079 143294 168680 -1 2368
2370 3 338095 143290 168720 -1 2369
2371 3 338663 143014 168280 -1 2360
2372 3 338647 143178 168320 -1 2371
2373 3 338625 143406 168360 -1 2372
2374 3 338733 143646 168240 -1 2373
2375 3 339059 144066 168080 -1 2374
2376 3 339265 144510 167800 -1 2375
2377 3 339089 144822 167760 -1 2376
2378 3 339093 144962 167800 -1 2377
2379 3 339165 145222 167880 -1 2378
2380 3 339485 145234 167920 -1 2379
2381 3 339333 145390 167960 -1 2380
2382 3 339379 145382 168160 -1 2381
2383 3 339319 145286 168280 -1 2382
2384 3 339281 145114 168520 -1 2383
2385 3 339279 145058 168680 -1 2384
2386 3 339881 145390 167880 -1 2380
2387 3 339825 145278 167920 -1 2386
2388 3 339729 145218 168000 -1 2387
2389 3 340093 145534 167840 -1 2386
2390 3 340257 145830 167800 -1 2389
2391 3 340367 146070 167600 -1 2390
2392 3 340399 146286 167400 -1 2391
2393 3 340283 146322 167360 -1 2392
2394 3 340223 146514 167400 -1 2393
2395 3 340187 146590 167480 -1 2394
2396 3 340103 146646 167520 -1 2395
2397 3 339959 146826 167480 -1 2396
2398 3 340021 146834 167400 -1 2397
2399 3 339953 147002 167080 -1 2398
2400 3 339055 144974 167720 -1 2377
2401 3 339129 145130 167400 -1 2400
2402 3 339153 145218 167320 -1 2401
2403 3 339293 145478 167280 -1 2402
2404 3 339363 145606 167200 -1 2403
2405 3 339362 145621 167160 -1 2404
2406 3 339384 145810 167200 -1 2405
2407 3 339407 145998 167240 -1 2406
2408 3 339623 146142 167320 -1 2407
2409 3 339695 146426 167240 -1 2408
2410 3 339359 145666 167040 -1 2405
2411 3 339351 145722 166920 -1 2410
2412 3 339437 145694 166720 -1 2411
2413 3 339194 145820 166600 -1 2412
2414 3 339113 145862 166560 -1 2413
2415 3 339385 145838 166440 -1 2414
2416 3 339489 145834 166360 -1 2415
2417 3 339537 145014 167440 -1 2401
2418 3 339847 144910 167480 -1 2417
2419 3 339979 144754 167520 -1 2418
2420 3 340055 144758 167560 -1 2419
2421 3 338651 143424 168400 -1 2373
2422 3 338781 143514 168600 -1 2421
2423 3 338791 143546 168800 -1 2422
2424 3 338559 143614 169480 -1 2423
2425 3 338699 143542 169520 -1 2424
2426 3 338903 143498 169440 -1 2425
2427 3 339011 143382 169400 -1 2426
2428 3 339051 143090 169320 -1 2427
2429 3 339099 142806 169280 -1 2428
2430 3 338995 142658 169320 -1 2429
2431 3 338903 142546 169120 -1 2430
2432 3 338877 142466 169000 -1 2431
2433 3 338731 143558 169640 -1 2425
2434 3 338705 143586 169680 -1 2433
2435 3 338829 143538 169760 -1 2434
2436 3 338965 143510 169840 -1 2435
2437 3 339101 143638 170040 -1 2436
2438 3 339169 143862 170360 -1 2437
2439 3 336689 141414 170080 -1 2335
2440 3 336911 141554 170200 -1 2439
2441 3 337002 141586 170280 -1 2440
2442 3 337093 141618 170360 -1 2441
2443 3 337133 141706 170520 -1 2442
2444 3 337189 141894 170680 -1 2443
2445 3 337045 141782 170880 -1 2444
2446 3 337109 141862 171000 -1 2445
2447 3 335357 139364 170760 -1 2319
2448 3 335357 139364 170680 -1 2447
2449 3 335093 139252 170640 -1 2448
2450 3 335043 139188 170440 -1 2449
2451 3 334991 139308 170280 -1 2450
2452 3 335533 139160 170680 -1 2448
2453 3 335699 139084 170640 -1 2452
2454 3 334949 139260 171240 -1 2314
2455 3 334733 139192 171240 -1 2454
2456 3 334759 139204 171560 -1 2455
2457 3 335183 137291 175120 -1 428
2458 3 335147 137275 175160 -1 2457
2459 3 335143 137259 175200 -1 2458
2460 3 335139 137201 175320 -1 2459
2461 3 334999 137153 175440 -1 2460
2462 3 335027 137109 175560 -1 2461
2463 3 335107 137077 175600 -1 2462
2464 3 334947 137053 175600 -1 2463
2465 3 334867 137013 175760 -1 2464
2466 3 335073 136908 175760 -1 2465
2467 3 335121 136897 175720 -1 2466
2468 3 334803 136961 175880 -1 2465
2469 3 334611 136965 176040 -1 2468
2470 3 334483 136981 176120 -1 2469
2471 3 334331 137077 176320 -1 2470
2472 3 334163 137133 176480 -1 2471
2473 3 334115 137109 176600 -1 2472
2474 3 334119 137141 176720 -1 2473
2475 3 334083 137169 176840 -1 2474
2476 3 334051 137305 177000 -1 2475
2477 3 334039 137373 177120 -1 2476
2478 3 334007 137397 177320 -1 2477
2479 3 333859 137441 177480 -1 2478
2480 3 333699 137413 177640 -1 2479
2481 3 333391 137383 177840 -1 2480
2482 3 333255 137279 177960 -1 2481
2483 3 333115 137231 178080 -1 2482
2484 3 333015 137235 178120 -1 2483
2485 3 332843 137475 178080 -1 2484
2486 3 332629 137687 178000 -1 2485
2487 3 332519 137787 177960 -1 2486
2488 3 332651 137775 177920 -1 2487
2489 3 332739 137787 177600 -1 2488
2490 3 332791 137975 177480 -1 2489
2491 3 332563 137935 177520 -1 2490
2492 3 332447 137811 177760 -1 2491
2493 3 332419 137815 177840 -1 2492
2494 3 332287 137867 177880 -1 2487
2495 3 332187 137823 177800 -1 2494
2496 3 332117 137747 177840 -1 2495
2497 3 333015 137183 178160 -1 2484
2498 3 332951 137079 178280 -1 2497
2499 3 332747 136877 178600 -1 2498
2500 3 332719 136821 178680 -1 2499
2501 3 332503 136789 178680 -1 2500
2502 3 332421 136753 178560 -1 2501
2503 3 332615 136667 178840 -1 2500
2504 3 332431 136555 178920 -1 2503
2505 3 332371 136519 179080 -1 2504
2506 3 332187 136403 179160 -1 2505
2507 3 332107 136263 179480 -1 2506
2508 3 332003 136067 179640 -1 2507
2509 3 331923 136011 179760 -1 2508
2510 3 331923 136011 179920 -1 2509
2511 3 331928 136001 180000 -1 2510
2512 3 331935 135987 180120 -1 2511
2513 3 331931 136083 180240 -1 2512
2514 3 331907 136229 180400 -1 2513
2515 3 331947 136337 180520 -1 2514
2516 3 331927 136819 180800 -1 2515
2517 3 332183 137127 181000 -1 2516
2518 3 332571 137223 181120 -1 2517
2519 3 332723 137247 181240 -1 2518
2520 3 332899 137463 181320 -1 2519
2521 3 333027 137455 181480 -1 2520
2522 3 333055 137441 181520 -1 2521
2523 3 333167 137413 181720 -1 2522
2524 3 333339 137345 181840 -1 2523
2525 3 333651 137445 181920 -1 2524
2526 3 333795 137753 182000 -1 2525
2527 3 333909 138065 182120 -1 2526
2528 3 334013 138139 182160 -1 2527
2529 3 333917 138135 182200 -1 2528
2530 3 333809 138133 182360 -1 2529
2531 3 333561 138133 182360 -1 2530
2532 3 333463 138117 182280 -1 2531
2533 3 333219 138089 182360 -1 2532
2534 3 332607 138021 182400 -1 2533
2535 3 332459 138045 182440 -1 2534
2536 3 334117 138213 182200 -1 2528
2537 3 334261 138385 182120 -1 2536
2538 3 334551 138713 181880 -1 2537
2539 3 334895 139101 181720 -1 2538
2540 3 335241 139497 181600 -1 2539
2541 3 335423 139657 181440 -1 2540
2542 3 335519 139797 181320 -1 2541
2543 3 335665 139773 181240 -1 2542
2544 3 335833 140029 181120 -1 2543
2545 3 336005 140321 181000 -1 2544
2546 3 336207 140605 180880 -1 2545
2547 3 336355 140461 180840 -1 2546
2548 3 336491 140449 180680 -1 2547
2549 3 336511 140417 180640 -1 2548
2550 3 336451 140973 180880 -1 2546
2551 3 336589 141229 180840 -1 2550
2552 3 336641 141361 180720 -1 2551
2553 3 336721 141625 180640 -1 2552
2554 3 336673 141929 180560 -1 2553
2555 3 336653 142177 180680 -1 2554
2556 3 336573 142329 180760 -1 2555
2557 3 336589 142513 180840 -1 2556
2558 3 336779 142657 181000 -1 2557
2559 3 336855 142689 181120 -1 2558
2560 3 336911 142751 181240 -1 2559
2561 3 337207 143023 181240 -1 2560
2562 3 337211 143091 181080 -1 2561
2563 3 337227 143035 180920 -1 2562
2564 3 337171 143031 180800 -1 2563
2565 3 337263 143051 180720 -1 2564
2566 3 337291 143087 180520 -1 2565
2567 3 337331 143183 180440 -1 2566
2568 3 336949 142793 181320 -1 2560
2569 3 336997 142837 181520 -1 2568
2570 3 336985 142789 181680 -1 2569
2571 3 336826 142804 181760 -1 2570
2572 3 336812 142764 181880 -1 2571
2573 3 336556 142996 182000 -1 2572
2574 3 336424 143000 182120 -1 2573
2575 3 335393 139893 181320 -1 2542
2576 3 335307 139926 181360 -1 2575
2577 3 335183 139962 181400 -1 2576
2578 3 335143 139901 181440 -1 2577
2579 3 335079 139825 181520 -1 2578
2580 3 335095 139789 181360 -1 2579
2581 3 335015 139625 181240 -1 2580
2582 3 333163 137253 182000 -1 2524
2583 3 333039 136953 182200 -1 2582
2584 3 332875 136955 182360 -1 2583
2585 3 332739 136947 182440 -1 2584
2586 3 332675 136879 182520 -1 2585
2587 3 332571 136843 182600 -1 2586
2588 3 332495 136727 182760 -1 2587
2589 3 332359 136541 182920 -1 2588
2590 3 332352 136594 182960 -1 2589
2591 3 332339 136699 183040 -1 2590
2592 3 332093 136827 183120 -1 2591
2593 3 332173 136851 183280 -1 2592
2594 3 332401 136847 183320 -1 2593
2595 3 332889 136823 183480 -1 2594
2596 3 333277 136911 183400 -1 2595
2597 3 333309 136991 183440 -1 2596
2598 3 332057 136859 183320 -1 2593
2599 3 332091 136903 183480 -1 2598
2600 3 332127 136975 183600 -1 2599
2601 3 332151 137039 183720 -1 2600
2602 3 332163 137063 183880 -1 2601
2603 3 332147 137115 183920 -1 2602
2604 3 332099 137179 183960 -1 2603
2605 3 332133 137235 184000 -1 2604
2606 3 332041 137399 184040 -1 2605
2607 3 332049 137459 184080 -1 2606
2608 3 332065 137583 184200 -1 2607
2609 3 332009 137823 184240 -1 2608
2610 3 331983 138283 184360 -1 2609
2611 3 331975 138459 184440 -1 2610
2612 3 332041 138799 184560 -1 2611
2613 3 332080 138964 184640 -1 2612
2614 3 332099 138907 184680 -1 2613
2615 3 332035 139127 184920 -1 2614
2616 3 332053 139231 185040 -1 2615
2617 3 332099 139047 184680 -1 2613
2618 3 332107 139207 184640 -1 2617
2619 3 332097 139563 184760 -1 2618
2620 3 332073 139827 184880 -1 2619
2621 3 332077 140155 184960 -1 2620
2622 3 331803 140519 185040 -1 2621
2623 3 331563 140795 185080 -1 2622
2624 3 331427 140899 185120 -1 2623
2625 3 331351 140951 185080 -1 2624
2626 3 331157 141011 185040 -1 2625
2627 3 331001 141055 185000 -1 2626
2628 3 330933 141067 184920 -1 2627
2629 3 330997 141247 184880 -1 2628
2630 3 330945 141267 184800 -1 2629
2631 3 330915 141235 184760 -1 2630
2632 3 330737 140895 184880 -1 2628
2633 3 330615 140639 184760 -1 2632
2634 3 330497 140823 184840 -1 2633
2635 3 330485 140959 184960 -1 2634
2636 3 330577 141079 185000 -1 2635
2637 3 330653 141155 184920 -1 2636
2638 3 330769 141299 185040 -1 2637
2639 3 330775 141391 185120 -1 2638
2640 3 330590 140509 184680 -1 2633
2641 3 330593 140331 184640 -1 2640
2642 3 330473 140123 184560 -1 2641
2643 3 330079 139559 184280 -1 2642
2644 3 329637 139475 184240 -1 2643
2645 3 329623 139391 184200 -1 2644
2646 3 329491 139319 184160 -1 2645
2647 3 329379 139403 184200 -1 2646
2648 3 329071 139711 184360 -1 2647
2649 3 328903 139975 184400 -1 2648
2650 3 328855 140103 184440 -1 2649
2651 3 328619 140107 184320 -1 2650
2652 3 328549 140327 184360 -1 2651
2653 3 328585 140511 184400 -1 2652
2654 3 328661 140611 184400 -1 2653
2655 3 332249 137255 184040 -1 2605
2656 3 332355 137243 184120 -1 2655
2657 3 332391 137275 184160 -1 2656
2658 3 332299 136397 182960 -1 2589
2659 3 332103 136047 183000 -1 2658
2660 3 332055 135955 183040 -1 2659
2661 3 331927 135731 183120 -1 2660
2662 3 331543 135547 183320 -1 2661
2663 3 331391 135487 183480 -1 2662
2664 3 331391 135499 183600 -1 2663
2665 3 331483 135451 183720 -1 2664
2666 3 331539 135487 183840 -1 2665
2667 3 331595 135599 184000 -1 2666
2668 3 331591 135583 184080 -1 2667
2669 3 331699 135623 184280 -1 2668
2670 3 331583 135647 184440 -1 2669
2671 3 331535 135643 184640 -1 2670
2672 3 331463 135531 184760 -1 2671
2673 3 331435 135419 184800 -1 2672
2674 3 331339 135407 184960 -1 2673
2675 3 331243 135471 185280 -1 2674
2676 3 331187 135537 185480 -1 2675
2677 3 331131 135393 185640 -1 2676
2678 3 331114 135435 185680 -1 2677
2679 3 331063 135561 185800 -1 2678
2680 3 331027 135761 186000 -1 2679
2681 3 330895 135951 186240 -1 2680
2682 3 330591 136035 186360 -1 2681
2683 3 330435 135923 186320 -1 2682
2684 3 330361 135819 186280 -1 2683
2685 3 330253 135663 186200 -1 2684
2686 3 330269 135427 186000 -1 2685
2687 3 330281 135375 185960 -1 2686
2688 3 330447 136119 186400 -1 2682
2689 3 329985 136047 186480 -1 2688
2690 3 329529 136039 186400 -1 2689
2691 3 329409 136279 186400 -1 2690
2692 3 329269 136395 186360 -1 2691
2693 3 329325 136499 186280 -1 2692
2694 3 329071 136563 186160 -1 2693
2695 3 329067 136519 186080 -1 2694
2696 3 329241 136063 186440 -1 2691
2697 3 331043 135235 185560 -1 2677
2698 3 331131 134955 185520 -1 2697
2699 3 331271 134613 185440 -1 2698
2700 3 331323 134405 185400 -1 2699
2701 3 331595 133891 185280 -1 2700
2702 3 331695 133795 185200 -1 2701
2703 3 331743 133659 185160 -1 2702
2704 3 331867 133531 185120 -1 2703
2705 3 332135 133235 185080 -1 2704
2706 3 332187 133233 185120 -1 2705
2707 3 332239 133231 185160 -1 2706
2708 3 332263 133303 185280 -1 2707
2709 3 332291 133365 185320 -1 2708
2710 3 332427 133171 185040 -1 2705
2711 3 332475 133031 184920 -1 2710
2712 3 332439 132777 184800 -1 2711
2713 3 332415 132597 184680 -1 2712
2714 3 332411 132279 184400 -1 2713
2715 3 332295 131931 184200 -1 2714
2716 3 332423 131661 184040 -1 2715
2717 3 332427 131437 183920 -1 2716
2718 3 332287 131225 183760 -1 2717
2719 3 332247 131049 183640 -1 2718
2720 3 332335 130961 183440 -1 2719
2721 3 332367 130949 183280 -1 2720
2722 3 332343 131071 183000 -1 2721
2723 3 332215 131203 182840 -1 2722
2724 3 332203 131231 182680 -1 2723
2725 3 332199 131331 182520 -1 2724
2726 3 332083 131411 182400 -1 2725
2727 3 331828 131671 182280 -1 2726
2728 3 331775 131831 182240 -1 2727
2729 3 331871 131923 182120 -1 2728
2730 3 331935 131879 181960 -1 2729
2731 3 331991 131861 181840 -1 2730
2732 3 332057 131777 181640 -1 2731
2733 3 332172 131977 181400 -1 2732
2734 3 332229 132077 181280 -1 2733
2735 3 332197 131893 181240 -1 2734
2736 3 332221 131865 180960 -1 2735
2737 3 331965 131597 180400 -1 2736
2738 3 331733 131501 179960 -1 2737
2739 3 331837 131553 179520 -1 2738
2740 3 331947 131463 179320 -1 2739
2741 3 332048 131407 179360 -1 2740
2742 3 332120 131307 179480 -1 2741
2743 3 332120 131231 179560 -1 2742
2744 3 332140 131179 179600 -1 2743
2745 3 332224 131111 179680 -1 2744
2746 3 332196 130899 179840 -1 2745
2747 3 332496 130487 180120 -1 2746
2748 3 332612 130475 180200 -1 2747
2749 3 332764 130359 180240 -1 2748
2750 3 332916 130511 180400 -1 2749
2751 3 333120 130547 180680 -1 2750
2752 3 333240 130471 180840 -1 2751
2753 3 333592 130495 181120 -1 2752
2754 3 333716 130411 181240 -1 2753
2755 3 333836 130571 181320 -1 2754
2756 3 334004 130375 181440 -1 2755
2757 3 334044 129967 181680 -1 2756
2758 3 334152 129823 181760 -1 2757
2759 3 334272 129923 181800 -1 2758
2760 3 334208 129983 182040 -1 2759
2761 3 334124 130067 182160 -1 2760
2762 3 334068 129751 181800 -1 2758
2763 3 334156 129667 181840 -1 2762
2764 3 334288 129387 181760 -1 2763
2765 3 334544 129147 181760 -1 2764
2766 3 334652 129055 181720 -1 2765
2767 3 334516 129039 181680 -1 2766
2768 3 334672 128839 181800 -1 2765
2769 3 334548 128787 181840 -1 2768
2770 3 333164 130339 180880 -1 2752
2771 3 333052 130223 180840 -1 2770
2772 3 332676 130727 180240 -1 2748
2773 3 331969 131445 179280 -1 2740
2774 3 331849 131505 179240 -1 2773
2775 3 331901 131493 178920 -1 2774
2776 3 331901 131473 178800 -1 2775
2777 3 331885 131513 178640 -1 2776
2778 3 331953 131513 178600 -1 2777
2779 3 331897 131681 178400 -1 2778
2780 3 331817 131957 178160 -1 2779
2781 3 331941 132117 177800 -1 2780
2782 3 332047 132025 177600 -1 2781
2783 3 332403 131949 177400 -1 2782
2784 3 332643 131817 177160 -1 2783
2785 3 332635 131905 177040 -1 2784
2786 3 332679 132125 176920 -1 2785
2787 3 332503 131621 177200 -1 2784
2788 3 332365 131297 177160 -1 2787
2789 3 332365 131297 177160 -1 2788
2790 3 332309 131109 177080 -1 2789
2791 3 332303 131145 177000 -1 2790
2792 3 332495 131117 176960 -1 2791
2793 3 332703 130897 177000 -1 2792
2794 3 332707 130641 177240 -1 2793
2795 3 332745 130265 177320 -1 2794
2796 3 332759 129925 177360 -1 2795
2797 3 332903 129825 177400 -1 2796
2798 3 333055 129425 177520 -1 2797
2799 3 333133 128917 177640 -1 2798
2800 3 333251 128605 177720 -1 2799
2801 3 333803 128045 178120 -1 2800
2802 3 334033 127793 178240 -1 2801
2803 3 334345 127801 178480 -1 2802
2804 3 334319 127733 178800 -1 2803
2805 3 332655 129897 177320 -1 2796
2806 3 332616 129906 177360 -1 2805
2807 3 332537 129925 177440 -1 2806
2808 3 332121 131381 179240 -1 2773
2809 3 332163 131169 179200 -1 2808
2810 3 332015 131121 178920 -1 2809
2811 3 331411 135279 184800 -1 2673
2812 3 331863 135835 184400 -1 2669
2813 3 331949 136079 184600 -1 2812
2814 3 332081 136679 185040 -1 2813
2815 3 332199 137019 185440 -1 2814
2816 3 332295 137259 185600 -1 2815
2817 3 332519 137263 185560 -1 2816
2818 3 332583 137159 185400 -1 2817
2819 3 332319 137347 185640 -1 2816
2820 3 332449 137707 185800 -1 2819
2821 3 332633 137915 186000 -1 2820
2822 3 332643 138135 186200 -1 2821
2823 3 332703 138167 186440 -1 2822
2824 3 332695 138163 186640 -1 2823
2825 3 332839 138123 186680 -1 2824
2826 3 333011 138083 186880 -1 2825
2827 3 332939 138103 186960 -1 2826
2828 3 333027 138143 187000 -1 2827
2829 3 332715 138159 187040 -1 2827
2830 3 332633 138015 187040 -1 2829
2831 3 332885 137943 187080 -1 2830
2832 3 338782 135736 177240 -1 382
2833 3 338790 135672 177280 -1 2832
2834 3 338816 135520 177160 -1 2833
2835 3 338828 135368 177120 -1 2834
2836 3 338880 135236 177160 -1 2835
2837 3 338846 135202 177200 -1 2836
2838 3 338858 135164 177320 -1 2837
2839 3 338744 135098 177400 -1 2838
2840 3 338756 135048 177440 -1 2839
2841 3 338754 134880 177520 -1 2840
2842 3 338810 134638 177600 -1 2841
2843 3 338979 134432 177680 -1 2842
2844 3 339007 134373 177720 -1 2843
2845 3 339180 134280 177680 -1 2844
2846 3 339036 134074 177080 -1 2845
2847 3 338970 133866 176920 -1 2846
2848 3 338818 133878 176840 -1 2847
2849 3 338764 133858 176760 -1 2848
2850 3 339064 134256 177800 -1 2844
2851 3 338988 134180 177920 -1 2850
2852 3 338981 134094 178000 -1 2851
2853 3 338999 134036 178080 -1 2852
2854 3 338937 133940 178320 -1 2853
2855 3 338845 133846 178480 -1 2854
2856 3 338638 133898 178640 -1 2855
2857 3 338600 133864 178720 -1 2856
2858 3 338442 133748 178760 -1 2857
2859 3 338257 133656 178720 -1 2858
2860 3 338256 133640 178680 -1 2859
2861 3 338429 133704 178920 -1 2858
2862 3 338444 133624 179120 -1 2861
2863 3 338388 133422 179280 -1 2862
2864 3 338373 133240 179280 -1 2863
2865 3 338361 133120 179240 -1 2864
2866 3 338364 132800 179280 -1 2865
2867 3 338509 132640 179240 -1 2866
2868 3 338562 132632 179280 -1 2867
2869 3 338678 132688 179440 -1 2868
2870 3 338814 132596 179560 -1 2869
2871 3 338998 132508 179640 -1 2870
2872 3 339016 132452 179680 -1 2871
2873 3 338528 132548 179160 -1 2867
2874 3 338576 135142 177440 -1 2839
2875 3 338482 135198 177400 -1 2874
2876 3 338438 135226 177360 -1 2875
2877 3 339940 136008 178520 -1 371
2878 3 340028 136236 178560 -1 2877
2879 3 340006 136396 178600 -1 2878
2880 3 340164 136566 178640 -1 2879
2881 3 339986 136366 178680 -1 2880
2882 3 339942 136304 178760 -1 2881
2883 3 339968 136314 178840 -1 2882
2884 3 340128 136292 178880 -1 2883
2885 3 340168 136292 178920 -1 2884
2886 3 340236 136706 178680 -1 2880
2887 3 340298 136788 178760 -1 2886
2888 3 340360 136902 178800 -1 2887
2889 3 340548 137082 178840 -1 2888
2890 3 340692 137136 178920 -1 2889
2891 3 340912 137230 179080 -1 2890
2892 3 340886 137244 179200 -1 2891
2893 3 340922 137318 179280 -1 2892
2894 3 340914 137312 179320 -1 2893
2895 3 340914 137312 179400 -1 2894
2896 3 340932 137372 179560 -1 2895
2897 3 341092 137316 179600 -1 2896
2898 3 341228 137278 179680 -1 2897
2899 3 341348 137178 179720 -1 2898
2900 3 341330 137280 179760 -1 2899
2901 3 341340 137278 179800 -1 2900
2902 3 341420 137290 179880 -1 2901
2903 3 341450 137300 179920 -1 2902
2904 3 341506 137286 179960 -1 2903
2905 3 341542 137274 180000 -1 2904
2906 3 341700 137264 180040 -1 2905
2907 3 341868 137300 180120 -1 2906
2908 3 341976 137382 180200 -1 2907
2909 3 342022 137470 180280 -1 2908
2910 3 342048 137494 180400 -1 2909
2911 3 341992 137730 180600 -1 2910
2912 3 341872 137906 180640 -1 2911
2913 3 341860 138098 180880 -1 2912
2914 3 342004 138218 180920 -1 2913
2915 3 342024 138250 180960 -1 2914
2916 3 341804 137914 180920 -1 2913
2917 3 341761 137876 180920 -1 2916
2918 3 341718 137866 181080 -1 2917
2919 3 341610 137846 181240 -1 2918
2920 3 341952 137666 180640 -1 2911
2921 3 342062 137722 180800 -1 2920
2922 3 342474 138226 181120 -1 2921
2923 3 342478 138314 181160 -1 2922
2924 3 342616 138286 181040 -1 2923
2925 3 342692 138362 181080 -1 2924
2926 3 340542 137232 179600 -1 2896
2927 3 340480 137232 179640 -1 2926
2928 3 340468 137268 179720 -1 2927
2929 3 340414 137370 179760 -1 2928
2930 3 340526 137410 179880 -1 2929
2931 3 340650 137482 179960 -1 2930
2932 3 340720 137536 180000 -1 2931
2933 3 340770 137624 180040 -1 2932
2934 3 340830 137696 180080 -1 2933
2935 3 340914 137762 180120 -1 2934
2936 3 341018 137914 180200 -1 2935
2937 3 341214 137952 180280 -1 2936
2938 3 341006 137570 179240 -1 2893
2939 3 341334 137740 179200 -1 2938
2940 3 341530 137728 179160 -1 2939
2941 3 341578 137792 179000 -1 2940
2942 3 341250 137250 179040 -1 2891
2943 3 341690 137196 179000 -1 2942
2944 3 341772 137280 178920 -1 2943
2945 3 342206 137446 178880 -1 2944
2946 3 342412 137454 178840 -1 2945
2947 3 342602 137526 178800 -1 2946
2948 3 342774 137462 178880 -1 2947
2949 3 342876 137430 178920 -1 2948
2950 3 344050 135764 182920 -1 318
2951 3 343926 135800 183080 -1 2950
2952 3 343887 135944 183080 -1 2951
2953 3 344043 136012 182960 -1 2952
2954 3 344311 136044 182840 -1 2953
2955 3 344479 136120 182800 -1 2954
2956 3 344575 136104 182840 -1 2955
2957 3 344555 136068 182880 -1 2956
2958 3 343856 135822 183280 -1 2951
2959 3 343824 135914 183440 -1 2958
2960 3 343688 135938 183480 -1 2959
2961 3 343496 136006 183560 -1 2960
2962 3 343347 136152 183640 -1 2961
2963 3 343220 136304 183600 -1 2962
2964 3 343184 136328 183280 -1 2963
2965 3 343328 136488 183080 -1 2964
2966 3 343432 136476 182920 -1 2965
2967 3 343198 136298 183720 -1 2962
2968 3 343102 136454 183760 -1 2967
2969 3 343090 136876 183920 -1 2968
2970 3 343160 137228 184080 -1 2969
2971 3 343188 137360 184120 -1 2970
2972 3 343210 137748 184160 -1 2971
2973 3 343192 137912 184200 -1 2972
2974 3 343208 138104 184320 -1 2973
2975 3 343232 138262 184440 -1 2974
2976 3 343206 138222 184480 -1 2975
2977 3 343216 138322 184520 -1 2976
2978 3 343244 138470 184560 -1 2977
2979 3 343302 138538 184680 -1 2978
2980 3 343486 138728 184760 -1 2979
2981 3 343764 138482 184800 -1 2980
2982 3 343914 138520 184880 -1 2981
2983 3 343986 138566 184960 -1 2982
2984 3 343590 138996 184800 -1 2980
2985 3 343698 139138 184840 -1 2984
2986 3 343688 139598 184920 -1 2985
2987 3 343686 139658 184960 -1 2986
2988 3 343588 139872 185200 -1 2987
2989 3 343670 140034 185400 -1 2988
2990 3 343674 140096 185440 -1 2989
2991 3 343756 140210 185520 -1 2990
2992 3 343640 140356 185680 -1 2991
2993 3 343806 140632 185920 -1 2992
2994 3 343804 140756 186080 -1 2993
2995 3 343732 140726 186160 -1 2994
2996 3 343646 140732 186200 -1 2995
2997 3 344042 140890 186080 -1 2994
2998 3 344122 141028 186120 -1 2997
2999 3 344130 141174 186160 -1 2998
3000 3 344108 141322 186280 -1 2999
3001 3 343928 141306 186320 -1 3000
3002 3 343794 141308 186400 -1 3001
3003 3 343734 141290 186440 -1 3002
3004 3 343944 140136 185360 -1 2989
3005 3 344056 140296 185400 -1 3004
3006 3 344154 140472 185440 -1 3005
3007 3 344396 140676 185480 -1 3006
3008 3 344562 140726 185520 -1 3007
3009 3 344966 140762 185560 -1 3008
3010 3 345112 140816 185600 -1 3009
3011 3 345700 140828 185560 -1 3010
3012 3 345864 140836 185520 -1 3011
3013 3 346344 140814 185560 -1 3012
3014 3 346670 140832 185520 -1 3013
3015 3 346838 140844 185480 -1 3014
3016 3 347054 140878 185560 -1 3015
3017 3 347104 140908 185600 -1 3016
3018 3 347188 140962 185680 -1 3017
3019 3 347324 141012 185720 -1 3018
3020 3 347598 141064 185840 -1 3019
3021 3 347722 141114 185880 -1 3020
3022 3 347768 141282 185920 -1 3021
3023 3 347792 141346 185960 -1 3022
3024 3 347810 141464 186080 -1 3023
3025 3 347868 141658 186200 -1 3024
3026 3 348026 141688 186320 -1 3025
3027 3 348288 141634 186440 -1 3026
3028 3 348534 141720 186520 -1 3027
3029 3 348718 141762 186560 -1 3028
3030 3 348732 141788 186640 -1 3029
3031 3 345352 140940 185680 -1 3010
3032 3 345488 140840 185720 -1 3031
3033 3 345550 140812 185760 -1 3032
3034 3 345562 140884 185880 -1 3033
3035 3 345524 140992 186000 -1 3034
3036 3 345498 141092 186080 -1 3035
3037 3 345434 141166 186200 -1 3036
3038 3 345278 141238 186360 -1 3037
3039 3 345104 141308 186520 -1 3038
3040 3 344974 141328 186640 -1 3039
3041 3 344986 141292 186680 -1 3040
3042 3 344984 141224 186800 -1 3041
3043 3 344960 141194 186880 -1 3042
3044 3 344818 141374 186680 -1 3040
3045 3 344766 141360 186720 -1 3044
3046 3 343026 137936 184480 -1 2977
3047 3 342926 137830 184520 -1 3046
3048 3 342816 137840 184560 -1 3047
3049 3 342814 137910 184640 -1 3048
3050 3 342792 137906 184680 -1 3049
3051 3 342788 137944 184720 -1 3050
3052 3 342790 137968 184760 -1 3051
3053 3 343080 137132 184120 -1 2970
3054 3 343052 137128 184160 -1 3053
3055 3 342806 136182 183720 -1 2967
3056 3 342542 136128 183720 -1 3055
3057 3 342354 136096 183760 -1 3056
3058 3 342290 136150 183800 -1 3057
3059 3 342266 136136 183880 -1 3058
3060 3 342124 136032 183920 -1 3059
3061 3 341984 136000 183880 -1 3060
3062 3 341756 136180 183960 -1 3061
3063 3 341610 136388 184080 -1 3062
3064 3 341562 136468 184120 -1 3063
3065 3 344072 135950 183440 -1 2959
3066 3 344076 135952 183520 -1 3065
3067 3 344192 135928 183640 -1 3066
3068 3 344200 135940 183680 -1 3067
3069 3 344236 136016 183440 -1 3065
3070 3 344458 136084 183480 -1 3069
3071 3 344492 136136 183520 -1 3070
3072 3 344594 136182 183440 -1 3071
3073 3 344564 136162 183120 -1 3072
3074 3 344672 136074 182960 -1 3073
3075 3 344718 136030 182880 -1 3074
3076 3 344896 136018 182600 -1 3075
3077 3 345072 135864 182480 -1 3076
3078 4 356812 137512 188240 -1 238
3079 4 356972 137184 188160 -1 3078
3080 4 357124 136988 188080 -1 3079
3081 4 357212 136792 187960 -1 3080
3082 4 357404 136572 187920 -1 3081
3083 4 357832 136332 187840 -1 3082
3084 4 358112 135964 187800 -1 3083
3085 4 358228 135612 187720 -1 3084
3086 4 358396 135204 187640 -1 3085
3087 4 358448 134964 187520 -1 3086
3088 4 358556 134828 187440 -1 3087
3089 4 358668 134784 187360 -1 3088
3090 4 358864 134672 187280 -1 3089
3091 4 359536 134076 186920 -1 3090
3092 4 359988 133712 186800 -1 3091
3093 4 360424 133484 186680 -1 3092
3094 4 360780 133272 186520 -1 3093
3095 4 361312 132896 186080 -1 3094
3096 4 361432 132436 185920 -1 3095
3097 4 361620 132252 185720 -1 3096
3098 4 361940 131960 185520 -1 3097
3099 4 362156 131640 185360 -1 3098
3100 4 362252 131324 185120 -1 3099
3101 4 362428 131180 185000 -1 3100
3102 4 362412 130952 184840 -1 3101
3103 4 362396 130724 184640 -1 3102
3104 4 362472 130500 184400 -1 3103
3105 4 362436 130100 184200 -1 3104
3106 4 362372 129800 184120 -1 3105
3107 4 362376 129588 183960 -1 3106
3108 4 362512 129180 183800 -1 3107
3109 4 362500 128772 183560 -1 3108
3110 4 362512 128480 183360 -1 3109
3111 4 362608 128280 183160 -1 3110
3112 4 362776 128236 182920 -1 3111
3113 4 362816 128144 182760 -1 3112
3114 4 362880 127788 182520 -1 3113
3115 4 362884 127584 182360 -1 3114
3116 4 362768 127620 182240 -1 3115
3117 4 362796 127608 182200 -1 3116
3118 4 362876 127592 182120 -1 3117
3119 4 362892 127572 182080 -1 3118
3120 4 363224 128516 182040 -1 3119
3121 4 362976 127540 182000 -1 3120
3122 4 363056 127476 181880 -1 3121
3123 4 363064 127356 181720 -1 3122
3124 4 363140 127148 181560 -1 3123
3125 4 363240 127080 181400 -1 3124
3126 4 363284 127008 181280 -1 3125
3127 4 363332 126804 181200 -1 3126
3128 4 363380 126620 181080 -1 3127
3129 4 363340 126156 180760 -1 3128
3130 4 363244 125800 180480 -1 3129
3131 4 363240 125720 180240 -1 3130
3132 4 363016 125140 179920 -1 3131
3133 4 363124 124844 179760 -1 3132
3134 4 363260 124680 179680 -1 3133
3135 4 363300 124768 179480 -1 3134
3136 4 363288 124824 179240 -1 3135
3137 4 363424 124904 178920 -1 3136
3138 4 363616 124824 178800 -1 3137
3139 4 363588 124732 178440 -1 3138
3140 4 363476 124560 178240 -1 3139
3141 4 363452 124504 178000 -1 3140
3142 4 363432 124544 177840 -1 3141
3143 4 363388 124568 177680 -1 3142
3144 4 363348 124440 177560 -1 3143
3145 4 363368 124472 177360 -1 3144
3146 4 363332 124412 177200 -1 3145
3147 4 363216 124396 177040 -1 3146
3148 4 363104 124276 176880 -1 3147
3149 4 363052 124252 176800 -1 3148
3150 4 362968 124284 176480 -1 3149
3151 4 362832 124508 176440 -1 3150
3152 4 362940 124252 176400 -1 3151
3153 4 362968 124244 176320 -1 3152
3154 4 363036 124104 176200 -1 3153
3155 4 363120 124080 176040 -1 3154
3156 4 363200 124056 175840 -1 3155
3157 4 363148 124176 175520 -1 3156
3158 4 363196 124216 175320 -1 3157
3159 4 363372 124156 175080 -1 3158
3160 4 363432 124128 174920 -1 3159
3161 4 363484 124028 174720 -1 3160
3162 4 363444 124012 174680 -1 3161
3163 4 363456 123960 174560 -1 3162
3164 4 363476 123860 174440 -1 3163
3165 4 363460 123708 174280 -1 3164
3166 4 363328 123584 174080 -1 3165
3167 4 363404 123588 173840 -1 3166
3168 4 363408 123544 173680 -1 3167
3169 4 363448 123636 173440 -1 3168
3170 4 363528 123776 173280 -1 3169
3171 4 363316 123808 173080 -1 3170
3172 4 363200 123820 172920 -1 3171
3173 4 363336 123892 172680 -1 3172
3174 4 363204 123904 172520 -1 3173
3175 4 363060 123844 172360 -1 3174
3176 4 362984 123864 172240 -1 3175
3177 4 362964 123856 172080 -1 3176
3178 4 362868 123792 171880 -1 3177
3179 4 362788 123716 171760 -1 3178
3180 4 362684 123644 171560 -1 3179
3181 4 362636 123692 171400 -1 3180
3182 4 362612 123684 171240 -1 3181
3183 4 362568 123676 171080 -1 3182
3184 4 362460 123684 170840 -1 3183
3185 4 362380 123700 170800 -1 3184
3186 4 362336 123712 170680 -1 3185
3187 4 362281 123702 170600 -1 3186
3188 4 362144 123676 170400 -1 3187
3189 4 362050 123678 170280 -1 3188
3190 4 361988 123680 170200 -1 3189
3191 4 361892 123704 170040 -1 3190
3192 4 361768 123744 169840 -1 3191
3193 4 361452 123724 169600 -1 3192
3194 4 361280 123600 169400 -1 3193
3195 4 361216 123608 169240 -1 3194
3196 4 361096 123660 169120 -1 3195
3197 4 361016 123716 168960 -1 3196
3198 4 361048 123860 168760 -1 3197
3199 4 360960 123876 168600 -1 3198
3200 4 360908 123886 168600 -1 3199
3201 4 360833 123943 168480 -1 3200
3202 4 360899 123984 168360 -1 3201
3203 4 360747 124315 168200 -1 3202
3204 4 360843 124371 168080 -1 3203
3205 4 360843 124503 167920 -1 3204
3206 4 360775 124659 167800 -1 3205
3207 4 360043 125407 167480 -1 3206
3208 4 359947 125795 167280 -1 3207
3209 4 359791 126103 167040 -1 3208
3210 4 359655 126251 166880 -1 3209
3211 4 359583 126351 166680 -1 3210
3212 4 359279 126543 166440 -1 3211
3213 4 359195 126579 166360 -1 3212
3214 4 358975 126603 166320 -1 3213
3215 4 359683 127151 166200 -1 3214
3216 4 359559 127255 166080 -1 3215
3217 4 359507 127311 165880 -1 3216
3218 4 359227 127435 165680 -1 3217
3219 4 359019 127519 165560 -1 3218
3220 4 358723 127591 165480 -1 3219
3221 4 358527 127679 165320 -1 3220
3222 4 358315 127655 165200 -1 3221
3223 4 357995 127695 165120 -1 3222
3224 4 357775 127815 165040 -1 3223
3225 4 357567 127899 164920 -1 3224
3226 4 357307 128083 164760 -1 3225
3227 4 357003 128195 164640 -1 3226
3228 4 356531 128307 164520 -1 3227
3229 4 356011 128275 164440 -1 3228
3230 4 355603 128519 164360 -1 3229
3231 4 355299 128699 164200 -1 3230
3232 4 354955 128955 164040 -1 3231
3233 4 354747 129207 163880 -1 3232
3234 4 354487 129531 163680 -1 3233
3235 4 353975 129751 163480 -1 3234
3236 4 353627 129967 163360 -1 3235
3237 4 353231 130395 163280 -1 3236
3238 4 352747 130671 163120 -1 3237
3239 4 351955 130879 163040 -1 3238
3240 4 351511 130907 162920 -1 3239
3241 4 351019 130903 162720 -1 3240
3242 4 350779 130959 162560 -1 3241
3243 4 350523 131067 162440 -1 3242
3244 4 350215 131203 162320 -1 3243
3245 4 349963 131351 162360 -1 3244
3246 4 349907 131419 162480 -1 3245
3247 4 349427 131579 162560 -1 3246
3248 4 348935 132003 162600 -1 3247
3249 4 348727 131987 162560 -1 3248
3250 4 348539 132059 162480 -1 3249
3251 4 348371 132179 162400 -1 3250
3252 4 347943 132275 162360 -1 3251
3253 4 347651 132339 162280 -1 3252
3254 4 347327 132639 162200 -1 3253
3255 4 347011 132787 162160 -1 3254
3256 4 346851 132887 162040 -1 3255
3257 4 346691 132995 161920 -1 3256
3258 4 346711 133091 161800 -1 3257
3259 4 346595 133067 161680 -1 3258
3260 4 346463 133195 161560 -1 3259
3261 4 346147 133539 161440 -1 3260
3262 4 345991 133943 161360 -1 3261
3263 4 345860 134191 161280 -1 3262
3264 2 345795 134315 161240 -1 3263
3265 2 345799 134571 161160 -1 3264
3266 2 345699 134691 161040 -1 3265
3267 2 345655 134803 160880 -1 3266
3268 2 345647 134875 160720 -1 3267
3269 2 345539 135055 160600 -1 3268
3270 2 345413 135195 160160 -1 3269
3271 2 345481 135635 159720 -1 3270
3272 2 345589 135795 159480 -1 3271
3273 2 345653 135843 159320 -1 3272
3274 2 345661 135871 159200 -1 3273
3275 2 345677 135915 159080 -1 3274
3276 2 345737 135999 158960 -1 3275
3277 2 345527 136611 158360 -1 3276
3278 2 345325 136771 158120 -1 3277
3279 2 345329 136811 157920 -1 3278
3280 2 345501 137187 157800 -1 3279
3281 2 345517 137523 157600 -1 3280
3282 2 345559 137551 157440 -1 3281
3283 2 345639 137627 157360 -1 3282
3284 2 345679 137647 157240 -1 3283
3285 2 345943 137939 157200 -1 3284
3286 2 346263 138227 157160 -1 3285
3287 2 346222 138039 157040 -1 3286
3288 2 346220 138091 156920 -1 3287
3289 2 346228 138151 156840 -1 3288
3290 2 346232 138343 156760 -1 3289
3291 2 345976 138127 156920 -1 3288
3292 2 345836 137859 156920 -1 3291
3293 2 345766 137767 156960 -1 3292
3294 2 346519 138475 157240 -1 3286
3295 2 347005 139139 157320 -1 3294
3296 2 347591 139503 157160 -1 3295
3297 2 347979 140259 157200 -1 3296
3298 2 348209 140859 157280 -1 3297
3299 2 348326 140771 157200 -1 3298
3300 2 348385 140727 157160 -1 3299
3301 2 348353 140851 157040 -1 3300
3302 2 348179 140803 157440 -1 3298
3303 2 348181 140807 157480 -1 3302
3304 2 348173 140759 157600 -1 3303
3305 2 348317 140589 157560 -1 3304
3306 2 348345 140575 157640 -1 3305
3307 2 348123 141023 157680 -1 3306
3308 2 348103 141067 157760 -1 3307
3309 2 347901 141459 158080 -1 3308
3310 2 347565 141679 158080 -1 3309
3311 2 347503 141719 157960 -1 3310
3312 2 348277 141295 157200 -1 3298
3313 2 348543 141711 157120 -1 3312
3314 2 348707 141899 156960 -1 3313
3315 2 348879 142223 156800 -1 3314
3316 2 348951 142571 156680 -1 3315
3317 2 349165 143055 156520 -1 3316
3318 2 349201 143303 156400 -1 3317
3319 2 349379 143755 156480 -1 3318
3320 2 349531 143983 156640 -1 3319
3321 2 349833 144299 156280 -1 3320
3322 2 349977 144539 156080 -1 3321
3323 2 350119 145147 155800 -1 3322
3324 2 350095 145331 155680 -1 3323
3325 2 350257 145615 155880 -1 3324
3326 2 350353 145999 156000 -1 3325
3327 2 350583 146567 156120 -1 3326
3328 2 350537 147015 156080 -1 3327
3329 2 350501 147395 156000 -1 3328
3330 2 350386 147608 155920 -1 3329
3331 2 350271 147723 156080 -1 3330
3332 2 350289 147743 156160 -1 3331
3333 2 350307 147775 156280 -1 3332
3334 2 350339 147891 156400 -1 3333
3335 2 350567 148299 156480 -1 3334
3336 2 350687 148919 156560 -1 3335
3337 2 351121 149703 156840 -1 3336
3338 2 351173 149999 156960 -1 3337
3339 2 351221 150399 157160 -1 3338
3340 2 351347 150655 157040 -1 3339
3341 2 351396 150721 157200 -1 3340
3342 2 351433 150771 157320 -1 3341
3343 2 351497 150935 157440 -1 3342
3344 2 351553 151123 157600 -1 3343
3345 2 351509 151213 157560 -1 3344
3346 2 351465 151303 157520 -1 3345
3347 2 351421 151531 157480 -1 3346
3348 2 351493 151759 157560 -1 3347
3349 2 351395 151939 157600 -1 3348
3350 2 351655 151435 157880 -1 3344
3351 2 351667 151799 158120 -1 3350
3352 2 351807 151947 158240 -1 3351
3353 2 351855 152239 158440 -1 3352
3354 2 351867 152291 158600 -1 3353
3355 2 351887 152307 158720 -1 3354
3356 2 352099 152451 158680 -1 3355
3357 2 352047 152439 158720 -1 3356
3358 2 351851 152371 158840 -1 3357
3359 2 351555 152351 158920 -1 3358
3360 2 351391 152399 158960 -1 3359
3361 2 351059 152587 159000 -1 3360
3362 2 350915 152651 159040 -1 3361
3363 2 350831 152723 159200 -1 3362
3364 2 350719 152691 159320 -1 3363
3365 2 350727 152663 159360 -1 3364
3366 2 352311 152595 158640 -1 3356
3367 2 352843 152831 158520 -1 3366
3368 2 353017 153119 158680 -1 3367
3369 2 353309 153619 158800 -1 3368
3370 2 353585 153819 158920 -1 3369
3371 2 353621 153931 159120 -1 3370
3372 2 354073 154339 159200 -1 3371
3373 2 354323 154635 159280 -1 3372
3374 2 354599 154371 159080 -1 3373
3375 2 354677 154471 158960 -1 3374
3376 2 354721 154523 158880 -1 3375
3377 2 355037 154663 158960 -1 3376
3378 2 355261 154759 159120 -1 3377
3379 2 355377 154795 159160 -1 3378
3380 2 354399 154783 159320 -1 3373
3381 2 354545 155011 159520 -1 3380
3382 2 354653 155259 159680 -1 3381
3383 2 354837 155447 159920 -1 3382
3384 2 354973 155615 160080 -1 3383
3385 2 355126 155717 160200 -1 3384
3386 2 355333 155847 160160 -1 3385
3387 2 355376 155810 160120 -1 3386
3388 2 355461 155735 160040 -1 3387
3389 2 355521 155631 159960 -1 3388
3390 2 355177 155751 160240 -1 3385
3391 2 355311 155847 160360 -1 3390
3392 2 355355 155955 160520 -1 3391
3393 2 355367 156019 160640 -1 3392
3394 2 355339 156199 160800 -1 3393
3395 2 355431 156407 161000 -1 3394
3396 2 355715 156579 161080 -1 3395
3397 2 355885 156667 161080 -1 3396
3398 2 355754 156643 161160 -1 3397
3399 2 355689 156631 161200 -1 3398
3400 2 355561 156715 161320 -1 3399
3401 2 355585 156955 161480 -1 3400
3402 2 355437 157323 161640 -1 3401
3403 2 354911 158059 161720 -1 3402
3404 2 354479 158335 161800 -1 3403
3405 2 354381 158963 161880 -1 3404
3406 2 354489 159351 161960 -1 3405
3407 2 354607 159571 161800 -1 3406
3408 2 354737 159647 161760 -1 3407
3409 2 354499 159467 162080 -1 3406
3410 2 354467 159887 162040 -1 3409
3411 2 354279 159847 162280 -1 3410
3412 2 353955 160075 162400 -1 3411
3413 2 353487 160159 162400 -1 3412
3414 2 353207 160271 162400 -1 3413
3415 2 353053 160343 162480 -1 3414
3416 2 354051 159979 162520 -1 3412
3417 2 354208 159880 162600 -1 3416
3418 2 354287 159831 162640 -1 3417
3419 2 354429 159727 162800 -1 3418
3420 2 354431 159617 162880 -1 3419
3421 2 354501 159771 162920 -1 3420
3422 2 354485 159839 163160 -1 3421
3423 2 354325 159915 163280 -1 3422
3424 2 354425 159987 163680 -1 3423
3425 2 354541 159915 163720 -1 3424
3426 2 354565 159887 163920 -1 3425
3427 2 354769 159827 164360 -1 3426
3428 2 354781 159839 164440 -1 3427
3429 2 354857 159807 164520 -1 3428
3430 2 354433 159507 162960 -1 3420
3431 2 354469 159487 163000 -1 3430
3432 2 356429 156887 161080 -1 3397
3433 2 356765 156949 161360 -1 3432
3434 2 357209 157205 161480 -1 3433
3435 2 357401 157447 161320 -1 3434
3436 2 357629 157531 161200 -1 3435
3437 2 357479 157494 161080 -1 3436
3438 2 357359 157399 161040 -1 3437
3439 2 357279 157339 160960 -1 3438
3440 2 357351 157515 160800 -1 3439
3441 2 357499 157599 160720 -1 3440
3442 2 357899 157687 161040 -1 3437
3443 2 357929 157755 161000 -1 3442
3444 2 357901 157739 160880 -1 3443
3445 2 357557 157351 161640 -1 3434
3446 2 357909 157499 161800 -1 3445
3447 2 358257 157651 161960 -1 3446
3448 2 358449 157852 162120 -1 3447
3449 2 358657 158088 162120 -1 3448
3450 2 358769 158148 162040 -1 3449
3451 2 358845 158020 161960 -1 3450
3452 2 358545 157953 162200 -1 3448
3453 2 358737 158193 162240 -1 3452
3454 2 358861 158469 162360 -1 3453
3455 2 358773 158799 162560 -1 3454
3456 2 358781 159167 162680 -1 3455
3457 2 358609 159177 162640 -1 3456
3458 2 358437 159187 162600 -1 3457
3459 2 358143 159251 162440 -1 3458
3460 2 357963 159291 162400 -1 3459
3461 2 357767 159367 162440 -1 3460
3462 2 357691 159463 162360 -1 3461
3463 2 358821 159303 162760 -1 3456
3464 2 358869 159439 162840 -1 3463
3465 2 358733 159773 163000 -1 3464
3466 2 358733 159953 163120 -1 3465
3467 2 358797 160099 163360 -1 3466
3468 2 359165 160955 163720 -1 3467
3469 2 359369 161269 163800 -1 3468
3470 2 359405 161741 163880 -1 3469
3471 2 359341 161999 163800 -1 3470
3472 2 359493 162299 163720 -1 3471
3473 2 359477 162689 163840 -1 3472
3474 2 359373 162829 163960 -1 3473
3475 2 359233 163315 163760 -1 3474
3476 2 359269 163541 164000 -1 3475
3477 2 359345 163997 164120 -1 3476
3478 2 359233 164391 164160 -1 3477
3479 2 358857 164799 164280 -1 3478
3480 2 358677 164967 164400 -1 3479
3481 2 358645 165175 164520 -1 3480
3482 2 358671 165264 164480 -1 3481
3483 2 358793 165449 164360 -1 3482
3484 2 359005 165461 164120 -1 3483
3485 2 359249 165637 163880 -1 3484
3486 2 359457 165805 163600 -1 3485
3487 2 359437 166085 163400 -1 3486
3488 2 359541 166129 163200 -1 3487
3489 2 359677 166209 163040 -1 3488
3490 2 359785 166197 163000 -1 3489
3491 2 360019 166097 162680 -1 3490
3492 2 360391 166105 162280 -1 3491
3493 2 360467 166225 161960 -1 3492
3494 2 360435 166453 161760 -1 3493
3495 2 360259 166569 161480 -1 3494
3496 2 360175 166689 161360 -1 3495
3497 2 360333 166605 161160 -1 3496
3498 2 360331 166629 161040 -1 3497
3499 2 360187 166708 161040 -1 3498
3500 2 359935 166772 161280 -1 3499
3501 2 360329 166661 160880 -1 3498
3502 2 360433 166693 160680 -1 3501
3503 2 358717 165195 164640 -1 3481
3504 2 358709 165211 164760 -1 3503
3505 2 358281 165251 164760 -1 3504
3506 2 357993 165227 164760 -1 3505
3507 2 357271 165175 164920 -1 3506
3508 2 357071 165179 164960 -1 3507
3509 2 356992 165191 165000 -1 3508
3510 2 356856 165095 165040 -1 3509
3511 2 356648 165095 165080 -1 3510
3512 2 356664 165033 165200 -1 3511
3513 2 356632 165069 165360 -1 3512
3514 2 356488 165097 165480 -1 3513
3515 2 356376 165069 165600 -1 3514
3516 2 356332 165053 165720 -1 3515
3517 2 356248 165033 165880 -1 3516
3518 2 356384 165039 165920 -1 3517
3519 2 356524 165051 166040 -1 3518
3520 2 356600 165067 166160 -1 3519
3521 2 356656 165151 166200 -1 3520
3522 2 355426 164443 166320 -1 3521
3523 2 356090 164695 166360 -1 3522
3524 2 356186 164735 166760 -1 3523
3525 2 355694 164475 167120 -1 3524
3526 2 355396 164503 167280 -1 3525
3527 2 356072 164947 165960 -1 3517
3528 2 355780 164763 166040 -1 3527
3529 2 355620 164673 166120 -1 3528
3530 2 355356 164677 166160 -1 3529
3531 2 355084 164671 166200 -1 3530
3532 2 353816 163945 166320 -1 3531
3533 2 354320 164187 166360 -1 3532
3534 2 354108 164169 166400 -1 3533
3535 2 353692 164257 166440 -1 3534
3536 2 353392 164469 166400 -1 3535
3537 2 353256 164605 166480 -1 3536
3538 2 353108 164573 166560 -1 3537
3539 2 353101 164444 166600 -1 3538
3540 2 352969 164434 166720 -1 3539
3541 2 352849 164414 166840 -1 3540
3542 2 351949 164364 166800 -1 3541
3543 2 351773 164448 166720 -1 3542
3544 2 351477 164290 166760 -1 3543
3545 2 351241 164246 166840 -1 3544
3546 2 350905 164180 166880 -1 3545
3547 2 350829 164204 166960 -1 3546
3548 2 350521 164336 166920 -1 3547
3549 2 350265 164398 166960 -1 3548
3550 2 350005 164430 167040 -1 3549
3551 2 349929 164442 167080 -1 3550
3552 2 352677 164444 166960 -1 3541
3553 2 352773 164436 167120 -1 3552
3554 2 352765 164444 167240 -1 3553
3555 2 352776 164423 167280 -1 3554
3556 2 352797 164380 167360 -1 3555
3557 2 352789 164298 167440 -1 3556
3558 2 352749 164210 167520 -1 3557
3559 2 352709 164082 167640 -1 3558
3560 2 352685 163948 167640 -1 3559
3561 2 352685 163912 167720 -1 3560
3562 2 352637 163856 167800 -1 3561
3563 2 352605 163848 167880 -1 3562
3564 2 352461 163736 167960 -1 3563
3565 2 352397 163694 168040 -1 3564
3566 2 352017 163574 168040 -1 3565
3567 2 351929 163394 168080 -1 3566
3568 2 353324 164619 166360 -1 3536
3569 2 352600 164385 166320 -1 3568
3570 2 354238 164993 166200 -1 3569
3571 2 354448 164981 166120 -1 3570
3572 2 356376 165195 164960 -1 3511
3573 2 356324 165247 164840 -1 3572
3574 2 356196 165325 164720 -1 3573
3575 2 356020 165507 164600 -1 3574
3576 2 355792 165651 164520 -1 3575
3577 2 355732 165705 164400 -1 3576
3578 2 355632 165715 164280 -1 3577
3579 2 355604 165807 164200 -1 3578
3580 2 355440 165801 164120 -1 3579
3581 2 355210 165913 164080 -1 3580
3582 2 355242 165953 164040 -1 3581
3583 2 355226 166001 163920 -1 3582
3584 2 355222 166089 163760 -1 3583
3585 2 355221 166065 163640 -1 3584
3586 2 355218 166069 163520 -1 3585
3587 2 355248 166153 163360 -1 3586
3588 2 355252 166205 163240 -1 3587
3589 2 355382 166257 163160 -1 3588
3590 2 355360 166261 163000 -1 3589
3591 2 355296 166261 162920 -1 3590
3592 2 355104 166417 162880 -1 3591
3593 2 355020 166509 162800 -1 3592
3594 2 354968 166593 162680 -1 3593
3595 2 354880 166673 162600 -1 3594
3596 2 354827 166785 162520 -1 3595
3597 2 354934 166585 162480 -1 3596
3598 2 355034 166417 162400 -1 3597
3599 2 355258 166273 162240 -1 3598
3600 2 355806 166337 162080 -1 3599
3601 2 355906 166285 162000 -1 3600
3602 2 355954 166233 161960 -1 3601
3603 2 356002 166181 161920 -1 3602
3604 2 356034 166149 161880 -1 3603
3605 2 356026 166149 161800 -1 3604
3606 2 356031 166148 161760 -1 3605
3607 2 356042 166145 161680 -1 3606
3608 2 356134 166117 161600 -1 3607
3609 2 356386 166025 161440 -1 3608
3610 2 356530 165853 161360 -1 3609
3611 2 356806 165829 161280 -1 3610
3612 2 357478 165581 160680 -1 3611
3613 2 357690 165649 160640 -1 3612
3614 2 357962 165705 160480 -1 3613
3615 2 358194 165673 160440 -1 3614
3616 2 358310 165669 160520 -1 3615
3617 2 358330 165689 160560 -1 3616
3618 2 354800 166841 162480 -1 3596
3619 2 354654 166989 162440 -1 3618
3620 2 354442 167029 162400 -1 3619
3621 2 354408 167041 162320 -1 3620
3622 2 354292 167013 162200 -1 3621
3623 2 354268 166941 162080 -1 3622
3624 2 354192 166893 161960 -1 3623
3625 2 354192 166885 161840 -1 3624
3626 2 354168 166925 161680 -1 3625
3627 2 354156 166909 161600 -1 3626
3628 2 354184 166921 161520 -1 3627
3629 2 354224 166945 161440 -1 3628
3630 2 354292 167021 161320 -1 3629
3631 2 354294 167053 161280 -1 3630
3632 2 354396 167133 161160 -1 3631
3633 2 354584 167345 161040 -1 3632
3634 2 354676 167429 160920 -1 3633
3635 2 358873 165259 164880 -1 3504
3636 2 359013 165303 165080 -1 3635
3637 2 358889 165385 165160 -1 3636
3638 2 359217 165135 165160 -1 3637
3639 2 359365 165143 165200 -1 3638
3640 2 358917 165643 165400 -1 3637
3641 2 358801 165979 165640 -1 3640
3642 2 358761 166175 165720 -1 3641
3643 2 358981 166443 165720 -1 3642
3644 2 359129 166591 165600 -1 3643
3645 2 359145 166611 165520 -1 3644
3646 2 359289 166819 165480 -1 3645
3647 2 359353 166831 165440 -1 3646
3648 2 359333 166803 165320 -1 3647
3649 2 359349 166767 165160 -1 3648
3650 2 359573 167139 165400 -1 3647
3651 2 359761 167223 165280 -1 3650
3652 2 359797 167239 165240 -1 3651
3653 2 359209 166471 165520 -1 3645
3654 2 359241 166335 165400 -1 3653
3655 2 359481 166339 165040 -1 3654
3656 2 359581 166351 164960 -1 3655
3657 2 359685 166347 164920 -1 3656
3658 2 360145 166307 164880 -1 3657
3659 2 360313 166295 164840 -1 3658
3660 2 358741 166273 165760 -1 3642
3661 2 358734 166034 165800 -1 3660
3662 2 358822 165850 165880 -1 3661
3663 2 359146 165386 166200 -1 3662
3664 2 358038 164618 166320 -1 3663
3665 2 358566 164882 166360 -1 3664
3666 2 358754 164862 166400 -1 3665
3667 2 359002 164842 166560 -1 3666
3668 2 359070 164698 166920 -1 3667
3669 2 358970 164534 167400 -1 3668
3670 2 358898 164526 167440 -1 3669
3671 2 358486 164470 167520 -1 3670
3672 2 358030 164074 167880 -1 3671
3673 2 357722 163786 168160 -1 3672
3674 2 357714 163822 168400 -1 3673
3675 2 357498 163754 168800 -1 3674
3676 2 357469 163770 168880 -1 3675
3677 2 357454 163778 168920 -1 3676
3678 2 357346 163866 169040 -1 3677
3679 2 358946 164594 167480 -1 3670
3680 2 359242 164710 167760 -1 3679
3681 2 359606 164490 168000 -1 3680
3682 2 359598 164394 168240 -1 3681
3683 2 359670 164410 168400 -1 3682
3684 2 359654 164358 168560 -1 3683
3685 2 359730 164398 168720 -1 3684
3686 2 359854 164438 168800 -1 3685
3687 2 359926 164554 168920 -1 3686
3688 2 360058 164714 169040 -1 3687
3689 2 360366 165098 169160 -1 3688
3690 2 360622 165238 169080 -1 3689
3691 2 360766 165190 169120 -1 3690
3692 2 361154 165122 169200 -1 3691
3693 2 361225 165114 169240 -1 3692
3694 2 361394 165186 169160 -1 3693
3695 2 361442 165230 169080 -1 3694
3696 2 361546 165554 168960 -1 3695
3697 2 361242 165990 168920 -1 3696
3698 2 360898 166042 168840 -1 3697
3699 2 360850 166050 168800 -1 3698
3700 2 361438 165090 169360 -1 3693
3701 2 361866 165102 170000 -1 3700
3702 2 362010 164894 170280 -1 3701
3703 2 361970 164862 170400 -1 3702
3704 2 361958 164842 170560 -1 3703
3705 2 361998 164770 170640 -1 3704
3706 2 362046 164754 170760 -1 3705
3707 2 361962 164866 170840 -1 3706
3708 2 361846 164782 170920 -1 3707
3709 2 361786 164754 171120 -1 3708
3710 2 361782 164754 171240 -1 3709
3711 2 361766 164754 171400 -1 3710
3712 2 361546 164634 171560 -1 3711
3713 2 361372 164594 171520 -1 3712
3714 2 361198 164554 171480 -1 3713
3715 2 361470 164650 171680 -1 3712
3716 2 361438 164610 171840 -1 3715
3717 2 361446 164566 171960 -1 3716
3718 2 361426 164506 172120 -1 3717
3719 2 361342 164422 172240 -1 3718
3720 2 361322 164386 172320 -1 3719
3721 2 361238 164346 172440 -1 3720
3722 2 361046 164366 172600 -1 3721
3723 2 360886 164334 172720 -1 3722
3724 2 360432 164300 172960 -1 3723
3725 2 360374 164266 173040 -1 3724
3726 2 359734 164130 173040 -1 3725
3727 2 359514 164126 173000 -1 3726
3728 2 359366 163934 172960 -1 3727
3729 2 359366 163854 172880 -1 3728
3730 2 359286 163746 172960 -1 3729
3731 2 359278 163742 173000 -1 3730
3732 2 360358 164258 173080 -1 3725
3733 2 360276 164165 173200 -1 3732
3734 2 360242 164070 173360 -1 3733
3735 2 360270 164010 173480 -1 3734
3736 2 360154 163906 173600 -1 3735
3737 2 360162 163890 173760 -1 3736
3738 2 360194 163966 173920 -1 3737
3739 2 360414 164038 174000 -1 3738
3740 2 360462 164022 174080 -1 3739
3741 2 360462 164022 174240 -1 3740
3742 2 360498 163910 174320 -1 3741
3743 2 360582 163766 174520 -1 3742
3744 2 360562 163654 174600 -1 3743
3745 2 360578 163594 174720 -1 3744
3746 2 360630 163530 174840 -1 3745
3747 2 360690 163454 175000 -1 3746
3748 2 360794 163338 175120 -1 3747
3749 2 360830 163294 175200 -1 3748
3750 2 360898 163218 175360 -1 3749
3751 2 360974 163146 175480 -1 3750
3752 2 361174 162954 175600 -1 3751
3753 2 361054 162794 175800 -1 3752
3754 2 360958 162526 176040 -1 3753
3755 2 361026 162410 176200 -1 3754
3756 2 361078 162122 176320 -1 3755
3757 2 361094 161946 176480 -1 3756
3758 2 361082 161858 176640 -1 3757
3759 2 360914 161726 176720 -1 3758
3760 2 360974 161638 176840 -1 3759
3761 2 361038 161594 176920 -1 3760
3762 2 361026 161582 177040 -1 3761
3763 2 360950 161446 177120 -1 3762
3764 2 360826 161338 177240 -1 3763
3765 2 360654 161090 177400 -1 3764
3766 2 360558 160902 177480 -1 3765
3767 2 360510 160762 177560 -1 3766
3768 2 360470 160710 177680 -1 3767
3769 2 360462 160594 177800 -1 3768
3770 2 360450 160510 177680 -1 3769
3771 2 360426 160462 177880 -1 3770
3772 2 360430 160382 177960 -1 3771
3773 2 360430 160182 178080 -1 3772
3774 2 360426 160110 178200 -1 3773
3775 2 360466 160034 178320 -1 3774
3776 2 360486 159942 178400 -1 3775
3777 2 360574 159846 178560 -1 3776
3778 2 360626 159782 178640 -1 3777
3779 2 360706 159506 178880 -1 3778
3780 2 360834 159394 179000 -1 3779
3781 2 360930 159278 179080 -1 3780
3782 2 360942 159262 179160 -1 3781
3783 2 360934 159130 179320 -1 3782
3784 2 360858 159054 179440 -1 3783
3785 2 360846 159042 179560 -1 3784
3786 2 360690 158862 179680 -1 3785
3787 2 360782 158750 179800 -1 3786
3788 2 360830 158638 179920 -1 3787
3789 2 360830 158638 180000 -1 3788
3790 2 360938 158674 180120 -1 3789
3791 2 360950 158686 180280 -1 3790
3792 2 360990 158654 180440 -1 3791
3793 2 361026 158630 180520 -1 3792
3794 2 360950 158698 180600 -1 3793
3795 2 360974 158698 180640 -1 3794
3796 2 361066 158658 180760 -1 3795
3797 2 361070 158734 180920 -1 3796
3798 2 361078 158730 181040 -1 3797
3799 2 361078 158730 181120 -1 3798
3800 2 360910 158698 181240 -1 3799
3801 2 360830 158738 181400 -1 3800
3802 2 360818 158806 181440 -1 3801
3803 2 360914 158674 181480 -1 3802
3804 2 360678 158470 181480 -1 3803
3805 2 360514 158378 181520 -1 3804
3806 2 360166 158294 181480 -1 3805
3807 2 360070 158326 181440 -1 3806
3808 2 359726 158306 181560 -1 3807
3809 2 359538 158182 181480 -1 3808
3810 2 359519 158201 181400 -1 3809
3811 2 359510 158210 181360 -1 3810
3812 2 359514 158226 181320 -1 3811
3813 2 359518 158214 181160 -1 3812
3814 2 359638 158230 181000 -1 3813
3815 2 359430 158046 180560 -1 3814
3816 2 359398 158030 180520 -1 3815
3817 2 359376 157953 180360 -1 3816
3818 2 359202 157810 180440 -1 3817
3819 2 359094 157694 180640 -1 3818
3820 2 359002 157690 180680 -1 3819
3821 2 358994 157698 180720 -1 3820
3822 2 359370 157934 180320 -1 3817
3823 2 359122 157850 180280 -1 3822
3824 2 358890 157766 180240 -1 3823
3825 2 358554 157914 180000 -1 3824
3826 2 358286 158394 179600 -1 3825
3827 2 358138 158574 179720 -1 3826
3828 2 358022 158922 179960 -1 3827
3829 2 361070 158602 181520 -1 3803
3830 2 361246 158414 181640 -1 3829
3831 2 361630 157802 181760 -1 3830
3832 2 362346 157442 181880 -1 3831
3833 2 362482 157206 181920 -1 3832
3834 2 362642 157066 181640 -1 3833
3835 2 362582 157110 181400 -1 3834
3836 2 362542 157062 181960 -1 3833
3837 2 362674 156938 182120 -1 3836
3838 2 362643 156858 182200 -1 3837
3839 2 362706 156790 182320 -1 3838
3840 2 362754 156690 182360 -1 3839
3841 2 362990 156490 182440 -1 3840
3842 2 362646 156518 182480 -1 3841
3843 2 362566 156314 182560 -1 3842
3844 2 362418 155970 182680 -1 3843
3845 2 362298 155918 182720 -1 3844
3846 2 363378 156342 182480 -1 3841
3847 2 363566 156274 182600 -1 3846
3848 2 363626 156198 182760 -1 3847
3849 2 363758 155906 183000 -1 3848
3850 2 363778 155650 183320 -1 3849
3851 2 363762 155670 183440 -1 3850
3852 2 363142 156782 182160 -1 3837
3853 2 363446 156706 182080 -1 3852
3854 2 363506 156602 181920 -1 3853
3855 2 360402 159366 181440 -1 3802
3856 2 360362 159398 181520 -1 3855
3857 2 360108 159508 181600 -1 3856
3858 2 359966 159486 181760 -1 3857
3859 2 359794 159502 181880 -1 3858
3860 2 359350 159486 182000 -1 3859
3861 2 359052 159520 182000 -1 3860
3862 2 359010 159500 182040 -1 3861
3863 2 358844 159420 182200 -1 3862
3864 2 358496 159216 182440 -1 3863
3865 2 358480 159144 182560 -1 3864
3866 2 360606 158846 180560 -1 3794
3867 2 360398 159170 180560 -1 3866
3868 2 362146 165074 170840 -1 3707
3869 2 362610 165070 170880 -1 3868
3870 2 362838 165090 170920 -1 3869
3871 2 363258 164974 170840 -1 3870
3872 2 363550 165098 170800 -1 3871
3873 2 363618 165110 170720 -1 3872
3874 2 363962 165038 170920 -1 3873
3875 2 364066 165130 170960 -1 3874
3876 2 364086 165222 171000 -1 3875
3877 2 360618 165486 169040 -1 3690
3878 2 360578 165658 169000 -1 3877
3879 2 360630 165750 168920 -1 3878
3880 2 360618 165718 168880 -1 3879
3881 2 360634 165702 168840 -1 3880
3882 2 358809 166601 166000 -1 3660
3883 2 358873 167053 166040 -1 3882
3884 2 358838 167138 166080 -1 3883
3885 2 359158 167046 166080 -1 3884
3886 2 359362 166998 166160 -1 3885
3887 2 359382 166986 166200 -1 3886
3888 2 358765 167411 166200 -1 3884
3889 2 358613 167467 166240 -1 3888
3890 2 357571 166727 166320 -1 3889
3891 2 357959 167039 166400 -1 3890
3892 2 357955 167077 166440 -1 3891
3893 2 357951 167115 166480 -1 3892
3894 2 357907 167267 166560 -1 3893
3895 2 358023 167611 166600 -1 3894
3896 2 358067 167739 166680 -1 3895
3897 2 358131 167727 166960 -1 3896
3898 2 358303 167879 167040 -1 3897
3899 2 358407 167967 167080 -1 3898
3900 2 358708 168015 167160 -1 3899
3901 2 358975 168019 167080 -1 3900
3902 2 359331 167975 167000 -1 3901
3903 2 359535 168011 166880 -1 3902
3904 2 359563 168007 166840 -1 3903
3905 2 358859 168039 167200 -1 3900
3906 2 358901 168075 167240 -1 3905
3907 2 358457 168347 167240 -1 3906
3908 2 358313 168595 167200 -1 3907
3909 2 358255 168579 167320 -1 3908
3910 2 358325 168575 167160 -1 3908
3911 2 358943 168111 167280 -1 3906
3912 2 358937 168171 167440 -1 3911
3913 2 358921 168135 167600 -1 3912
3914 2 359129 168351 167760 -1 3913
3915 2 359061 168359 167840 -1 3914
3916 2 359233 168519 167320 -1 3911
3917 2 359089 168731 167320 -1 3916
3918 2 358869 168863 167360 -1 3917
3919 2 358801 168879 167280 -1 3918
3920 2 358761 168875 167240 -1 3919
3921 2 359733 169063 167280 -1 3916
3922 2 359941 169323 167240 -1 3921
3923 2 360143 169415 167120 -1 3922
3924 2 360235 169438 167040 -1 3923
3925 2 360419 169483 166880 -1 3924
3926 2 360731 169607 166520 -1 3925
3927 2 360687 169575 166360 -1 3926
3928 2 360243 169279 166320 -1 3927
3929 2 361109 170087 166120 -1 3928
3930 2 360071 169398 167400 -1 3922
3931 2 360145 169770 167520 -1 3930
3932 2 360053 169978 167600 -1 3931
3933 2 360069 170146 167560 -1 3932
3934 2 359883 170886 167400 -1 3933
3935 2 359923 171134 167280 -1 3934
3936 2 360153 171838 166880 -1 3935
3937 2 360239 171954 166920 -1 3936
3938 2 360271 171976 166880 -1 3937
3939 2 360401 172062 166720 -1 3938
3940 2 360369 172142 166640 -1 3939
3941 2 360373 172206 166560 -1 3940
3942 2 360373 172250 166480 -1 3941
3943 2 360387 172322 166360 -1 3942
3944 2 360895 172690 166200 -1 3943
3945 2 360953 172706 166080 -1 3944
3946 2 361093 172774 166000 -1 3945
3947 2 361165 172698 165960 -1 3946
3948 2 361327 172554 165880 -1 3947
3949 2 360933 172886 166000 -1 3946
3950 2 360801 173042 165960 -1 3949
3951 2 360841 173170 165960 -1 3950
3952 2 360661 173394 166040 -1 3951
3953 2 360641 173654 166120 -1 3952
3954 2 360757 173714 166200 -1 3953
3955 2 360739 173782 166160 -1 3954
3956 2 360719 173730 165920 -1 3955
3957 2 360751 173834 165560 -1 3956
3958 2 361019 173938 165280 -1 3957
3959 2 361027 173938 165240 -1 3958
3960 2 360929 173950 165080 -1 3959
3961 2 360961 174010 164600 -1 3960
3962 2 360913 173958 164480 -1 3961
3963 2 360601 173790 164280 -1 3962
3964 2 360381 173558 164080 -1 3963
3965 2 359967 173630 163840 -1 3964
3966 2 359791 173506 163760 -1 3965
3967 2 359615 173382 163680 -1 3966
3968 2 359599 173298 163520 -1 3967
3969 2 359609 173290 163360 -1 3968
3970 2 359761 173166 163000 -1 3969
3971 2 359865 173010 162960 -1 3970
3972 2 359721 172782 162840 -1 3971
3973 2 359729 173302 163000 -1 3970
3974 2 359795 173526 162840 -1 3973
3975 2 361105 173274 165960 -1 3951
3976 2 360105 169794 167960 -1 3932
3977 2 359987 169950 168160 -1 3976
3978 2 359951 170010 168320 -1 3977
3979 2 359153 169870 169600 -1 3978
3980 2 359089 169922 169760 -1 3979
3981 2 359085 169946 169880 -1 3980
3982 2 359111 170106 170400 -1 3981
3983 2 359269 170158 170640 -1 3982
3984 2 359569 170134 171040 -1 3983
3985 2 359742 170212 171160 -1 3984
3986 2 360317 170474 171560 -1 3985
3987 2 360493 170598 171720 -1 3986
3988 2 360511 170486 172280 -1 3987
3989 2 360491 170394 172440 -1 3988
3990 2 360437 170078 172800 -1 3989
3991 2 360455 169966 172880 -1 3990
3992 2 360541 169966 173120 -1 3991
3993 2 360489 169930 173160 -1 3992
3994 2 360489 169930 173240 -1 3993
3995 2 360666 170032 173280 -1 3994
3996 2 360675 170169 173440 -1 3995
3997 2 360290 169839 173560 -1 3996
3998 2 359831 169637 173600 -1 3997
3999 2 359799 169642 173640 -1 3998
4000 2 359831 169636 173760 -1 3999
4001 2 359809 169638 173840 -1 4000
4002 2 359808 169661 173920 -1 4001
4003 2 359682 169668 174000 -1 4002
4004 2 359710 169658 174080 -1 4003
4005 2 359683 169734 174200 -1 4004
4006 2 359659 169770 174280 -1 4005
4007 2 359559 169819 174360 -1 4006
4008 2 359472 169919 174440 -1 4007
4009 2 359387 169942 174520 -1 4008
4010 2 359234 169983 174600 -1 4009
4011 2 359019 170074 174680 -1 4010
4012 2 358932 170226 174760 -1 4011
4013 2 358955 170214 174840 -1 4012
4014 2 359047 170331 174920 -1 4013
4015 2 359091 170386 174960 -1 4014
4016 2 359424 170629 174920 -1 4015
4017 2 359576 170721 174720 -1 4016
4018 2 359135 170441 175000 -1 4015
4019 2 359192 170566 175040 -1 4018
4020 2 359250 170692 175080 -1 4019
4021 2 359252 171050 175040 -1 4020
4022 2 359372 171374 174880 -1 4021
4023 2 359392 171428 174840 -1 4022
4024 2 359016 171314 174800 -1 4023
4025 2 359120 171182 174720 -1 4024
4026 2 359220 171118 174680 -1 4025
4027 2 359412 171482 174800 -1 4023
4028 2 359400 171642 174760 -1 4027
4029 2 359268 171722 174720 -1 4028
4030 2 359356 172010 174480 -1 4029
4031 2 359540 172238 174360 -1 4030
4032 2 359704 172426 174280 -1 4031
4033 2 359676 172630 174040 -1 4032
4034 2 359616 172866 173720 -1 4033
4035 2 359836 173302 173520 -1 4034
4036 2 359796 173614 173480 -1 4035
4037 2 359764 173658 173560 -1 4036
4038 2 359844 173746 173400 -1 4037
4039 2 360192 173738 173240 -1 4038
4040 2 360260 173806 173280 -1 4039
4041 2 360290 173774 173240 -1 4040
4042 2 360319 173742 173200 -1 4041
4043 2 359964 173710 173200 -1 4042
4044 2 360024 173758 173160 -1 4043
4045 2 360120 173782 173080 -1 4044
4046 2 360320 174066 172920 -1 4045
4047 2 360720 174298 172680 -1 4046
4048 2 360848 174434 172560 -1 4047
4049 2 360904 174486 172520 -1 4048
4050 2 360348 173710 173160 -1 4042
4051 2 360480 173650 173120 -1 4050
4052 2 358957 170460 175280 -1 4020
4053 2 358344 170265 175280 -1 4052
4054 2 358691 170214 175400 -1 4053
4055 2 358726 170208 175440 -1 4054
4056 2 358832 170192 175560 -1 4055
4057 2 358792 170332 175600 -1 4056
4058 2 358786 170208 175720 -1 4057
4059 2 358758 170128 175760 -1 4058
4060 2 358770 170088 175800 -1 4059
4061 2 358846 169896 175840 -1 4060
4062 2 358862 169604 175920 -1 4061
4063 2 359112 169428 176000 -1 4062
4064 2 359448 169352 176040 -1 4063
4065 2 359650 169328 176120 -1 4064
4066 2 360174 169124 176280 -1 4065
4067 2 360316 168908 176200 -1 4066
4068 2 360304 168860 176280 -1 4067
4069 2 360184 168816 176440 -1 4068
4070 2 360418 168944 176160 -1 4067
4071 2 360520 168980 176120 -1 4070
4072 2 360726 168992 176080 -1 4071
4073 2 360890 169036 176040 -1 4072
4074 2 360914 169028 176000 -1 4073
4075 2 360930 169052 175960 -1 4074
4076 2 361050 169172 176080 -1 4073
4077 2 361198 169184 176120 -1 4076
4078 2 361198 169168 176160 -1 4077
4079 2 360300 168748 176240 -1 4067
4080 2 360248 168556 176280 -1 4079
4081 2 360246 168340 176200 -1 4080
4082 2 360368 168000 176160 -1 4081
4083 2 360154 168580 176320 -1 4080
4084 2 360080 168636 176400 -1 4083
4085 2 359052 169284 176040 -1 4063
4086 2 357722 170481 175280 -1 4053
4087 2 356840 170642 175160 -1 4086
4088 2 356334 170758 175080 -1 4087
4089 2 355876 170954 174720 -1 4088
4090 2 355448 170902 174400 -1 4089
4091 2 355252 170826 174080 -1 4090
4092 2 355070 170642 173560 -1 4091
4093 2 354216 170846 173360 -1 4092
4094 2 354236 170838 173320 -1 4093
4095 2 354272 170846 173280 -1 4094
4096 2 354290 170850 173240 -1 4095
4097 2 354242 170826 173120 -1 4096
4098 2 353486 171334 173280 -1 4094
4099 2 353198 171326 173240 -1 4098
4100 2 353092 171138 173280 -1 4099
4101 2 353076 171026 173320 -1 4100
4102 2 353206 171438 173200 -1 4099
4103 2 353124 171750 173000 -1 4102
4104 2 353264 171934 172760 -1 4103
4105 2 353316 171974 172720 -1 4104
4106 2 353790 171150 173400 -1 4093
4107 2 353750 171106 173480 -1 4106
4108 2 353620 171042 173560 -1 4107
4109 2 353524 170998 173640 -1 4108
4110 2 353440 171126 173760 -1 4109
4111 2 353296 171110 174000 -1 4110
4112 2 361041 170126 173120 -1 3992
4113 2 361573 170074 173120 -1 4112
4114 2 361885 169926 173040 -1 4113
4115 2 362157 169850 172960 -1 4114
4116 2 362927 169746 172800 -1 4115
4117 2 362922 169758 172760 -1 4116
4118 2 363054 169762 172400 -1 4117
4119 2 363318 169958 172120 -1 4118
4120 2 363458 170014 172000 -1 4119
4121 2 364094 170018 171400 -1 4120
4122 2 364278 169866 171120 -1 4121
4123 2 364382 169878 171040 -1 4122
4124 2 364370 169878 171000 -1 4123
4125 2 364322 169926 170880 -1 4124
4126 2 364258 169970 170840 -1 4125
4127 2 364414 169966 170800 -1 4126
4128 2 364606 169982 170680 -1 4127
4129 2 364694 169898 170640 -1 4128
4130 2 364774 169854 170600 -1 4129
4131 2 363902 169958 170800 -1 4126
4132 2 363574 170098 170280 -1 4131
4133 2 363402 170482 170080 -1 4132
4134 2 363614 170826 170000 -1 4133
4135 2 363818 170886 169920 -1 4134
4136 2 363998 170866 169800 -1 4135
4137 2 364178 170966 169680 -1 4136
4138 2 364262 170866 169640 -1 4137
4139 2 364186 170982 169600 -1 4138
4140 2 364258 170982 169440 -1 4139
4141 2 364346 171002 169360 -1 4140
4142 2 364678 171022 169120 -1 4141
4143 2 365078 171366 168720 -1 4142
4144 2 365106 171550 168680 -1 4143
4145 2 365206 171970 168720 -1 4144
4146 2 365402 172142 168760 -1 4145
4147 2 365442 172206 168840 -1 4146
4148 2 365386 172362 168880 -1 4147
4149 2 365378 172546 168960 -1 4148
4150 2 365322 172758 169000 -1 4149
4151 2 365246 172846 169040 -1 4150
4152 2 365038 172994 169120 -1 4151
4153 2 364946 173126 169000 -1 4152
4154 2 364922 173262 168960 -1 4153
4155 2 364938 173482 168880 -1 4154
4156 2 365034 173758 168560 -1 4155
4157 2 365174 174042 168480 -1 4156
4158 2 365278 174138 168400 -1 4157
4159 2 365266 174170 168320 -1 4158
4160 2 364354 170706 169680 -1 4138
4161 2 364618 170654 169800 -1 4160
4162 2 364898 170750 169880 -1 4161
4163 2 364970 170782 169920 -1 4162
4164 2 364990 170778 170080 -1 4163
4165 2 365130 170722 170400 -1 4164
4166 2 365234 170694 170560 -1 4165
4167 2 365262 170702 170640 -1 4166
4168 2 364714 169954 171040 -1 4123
4169 2 364806 169870 170960 -1 4168
4170 2 363469 169774 172920 -1 4116
4171 2 363521 169946 172880 -1 4170
4172 2 363629 170710 172720 -1 4171
4173 2 363599 170942 172640 -1 4172
4174 2 363673 169642 173000 -1 4170
4175 2 364449 169310 173040 -1 4174
4176 2 364305 169224 172960 -1 4175
4177 2 364297 169098 172880 -1 4176
4178 2 364282 169083 172840 -1 4177
4179 2 364761 169190 173080 -1 4175
4180 2 365191 169210 173120 -1 4179
4181 2 366079 169178 173160 -1 4180
4182 2 365828 169239 173120 -1 4181
4183 2 365759 169290 173080 -1 4182
4184 2 365806 169430 172960 -1 4183
4185 2 365809 169710 172920 -1 4184
4186 2 365736 169815 172880 -1 4185
4187 2 365725 169911 172840 -1 4186
4188 2 365558 170181 172720 -1 4187
4189 2 365495 170305 172640 -1 4188
4190 2 365494 170614 172480 -1 4189
4191 2 365477 170639 172440 -1 4190
4192 2 365298 170761 172320 -1 4191
4193 2 365234 170891 172240 -1 4192
4194 2 365160 170987 172160 -1 4193
4195 2 365092 171057 172000 -1 4194
4196 2 364968 171119 172000 -1 4195
4197 2 364757 171302 171920 -1 4196
4198 2 364521 171370 172120 -1 4197
4199 2 364704 171298 172320 -1 4198
4200 2 364568 171330 172480 -1 4199
4201 2 364550 171359 172520 -1 4200
4202 2 364525 171403 172600 -1 4201
4203 2 364552 171558 172640 -1 4202
4204 2 364510 171637 172680 -1 4203
4205 2 364348 171645 172880 -1 4204
4206 2 364318 171648 172920 -1 4205
4207 2 364067 171660 173120 -1 4206
4208 2 363977 171642 173160 -1 4207
4209 2 363964 171629 173200 -1 4208
4210 2 364541 171384 171720 -1 4197
4211 2 364430 171335 171640 -1 4210
4212 2 364314 171354 171520 -1 4211
4213 2 364161 171380 171360 -1 4212
4214 2 364090 171410 171240 -1 4213
4215 2 363976 171414 171120 -1 4214
4216 2 364007 171355 170960 -1 4215
4217 2 364087 171342 170800 -1 4216
4218 2 365010 171340 172000 -1 4197
4219 2 365072 171431 172120 -1 4218
4220 2 366317 169134 173200 -1 4181
4221 2 366381 169110 173280 -1 4220
4222 2 366271 168814 173280 -1 4221
4223 2 366059 168630 173320 -1 4222
4224 2 365895 168570 173400 -1 4223
4225 2 366729 169130 173320 -1 4221
4226 2 367197 169006 173400 -1 4225
4227 2 367641 168886 173480 -1 4226
4228 2 367901 168778 173520 -1 4227
4229 2 368261 168742 173400 -1 4228
4230 2 368911 168802 173280 -1 4229
4231 2 369547 168642 173160 -1 4230
4232 2 370237 168494 173040 -1 4231
4233 2 370397 168446 172960 -1 4232
4234 2 370446 168418 172920 -1 4233
4235 2 371369 168582 172920 -1 4234
4236 2 371949 168530 172840 -1 4235
4237 2 372399 168278 172920 -1 4236
4238 2 372511 168230 172840 -1 4237
4239 2 372547 168230 172800 -1 4238
4240 2 370648 168326 172920 -1 4234
4241 2 370471 168144 173160 -1 4240
4242 2 370441 168114 173200 -1 4241
4243 2 369953 167838 173320 -1 4242
4244 2 370495 168390 172880 -1 4234
4245 2 370443 168308 172760 -1 4244
4246 2 370329 168378 172720 -1 4245
4247 2 370329 168378 172640 -1 4246
4248 2 370649 168574 172600 -1 4247
4249 2 370969 168770 172560 -1 4248
4250 2 371455 169002 172040 -1 4249
4251 2 371659 169098 171920 -1 4250
4252 2 371601 169262 171000 -1 4251
4253 2 371793 169278 170600 -1 4252
4254 2 371833 169258 170520 -1 4253
4255 2 371961 169146 170200 -1 4254
4256 2 371989 169182 169800 -1 4255
4257 2 371961 169062 169640 -1 4256
4258 2 371985 169074 169600 -1 4257
4259 2 371925 169178 169560 -1 4258
4260 2 371841 169354 169400 -1 4259
4261 2 372117 169578 169120 -1 4260
4262 2 372405 169990 168920 -1 4261
4263 2 372817 170054 168840 -1 4262
4264 2 372981 170102 168880 -1 4263
4265 2 373157 170038 169000 -1 4264
4266 2 373387 169978 168960 -1 4265
4267 2 373887 169970 168760 -1 4266
4268 2 372833 169982 168760 -1 4263
4269 2 372077 168910 169600 -1 4258
4270 2 372383 168766 169560 -1 4269
4271 2 372467 168746 169600 -1 4270
4272 2 371227 168898 172040 -1 4250
4273 2 371265 168938 171920 -1 4272
4274 2 371353 168798 171560 -1 4273
4275 2 371365 168662 171200 -1 4274
4276 2 371384 168528 171040 -1 4275
4277 2 371389 168494 171000 -1 4276
4278 2 371471 168398 170960 -1 4277
4279 2 371603 168050 170560 -1 4278
4280 2 371711 167934 170400 -1 4279
4281 2 371719 167946 170360 -1 4280
4282 2 370521 167930 172600 -1 4247
4283 2 370506 167829 172560 -1 4282
4284 2 370429 167710 172440 -1 4283
4285 2 370403 167670 172400 -1 4284
4286 2 370223 167590 172320 -1 4285
4287 2 360151 170026 172800 -1 3990
4288 2 359931 170102 172760 -1 4287
4289 2 359915 170138 172720 -1 4288
4290 2 359947 170170 172680 -1 4289
4291 2 358689 167447 165920 -1 3883
4292 2 358758 167327 165800 -1 4291
4293 2 358776 167291 165680 -1 4292
4294 2 358497 167719 165880 -1 4291
4295 2 358237 167927 165920 -1 4294
4296 2 357965 168139 165840 -1 4295
4297 2 357727 168319 165800 -1 4296
4298 2 357347 168475 165760 -1 4297
4299 2 356853 168851 165880 -1 4298
4300 2 356581 169071 165920 -1 4299
4301 2 356189 169315 165800 -1 4300
4302 2 355911 169571 165600 -1 4301
4303 2 355671 169887 165480 -1 4302
4304 2 355095 169983 165400 -1 4303
4305 2 355081 169871 165360 -1 4304
4306 2 354977 169627 165240 -1 4305
4307 2 354893 169527 165080 -1 4306
4308 2 354541 170155 165520 -1 4304
4309 2 354409 170227 165600 -1 4308
4310 2 354481 170407 165640 -1 4309
4311 2 354509 170471 165720 -1 4310
4312 2 354575 170587 165880 -1 4311
4313 2 354577 170655 166000 -1 4312
4314 2 354533 170659 166040 -1 4313
4315 2 354557 170655 166080 -1 4314
4316 2 354667 170587 166200 -1 4315
4317 2 353443 169883 166320 -1 4316
4318 2 354089 170151 166360 -1 4317
4319 2 354101 170191 166400 -1 4318
4320 2 354325 170343 166720 -1 4319
4321 2 354313 170403 166880 -1 4320
4322 2 354309 170295 167000 -1 4321
4323 2 354425 170227 167080 -1 4322
4324 2 354425 170227 167160 -1 4323
4325 2 354681 170279 167360 -1 4324
4326 2 354829 170147 167520 -1 4325
4327 2 355475 169911 168080 -1 4326
4328 2 355773 170003 168240 -1 4327
4329 2 356041 170071 168360 -1 4328
4330 2 356269 169883 168680 -1 4329
4331 2 354445 170691 166920 -1 4321
4332 2 354539 170775 166960 -1 4331
4333 2 354611 170835 166920 -1 4332
4334 2 354237 170803 166000 -1 4314
4335 2 354009 170963 165960 -1 4334
4336 2 353999 171139 165880 -1 4335
4337 2 354061 170063 165640 -1 4309
4338 2 353863 169983 165680 -1 4337
4339 2 353895 169975 165600 -1 4338
4340 2 358729 164937 164240 -1 3479
4341 2 358781 164962 164200 -1 4340
4342 2 358885 165013 164120 -1 4341
4343 2 359003 165152 164000 -1 4342
4344 2 359081 165245 163920 -1 4343
4345 2 359133 165345 163800 -1 4344
4346 2 359039 165477 163640 -1 4345
4347 2 358827 165457 163360 -1 4346
4348 2 358521 164929 164200 -1 4340
4349 2 358349 164783 164080 -1 4348
4350 2 358133 164599 163920 -1 4349
4351 2 357883 164299 163960 -1 4350
4352 2 357639 164287 163920 -1 4351
4353 2 357435 164127 163880 -1 4352
4354 2 357341 164067 163920 -1 4353
4355 2 357109 163827 163840 -1 4354
4356 2 356917 163671 163800 -1 4355
4357 2 356779 163543 163720 -1 4356
4358 2 356801 163547 163640 -1 4357
4359 2 357999 164083 163960 -1 4351
4360 2 357853 163859 163920 -1 4359
4361 2 357725 163627 163800 -1 4360
4362 2 357685 163503 163640 -1 4361
4363 2 357527 163155 163440 -1 4362
4364 2 357601 163154 163400 -1 4363
4365 2 357687 163111 163320 -1 4364
4366 2 357847 163043 163160 -1 4365
4367 2 358120 162770 162840 -1 4366
4368 2 358317 162783 162600 -1 4367
4369 2 358365 162971 162480 -1 4368
4370 2 359321 161203 164040 -1 3470
4371 2 351379 152255 158680 -1 3355
4372 2 351059 152235 158640 -1 4371
4373 2 351059 152255 158440 -1 4372
4374 2 351053 152231 158400 -1 4373
4375 2 350329 147715 155880 -1 3330
4376 2 350287 148251 155680 -1 4375
4377 2 350359 148283 155560 -1 4376
4378 2 350367 148427 155320 -1 4377
4379 2 350525 148459 155200 -1 4378
4380 2 350817 148731 154960 -1 4379
4381 2 350839 148707 154680 -1 4380
4382 2 350519 148631 154480 -1 4381
4383 2 350459 148563 154360 -1 4382
4384 2 345751 134347 161320 -1 3263
4385 2 345611 134307 161440 -1 4384
4386 2 345479 134319 161480 -1 4385
4387 2 345315 134267 161560 -1 4386
4388 2 345219 134287 161680 -1 4387
4389 2 345117 134383 161840 -1 4388
4390 2 344717 134563 162240 -1 4389
4391 2 343965 134703 162440 -1 4390
4392 2 342983 135039 162680 -1 4391
4393 2 342563 135387 162800 -1 4392
4394 2 341725 135671 163320 -1 4393
4395 2 340815 135759 164080 -1 4394
4396 2 340121 135627 164720 -1 4395
4397 2 339507 135747 165240 -1 4396
4398 2 338729 136307 165520 -1 4397
4399 2 338171 136707 165800 -1 4398
4400 2 337833 136847 166200 -1 4399
4401 2 336609 135895 166320 -1 4400
4402 2 337013 136367 166360 -1 4401
4403 2 336919 136491 166680 -1 4402
4404 2 336535 136551 166960 -1 4403
4405 2 336318 136557 167120 -1 4404
4406 2 335505 136579 167720 -1 4405
4407 2 335311 136471 168000 -1 4406
4408 2 335195 136635 168200 -1 4407
4409 2 334303 137051 168640 -1 4408
4410 2 333737 137355 169160 -1 4409
4411 2 333323 137547 169280 -1 4410
4412 2 333227 137583 169320 -1 4411
4413 2 333001 137507 169560 -1 4412
4414 2 332843 137587 169800 -1 4413
4415 2 332891 137507 170120 -1 4414
4416 2 332531 137711 171200 -1 4415
4417 2 332427 137699 171560 -1 4416
4418 2 332427 137743 171760 -1 4417
4419 2 332427 137915 172040 -1 4418
4420 2 332307 137927 172200 -1 4419
4421 2 332283 137979 172360 -1 4420
4422 2 332143 138135 172560 -1 4421
4423 2 331995 138291 172720 -1 4422
4424 2 331947 138587 172840 -1 4423
4425 2 331857 138727 173040 -1 4424
4426 2 331969 139515 173160 -1 4425
4427 2 331503 140119 173400 -1 4426
4428 2 331327 140491 173440 -1 4427
4429 2 331341 140983 173320 -1 4428
4430 2 331193 141203 173440 -1 4429
4431 2 331077 141407 173640 -1 4430
4432 2 331091 141571 173840 -1 4431
4433 2 331231 141799 174000 -1 4432
4434 2 331061 142143 174320 -1 4433
4435 2 330957 142319 174440 -1 4434
4436 2 330875 142591 174480 -1 4435
4437 2 330863 142823 174520 -1 4436
4438 2 330871 143167 174440 -1 4437
4439 2 330873 143523 174400 -1 4438
4440 2 330753 143783 174440 -1 4439
4441 2 330565 144059 174520 -1 4440
4442 2 330335 144323 174480 -1 4441
4443 2 330151 144503 174400 -1 4442
4444 2 329969 144995 174640 -1 4443
4445 2 329829 145483 175040 -1 4444
4446 2 329811 145543 175120 -1 4445
4447 2 329803 145571 175440 -1 4446
4448 2 329591 145843 175840 -1 4447
4449 2 329541 145779 175880 -1 4448
4450 2 329745 146115 176440 -1 4449
4451 2 329857 146275 176560 -1 4450
4452 2 329787 146395 176640 -1 4451
4453 2 329763 146703 176720 -1 4452
4454 2 329779 146895 176800 -1 4453
4455 2 329673 147399 176960 -1 4454
4456 2 329761 147635 177040 -1 4455
4457 2 329679 147923 177120 -1 4456
4458 2 329399 148271 177240 -1 4457
4459 2 329447 148503 177320 -1 4458
4460 2 329377 148751 177400 -1 4459
4461 2 329381 148927 177480 -1 4460
4462 2 329399 149247 177440 -1 4461
4463 2 329358 149314 177400 -1 4462
4464 2 328991 149919 177040 -1 4463
4465 2 329069 150259 176800 -1 4464
4466 2 329161 150483 176680 -1 4465
4467 2 329523 149091 177760 -1 4461
4468 2 329811 149323 177880 -1 4467
4469 2 330525 149819 177840 -1 4468
4470 2 330628 149846 177800 -1 4469
4471 2 331261 149899 177840 -1 4470
4472 2 330833 149899 177720 -1 4470
4473 2 330899 149947 177600 -1 4472
4474 2 330975 149959 177480 -1 4473
4475 2 331133 149979 177280 -1 4474
4476 2 331145 149983 177160 -1 4475
4477 2 331209 149983 176960 -1 4476
4478 2 331209 150019 176840 -1 4477
4479 2 331008 149902 176720 -1 4478
4480 2 330941 149863 176680 -1 4479
4481 2 330761 149855 176600 -1 4480
4482 2 330595 149967 176400 -1 4481
4483 2 330371 150159 176320 -1 4482
4484 2 332461 149747 177240 -1 4475
4485 2 332843 149703 177320 -1 4484
4486 2 333059 149735 177120 -1 4485
4487 2 333283 149803 177000 -1 4486
4488 2 333759 149979 176920 -1 4487
4489 2 333977 150007 176800 -1 4488
4490 2 333957 149995 176720 -1 4489
4491 2 333952 149907 176640 -1 4490
4492 2 334033 149955 176520 -1 4491
4493 2 334365 149763 176480 -1 4492
4494 2 334481 149703 176400 -1 4493
4495 2 334445 149443 176560 -1 4494
4496 2 334461 149335 176640 -1 4495
4497 2 334785 149303 176480 -1 4496
4498 2 335339 149295 176320 -1 4497
4499 2 335280 149377 176160 -1 4498
4500 2 334257 149995 176760 -1 4489
4501 2 334569 150011 176680 -1 4500
4502 2 335501 150031 176640 -1 4501
4503 2 335711 150119 176520 -1 4502
4504 2 335935 150311 176480 -1 4503
4505 2 336143 150167 176480 -1 4504
4506 2 336183 149863 176600 -1 4505
4507 2 336115 149655 176560 -1 4506
4508 2 336231 149435 176440 -1 4507
4509 2 336299 149167 176320 -1 4508
4510 2 336151 149679 176680 -1 4506
4511 2 336209 150699 176480 -1 4504
4512 2 336221 150878 176560 -1 4511
4513 2 336232 150897 176600 -1 4512
4514 2 336275 150974 176760 -1 4513
4515 2 336173 151170 176880 -1 4514
4516 2 336433 150702 176800 -1 4514
4517 2 336559 150662 176960 -1 4516
4518 2 336687 150562 177240 -1 4517
4519 2 336710 151453 176560 -1 4512
4520 2 336967 151866 176600 -1 4519
4521 2 337120 152003 176520 -1 4520
4522 2 337316 152175 176400 -1 4521
4523 2 337416 152310 176360 -1 4522
4524 2 337619 152361 176360 -1 4523
4525 2 337767 152425 176440 -1 4524
4526 2 337781 152457 176760 -1 4525
4527 2 337809 152573 177120 -1 4526
4528 2 337899 152565 177280 -1 4527
4529 2 336165 150593 176360 -1 4511
4530 2 336166 150594 176280 -1 4529
4531 2 336166 150596 176240 -1 4530
4532 2 336316 150748 176120 -1 4531
4533 2 336367 150785 176040 -1 4532
4534 2 336427 150897 176040 -1 4533
4535 2 336392 150804 176000 -1 4533
4536 2 336462 150904 175880 -1 4535
4537 2 336518 150980 175880 -1 4536
4538 2 336528 150965 175760 -1 4537
4539 2 336532 150960 175720 -1 4538
4540 2 336584 151000 175480 -1 4539
4541 2 336672 151076 175440 -1 4540
4542 2 334137 150107 177040 -1 4488
4543 2 334173 150095 177080 -1 4542
4544 2 334185 150074 177120 -1 4543
4545 2 334267 149923 177400 -1 4544
4546 2 334247 149883 177480 -1 4545
4547 2 329799 146619 176520 -1 4451
4548 2 329823 146727 176480 -1 4547
4549 3 356044 137772 188640 -1 235
4550 3 356008 137888 188800 -1 4549
4551 3 355964 138072 188920 -1 4550
4552 3 355992 138176 189040 -1 4551
4553 3 356276 138554 189360 -1 4552
4554 3 356460 139338 189680 -1 4553
4555 3 356452 139616 189600 -1 4554
4556 3 356396 139626 189560 -1 4555
4557 3 356172 139630 189400 -1 4556
4558 3 356552 140208 189920 -1 4555
4559 3 356636 140762 190000 -1 4558
4560 3 356453 140656 189960 -1 4559
4561 3 356278 140657 190000 -1 4560
4562 3 356126 140621 190120 -1 4561
4563 3 356118 140629 190200 -1 4562
4564 3 356268 140686 189920 -1 4560
4565 3 355849 140826 189800 -1 4564
4566 3 355541 141122 189760 -1 4565
4567 3 355508 141228 189840 -1 4566
4568 3 355464 141262 189720 -1 4567
4569 3 355430 141276 189680 -1 4568
4570 3 356812 140918 190120 -1 4559
4571 3 356816 140922 190280 -1 4570
4572 3 356828 141300 190440 -1 4571
4573 3 357100 141452 190600 -1 4572
4574 3 356996 141552 190680 -1 4573
4575 3 357649 141592 190680 -1 4574
4576 3 357919 141888 190600 -1 4575
4577 3 358298 142040 190520 -1 4576
4578 3 358824 142173 190520 -1 4577
4579 3 359079 142309 190560 -1 4578
4580 3 359364 142403 190720 -1 4579
4581 3 359512 142493 190880 -1 4580
4582 3 359717 142806 191040 -1 4581
4583 3 359885 142945 191160 -1 4582
4584 3 359900 143096 191280 -1 4583
4585 3 360096 143548 191280 -1 4584
4586 3 360002 143416 191320 -1 4585
4587 3 359907 143284 191360 -1 4586
4588 3 359863 143309 191400 -1 4587
4589 3 359849 143315 191440 -1 4588
4590 3 360187 143670 191240 -1 4585
4591 3 360192 143722 191200 -1 4590
4592 3 360146 143714 191160 -1 4591
4593 3 360102 143742 191120 -1 4592
4594 3 359935 143935 191000 -1 4593
4595 3 359876 143993 190880 -1 4594
4596 3 359674 144050 190840 -1 4595
4597 3 359343 144209 190800 -1 4596
4598 3 359209 144407 190680 -1 4597
4599 3 359144 144292 190480 -1 4598
4600 3 359145 144395 190320 -1 4599
4601 3 359077 144678 190200 -1 4600
4602 3 359083 144860 190080 -1 4601
4603 3 359019 145003 189960 -1 4602
4604 3 358924 145019 189840 -1 4603
4605 3 358797 145128 189640 -1 4604
4606 3 358650 145138 189480 -1 4605
4607 3 358384 145140 189320 -1 4606
4608 3 358272 145075 189200 -1 4607
4609 3 357941 145277 189040 -1 4608
4610 3 357746 145035 188880 -1 4609
4611 3 357639 145009 188800 -1 4610
4612 3 357466 144979 188640 -1 4611
4613 3 357535 144955 188440 -1 4612
4614 3 357457 145013 188320 -1 4613
4615 3 357343 144981 188240 -1 4614
4616 3 357004 145134 188240 -1 4615
4617 3 356719 145414 188240 -1 4616
4618 3 356405 145613 188080 -1 4617
4619 3 356196 145794 188080 -1 4618
4620 3 356006 145961 188080 -1 4619
4621 3 355517 146050 187920 -1 4620
4622 3 355305 145966 187760 -1 4621
4623 3 355189 145942 187640 -1 4622
4624 3 354940 145957 187520 -1 4623
4625 3 354462 146072 187640 -1 4624
4626 3 354393 146021 187800 -1 4625
4627 3 354391 145989 187840 -1 4626
4628 3 354386 145925 187920 -1 4627
4629 3 354575 145675 188040 -1 4628
4630 3 354566 145587 187920 -1 4629
4631 3 354584 145557 187840 -1 4630
4632 3 354680 145593 188080 -1 4629
4633 3 354766 145585 188160 -1 4632
4634 3 354801 145577 188280 -1 4633
4635 3 355077 145457 188400 -1 4634
4636 3 355215 145461 188480 -1 4635
4637 3 355265 145521 188640 -1 4636
4638 3 353927 146171 187800 -1 4626
4639 3 353658 146103 187680 -1 4638
4640 3 353718 146079 187640 -1 4639
4641 3 353694 145799 187520 -1 4640
4642 3 353614 145615 187440 -1 4641
4643 3 353558 145491 187480 -1 4642
4644 3 353558 145495 187560 -1 4643
4645 3 353574 145523 187400 -1 4642
4646 3 353498 145475 187280 -1 4645
4647 3 353482 145303 187040 -1 4646
4648 3 353686 145139 186880 -1 4647
4649 3 353786 145071 186680 -1 4648
4650 3 354034 144983 186440 -1 4649
4651 3 353225 146010 187680 -1 4639
4652 3 352972 146149 187640 -1 4651
4653 3 352700 146290 187480 -1 4652
4654 3 352160 146372 187480 -1 4653
4655 3 352165 146389 187600 -1 4654
4656 3 352167 146391 187640 -1 4655
4657 3 352168 146299 187320 -1 4654
4658 3 352237 146346 187200 -1 4657
4659 3 352186 145903 187200 -1 4658
4660 3 352150 145499 187240 -1 4659
4661 3 352322 146286 186960 -1 4658
4662 3 351997 146363 186800 -1 4661
4663 3 351535 146425 186800 -1 4662
4664 3 351407 146431 186800 -1 4663
4665 3 351307 146305 186800 -1 4664
4666 3 351285 146243 186840 -1 4665
4667 3 351683 146165 186600 -1 4662
4668 3 351587 146247 186560 -1 4667
4669 3 351377 146323 186480 -1 4668
4670 3 351215 146313 186360 -1 4669
4671 3 350973 146203 186240 -1 4670
4672 3 350971 145951 186120 -1 4671
4673 3 350909 145665 185960 -1 4672
4674 3 350877 145485 185840 -1 4673
4675 3 350815 145231 185680 -1 4674
4676 3 350677 144923 185520 -1 4675
4677 3 350595 144789 185400 -1 4676
4678 3 350459 144705 185240 -1 4677
4679 3 350203 144771 185160 -1 4678
4680 3 350133 144713 185040 -1 4679
4681 3 350079 144623 184960 -1 4680
4682 3 350043 144491 184800 -1 4681
4683 3 350403 144185 184720 -1 4682
4684 3 350507 143949 184640 -1 4683
4685 3 350550 143479 184440 -1 4684
4686 3 350129 142921 184160 -1 4685
4687 3 349556 142476 183880 -1 4686
4688 3 349392 142349 183800 -1 4687
4689 3 348941 142131 183680 -1 4688
4690 3 348849 141923 183520 -1 4689
4691 3 348800 141697 183200 -1 4690
4692 3 348576 141599 182960 -1 4691
4693 3 348383 141639 182880 -1 4692
4694 3 348149 141765 182840 -1 4693
4695 3 348063 141763 182800 -1 4694
4696 3 347886 141901 182680 -1 4695
4697 3 347792 141913 182640 -1 4696
4698 3 347770 141859 182600 -1 4697
4699 3 347806 141861 182560 -1 4698
4700 3 347846 141889 182480 -1 4699
4701 3 347812 141903 182440 -1 4700
4702 3 347743 141959 182280 -1 4701
4703 3 347724 142081 182200 -1 4702
4704 3 347848 142413 182200 -1 4703
4705 3 348148 142445 182320 -1 4704
4706 3 348260 142469 182240 -1 4705
4707 3 348276 142513 182200 -1 4706
4708 3 347737 142139 182160 -1 4703
4709 3 347692 142271 182080 -1 4708
4710 3 347600 142331 181960 -1 4709
4711 3 347559 142313 181880 -1 4710
4712 3 347565 142291 181800 -1 4711
4713 3 347595 142373 181560 -1 4712
4714 3 347587 142415 181440 -1 4713
4715 3 347365 142479 181400 -1 4714
4716 3 347245 142519 181320 -1 4715
4717 3 347190 142649 181240 -1 4716
4718 3 347190 142649 181200 -1 4717
4719 3 346978 142643 180840 -1 4718
4720 3 346620 142575 180560 -1 4719
4721 3 346436 142453 180520 -1 4720
4722 3 346223 142191 180280 -1 4721
4723 3 346056 141951 180160 -1 4722
4724 3 345777 141635 179760 -1 4723
4725 3 345804 141589 179720 -1 4724
4726 3 345738 141655 179680 -1 4725
4727 3 345678 141833 179440 -1 4726
4728 3 347656 141809 182560 -1 4698
4729 3 347490 141719 182560 -1 4728
4730 3 347325 141725 182520 -1 4729
4731 3 347013 141685 182520 -1 4730
4732 3 346829 141677 182560 -1 4731
4733 3 346628 141475 182640 -1 4732
4734 3 346476 141329 182680 -1 4733
4735 3 346491 141189 182800 -1 4734
4736 3 346503 140997 182840 -1 4735
4737 3 346486 140869 182880 -1 4736
4738 3 346428 140795 182920 -1 4737
4739 3 346310 140757 182960 -1 4738
4740 3 346286 140707 183000 -1 4739
4741 3 345947 140515 183040 -1 4740
4742 3 345713 140497 183160 -1 4741
4743 3 345650 140491 183200 -1 4742
4744 3 345708 140625 183040 -1 4743
4745 3 349733 144761 185120 -1 4679
4746 3 349573 144721 185040 -1 4745
4747 3 349409 144685 184960 -1 4746
4748 3 349223 144623 184840 -1 4747
4749 3 348931 144659 184720 -1 4748
4750 3 348821 144707 184680 -1 4749
4751 3 348531 144799 184600 -1 4750
4752 3 348442 144783 184520 -1 4751
4753 3 348378 144735 184440 -1 4752
4754 3 348297 144639 184320 -1 4753
4755 3 348198 144379 184160 -1 4754
4756 3 348129 144069 183920 -1 4755
4757 3 348178 143815 183800 -1 4756
4758 3 349697 144859 185160 -1 4745
4759 3 349637 144903 185280 -1 4758
4760 3 349619 144979 185400 -1 4759
4761 3 349681 145041 185480 -1 4760
4762 3 349656 144971 185520 -1 4761
4763 3 349963 145169 185560 -1 4762
4764 3 350021 145225 185600 -1 4763
4765 3 349467 144669 185560 -1 4762
4766 3 349285 144565 185720 -1 4765
4767 3 349147 144473 185760 -1 4766
4768 3 349009 144543 185800 -1 4767
4769 3 349183 144605 185840 -1 4768
4770 3 349241 144663 185920 -1 4769
4771 3 348761 144523 185840 -1 4768
4772 3 348787 144561 185880 -1 4771
4773 3 348829 144629 185960 -1 4772
4774 3 348613 144519 185800 -1 4771
4775 3 348465 144439 185760 -1 4774
4776 3 348369 144409 185720 -1 4775
4777 3 351801 145911 186560 -1 4667
4778 3 351813 145727 186600 -1 4777
4779 3 351891 145571 186520 -1 4778
4780 3 351945 145533 186480 -1 4779
4781 3 351632 146312 187200 -1 4658
4782 3 351216 146617 187200 -1 4781
4783 3 350940 146913 187240 -1 4782
4784 3 350648 147095 187280 -1 4783
4785 3 350598 147253 187360 -1 4784
4786 3 350498 147335 187280 -1 4785
4787 3 350464 147623 187240 -1 4786
4788 3 350274 147739 187320 -1 4787
4789 3 350162 147809 187320 -1 4788
4790 3 350094 147965 187200 -1 4789
4791 3 349940 148003 187160 -1 4790
4792 3 357670 144679 188320 -1 4614
4793 3 357927 144489 188320 -1 4792
4794 3 358091 144377 188200 -1 4793
4795 3 358160 144354 188080 -1 4794
4796 3 358275 144184 187880 -1 4795
4797 3 358328 143964 187680 -1 4796
4798 3 358309 143624 187520 -1 4797
4799 3 358378 143464 187600 -1 4798
4800 3 358354 143336 187680 -1 4799
4801 3 358473 143072 187800 -1 4800
4802 3 358730 142856 187920 -1 4801
4803 3 358703 142740 188000 -1 4802
4804 3 358590 142646 188080 -1 4803
4805 3 358467 142572 188240 -1 4804
4806 3 358439 142502 188160 -1 4805
4807 3 358428 142446 188120 -1 4806
4808 3 357483 144764 188880 -1 4610
4809 3 357223 144365 188880 -1 4808
4810 3 357096 144249 188920 -1 4809
4811 3 356826 144225 188960 -1 4810
4812 3 356760 144237 189000 -1 4811
4813 3 356764 144279 189040 -1 4812
4814 3 359066 144871 190800 -1 4598
4815 3 359135 145345 190800 -1 4814
4816 3 359048 145999 190800 -1 4815
4817 3 359065 146058 190960 -1 4816
4818 3 359026 146344 191200 -1 4817
4819 3 359136 146866 191320 -1 4818
4820 3 359326 147285 191320 -1 4819
4821 3 359434 147366 191120 -1 4820
4822 3 359460 147492 191000 -1 4821
4823 3 359456 147597 190840 -1 4822
4824 3 359511 147702 190720 -1 4823
4825 3 359599 147840 190560 -1 4824
4826 3 359578 147887 190320 -1 4825
4827 3 359569 148053 190200 -1 4826
4828 3 359339 148430 190200 -1 4827
4829 3 359063 148738 190440 -1 4828
4830 3 359055 148806 190480 -1 4829
4831 3 359043 148966 190640 -1 4830
4832 3 358923 148790 190440 -1 4829
4833 3 358791 148818 190440 -1 4832
4834 3 358791 148858 190520 -1 4833
4835 3 358779 149046 190560 -1 4834
4836 3 358675 149022 190440 -1 4835
4837 3 358767 149158 190600 -1 4835
4838 3 358799 149238 190640 -1 4837
4839 3 358799 149250 190680 -1 4838
4840 3 359563 148164 190120 -1 4827
4841 3 359747 148796 190120 -1 4840
4842 3 359735 148694 190040 -1 4841
4843 3 359819 148654 189960 -1 4842
4844 3 359967 148498 189920 -1 4843
4845 3 360051 148434 189840 -1 4844
4846 3 360047 148426 189760 -1 4845
4847 3 359451 148706 189960 -1 4843
4848 3 359327 148722 189880 -1 4847
4849 3 359319 148806 189720 -1 4848
4850 3 358999 149010 189520 -1 4849
4851 3 358831 149330 189360 -1 4850
4852 3 358775 149498 189160 -1 4851
4853 3 358703 149670 189120 -1 4852
4854 3 358615 149874 188840 -1 4853
4855 3 358575 149930 188800 -1 4854
4856 3 358467 149894 188400 -1 4855
4857 3 358495 149750 188320 -1 4856
4858 3 358371 149662 188320 -1 4857
4859 3 358215 149694 188280 -1 4858
4860 3 358011 149622 187880 -1 4859
4861 3 357887 149694 187520 -1 4860
4862 3 358227 149774 188360 -1 4858
4863 3 358611 150150 189000 -1 4854
4864 3 358523 150318 189080 -1 4863
4865 3 358352 150350 189040 -1 4864
4866 3 358071 150370 188720 -1 4865
4867 3 357975 150402 188680 -1 4866
4868 3 357939 150394 188640 -1 4867
4869 3 358579 150434 189120 -1 4864
4870 3 358944 150862 189600 -1 4869
4871 3 359067 150834 189920 -1 4870
4872 3 359367 150986 190360 -1 4871
4873 3 359471 151218 190720 -1 4872
4874 3 359407 151334 191080 -1 4873
4875 3 359399 151362 191120 -1 4874
4876 3 359535 151521 191440 -1 4875
4877 3 359543 151422 191600 -1 4876
4878 3 359739 151526 191760 -1 4877
4879 3 360000 151604 191920 -1 4878
4880 3 360120 151717 191920 -1 4879
4881 3 360132 151741 191880 -1 4880
4882 3 360195 151662 192040 -1 4879
4883 3 360455 151758 192160 -1 4882
4884 3 360575 151966 192480 -1 4883
4885 3 360663 151978 192520 -1 4884
4886 3 360799 152130 192840 -1 4885
4887 3 360807 152134 192880 -1 4886
4888 3 360995 152174 193400 -1 4887
4889 3 361631 152366 193840 -1 4888
4890 3 361839 152706 193960 -1 4889
4891 3 361891 152962 194200 -1 4890
4892 3 362115 153222 194520 -1 4891
4893 3 362501 153245 194560 -1 4892
4894 3 362460 153248 194600 -1 4893
4895 3 362444 153276 194640 -1 4894
4896 3 362538 153309 194680 -1 4895
4897 3 362540 153361 194720 -1 4896
4898 3 362538 153425 194760 -1 4897
4899 3 362547 153457 194800 -1 4898
4900 3 362592 153556 194840 -1 4899
4901 3 362615 153607 194880 -1 4900
4902 3 362599 153942 195040 -1 4901
4903 3 362627 154014 195080 -1 4902
4904 3 362583 153212 194520 -1 4893
4905 3 362654 153202 194480 -1 4904
4906 3 362722 153158 194440 -1 4905
4907 3 362849 153150 194360 -1 4906
4908 3 363034 153181 194320 -1 4907
4909 3 363135 153221 194280 -1 4908
4910 3 363483 153321 194200 -1 4909
4911 3 363782 153295 194160 -1 4910
4912 3 363937 153342 194120 -1 4911
4913 3 363961 153415 194080 -1 4912
4914 3 363977 153446 194040 -1 4913
4915 3 364021 153483 194000 -1 4914
4916 3 364073 153451 193960 -1 4915
4917 3 364148 153404 193920 -1 4916
4918 3 364258 153347 193880 -1 4917
4919 3 364442 153292 193840 -1 4918
4920 3 364509 153307 193800 -1 4919
4921 3 364537 153288 193760 -1 4920
4922 3 364591 153297 193720 -1 4921
4923 3 364652 153288 193640 -1 4922
4924 3 364704 153284 193560 -1 4923
4925 3 364802 153317 193480 -1 4924
4926 3 364898 153364 193400 -1 4925
4927 3 365325 153458 193320 -1 4926
4928 3 365393 153478 193280 -1 4927
4929 3 365394 153480 193240 -1 4928
4930 3 365416 153532 193200 -1 4929
4931 3 365682 153602 193200 -1 4930
4932 3 366068 153392 193200 -1 4931
4933 3 366040 153196 193160 -1 4932
4934 3 365708 153220 193080 -1 4933
4935 3 365868 153116 193040 -1 4934
4936 3 365784 152892 193000 -1 4935
4937 3 365748 152828 192920 -1 4936
4938 3 366324 153492 193160 -1 4932
4939 3 366640 153604 193080 -1 4938
4940 3 366876 153500 193160 -1 4939
4941 3 367136 153600 193120 -1 4940
4942 3 367896 153584 192640 -1 4941
4943 3 368048 153600 192440 -1 4942
4944 3 368168 153480 192360 -1 4943
4945 3 368336 153692 192600 -1 4943
4946 3 368452 153660 192560 -1 4945
4947 3 368528 153684 192520 -1 4946
4948 3 368740 153652 192440 -1 4947
4949 3 368940 153796 192400 -1 4948
4950 3 369136 153808 192360 -1 4949
4951 3 369612 153772 192320 -1 4950
4952 3 369808 153724 192280 -1 4951
4953 3 370032 153776 192240 -1 4952
4954 3 370304 153824 192200 -1 4953
4955 3 370392 153848 192160 -1 4954
4956 3 370612 153956 192240 -1 4955
4957 3 370832 154144 192280 -1 4956
4958 3 371272 154296 192440 -1 4957
4959 3 371536 154380 192480 -1 4958
4960 3 371652 154552 192600 -1 4959
4961 3 371728 154624 192720 -1 4960
4962 3 371848 154672 193160 -1 4961
4963 3 370816 154384 192240 -1 4957
4964 3 370632 154596 192200 -1 4963
4965 3 370484 154728 192160 -1 4964
4966 3 370352 154888 191880 -1 4965
4967 3 369920 154968 191680 -1 4966
4968 3 369848 155000 191560 -1 4967
4969 3 369756 154920 191520 -1 4968
4970 3 369748 154864 191160 -1 4969
4971 3 369698 154810 191120 -1 4970
4972 3 369548 154648 191000 -1 4971
4973 3 369280 154452 190800 -1 4972
4974 3 369064 154292 190520 -1 4973
4975 3 368808 154196 190080 -1 4974
4976 3 368700 154224 189760 -1 4975
4977 3 368548 154172 189520 -1 4976
4978 3 368418 154120 189480 -1 4977
4979 3 368342 154096 189560 -1 4978
4980 3 368350 154124 189600 -1 4979
4981 3 368356 154000 189440 -1 4978
4982 3 368124 153856 189360 -1 4981
4983 3 367880 153852 189320 -1 4982
4984 3 367696 153800 189280 -1 4983
4985 3 367632 153760 189240 -1 4984
4986 3 368436 153524 192560 -1 4946
4987 3 368464 153232 192400 -1 4986
4988 3 368600 152980 192360 -1 4987
4989 3 360623 152266 192800 -1 4886
4990 3 360475 152370 192840 -1 4989
4991 3 360403 152318 192800 -1 4990
4992 3 360363 152314 192680 -1 4991
4993 3 360763 152634 192800 -1 4990
4994 3 361003 152906 192760 -1 4993
4995 3 360983 152974 192720 -1 4994
4996 3 360991 153010 192840 -1 4995
4997 3 360479 152010 192480 -1 4884
4998 3 360303 152002 192400 -1 4997
4999 3 360293 152012 192360 -1 4998
5000 3 359327 151186 191080 -1 4874
5001 3 359267 150922 190960 -1 5000
5002 3 359211 150938 191080 -1 5001
5003 3 359319 150862 191120 -1 5002
5004 3 359475 150734 191200 -1 5003
5005 3 359483 150702 191240 -1 5004
5006 3 359051 150994 191120 -1 5002
5007 3 358975 150986 191240 -1 5006
5008 3 358663 150926 191720 -1 5007
5009 3 358767 149370 189120 -1 4852
5010 3 358743 149298 189080 -1 5009
5011 3 360321 149294 190120 -1 4841
5012 3 360863 149474 190200 -1 5011
5013 3 360816 149494 190320 -1 5012
5014 3 361034 149428 190440 -1 5013
5015 3 361106 149406 190480 -1 5014
5016 3 361152 149406 190520 -1 5015
5017 3 361224 149367 190600 -1 5016
5018 3 361250 149367 190640 -1 5017
5019 3 361179 149222 190680 -1 5018
5020 3 361042 149191 190720 -1 5019
5021 3 360834 149187 190760 -1 5020
5022 3 360786 149167 190880 -1 5021
5023 3 360706 149163 190960 -1 5022
5024 3 360678 149163 191000 -1 5023
5025 3 361118 149647 190680 -1 5018
5026 3 361116 149791 190720 -1 5025
5027 3 361148 149859 190760 -1 5026
5028 3 361172 149999 190840 -1 5027
5029 3 361156 150099 190880 -1 5028
5030 3 361112 150211 190880 -1 5029
5031 3 360491 149330 190040 -1 5011
5032 3 361147 149760 190040 -1 5031
5033 3 361430 149893 190040 -1 5032
5034 3 361522 149957 190000 -1 5033
5035 3 361596 149915 189960 -1 5034
5036 3 361816 149789 189840 -1 5035
5037 3 362134 149665 189720 -1 5036
5038 3 362482 149569 189600 -1 5037
5039 3 362520 149253 189440 -1 5038
5040 3 362564 149217 189400 -1 5039
5041 3 362748 148933 189200 -1 5040
5042 3 362828 148709 189160 -1 5041
5043 3 362876 148473 189040 -1 5042
5044 3 362870 148381 188880 -1 5043
5045 3 361689 150385 190000 -1 5034
5046 3 361842 150651 190120 -1 5045
5047 3 361964 150980 190120 -1 5046
5048 3 362009 151172 190120 -1 5047
5049 3 361994 151434 190000 -1 5048
5050 3 361969 151671 189880 -1 5049
5051 3 361936 151855 189760 -1 5050
5052 3 361907 151966 189640 -1 5051
5053 3 361951 152078 189520 -1 5052
5054 3 362045 152207 189360 -1 5053
5055 3 362104 152244 189200 -1 5054
5056 3 362165 152298 189040 -1 5055
5057 3 362364 152381 188880 -1 5056
5058 3 362393 152728 188720 -1 5057
5059 3 362429 152695 188680 -1 5058
5060 3 362502 152630 188600 -1 5059
5061 3 362611 152531 188480 -1 5060
5062 3 362761 152501 188360 -1 5061
5063 3 362771 152476 188320 -1 5062
5064 3 362741 152116 188320 -1 5063
5065 3 362795 151924 188240 -1 5064
5066 3 362943 151692 188160 -1 5065
5067 3 362983 151568 188120 -1 5066
5068 3 362985 151524 188080 -1 5067
5069 3 362949 151604 188000 -1 5068
5070 3 362941 151652 187960 -1 5069
5071 3 362778 152450 188280 -1 5063
5072 3 362838 152364 188160 -1 5071
5073 3 362846 152337 188120 -1 5072
5074 3 362846 152371 188040 -1 5073
5075 3 362834 152479 187920 -1 5074
5076 3 362854 152464 187800 -1 5075
5077 3 363292 152364 187680 -1 5076
5078 3 363758 152204 187600 -1 5077
5079 3 363974 152176 187560 -1 5078
5080 3 364050 152176 187520 -1 5079
5081 3 364026 152160 187440 -1 5080
5082 3 363942 152220 187400 -1 5081
5083 3 363850 152244 187360 -1 5082
5084 3 363818 152292 187320 -1 5083
5085 3 363806 152424 187200 -1 5084
5086 3 363838 152556 187160 -1 5085
5087 3 363870 152612 187120 -1 5086
5088 3 363890 152628 187080 -1 5087
5089 3 363730 152696 187080 -1 5088
5090 3 363698 152756 187040 -1 5089
5091 3 363622 152900 187000 -1 5090
5092 3 363586 152964 186960 -1 5091
5093 3 363500 153124 186920 -1 5092
5094 3 363428 153252 186880 -1 5093
5095 3 363504 153636 186840 -1 5094
5096 3 363440 153748 186800 -1 5095
5097 3 363416 153828 186720 -1 5096
5098 3 363416 153852 186640 -1 5097
5099 3 363914 152664 187000 -1 5088
5100 3 363980 152664 186960 -1 5099
5101 3 364106 152084 187480 -1 5081
5102 3 364280 152068 187560 -1 5101
5103 3 364280 152092 187600 -1 5102
5104 3 362513 153069 188680 -1 5058
5105 3 362451 153405 188680 -1 5104
5106 3 362501 153434 188640 -1 5105
5107 3 362602 153492 188560 -1 5106
5108 3 362618 153485 188520 -1 5107
5109 3 362324 153668 188760 -1 5105
5110 3 362295 153698 188720 -1 5109
5111 3 362237 153757 188640 -1 5110
5112 3 362190 153761 188560 -1 5111
5113 3 362268 153860 188400 -1 5112
5114 3 362238 153876 188280 -1 5113
5115 3 362282 153932 188160 -1 5114
5116 3 362362 153944 188120 -1 5115
5117 3 362208 153834 188760 -1 5109
5118 3 362041 153914 188760 -1 5117
5119 3 362030 154061 188880 -1 5118
5120 3 361981 154245 188920 -1 5119
5121 3 362008 154232 188960 -1 5120
5122 3 362116 154178 189120 -1 5121
5123 3 362184 154272 189320 -1 5122
5124 3 362164 154277 189400 -1 5123
5125 3 362184 154280 189440 -1 5124
5126 3 361919 154652 188920 -1 5120
5127 3 361739 155093 188760 -1 5126
5128 3 361638 155161 188720 -1 5127
5129 3 361762 155140 188680 -1 5128
5130 3 361886 155120 188640 -1 5129
5131 3 362027 155168 188520 -1 5130
5132 3 362183 155268 188400 -1 5131
5133 3 362101 155301 188360 -1 5132
5134 3 362041 155361 188280 -1 5133
5135 3 362009 155413 188240 -1 5134
5136 3 362025 155473 188080 -1 5135
5137 3 362457 155175 188320 -1 5132
5138 3 362755 155229 188280 -1 5137
5139 3 363023 155326 188200 -1 5138
5140 3 363177 155436 188080 -1 5139
5141 3 363276 155428 187960 -1 5140
5142 3 363280 155399 187760 -1 5141
5143 3 363394 155431 187600 -1 5142
5144 3 363490 155579 187440 -1 5143
5145 3 363614 155571 187240 -1 5144
5146 3 363610 155567 187200 -1 5145
5147 3 363618 155679 187160 -1 5146
5148 3 363906 155863 187080 -1 5147
5149 3 364362 156027 187000 -1 5148
5150 3 364550 156107 186960 -1 5149
5151 3 364836 156167 186800 -1 5150
5152 3 364884 156239 186760 -1 5151
5153 3 364932 156311 186720 -1 5152
5154 3 364976 156351 186680 -1 5153
5155 3 365082 156391 186640 -1 5154
5156 3 365134 156455 186520 -1 5155
5157 3 365310 156887 186440 -1 5156
5158 3 365352 156969 186400 -1 5157
5159 3 365278 157067 186440 -1 5158
5160 3 365394 157051 186360 -1 5158
5161 3 365564 157031 186240 -1 5160
5162 3 365728 156963 186120 -1 5161
5163 3 365772 156903 186080 -1 5162
5164 3 365846 156875 186000 -1 5163
5165 3 365998 156923 185960 -1 5164
5166 3 366146 156975 185840 -1 5165
5167 3 366318 156847 185680 -1 5166
5168 3 366588 156835 185600 -1 5167
5169 3 366496 156823 185560 -1 5168
5170 3 366468 156771 185520 -1 5169
5171 3 366468 156771 185480 -1 5170
5172 3 366476 156751 185440 -1 5171
5173 3 366856 156883 185640 -1 5168
5174 3 367100 156783 185640 -1 5173
5175 3 367198 156739 185680 -1 5174
5176 3 363638 155483 187160 -1 5146
5177 3 363708 155447 187120 -1 5176
5178 3 361442 155298 188640 -1 5128
5179 3 361416 155338 188520 -1 5178
5180 3 361300 155413 188400 -1 5179
5181 3 361228 155382 188440 -1 5180
5182 3 361085 155320 188520 -1 5181
5183 3 361062 155266 188640 -1 5182
5184 3 361159 155413 188320 -1 5180
5185 3 361137 155411 188280 -1 5184
5186 3 361181 155383 188200 -1 5185
5187 3 361026 155482 188080 -1 5186
5188 3 360782 155532 188000 -1 5187
5189 3 360422 156222 187960 -1 5188
5190 3 360454 156294 188080 -1 5189
5191 3 360417 156314 188240 -1 5190
5192 3 359694 156130 187960 -1 5189
5193 3 359326 155968 188000 -1 5192
5194 3 359103 155984 188040 -1 5193
5195 3 358898 155967 188120 -1 5194
5196 3 358614 156109 188000 -1 5195
5197 3 358440 156203 187920 -1 5196
5198 3 358326 156255 187880 -1 5197
5199 3 358262 156267 187840 -1 5198
5200 3 358098 156339 187960 -1 5199
5201 3 358138 156435 188000 -1 5200
5202 3 358098 156383 188040 -1 5201
5203 3 358046 156331 188080 -1 5202
5204 3 357918 156607 188040 -1 5201
5205 3 357712 156631 188160 -1 5204
5206 3 357452 156655 188120 -1 5205
5207 3 357412 156655 188080 -1 5206
5208 3 357412 156655 188040 -1 5207
5209 3 357348 156675 188160 -1 5208
5210 3 360498 156344 187920 -1 5189
5211 3 360498 156447 187720 -1 5210
5212 3 360603 156495 187600 -1 5211
5213 3 360370 156515 187560 -1 5212
5214 3 360382 156525 187400 -1 5213
5215 3 360471 156599 187320 -1 5214
5216 3 360632 156670 187160 -1 5215
5217 3 361098 156978 187520 -1 5212
5218 3 361542 157354 187480 -1 5217
5219 3 361591 157882 187440 -1 5218
5220 3 361626 158655 187480 -1 5219
5221 3 361954 158918 187440 -1 5220
5222 3 361898 159278 187440 -1 5221
5223 3 361983 159502 187480 -1 5222
5224 3 362155 159547 187560 -1 5223
5225 3 362303 159646 187520 -1 5224
5226 3 362358 159654 187400 -1 5225
5227 3 362515 159783 187320 -1 5226
5228 3 362650 159892 187240 -1 5227
5229 3 362625 160000 187200 -1 5228
5230 3 362492 160232 187240 -1 5229
5231 3 362296 160397 187320 -1 5230
5232 3 362176 160606 187320 -1 5231
5233 3 362223 160611 187400 -1 5232
5234 3 362556 160613 187280 -1 5233
5235 3 362719 160715 187200 -1 5234
5236 3 362883 160613 187160 -1 5235
5237 3 362929 160625 187200 -1 5236
5238 3 363027 160665 187320 -1 5237
5239 3 363275 160645 187360 -1 5238
5240 3 363421 160609 187400 -1 5239
5241 3 363484 160709 187360 -1 5240
5242 3 363572 160829 187280 -1 5241
5243 3 363422 160949 187120 -1 5242
5244 3 363398 161105 187080 -1 5243
5245 3 363399 161333 187040 -1 5244
5246 3 363571 161551 187000 -1 5245
5247 3 363577 161663 186960 -1 5246
5248 3 363560 161737 186920 -1 5247
5249 3 363548 161785 186880 -1 5248
5250 3 363447 161975 186840 -1 5249
5251 3 363602 160521 187360 -1 5240
5252 3 363734 160459 187320 -1 5251
5253 3 363991 160413 187280 -1 5252
5254 3 364232 160353 187240 -1 5253
5255 3 364352 160283 187160 -1 5254
5256 3 364417 160153 187080 -1 5255
5257 3 364587 160073 186960 -1 5256
5258 3 364691 160027 186880 -1 5257
5259 3 364724 160009 186840 -1 5258
5260 3 362933 160593 187080 -1 5236
5261 3 363040 160703 186880 -1 5260
5262 3 363168 160851 186680 -1 5261
5263 3 363187 160925 186560 -1 5262
5264 3 363185 160931 186520 -1 5263
5265 3 363234 160949 186360 -1 5264
5266 3 363320 160989 186280 -1 5265
5267 3 363392 160963 186240 -1 5266
5268 3 363568 160999 186320 -1 5267
5269 3 363666 160935 186360 -1 5268
5270 3 363806 160815 186320 -1 5269
5271 3 363930 160739 186280 -1 5270
5272 3 364014 160663 186240 -1 5271
5273 3 364052 160637 186200 -1 5272
5274 3 364091 160557 186120 -1 5273
5275 3 362252 160602 187520 -1 5233
5276 3 362032 160770 187200 -1 5232
5277 3 361925 160820 187120 -1 5276
5278 3 361711 160814 187160 -1 5277
5279 3 361611 160884 187240 -1 5278
5280 3 361533 160924 187320 -1 5279
5281 3 361148 161012 187440 -1 5280
5282 3 360834 160964 187520 -1 5281
5283 3 360683 160858 187440 -1 5282
5284 3 360579 160788 187400 -1 5283
5285 3 360372 160778 187280 -1 5284
5286 3 360184 160892 187240 -1 5285
5287 3 360029 160862 187200 -1 5286
5288 3 359967 160906 187280 -1 5287
5289 3 359907 160996 187320 -1 5288
5290 3 359795 161076 187360 -1 5289
5291 3 359472 161190 187400 -1 5290
5292 3 359303 161296 187360 -1 5291
5293 3 358848 161376 187400 -1 5292
5294 3 358534 161424 187440 -1 5293
5295 3 358353 161478 187400 -1 5294
5296 3 358285 161504 187360 -1 5295
5297 3 358155 161512 187240 -1 5296
5298 3 358114 161396 187120 -1 5297
5299 3 357934 161368 187000 -1 5298
5300 3 357926 161360 186960 -1 5299
5301 3 359197 161340 187320 -1 5292
5302 3 359080 161376 187200 -1 5301
5303 3 361897 160986 187080 -1 5277
5304 3 361873 161144 187000 -1 5303
5305 3 362041 161306 186960 -1 5304
5306 3 362101 161318 186920 -1 5305
5307 3 362136 161362 186880 -1 5306
5308 3 362206 161432 186800 -1 5307
5309 3 362306 161454 186680 -1 5308
5310 3 362332 161482 186600 -1 5309
5311 3 362347 161586 186480 -1 5310
5312 3 362433 161574 186360 -1 5311
5313 3 362715 161596 186240 -1 5312
5314 3 362893 161580 186200 -1 5313
5315 3 362970 161658 186160 -1 5314
5316 3 363102 161622 186080 -1 5315
5317 3 363189 161644 186000 -1 5316
5318 3 363187 161642 185960 -1 5317
5319 3 363185 161640 185920 -1 5318
5320 3 363196 161500 186200 -1 5314
5321 3 363470 161470 186160 -1 5320
5322 3 363669 161380 186080 -1 5321
5323 3 363693 161314 185960 -1 5322
5324 3 363677 161382 185840 -1 5323
5325 3 363669 161428 185800 -1 5324
5326 3 363693 161442 185720 -1 5325
5327 3 363733 161422 185680 -1 5326
5328 3 363756 161432 185640 -1 5327
5329 3 363730 161406 185560 -1 5328
5330 3 363546 161270 185360 -1 5329
5331 3 363528 161238 185320 -1 5330
5332 3 363333 161164 185200 -1 5331
5333 3 363095 160994 185080 -1 5332
5334 3 363029 161000 185160 -1 5333
5335 3 362897 160944 185200 -1 5334
5336 3 362886 160822 185080 -1 5335
5337 3 362890 160808 185040 -1 5336
5338 3 362890 160946 185320 -1 5335
5339 3 363426 161512 186240 -1 5320
5340 3 363466 161512 186320 -1 5339
5341 3 362836 160043 187040 -1 5229
5342 3 362946 160106 186960 -1 5341
5343 3 363138 160185 186840 -1 5342
5344 3 363456 160241 186680 -1 5343
5345 3 363648 160249 186600 -1 5344
5346 3 363414 160279 186560 -1 5345
5347 3 363446 160307 186480 -1 5346
5348 3 363868 160261 186560 -1 5345
5349 3 363936 160222 186520 -1 5348
5350 3 364005 160183 186480 -1 5349
5351 3 364057 160087 186440 -1 5350
5352 3 364106 159911 186320 -1 5351
5353 3 364199 159801 186160 -1 5352
5354 3 364247 159715 186120 -1 5353
5355 3 364253 159577 186080 -1 5354
5356 3 364253 159481 186000 -1 5355
5357 3 364286 158985 185760 -1 5356
5358 3 364239 158619 185520 -1 5357
5359 3 362146 158886 187440 -1 5221
5360 3 362382 158943 187560 -1 5359
5361 3 362610 159019 187680 -1 5360
5362 3 362597 159095 187920 -1 5361
5363 3 362594 159106 187960 -1 5362
5364 3 362543 159214 188120 -1 5363
5365 3 362592 159434 188200 -1 5364
5366 3 362522 159635 188240 -1 5365
5367 3 362471 159763 188360 -1 5366
5368 3 362269 159771 188480 -1 5367
5369 3 362202 159774 188520 -1 5368
5370 3 361898 159738 188560 -1 5369
5371 3 361679 159772 188640 -1 5370
5372 3 361516 159788 188680 -1 5371
5373 3 360832 159638 188680 -1 5372
5374 3 360549 159477 188680 -1 5373
5375 3 360371 159531 188840 -1 5374
5376 3 360047 159534 189000 -1 5375
5377 3 359870 159743 189080 -1 5376
5378 3 359835 159922 189240 -1 5377
5379 3 359595 159633 189240 -1 5378
5380 3 359476 159596 189320 -1 5379
5381 3 359591 159619 189360 -1 5380
5382 3 359414 159557 189400 -1 5381
5383 3 359473 159378 189480 -1 5382
5384 3 359502 159289 189520 -1 5383
5385 3 359570 158877 189600 -1 5384
5386 3 359602 158669 189640 -1 5385
5387 3 359512 158405 189720 -1 5386
5388 3 359396 158245 189800 -1 5387
5389 3 359286 158085 189920 -1 5388
5390 3 359114 158101 190080 -1 5389
5391 3 358866 158141 190280 -1 5390
5392 3 358874 158161 190480 -1 5391
5393 3 358926 158229 190640 -1 5392
5394 3 359058 158145 190920 -1 5393
5395 3 359094 158061 191040 -1 5394
5396 3 359276 158177 191200 -1 5395
5397 3 359076 158117 191240 -1 5396
5398 3 360569 159384 188640 -1 5374
5399 3 360645 159228 188640 -1 5398
5400 3 360707 159120 188640 -1 5399
5401 3 360889 159068 188560 -1 5400
5402 3 360933 159120 188520 -1 5401
5403 3 360977 159140 188440 -1 5402
5404 3 360984 159163 188400 -1 5403
5405 3 362398 159882 188560 -1 5369
5406 3 362403 159956 188640 -1 5405
5407 3 362456 160058 188800 -1 5406
5408 3 362483 160111 188880 -1 5407
5409 3 362509 160247 188960 -1 5408
5410 3 362581 160307 189080 -1 5409
5411 3 362721 160315 189320 -1 5410
5412 3 362913 160359 189480 -1 5411
5413 3 363169 160463 189520 -1 5412
5414 3 363377 160511 189560 -1 5413
5415 3 363501 160499 189520 -1 5414
5416 3 363613 160523 189480 -1 5415
5417 3 363649 160571 189360 -1 5416
5418 3 363749 160603 189280 -1 5417
5419 3 363797 160647 189200 -1 5418
5420 3 363993 160371 189040 -1 5419
5421 3 364061 160199 188960 -1 5420
5422 3 364363 160103 188920 -1 5421
5423 3 364475 160151 188840 -1 5422
5424 3 364651 160227 188800 -1 5423
5425 3 364927 160315 188720 -1 5424
5426 3 364747 160183 188680 -1 5425
5427 3 365323 160199 188680 -1 5425
5428 3 365479 160159 188640 -1 5427
5429 3 365699 160131 188600 -1 5428
5430 3 365745 160131 188640 -1 5429
5431 3 365791 160131 188680 -1 5430
5432 3 365917 160067 188640 -1 5431
5433 3 366033 160015 188560 -1 5432
5434 3 366089 160075 188480 -1 5433
5435 3 366219 160163 188520 -1 5434
5436 3 366487 160103 188480 -1 5435
5437 3 366615 160079 188560 -1 5436
5438 3 366799 160099 188600 -1 5437
5439 3 366971 159879 188560 -1 5438
5440 3 367027 159923 188520 -1 5439
5441 3 367135 159943 188400 -1 5440
5442 3 367095 159943 188680 -1 5441
5443 3 367215 159887 188800 -1 5442
5444 3 367291 159843 188840 -1 5443
5445 3 367377 159799 188800 -1 5444
5446 3 367717 159723 188920 -1 5445
5447 3 367993 159679 188880 -1 5446
5448 3 368279 159507 188840 -1 5447
5449 3 368467 159251 188800 -1 5448
5450 3 368431 159119 188880 -1 5449
5451 3 368451 159039 188920 -1 5450
5452 3 368477 159019 189000 -1 5451
5453 3 363481 160499 189600 -1 5414
5454 3 363493 160463 189720 -1 5453
5455 3 363533 160379 189760 -1 5454
5456 3 363631 160219 189880 -1 5455
5457 3 363631 160227 190000 -1 5456
5458 3 363627 160223 190040 -1 5457
5459 3 362094 158946 187960 -1 5362
5460 3 361882 158942 187920 -1 5459
5461 3 361738 158910 187800 -1 5460
5462 3 361650 158890 187680 -1 5461
5463 3 361438 158890 187760 -1 5462
5464 3 361134 158766 187880 -1 5463
5465 3 361146 158830 187960 -1 5464
5466 3 362011 158935 188040 -1 5459
5467 3 362034 158922 188160 -1 5466
5468 3 362086 158907 188240 -1 5467
5469 3 362092 158939 188360 -1 5468
5470 3 362168 159007 188480 -1 5469
5471 3 362240 159027 188520 -1 5470
5472 3 362102 158926 187360 -1 5221
5473 3 362207 158919 187280 -1 5472
5474 3 362330 158950 187240 -1 5473
5475 3 359174 147044 191360 -1 4819
5476 3 358802 147302 191600 -1 5475
5477 3 358938 147319 191640 -1 5476
5478 3 358978 147551 192000 -1 5477
5479 3 358746 147851 192040 -1 5478
5480 3 358754 147927 191960 -1 5479
5481 3 358454 147939 191920 -1 5480
5482 3 358154 147711 191920 -1 5481
5483 3 358094 147711 191960 -1 5482
5484 3 357810 147675 191880 -1 5483
5485 3 357714 147699 191840 -1 5484
5486 3 357322 147723 192000 -1 5485
5487 3 356966 147683 191920 -1 5486
5488 3 356706 147635 191880 -1 5487
5489 3 356590 147807 191840 -1 5488
5490 3 356514 147719 191760 -1 5489
5491 3 358576 147270 191680 -1 5476
5492 3 358564 147278 191720 -1 5491
5493 3 358408 147214 191640 -1 5491
5494 3 358256 147238 191600 -1 5493
5495 3 359129 146004 190640 -1 4816
5496 3 358996 145991 190480 -1 5495
5497 3 358897 145981 190360 -1 5496
5498 3 358631 145961 190320 -1 5497
5499 3 358547 145837 190240 -1 5498
5500 3 359163 146185 190320 -1 5497
5501 3 359281 146301 190160 -1 5500
5502 3 359521 146217 189960 -1 5501
5503 3 359543 146185 189840 -1 5502
5504 3 360879 143853 191160 -1 4592
5505 3 361264 143960 191240 -1 5504
5506 3 361537 143974 191280 -1 5505
5507 3 361813 143950 191320 -1 5506
5508 3 361952 143917 191360 -1 5507
5509 3 362229 143850 191440 -1 5508
5510 3 362448 143862 191560 -1 5509
5511 3 362898 144002 191640 -1 5510
5512 3 362973 144048 191680 -1 5511
5513 3 363123 144139 191760 -1 5512
5514 3 363014 144374 191680 -1 5513
5515 3 362942 144466 191640 -1 5514
5516 3 362918 144618 191680 -1 5515
5517 3 362742 144674 191760 -1 5516
5518 3 362514 144806 191720 -1 5517
5519 3 362382 144802 191680 -1 5518
5520 3 362322 144862 191720 -1 5519
5521 3 362290 144862 191760 -1 5520
5522 3 362166 144954 191880 -1 5521
5523 3 362018 144974 191960 -1 5522
5524 3 363282 144586 191800 -1 5513
5525 3 363178 144260 191840 -1 5513
5526 3 363012 144456 191800 -1 5525
5527 3 362812 144744 191920 -1 5526
5528 3 362776 144848 191960 -1 5527
5529 3 362504 145168 192120 -1 5528
5530 3 362270 145460 192240 -1 5529
5531 3 362146 145876 192280 -1 5530
5532 3 362064 146084 192520 -1 5531
5533 3 361888 146264 192680 -1 5532
5534 3 363269 143926 191520 -1 5511
5535 3 363386 144027 191360 -1 5534
5536 3 363474 144046 191280 -1 5535
5537 3 363681 144186 191160 -1 5536
5538 3 364085 144405 191080 -1 5537
5539 3 364253 144501 190960 -1 5538
5540 3 364312 144578 190920 -1 5539
5541 3 364400 144667 190880 -1 5540
5542 3 364672 144974 190880 -1 5541
5543 3 365000 145186 190880 -1 5542
5544 3 365203 145777 190880 -1 5543
5545 3 365226 145908 191080 -1 5544
5546 3 365164 146050 191160 -1 5545
5547 3 365051 146166 191240 -1 5546
5548 3 364938 146283 191320 -1 5547
5549 3 364864 146403 191440 -1 5548
5550 3 364810 146565 191600 -1 5549
5551 3 364838 146723 191720 -1 5550
5552 3 364851 146750 191880 -1 5551
5553 3 364782 146819 192000 -1 5552
5554 3 364846 147054 192080 -1 5553
5555 3 364822 147137 192160 -1 5554
5556 3 364664 147261 192320 -1 5555
5557 3 364676 147281 192480 -1 5556
5558 3 364712 147373 192880 -1 5557
5559 3 364676 147541 193040 -1 5558
5560 3 364724 147581 193320 -1 5559
5561 3 364784 147693 193480 -1 5560
5562 3 364840 147721 193520 -1 5561
5563 3 364876 147717 193560 -1 5562
5564 3 364896 147613 193600 -1 5563
5565 3 364872 147685 193800 -1 5564
5566 3 364700 147861 193960 -1 5565
5567 3 364692 147861 194000 -1 5566
5568 3 364696 147989 193880 -1 5566
5569 3 364676 148093 193840 -1 5568
5570 3 364126 148433 193560 -1 5569
5571 3 363954 148461 193400 -1 5570
5572 3 363736 148541 193320 -1 5571
5573 3 363780 148477 193240 -1 5572
5574 3 364680 147785 193480 -1 5562
5575 3 364456 147845 193480 -1 5574
5576 3 364290 147861 193520 -1 5575
5577 3 364174 147869 193720 -1 5576
5578 3 364146 147857 193760 -1 5577
5579 3 364098 147853 193800 -1 5578
5580 3 363910 147745 193840 -1 5579
5581 3 363710 147713 193880 -1 5580
5582 3 363594 147801 193920 -1 5581
5583 3 363522 147813 193960 -1 5582
5584 3 363466 147905 194080 -1 5583
5585 3 363456 148041 194240 -1 5584
5586 3 364414 147853 193320 -1 5575
5587 3 365244 145830 190720 -1 5544
5588 3 365254 145846 190680 -1 5587
5589 3 365163 145719 190640 -1 5588
5590 3 365123 145750 190480 -1 5589
5591 3 365092 145842 190440 -1 5590
5592 3 365366 146127 190720 -1 5587
5593 3 365470 146535 190720 -1 5592
5594 3 365766 146807 190720 -1 5593
5595 3 365824 146871 190600 -1 5594
5596 3 365824 146911 190560 -1 5595
5597 3 365920 146887 190520 -1 5596
5598 3 366048 146907 190560 -1 5597
5599 3 366132 146951 190600 -1 5598
5600 3 366120 147019 190720 -1 5599
5601 3 366212 147099 190560 -1 5600
5602 3 366308 147295 190560 -1 5601
5603 3 366392 147263 190600 -1 5602
5604 3 366564 147199 190680 -1 5603
5605 3 366656 147151 190760 -1 5604
5606 3 357776 141597 190920 -1 4575
5607 3 357795 141625 190960 -1 5606
5608 3 357402 141492 190960 -1 5607
5609 3 357258 141488 191040 -1 5608
5610 3 357210 141528 191120 -1 5609
5611 3 357873 141737 191120 -1 5607
5612 3 357774 141809 191240 -1 5611
5613 3 357499 141765 191320 -1 5612
5614 3 357365 141738 191360 -1 5613
5615 3 357263 141851 191480 -1 5614
5616 3 357197 141994 191640 -1 5615
5617 3 357154 142450 191720 -1 5616
5618 3 357128 142564 191760 -1 5617
5619 3 357079 142670 191800 -1 5618
5620 3 356820 141600 190640 -1 4574
5621 3 356585 141749 190600 -1 5620
5622 3 356192 142022 190600 -1 5621
5623 3 356018 142172 190680 -1 5622
5624 3 355737 142443 190760 -1 5623
5625 3 355684 142513 190800 -1 5624
5626 3 355678 142576 190760 -1 5625
5627 3 355630 142712 190720 -1 5626
5628 3 355514 142652 190640 -1 5627
5629 3 355502 142592 190480 -1 5628
5630 3 355498 142520 190440 -1 5629
5631 3 355579 142654 190880 -1 5625
5632 3 355471 142813 191000 -1 5631
5633 3 355312 143061 191120 -1 5632
5634 3 355144 143211 191240 -1 5633
5635 3 354847 143329 191360 -1 5634
5636 3 354643 143441 191440 -1 5635
5637 3 354469 143520 191560 -1 5636
5638 3 354203 143762 191680 -1 5637
5639 3 354226 143802 191720 -1 5638
5640 3 354271 143881 191800 -1 5639
5641 3 354328 143851 191880 -1 5640
5642 3 354390 143817 192000 -1 5641
5643 3 353912 143951 191760 -1 5638
5644 3 353767 144045 191800 -1 5643
5645 3 353479 144230 191880 -1 5644
5646 3 353262 144339 191920 -1 5645
5647 3 352866 144489 191920 -1 5646
5648 3 352639 144520 192000 -1 5647
5649 3 352258 144573 192080 -1 5648
5650 3 351350 144642 192080 -1 5649
5651 3 350530 144906 192280 -1 5650
5652 3 350064 144862 192320 -1 5651
5653 3 349568 145150 192360 -1 5652
5654 3 349832 144958 192400 -1 5653
5655 3 350132 144990 192440 -1 5654
5656 3 350304 145186 192720 -1 5655
5657 3 350308 145226 192760 -1 5656
5658 3 349404 145290 192400 -1 5653
5659 3 348740 145430 192400 -1 5658
5660 3 348564 145574 192360 -1 5659
5661 3 348540 145642 192200 -1 5660
5662 3 348268 145698 191840 -1 5661
5663 3 348104 145766 191640 -1 5662
5664 3 347860 145790 191520 -1 5663
5665 3 347904 145774 191400 -1 5664
5666 3 348448 145590 192440 -1 5659
5667 3 348370 145666 192520 -1 5666
5668 3 348194 145722 192360 -1 5667
5669 3 348178 145734 192200 -1 5668
5670 3 351210 144822 192320 -1 5651
5671 3 351168 144806 192360 -1 5670
5672 3 351810 144830 192440 -1 5671
5673 3 351850 145030 192600 -1 5672
5674 3 351894 145066 192640 -1 5673
5675 3 350080 144740 191920 -1 5650
5676 3 349947 144751 191800 -1 5675
5677 3 350246 145122 191800 -1 5676
5678 3 350522 145354 191760 -1 5677
5679 3 350590 145426 191720 -1 5678
5680 3 350642 145446 191640 -1 5679
5681 3 350654 145438 191560 -1 5680
5682 3 349858 144758 191720 -1 5676
5683 3 349719 144758 191680 -1 5682
5684 3 349711 145006 191600 -1 5683
5685 3 349771 145082 191520 -1 5684
5686 3 349931 144994 191560 -1 5685
5687 3 358652 139312 190520 -1 222
5688 3 358608 139304 190400 -1 5687
5689 3 358676 139300 190280 -1 5688
5690 3 358824 139360 190160 -1 5689
5691 3 359219 139446 190040 -1 5690
5692 3 359191 139498 189840 -1 5691
5693 3 359239 139542 189680 -1 5692
5694 3 359540 139486 189280 -1 5693
5695 3 359822 139358 189080 -1 5694
5696 3 360061 139306 189000 -1 5695
5697 3 360127 139216 189040 -1 5696
5698 3 360195 139190 189080 -1 5697
5699 3 360103 139238 188960 -1 5696
5700 3 360137 139186 188880 -1 5699
5701 3 360180 139140 188720 -1 5700
5702 3 360234 139176 188560 -1 5701
5703 3 360294 139236 188480 -1 5702
5704 3 360252 139240 188440 -1 5703
5705 3 360150 139212 188400 -1 5704
5706 3 360156 139150 188320 -1 5705
5707 3 360242 139120 188160 -1 5706
5708 3 360332 139066 187920 -1 5707
5709 3 360472 139124 187760 -1 5708
5710 3 360727 139036 187360 -1 5709
5711 3 361170 139140 187120 -1 5710
5712 3 361281 139250 187080 -1 5711
5713 3 361305 139316 187040 -1 5712
5714 3 361339 139350 187000 -1 5713
5715 3 360472 139242 188520 -1 5703
5716 3 360689 139210 188600 -1 5715
5717 3 360801 139204 188680 -1 5716
5718 3 361008 139292 188760 -1 5717
5719 3 361248 139320 188880 -1 5718
5720 3 361633 139586 188960 -1 5719
5721 3 361788 139634 188960 -1 5720
5722 3 362024 139526 188920 -1 5721
5723 3 362205 139382 188920 -1 5722
5724 3 362221 139380 188840 -1 5723
5725 3 362231 139394 188760 -1 5724
5726 3 362377 139520 188720 -1 5725
5727 3 362521 139398 188680 -1 5726
5728 3 362543 139338 188640 -1 5727
5729 3 362622 139232 188520 -1 5728
5730 3 361664 139780 189000 -1 5720
5731 3 361710 139884 189040 -1 5730
5732 3 360161 139520 188960 -1 5696
5733 3 360194 139576 189000 -1 5732
5734 3 358748 139092 191000 -1 219
5735 3 358688 139052 191120 -1 5734
5736 3 358544 139048 191200 -1 5735
5737 3 358617 138912 191200 -1 5736
5738 3 358637 138868 191160 -1 5737
5739 3 358687 138762 191040 -1 5738
5740 3 358733 138708 191120 -1 5739
5741 3 358758 138576 191200 -1 5740
5742 3 358781 138416 191120 -1 5741
5743 3 358791 138308 191080 -1 5742
5744 3 358800 138188 191160 -1 5743
5745 3 358800 138110 191200 -1 5744
5746 3 358512 138996 191280 -1 5736
5747 3 359712 139168 191240 -1 215
5748 3 359805 139082 191120 -1 5747
5749 3 361226 141446 191920 -1 206
5750 3 361270 141530 191840 -1 5749
5751 3 361626 141610 191800 -1 5750
5752 3 361830 141666 191800 -1 5751
5753 3 361918 141654 191720 -1 5752
5754 3 362002 141638 191640 -1 5753
5755 3 361986 141670 191480 -1 5754
5756 3 362106 141642 191360 -1 5755
5757 3 362266 141530 191280 -1 5756
5758 3 362326 141490 191200 -1 5757
5759 3 362418 141434 191080 -1 5758
5760 3 362426 141410 190960 -1 5759
5761 3 362522 141430 190840 -1 5760
5762 3 362542 141430 190720 -1 5761
5763 3 362546 141510 190640 -1 5762
5764 3 362490 141550 190560 -1 5763
5765 3 362406 141538 190440 -1 5764
5766 3 362418 141474 190360 -1 5765
5767 3 361162 141354 191800 -1 5750
5768 3 361138 141302 191680 -1 5767
5769 3 361066 141302 191520 -1 5768
5770 3 361068 141340 191480 -1 5769
5771 3 360986 141346 191360 -1 5770
5772 3 360978 141390 191280 -1 5771
5773 3 360978 141370 191120 -1 5772
5774 3 361444 141278 192120 -1 205
5775 3 361424 141120 192160 -1 5774
5776 3 361464 141002 192240 -1 5775
5777 3 361478 140998 192360 -1 5776
5778 3 361476 141058 192440 -1 5777
5779 3 361508 140954 192560 -1 5778
5780 3 361506 140938 192720 -1 5779
5781 3 361484 140898 192840 -1 5780
5782 3 361486 140920 192960 -1 5781
5783 3 361498 141000 193080 -1 5782
5784 3 361564 141062 193160 -1 5783
5785 3 363708 143428 194000 -1 191
5786 3 363741 143352 193880 -1 5785
5787 3 363785 143340 193720 -1 5786
5788 3 363815 143280 193560 -1 5787
5789 3 363783 143108 193400 -1 5788
5790 3 363855 142958 193240 -1 5789
5791 3 363869 142766 193040 -1 5790
5792 3 363761 142584 192960 -1 5791
5793 3 363817 142558 193000 -1 5792
5794 3 363883 142544 193080 -1 5793
5795 3 363929 142498 193120 -1 5794
5796 3 365550 144638 194960 -1 182
5797 3 365936 144758 194960 -1 5796
5798 3 366086 144798 194920 -1 5797
5799 3 366226 144870 194800 -1 5798
5800 3 366304 144878 194760 -1 5799
5801 3 366506 144856 194720 -1 5800
5802 3 366524 144758 194640 -1 5801
5803 3 366542 144660 194560 -1 5802
5804 3 366476 144548 194480 -1 5803
5805 3 366459 144420 194400 -1 5804
5806 3 366539 144386 194280 -1 5805
5807 3 366529 144242 194120 -1 5806
5808 3 366696 143920 193920 -1 5807
5809 3 366685 143846 193680 -1 5808
5810 3 366675 143824 193600 -1 5809
5811 3 366628 144896 194600 -1 5802
5812 3 366798 144974 194560 -1 5811
5813 3 366912 144982 194520 -1 5812
5814 3 367072 145180 194520 -1 5813
```
