## Supplementary material for "Complete connectomic reconstruction of olfactory projection neurons in the fly brain": neuron skeletons: 7483643.swc

```
# SWC format file
# based on specifications at http://www.neuronland.org/NLMorphologyConverter/MorphologyFormats/SWC/Spec.html
# Created by nat::write.neuron.swc
# PointNo Label X Y Z Radius Parent 
1 7 316761 144678 192080 2210 -1
2 7 316542 144810 192200 -1 1
3 7 316412 144968 192520 -1 2
4 7 316192 145271 192880 -1 3
5 7 316241 145883 194000 -1 4
6 7 316957 146416 194280 -1 5
7 7 317557 147095 194480 -1 6
8 7 317715 147594 194680 -1 7
9 7 318084 148074 195080 -1 8
10 7 318555 148282 195000 -1 9
11 7 319204 149012 195120 -1 10
12 7 320286 149616 195280 -1 11
13 7 321234 149748 195200 -1 12
14 7 321864 150268 195000 -1 13
15 7 322281 150525 195040 -1 14
16 7 322676 150410 195120 -1 15
17 7 323341 150399 195240 -1 16
18 7 324286 150780 194960 -1 17
19 7 324769 151104 194960 -1 18
20 7 325557 151665 195240 -1 19
21 7 326084 151918 195400 -1 20
22 7 326930 151903 195280 -1 21
23 7 327592 152145 195480 -1 22
24 7 327880 152339 195840 -1 23
25 7 328557 152375 196040 -1 24
26 7 329737 152471 196280 -1 25
27 7 330655 152573 196640 -1 26
28 7 332022 152669 196840 -1 27
29 7 333308 152828 197040 -1 28
30 7 334343 152874 197160 -1 29
31 7 335702 153199 197640 -1 30
32 7 336938 153545 197880 -1 31
33 7 338069 153995 198160 -1 32
34 7 339533 154295 198320 -1 33
35 7 340051 154262 198400 -1 34
36 7 340774 154419 198720 -1 35
37 7 341701 154655 199200 -1 36
38 7 342752 154734 199560 -1 37
39 7 344041 154738 199840 -1 38
40 7 344522 154803 2e+05 -1 39
41 7 345671 155187 200120 -1 40
42 7 346841 155723 200280 -1 41
43 7 347055 155292 2e+05 -1 42
44 7 348762 156105 200320 -1 43
45 7 349375 156362 200760 -1 44
46 7 349947 156193 201080 -1 45
47 7 351147 156450 201240 -1 46
48 7 351820 156670 201440 -1 47
49 7 352422 156757 201840 -1 48
50 7 352982 156874 202200 -1 49
51 7 353327 156815 202480 -1 50
52 7 354716 156762 202880 -1 51
53 7 355729 156799 203360 -1 52
54 7 356857 156866 203640 -1 53
55 7 357785 157020 203880 -1 54
56 7 358649 157088 204200 -1 55
57 7 359618 157000 204400 -1 56
58 7 360724 156810 204720 -1 57
59 7 361781 156702 205240 -1 58
60 7 362982 157253 205600 -1 59
61 7 364060 157374 205920 -1 60
62 7 364391 156488 206360 -1 61
63 7 364842 156305 206720 -1 62
64 7 365674 156300 207080 -1 63
65 7 366149 156316 207360 -1 64
66 7 367183 156412 207760 -1 65
67 7 368089 156491 208080 -1 66
68 7 368910 156428 208360 -1 67
69 7 369809 156279 208640 -1 68
70 7 371063 156211 208920 -1 69
71 7 372129 156291 209200 -1 70
72 7 373283 156244 209360 -1 71
73 7 374458 156141 209480 -1 72
74 7 375591 156017 209640 -1 73
75 7 375909 155883 209680 -1 74
76 7 376682 155779 209880 -1 75
77 7 377413 155699 209760 -1 76
78 7 378589 155564 209600 -1 77
79 7 379659 155606 209360 -1 78
80 7 380959 155448 209080 -1 79
81 7 381467 155440 208920 -1 80
82 7 381965 155328 208640 -1 81
83 7 382309 155224 208360 -1 82
84 7 382704 155060 208000 -1 83
85 7 383030 154847 207600 -1 84
86 7 383331 154747 207040 -1 85
87 7 383448 154722 206640 -1 86
88 7 383751 155000 206320 -1 87
89 7 384095 155418 206000 -1 88
90 7 383916 155138 205600 -1 89
91 7 383449 154488 205200 -1 90
92 7 383423 154398 204680 -1 91
93 7 383312 154274 204280 -1 92
94 7 383294 154191 204120 -1 93
95 7 383158 153996 203480 -1 94
96 7 383238 153892 203200 -1 95
97 7 383295 153822 202840 -1 96
98 7 383257 153724 202480 -1 97
99 7 383217 153622 202080 -1 98
100 7 383184 153402 201880 -1 99
101 7 383053 153370 201840 -1 100
102 7 383119 153342 201800 -1 101
103 7 383096 153358 201760 -1 102
104 7 383079 153341 201720 -1 103
105 7 383073 153276 201680 -1 104
106 7 382539 153103 201280 -1 105
107 7 382299 153012 201000 -1 106
108 7 382311 153138 200840 -1 107
109 7 382277 153130 200840 -1 108
110 7 382335 153304 200520 -1 109
111 7 382211 153234 200400 -1 110
112 7 382044 153027 200320 -1 111
113 7 381770 152725 200160 -1 112
114 7 381413 152338 2e+05 -1 113
115 7 380834 152251 199640 -1 114
116 7 379992 151784 199360 -1 115
117 7 379231 151219 198560 -1 116
118 7 378341 150792 198360 -1 117
119 7 377948 150653 198280 -1 118
120 7 377136 150601 198200 -1 119
121 7 376897 150589 198160 -1 120
122 7 375880 150281 198000 -1 121
123 7 375462 150078 197840 -1 122
124 7 375083 149917 197720 -1 123
125 7 374644 149859 197760 -1 124
126 7 373962 149631 197680 -1 125
127 7 373406 149392 197600 -1 126
128 7 372662 149244 197280 -1 127
129 7 371791 149236 197040 -1 128
130 7 370771 148729 196800 -1 129
131 7 369773 148291 196560 -1 130
132 7 369279 148126 196280 -1 131
133 7 368655 147781 195960 -1 132
134 7 368141 147515 195720 -1 133
135 7 367770 147421 195440 -1 134
136 7 367339 147312 195160 -1 135
137 7 366928 147248 195000 -1 136
138 7 366323 147174 194840 -1 137
139 7 366074 147103 194960 -1 138
140 7 365764 146858 195160 -1 139
141 7 365334 146519 194960 -1 140
142 7 365184 146320 194800 -1 141
143 7 364842 145595 194600 -1 142
144 7 364506 145294 194200 -1 143
145 7 364054 145219 193800 -1 144
146 7 363782 145041 193480 -1 145
147 7 363345 144944 193240 -1 146
148 7 362551 144812 193040 -1 147
149 7 362367 144793 193000 -1 148
150 7 361945 144736 192840 -1 149
151 7 361664 144614 192560 -1 150
152 7 361503 144452 192360 -1 151
153 7 361301 144327 192080 -1 152
154 7 361153 144236 192000 -1 153
155 7 361016 144142 191960 -1 154
156 7 360969 143884 191760 -1 155
157 7 360736 143816 191560 -1 156
158 3 360052 143784 191560 -1 157
159 3 359732 143620 191560 -1 158
160 3 359292 143613 191560 -1 159
161 3 359124 143725 191560 -1 160
162 3 358832 144052 191520 -1 161
163 3 358748 144233 191440 -1 162
164 3 358606 144403 191400 -1 163
165 3 358446 144666 191400 -1 164
166 3 358590 144999 191280 -1 165
167 3 358433 145644 191200 -1 166
168 3 357921 146183 191200 -1 167
169 3 357891 146222 191120 -1 168
170 3 357567 146990 191120 32 169
171 3 357338 147982 191120 137 170
172 3 357559 149131 191120 200 171
173 3 357710 149179 191200 156 172
174 3 357895 149320 191280 156 173
175 3 357906 149407 191360 176 174
176 3 357985 149773 191480 163 175
177 3 358165 149921 191480 153 176
178 3 358355 150579 191480 181 177
179 3 358335 150833 191400 128 178
180 3 358669 151511 191200 178 179
181 3 358630 151737 191000 200 180
182 3 358559 152555 190960 197 181
183 3 358579 152990 190840 166 182
184 3 358684 153814 190840 202 183
185 3 359000 154550 190840 75 184
186 3 359292 154698 190840 124 185
187 3 359422 154965 190720 168 186
188 3 359380 155469 190520 157 187
189 3 359385 155855 190320 186 188
190 3 359472 156246 190160 164 189
191 3 359467 156473 189920 153 190
192 3 359407 156652 189800 163 191
193 3 359344 156739 189720 163 192
194 3 359356 156978 189560 101 193
195 3 359420 157098 189440 101 194
196 3 359388 157240 189240 71 195
197 3 359308 157203 189120 60 196
198 3 359104 157163 188920 156 197
199 3 359066 157261 188760 156 198
200 3 358984 157633 188520 196 199
201 3 358969 157767 188320 217 200
202 3 358865 158072 188200 209 201
203 3 358612 158754 188040 120 202
204 3 358414 158998 188080 128 203
205 3 358304 159088 188200 80 204
206 3 358264 159132 188280 80 205
207 3 358254 159204 188320 80 206
208 3 358186 159298 188360 64 207
209 3 358072 159376 188480 64 208
210 3 358048 159464 188680 64 209
211 3 357850 159458 188720 124 210
212 3 357412 159562 188720 163 211
213 3 357344 159674 188680 163 212
214 3 357073 159875 188560 163 213
215 3 357033 159967 188480 163 214
216 3 357045 159983 188360 163 215
217 3 357774 159448 188800 124 211
218 3 357609 159440 188800 163 217
219 3 357618 159444 188920 163 218
220 3 357618 159444 189040 163 219
221 3 357416 159432 189040 120 220
222 3 357246 159378 189080 120 221
223 3 357237 159369 189120 120 222
224 3 357210 159342 189240 90 223
225 3 357258 159366 189320 90 224
226 3 357152 159280 189200 90 224
227 3 357094 159218 189160 90 226
228 3 357040 159126 189120 71 227
229 3 356900 158954 189080 71 228
230 3 356744 158858 189040 80 229
231 3 356654 158698 189000 40 230
232 3 356565 158537 188960 40 231
233 3 356519 158413 188920 40 232
234 3 356396 158400 188960 40 233
235 3 356286 158410 189000 40 234
236 3 356136 158300 188960 40 235
237 3 356044 158292 189000 40 236
238 3 355894 158132 188960 40 237
239 3 355906 158134 189000 40 238
240 3 355958 158164 189040 40 239
241 3 355824 158120 188920 40 238
242 3 355710 158148 188880 40 241
243 3 355561 158151 188760 -1 242
244 3 355583 158113 188960 -1 243
245 3 355579 158161 189040 -1 244
246 3 355821 158177 189160 40 245
247 3 355847 158215 189200 40 246
248 3 355395 158025 189000 -1 245
249 3 355359 157911 188960 -1 248
250 3 355323 157809 188920 -1 249
251 3 358216 159502 189040 164 220
252 3 358252 159576 189160 128 251
253 3 358310 159742 189320 75 252
254 3 358348 159976 189760 120 253
255 3 358162 159986 189920 120 254
256 3 358112 159954 190000 71 255
257 3 358018 160062 190040 71 256
258 3 357890 160094 189880 75 255
259 3 357324 160142 189840 71 258
260 3 357069 160093 189880 75 259
261 3 356881 160165 189920 75 260
262 3 356777 160249 190000 90 261
263 3 356769 160441 190360 51 262
264 3 356491 160783 190520 124 263
265 3 356286 161122 190560 204 264
266 3 356233 161089 190360 204 265
267 3 356209 161109 190320 204 266
268 3 356183 161179 190240 128 267
269 3 356042 161424 190240 178 268
270 3 356058 161418 190200 178 269
271 3 356099 161339 190160 178 270
272 3 356128 161330 190120 128 271
273 3 356147 161323 190080 128 272
274 3 356129 161415 189560 128 273
275 3 356063 161403 189520 128 274
276 3 355989 161851 190240 80 270
277 3 356033 162023 190280 81 276
278 3 356072 162130 190320 81 277
279 3 356136 162276 190480 51 278
280 3 356234 162434 190320 51 279
281 3 356306 162556 190240 51 280
282 3 356297 162747 190280 45 281
283 3 356269 162933 190320 45 282
284 3 356321 163205 190320 32 283
285 3 356591 163297 190360 32 284
286 3 356634 163290 190400 32 285
287 3 356294 163250 190240 32 284
288 3 356240 163256 190200 32 287
289 3 356471 162607 190320 51 281
290 3 356623 162577 190360 51 289
291 3 355642 161634 190280 91 269
292 3 355534 161682 190320 91 291
293 3 355508 161742 190360 91 292
294 3 355451 161791 190440 75 293
295 3 355411 161814 190480 75 294
296 3 355539 161677 190520 91 295
297 3 355521 161513 190600 91 296
298 3 355503 161425 190640 91 297
299 3 355498 161292 190720 71 298
300 3 355468 161200 190640 101 299
301 3 355371 161837 190520 75 295
302 3 355357 161905 190560 75 301
303 3 355314 162062 190600 51 302
304 3 355270 162182 190600 51 303
305 3 355269 162269 190760 60 304
306 3 355225 162403 191120 40 305
307 3 355174 162748 191280 40 306
308 3 355005 162987 191240 40 307
309 3 354947 163091 191200 40 308
310 3 354933 163175 191280 40 309
311 3 354754 163362 191320 -1 310
312 3 354698 163358 191360 -1 311
313 3 354651 163521 191400 -1 312
314 3 354614 163538 191440 -1 313
315 3 354712 163490 191600 -1 314
316 3 354698 163284 191680 -1 315
317 3 354672 163172 191880 -1 316
318 3 354612 163126 191960 -1 317
319 3 354660 163078 192000 -1 318
320 3 354603 162869 192120 -1 319
321 3 354507 162647 192240 -1 320
322 3 354546 162536 192360 -1 321
323 3 354700 162482 192400 -1 322
324 3 354794 162290 192480 -1 323
325 3 354919 161853 192680 -1 324
326 3 354880 161720 192720 -1 325
327 3 354846 161606 192800 -1 326
328 3 354830 161596 192880 -1 327
329 3 354868 161636 193120 -1 328
330 3 354858 161470 193360 -1 329
331 3 354848 161282 193760 -1 330
332 3 354771 160937 194040 -1 331
333 3 354960 160718 194120 -1 332
334 3 354994 160680 194160 -1 333
335 3 354704 161006 194080 -1 332
336 3 354558 160982 194120 -1 335
337 3 354566 160948 194280 -1 336
338 3 354561 160867 194440 -1 337
339 3 354558 160826 194520 -1 338
340 3 354625 160799 194560 -1 339
341 3 354489 160833 194680 -1 340
342 3 354829 161641 192720 -1 327
343 3 354691 163225 191440 -1 312
344 3 354671 163163 191480 40 343
345 3 354691 163155 191520 40 344
346 3 355811 160881 190400 96 266
347 3 355453 160823 190480 101 346
348 3 355307 160871 190600 71 347
349 3 355154 160764 191000 60 348
350 3 354968 160744 191320 60 349
351 3 354468 160990 191720 -1 350
352 3 354417 161021 191800 -1 351
353 3 354106 161190 191960 -1 352
354 3 353848 161424 192160 -1 353
355 3 353747 161641 192080 -1 354
356 3 353701 161775 192040 -1 355
357 3 353673 161885 191960 -1 356
358 3 353626 162114 192040 -1 357
359 3 353586 162238 192080 -1 358
360 3 353491 162473 192160 -1 359
361 3 353467 162557 192240 -1 360
362 3 356282 161159 190600 204 265
363 3 356273 161233 190680 204 362
364 3 356363 161193 190760 189 363
365 3 357144 160146 189800 71 259
366 3 356965 160149 189760 75 365
367 3 356891 160103 189720 75 366
368 3 358479 158964 187880 128 203
369 3 358408 159126 187680 186 368
370 3 358343 159252 187520 196 369
371 3 358205 159498 187320 136 370
372 3 358018 159760 187200 122 371
373 3 357938 159994 187000 86 372
374 3 358102 160271 186840 91 373
375 3 358188 160384 186680 91 374
376 3 358265 160658 186560 75 375
377 3 358360 160755 186480 102 376
378 3 358397 161066 186440 102 377
379 3 358402 161206 186320 81 378
380 3 358405 161278 186200 91 379
381 3 358393 161284 186160 91 380
382 3 358369 161296 186080 91 381
383 3 358325 161258 186000 91 382
384 3 358294 161215 185880 64 383
385 3 358275 161193 185800 64 384
386 3 358240 161043 185640 51 385
387 3 358457 160700 185480 124 386
388 3 359013 160364 185480 148 387
389 3 359252 160205 185320 122 388
390 3 359857 160066 185200 90 389
391 3 359876 160102 185000 81 390
392 3 359964 160076 184920 32 391
393 3 360009 160065 184880 32 392
394 3 360156 159971 184760 32 393
395 3 360449 160031 184800 41 394
396 3 361024 159488 184880 60 395
397 3 361114 159412 184800 67 396
398 3 361184 159296 184720 75 397
399 3 361280 159072 184560 60 398
400 3 361376 158880 184400 40 399
401 3 361376 158656 184240 75 400
402 3 361408 158496 184160 75 401
403 3 361429 158249 184040 86 402
404 3 361417 158170 183960 42 403
405 3 361416 158113 183880 -1 404
406 3 361353 158021 183720 -1 405
407 3 361467 157995 183600 -1 406
408 3 361485 158035 183440 -1 407
409 3 361476 158039 183400 -1 408
410 3 361478 158085 183280 -1 409
411 3 361471 158146 183120 -1 410
412 3 361482 158264 182960 -1 411
413 3 361449 158592 182640 -1 412
414 3 361300 158661 182480 -1 413
415 3 361253 158699 182320 -1 414
416 3 361241 158709 182280 -1 415
417 3 361167 158823 182080 -1 416
418 3 361133 159022 182000 -1 417
419 3 360802 159321 181840 -1 418
420 3 360606 159527 181840 -1 419
421 3 360345 159722 181840 -1 420
422 3 359980 159934 181840 -1 421
423 3 359979 159914 181920 -1 422
424 3 360534 158835 181960 -1 418
425 3 360291 158739 181880 -1 424
426 3 360355 158601 181600 -1 425
427 3 360606 158415 181080 -1 426
428 3 360707 158378 180880 -1 427
429 3 360767 158355 180760 -1 428
430 3 361290 158258 180760 -1 429
431 3 361046 158389 180520 -1 430
432 3 361056 158444 180280 -1 431
433 3 360892 158290 179960 -1 432
434 3 360878 158254 179840 -1 433
435 3 361435 158053 180600 -1 430
436 3 361422 157914 180600 -1 435
437 3 361953 157730 180600 -1 436
438 3 362016 157736 180400 -1 437
439 3 362139 157645 180280 -1 438
440 3 362278 157687 180280 -1 439
441 3 362359 157758 180280 -1 440
442 3 361403 157791 183360 -1 409
443 3 361412 157593 183360 -1 442
444 3 361402 157600 183320 -1 443
445 3 361415 157612 183280 -1 444
446 3 361092 157797 183680 -1 406
447 3 361108 157792 183640 -1 446
448 3 361266 157777 184000 32 403
449 3 360460 157138 184160 80 448
450 3 360245 156825 184000 68 449
451 3 360066 157253 184040 -1 450
452 3 359814 157511 184040 -1 451
453 3 359494 157766 184040 -1 452
454 3 359246 157732 183920 -1 453
455 3 359080 157699 183880 -1 454
456 3 358902 157680 183840 -1 455
457 3 358672 157628 183840 -1 456
458 3 358555 157550 183840 -1 457
459 3 358350 157368 183840 -1 458
460 3 358114 157528 183960 -1 459
461 3 358498 157606 184160 -1 460
462 3 358654 157636 184240 -1 461
463 3 358727 157786 184360 -1 462
464 3 358730 157885 184480 -1 463
465 3 358825 157999 184640 -1 464
466 3 358998 158088 184800 -1 465
467 3 359086 158106 184840 -1 466
468 3 359173 158125 184880 -1 467
469 3 359155 158200 184960 -1 468
470 3 357949 157618 184040 -1 460
471 3 357734 157864 184040 -1 470
472 3 357292 158346 184200 -1 471
473 3 357633 158210 184360 -1 472
474 3 357808 158458 184480 -1 473
475 3 360324 156576 183920 62 450
476 3 360448 156096 183760 51 475
477 3 360640 155904 183640 60 476
478 3 360832 155776 183480 75 477
479 3 360992 155744 183280 75 478
480 3 361216 155808 183160 75 479
481 3 361440 155872 183000 60 480
482 3 361664 155872 182840 75 481
483 3 361920 155968 182760 75 482
484 3 362112 156128 182640 60 483
485 3 362368 156160 182560 80 484
486 3 362592 156064 182480 51 485
487 3 362848 155936 182440 75 486
488 3 363072 155872 182320 51 487
489 3 363264 155808 182120 71 488
490 3 363563 154917 181680 86 489
491 3 363925 154728 181360 -1 490
492 3 364584 154416 181480 -1 491
493 3 365066 154392 181480 -1 492
494 3 365170 154367 181440 -1 493
495 3 365265 154176 181320 -1 494
496 3 365577 153969 181320 -1 495
497 3 365640 153865 181480 -1 496
498 3 365732 153734 181480 -1 497
499 3 365804 153681 181400 -1 498
500 3 365897 153623 181320 -1 499
501 3 366070 153424 181080 -1 500
502 3 366090 153234 181080 -1 501
503 3 366113 153119 180920 -1 502
504 3 366156 152991 180840 -1 503
505 3 365973 152938 180760 -1 504
506 3 365884 152836 180680 -1 505
507 3 365883 152824 180600 -1 506
508 3 366274 152879 180800 -1 504
509 3 366343 152799 180680 -1 508
510 3 366561 152652 180640 -1 509
511 3 366568 152640 180600 -1 510
512 3 366632 152608 180520 -1 511
513 3 365468 154347 181360 -1 494
514 3 365146 154569 181360 -1 494
515 3 361568 158688 184320 51 402
516 3 361824 158720 184360 40 515
517 3 362118 158687 184360 80 516
518 3 362176 158656 184360 75 517
519 3 362432 158656 184320 75 518
520 3 362677 158730 184280 51 519
521 3 362420 158272 184160 -1 520
522 3 362339 158068 184160 -1 521
523 3 362343 157992 184120 -1 522
524 3 362285 157816 184040 -1 523
525 3 362331 157585 183880 -1 524
526 3 362376 157379 183760 -1 525
527 3 362332 157118 183760 -1 526
528 3 362140 156915 183760 -1 527
529 3 362060 156852 183840 -1 528
530 3 361934 156684 183960 -1 529
531 3 361964 156552 184080 -1 530
532 3 362069 156518 184200 -1 531
533 3 362222 156539 184320 -1 532
534 3 362228 156611 184440 -1 533
535 3 362274 156634 184560 -1 534
536 3 362295 156690 184680 -1 535
537 3 362294 156673 184800 -1 536
538 3 362281 156802 184960 -1 537
539 3 362233 156903 185120 -1 538
540 3 362200 157057 185280 -1 539
541 3 362208 157096 185400 -1 540
542 3 362191 157098 185480 -1 541
543 3 362047 157213 185680 -1 542
544 3 362008 157347 185840 -1 543
545 3 361611 157452 186000 -1 544
546 3 361560 157530 186120 -1 545
547 3 362944 158656 184200 107 520
548 3 363200 158592 184200 51 547
549 3 363456 158592 184240 40 548
550 3 363712 158592 184320 51 549
551 3 363968 158656 184440 75 550
552 3 364192 158752 184600 75 551
553 3 364352 158912 184720 75 552
554 3 364544 159104 184800 80 553
555 3 364736 159296 184840 75 554
556 3 364928 159488 184960 102 555
557 3 365088 159680 185040 107 556
558 3 365312 159840 185080 45 557
559 3 365536 160000 185080 51 558
560 3 365792 160096 185120 45 559
561 3 366048 160160 185160 156 560
562 3 366304 160160 185200 120 561
563 3 366528 160000 185280 60 562
564 3 366752 160064 185160 32 563
565 3 366784 160032 185120 32 564
566 3 366912 159936 184920 40 565
567 3 367045 159836 184800 66 566
568 3 367072 159776 184760 75 567
569 3 367136 159616 184560 51 568
570 3 367296 159488 184360 75 569
571 3 367506 159412 184280 51 570
572 3 367680 159200 184160 51 571
573 3 367936 159136 184040 98 572
574 3 368128 158944 184000 75 573
575 3 368160 158912 183960 45 574
576 3 368384 158784 183920 40 575
577 3 368640 158720 183920 51 576
578 3 368896 158688 183960 96 577
579 3 369152 158560 183920 60 578
580 3 369344 158368 183840 75 579
581 3 369536 158176 183800 163 580
582 3 369600 157952 183680 81 581
583 3 369568 157696 183640 64 582
584 3 369600 157440 183600 107 583
585 3 369584 157456 183560 96 584
586 3 369568 157472 183520 85 585
587 3 369763 157182 183480 -1 586
588 3 369738 157029 183400 -1 587
589 3 369644 156922 183280 -1 588
590 3 369700 156729 183200 -1 589
591 3 369740 156692 183120 -1 590
592 3 369782 156706 183000 -1 591
593 3 369747 156577 182840 -1 592
594 3 369726 156551 182800 -1 593
595 3 369742 156568 182760 -1 594
596 3 369946 156658 182760 -1 595
597 3 370119 156679 182760 -1 596
598 3 370269 156881 182760 -1 597
599 3 370259 156976 182760 -1 598
600 3 370251 156917 182720 -1 599
601 3 369504 157536 183360 45 586
602 3 369344 157632 183120 32 601
603 3 369216 157792 182920 40 602
604 3 369184 157984 182720 51 603
605 3 368160 158752 183720 32 575
606 3 368105 158558 183520 75 605
607 3 368064 158368 183360 96 606
608 3 368096 158144 183200 81 607
609 3 368099 158188 182840 -1 608
610 3 368073 158244 182760 -1 609
611 3 368080 158337 182600 -1 610
612 3 368221 158365 182400 -1 611
613 3 368332 158378 182240 -1 612
614 3 368524 158437 182080 -1 613
615 3 368708 158328 182000 -1 614
616 3 368782 158300 181840 -1 615
617 3 368816 158298 181720 -1 616
618 3 368930 158141 181640 -1 617
619 3 369193 158016 181520 -1 618
620 3 369264 158009 181320 -1 619
621 3 369307 157754 181160 -1 620
622 3 369337 157603 181000 -1 621
623 3 369461 157316 180840 -1 622
624 3 369515 157221 180640 -1 623
625 3 369858 156940 180480 -1 624
626 3 370051 156833 180320 -1 625
627 3 370171 156764 180160 -1 626
628 3 370194 156683 179960 -1 627
629 3 370334 156641 179800 -1 628
630 3 370516 156527 179560 -1 629
631 3 370509 156533 179400 -1 630
632 3 370650 156392 179240 -1 631
633 3 370758 156319 179040 -1 632
634 3 370750 156152 178840 -1 633
635 3 370524 155806 178680 -1 634
636 3 370703 155589 178440 -1 635
637 3 370238 155245 178360 -1 636
638 3 370420 155279 178200 -1 637
639 3 369854 155311 178120 -1 638
640 3 369802 155300 178080 -1 639
641 3 369773 155302 177920 -1 640
642 3 369929 155536 177880 -1 641
643 3 369855 155755 177800 -1 642
644 3 369741 155876 177720 -1 643
645 3 369842 155959 177640 -1 644
646 3 370016 156200 177480 -1 645
647 3 370045 156192 177360 -1 646
648 3 370013 156180 177160 -1 647
649 3 370086 156160 177040 -1 648
650 3 369961 156376 177520 -1 646
651 3 369737 156444 177600 -1 650
652 3 369561 156403 177680 -1 651
653 3 369353 155348 177880 -1 641
654 3 370957 155149 178040 -1 638
655 3 371156 155195 177800 -1 654
656 3 371498 155232 177600 -1 655
657 3 371777 155324 177360 -1 656
658 3 371930 155319 177120 -1 657
659 3 372014 155301 176880 -1 658
660 3 372083 155378 176720 -1 659
661 3 372153 155380 176600 -1 660
662 3 372193 155460 176560 -1 661
663 3 372173 155584 176600 -1 662
664 3 372100 155660 176680 -1 663
665 3 372032 155661 176800 -1 664
666 3 371906 155682 177000 -1 665
667 3 372297 155426 176440 -1 662
668 3 372389 155410 176320 -1 667
669 3 372303 155438 176120 -1 668
670 3 372296 155428 175920 -1 669
671 3 372353 155304 175720 -1 670
672 3 372460 155308 175560 -1 671
673 3 372489 155364 175440 -1 672
674 3 372556 155194 175280 -1 673
675 3 372480 155205 175080 -1 674
676 3 372645 155188 174880 -1 675
677 3 372660 155088 174680 -1 676
678 3 372781 154890 174560 -1 677
679 3 372880 154635 174440 -1 678
680 3 372973 154515 174360 -1 679
681 3 373633 154299 174360 -1 680
682 3 373903 154086 174240 -1 681
683 3 373988 153875 174200 -1 682
684 3 374035 153606 174000 -1 683
685 3 374269 153408 174040 -1 684
686 3 374444 153527 174200 -1 685
687 3 374513 153737 174280 -1 686
688 3 374490 153810 174360 -1 687
689 3 374493 153919 174440 -1 688
690 3 374457 154011 174480 -1 689
691 3 374345 154266 174560 -1 690
692 3 374221 154499 174520 -1 691
693 3 374625 153887 174480 -1 689
694 3 374081 153450 173840 -1 684
695 3 374321 153334 173720 -1 694
696 3 374592 153099 173680 -1 695
697 3 374837 152924 173560 -1 696
698 3 374172 153375 173680 -1 695
699 3 374308 153417 173520 -1 698
700 3 369671 155166 178360 -1 637
701 3 369537 155302 178480 -1 700
702 3 369447 155276 178600 -1 701
703 3 369439 155225 178640 -1 702
704 3 369051 155257 178840 -1 703
705 3 369529 155442 178360 -1 700
706 3 368128 157888 183280 51 608
707 3 368158 157674 183280 40 706
708 3 366976 160224 185160 80 565
709 3 367168 160352 185280 51 708
710 3 367328 160512 185440 51 709
711 3 367488 160704 185520 60 710
712 3 367648 160864 185720 60 711
713 3 367808 161056 185880 75 712
714 3 367968 161248 186040 75 713
715 3 368000 161440 186200 51 714
716 3 368000 161664 186320 51 715
717 3 368000 161856 186520 51 716
718 3 367936 162016 186720 90 717
719 3 367776 162176 186840 102 718
720 3 367680 162368 187000 75 719
721 3 367624 162575 187120 84 720
722 3 367730 162709 187120 -1 721
723 3 367889 162771 187000 -1 722
724 3 367980 162818 186960 -1 723
725 3 368157 162930 186880 -1 724
726 3 368357 162958 186880 -1 725
727 3 368582 162968 186880 -1 726
728 3 368984 162928 186800 -1 727
729 3 369143 162979 186720 -1 728
730 3 369459 162919 186600 -1 729
731 3 369678 162836 186480 -1 730
732 3 369866 162846 186280 -1 731
733 3 370002 162891 186160 -1 732
734 3 370357 162994 185960 -1 733
735 3 370499 163013 185840 -1 734
736 3 370765 163086 185760 -1 735
737 3 370805 163236 185880 -1 736
738 3 370973 163206 185880 -1 737
739 3 371017 163226 185880 -1 738
740 3 371042 163272 185920 -1 739
741 3 370884 162990 185760 -1 736
742 3 371118 162954 185760 -1 741
743 3 367584 162560 187200 91 721
744 3 367123 163395 187720 131 743
745 3 367062 163467 187880 65 744
746 3 367048 163471 188040 -1 745
747 3 367088 163435 188160 -1 746
748 3 366714 163461 188160 -1 747
749 3 366676 163447 188280 -1 748
750 3 366655 163341 188480 -1 749
751 3 366631 163422 188640 -1 750
752 3 366576 163528 188760 -1 751
753 3 366498 163612 188920 -1 752
754 3 366474 163685 189080 -1 753
755 3 366334 163872 189280 -1 754
756 3 366083 164021 189320 -1 755
757 3 365685 164164 189160 -1 756
758 3 365488 164367 189040 -1 757
759 3 365379 164380 188920 -1 758
760 3 365343 164421 188800 -1 759
761 3 362112 158496 184560 51 518
762 3 362112 158432 184840 51 761
763 3 362048 158464 185080 64 762
764 3 362016 158432 185360 75 763
765 3 362016 158432 185640 71 764
766 3 361984 158400 185920 71 765
767 3 361888 158368 186160 80 766
768 3 361856 158464 186440 32 767
769 3 361888 158272 186600 60 768
770 3 361952 158016 186720 75 769
771 3 361984 157856 186960 64 770
772 3 362016 157664 187160 64 771
773 3 362112 157472 187360 81 772
774 3 362272 157408 187560 86 773
775 3 362400 157376 187800 101 774
776 3 362528 157248 188000 64 775
777 3 362624 157056 188160 91 776
778 3 362656 156864 188320 81 777
779 3 362624 156704 188520 71 778
780 3 362560 156544 188720 96 779
781 3 362624 156352 188880 64 780
782 3 362784 156224 189040 81 781
783 3 363008 156128 189160 75 782
784 3 363232 156096 189280 71 783
785 3 363296 156000 189520 32 784
786 3 363701 155281 190200 202 785
787 3 360048 159648 184600 45 394
788 3 360003 159557 184520 45 787
789 3 358056 161648 185600 153 386
790 3 357996 161337 185560 64 789
791 3 357992 161169 185440 51 790
792 3 357976 161047 185360 40 791
793 3 357716 160837 185280 60 792
794 3 357694 160606 185200 107 793
795 3 357590 160544 185160 60 794
796 3 357382 160421 185080 60 795
797 3 357212 160296 185000 32 796
798 3 357112 160204 184880 32 797
799 3 356986 160092 184760 32 798
800 3 356852 159909 184440 51 799
801 3 356750 159766 184240 71 800
802 3 356746 159758 184200 71 801
803 3 356748 159670 184080 71 802
804 3 356678 159549 183960 71 803
805 3 356732 159341 183800 71 804
806 3 356802 159340 183720 71 805
807 3 357121 159467 183640 81 806
808 3 357203 159425 183600 81 807
809 3 357194 159380 183480 51 808
810 3 357414 159500 183440 -1 809
811 3 357518 159494 183400 -1 810
812 3 357797 160580 185160 107 794
813 3 357900 160553 185120 107 812
814 3 358042 160501 184960 107 813
815 3 357998 160463 184920 107 814
816 3 357860 160251 184840 107 815
817 3 357838 160137 184720 107 816
818 3 357792 159930 184440 32 817
819 3 357694 159922 184360 32 818
820 3 357640 159934 184320 32 819
821 3 357479 159888 184240 51 820
822 3 357955 161845 185440 178 789
823 3 357695 161849 185280 178 822
824 3 357516 161991 185040 108 823
825 3 357268 162097 184840 150 824
826 3 356841 162259 184760 120 825
827 3 356589 163010 184760 71 826
828 3 356348 162990 184600 32 827
829 3 356209 162958 184440 32 828
830 3 356176 162927 184400 32 829
831 3 356043 162801 184240 32 830
832 3 355838 162609 184040 115 831
833 3 355569 162594 183960 160 832
834 3 355505 162635 183800 160 833
835 3 355331 163158 183800 51 834
836 3 355431 163412 183760 75 835
837 3 355559 163480 183640 75 836
838 3 355739 163518 183520 75 837
839 3 355897 163550 183480 75 838
840 3 356065 163520 183400 75 839
841 3 356283 163490 183320 75 840
842 3 356633 163629 183000 -1 841
843 3 356783 163682 182840 -1 842
844 3 357025 163892 182560 -1 843
845 3 357255 163939 182520 -1 844
846 3 357515 163997 182440 -1 845
847 3 357559 164027 182360 -1 846
848 3 355373 162599 183640 136 834
849 3 355183 162593 183520 137 848
850 3 354970 162692 183360 226 849
851 3 354871 162672 183280 226 850
852 3 354884 162675 183240 226 851
853 3 354411 162850 183240 226 852
854 3 354327 162812 183280 226 853
855 3 354267 162596 183320 226 854
856 3 354226 162554 183320 226 855
857 3 354209 162520 183360 226 856
858 3 354235 162520 183400 226 857
859 3 354925 162683 183120 226 852
860 3 354938 162686 183080 226 859
861 3 354920 162908 182840 32 860
862 3 354834 163207 182680 32 861
863 3 354831 163529 182480 176 862
864 3 354835 163695 182280 176 863
865 3 354768 163965 182080 80 864
866 3 354484 164223 182080 32 865
867 3 354342 164324 182040 64 866
868 3 354188 164452 181920 64 867
869 3 353740 164722 181880 75 868
870 3 353592 164879 181960 143 869
871 3 353434 164975 182040 163 870
872 3 353276 165109 182160 96 871
873 3 353008 165383 182320 91 872
874 3 353014 165474 182240 80 873
875 3 353058 165770 182160 75 874
876 3 353062 166013 182200 75 875
877 3 353036 166233 182320 75 876
878 3 352766 166550 182400 120 877
879 3 352710 166706 182520 102 878
880 3 352464 166973 182720 71 879
881 3 352058 167071 182760 81 880
882 3 352070 167025 182840 81 881
883 3 352158 166877 182960 81 882
884 3 352228 166727 183120 71 883
885 3 352216 166669 183200 71 884
886 3 352316 166601 183280 71 885
887 3 352610 166713 183240 71 886
888 3 352828 166619 183200 102 887
889 3 353122 166486 183240 120 888
890 3 353280 166322 183360 -1 889
891 3 353396 166244 183400 -1 890
892 3 353822 166063 183480 -1 891
893 3 354010 165949 183560 -1 892
894 3 354182 165908 183720 -1 893
895 3 354206 165810 183840 -1 894
896 3 354392 165970 183880 -1 895
897 3 354614 166044 184000 -1 896
898 3 354700 166014 184080 -1 897
899 3 354180 165522 183840 -1 895
900 3 354347 165297 183880 -1 899
901 3 354594 165218 183920 -1 900
902 3 354692 165214 183960 -1 901
903 3 354869 165097 183880 -1 902
904 3 354975 165033 183840 -1 903
905 3 355091 164985 183920 -1 904
906 3 355199 165053 184000 -1 905
907 3 355305 165207 184200 -1 906
908 3 355315 165275 184240 -1 907
909 3 352200 167089 182600 81 880
910 3 351522 167305 182520 75 909
911 3 351120 167742 182440 51 910
912 3 350818 167962 182560 120 911
913 3 350718 168035 182600 102 912
914 3 350678 168094 182640 102 913
915 3 350846 168369 182720 120 914
916 3 350926 168313 182760 120 915
917 3 350724 167395 182560 120 912
918 3 350584 167243 182640 120 917
919 3 350490 167144 182720 120 918
920 3 350950 167993 182400 120 911
921 3 350784 168172 182360 120 920
922 3 350610 168379 182280 90 921
923 3 350412 168479 182200 90 922
924 3 350388 168850 181800 40 923
925 3 350202 169014 181680 40 924
926 3 350106 169065 181480 40 925
927 3 349988 169205 181360 -1 926
928 3 349880 169469 181240 -1 927
929 3 349738 169566 181080 -1 928
930 3 349688 169638 180960 -1 929
931 3 349556 169736 180800 -1 930
932 3 349422 169836 180680 -1 931
933 3 349278 169909 180560 -1 932
934 3 349256 169923 180480 -1 933
935 3 349446 169765 180440 -1 934
936 3 349644 169773 180360 -1 935
937 3 349656 169785 180320 -1 936
938 3 349716 169833 180280 -1 937
939 3 349847 169802 180160 -1 938
940 3 350109 169786 180040 -1 939
941 3 350193 169796 180000 -1 940
942 3 350482 169837 180080 -1 941
943 3 350773 169764 180160 -1 942
944 3 350923 169692 180200 -1 943
945 3 351111 169646 180280 -1 944
946 3 351183 169632 180320 -1 945
947 3 349478 169823 180320 -1 937
948 3 349389 169816 180280 -1 947
949 3 349235 169708 180120 -1 948
950 3 349143 169660 180040 -1 949
951 3 349116 170023 180440 -1 934
952 3 349010 170037 180360 -1 951
953 3 348870 170084 180240 -1 952
954 3 348798 170102 180120 -1 953
955 3 348324 170060 179880 -1 954
956 3 348072 169999 179720 -1 955
957 3 347900 170003 179600 -1 956
958 3 347880 170013 179440 -1 957
959 3 347844 170053 179360 -1 958
960 3 347842 170061 179240 -1 959
961 3 347788 170113 179120 -1 960
962 3 347784 170137 179000 -1 961
963 3 347780 170179 178880 -1 962
964 3 347818 170275 178760 -1 963
965 3 347846 170491 178560 -1 964
966 3 347842 170539 178520 -1 965
967 3 347890 170532 178360 -1 966
968 3 347874 170566 178280 -1 967
969 3 347824 170584 178200 -1 968
970 3 347812 170588 178080 -1 969
971 3 347806 170586 178000 -1 970
972 3 347806 170600 177920 -1 971
973 3 347806 170602 177840 -1 972
974 3 347792 170580 177720 -1 973
975 3 347760 170518 177640 -1 974
976 3 347756 170516 177600 -1 975
977 3 347762 170530 177520 -1 976
978 3 347908 170736 177520 -1 977
979 3 348063 170845 177440 -1 978
980 3 348149 170863 177360 -1 979
981 3 348241 170885 177280 -1 980
982 3 348376 170958 177200 -1 981
983 3 348482 170896 177080 -1 982
984 3 348480 170894 177040 -1 983
985 3 348524 170984 177320 -1 984
986 3 348570 170996 177440 -1 985
987 3 348560 170980 177480 -1 986
988 3 347728 170484 177400 -1 977
989 3 347738 170388 177320 -1 988
990 3 347712 170301 177240 -1 989
991 3 347816 170097 177120 -1 990
992 3 347876 169940 177240 -1 991
993 3 347946 169807 177080 -1 992
994 3 347956 169565 176960 -1 993
995 3 347974 169312 177080 -1 994
996 3 347836 169194 177040 -1 995
997 3 347790 169072 176960 -1 996
998 3 347768 169026 177000 -1 997
999 3 347746 168979 177040 -1 998
1000 3 347720 168911 177120 -1 999
1001 3 347782 168899 176880 -1 997
1002 3 347848 168789 176760 -1 1001
1003 3 347908 168681 176640 -1 1002
1004 3 348046 168583 176520 -1 1003
1005 3 348062 168606 176400 -1 1004
1006 3 348078 168618 176280 -1 1005
1007 3 348096 168634 176200 -1 1006
1008 3 348136 168644 176040 -1 1007
1009 3 348210 168662 175880 -1 1008
1010 3 348336 168667 175760 -1 1009
1011 3 348356 168687 175640 -1 1010
1012 3 348454 168705 175640 -1 1011
1013 3 348558 168760 175480 -1 1012
1014 3 348688 168734 175440 -1 1013
1015 3 349162 168982 175480 -1 1014
1016 3 349132 169294 175520 -1 1015
1017 3 349151 169575 175400 -1 1016
1018 3 349299 169699 175520 -1 1017
1019 3 349512 169766 175600 -1 1018
1020 3 349682 169856 175640 -1 1019
1021 3 349867 170175 175720 -1 1020
1022 3 349847 170181 175640 -1 1021
1023 3 349809 170183 175560 -1 1022
1024 3 349797 170231 175520 -1 1023
1025 3 349761 170261 175480 -1 1024
1026 3 349951 170125 175800 -1 1021
1027 3 350019 170099 175840 -1 1026
1028 3 349975 170129 175880 -1 1027
1029 3 348715 168748 175400 -1 1014
1030 3 348726 168792 175280 -1 1029
1031 3 348738 169021 175160 -1 1030
1032 3 348934 168995 175080 -1 1031
1033 3 348986 169041 175000 -1 1032
1034 3 348997 169040 174920 -1 1033
1035 3 348996 169034 174880 -1 1034
1036 3 349100 169048 174840 -1 1035
1037 3 349325 169156 174840 -1 1036
1038 3 349704 169106 174960 -1 1037
1039 3 349822 169145 174920 -1 1038
1040 3 349974 169151 174760 -1 1039
1041 3 349972 169129 174640 -1 1040
1042 3 349964 169131 174560 -1 1041
1043 3 349964 169131 174400 -1 1042
1044 3 350098 169071 174400 -1 1043
1045 3 350158 169027 174240 -1 1044
1046 3 350156 169067 174040 -1 1045
1047 3 350148 169116 173800 -1 1046
1048 3 350174 169010 173600 -1 1047
1049 3 350360 169062 173440 -1 1048
1050 3 350572 169116 173320 -1 1049
1051 3 350636 169126 173280 -1 1050
1052 3 350690 169114 173400 -1 1051
1053 3 350789 169115 173440 -1 1052
1054 3 350891 169087 173480 -1 1053
1055 3 350981 169143 173400 -1 1054
1056 3 351211 169213 173360 -1 1055
1057 3 351415 169137 173320 -1 1056
1058 3 351592 169152 173280 -1 1057
1059 3 351634 169212 173240 -1 1058
1060 3 351682 169286 173200 -1 1059
1061 3 351833 169443 173120 -1 1060
1062 3 351819 169565 173000 -1 1061
1063 3 351863 169645 172800 -1 1062
1064 3 349954 169155 174760 -1 1041
1065 3 350164 169217 174720 -1 1064
1066 3 350350 169279 174680 -1 1065
1067 3 350444 169371 174600 -1 1066
1068 3 350560 169433 174480 -1 1067
1069 3 350543 169498 174400 -1 1068
1070 3 350481 169620 174280 -1 1069
1071 3 350587 169746 174160 -1 1070
1072 3 350815 169918 174080 -1 1071
1073 3 350916 170069 174040 -1 1072
1074 3 351068 170181 174000 -1 1073
1075 3 351133 170414 174040 -1 1074
1076 3 351181 170804 173960 -1 1075
1077 3 351248 171061 173920 -1 1076
1078 3 351344 171147 173880 -1 1077
1079 3 351550 171279 173800 -1 1078
1080 3 351646 171353 173760 -1 1079
1081 3 351675 171534 173600 -1 1080
1082 3 351775 171590 173560 -1 1081
1083 3 351851 171718 173520 -1 1082
1084 3 351863 171770 173640 -1 1083
1085 3 351962 171839 173680 -1 1084
1086 3 352040 172081 173720 -1 1085
1087 3 351990 172331 173760 -1 1086
1088 3 351736 172489 173720 -1 1087
1089 3 351636 172493 173680 -1 1088
1090 3 351493 172502 173640 -1 1089
1091 3 351377 172560 173720 -1 1090
1092 3 351279 172646 173800 -1 1091
1093 3 351105 172774 173840 -1 1092
1094 3 350989 172798 173880 -1 1093
1095 3 350806 172873 174040 -1 1094
1096 3 350545 172896 174000 -1 1095
1097 3 350471 172826 173960 -1 1096
1098 3 350852 172823 174160 -1 1095
1099 3 350861 172770 174200 -1 1098
1100 3 350863 172660 174240 -1 1099
1101 3 350819 172657 174280 -1 1100
1102 3 350775 172654 174320 -1 1101
1103 3 350619 172668 174360 -1 1102
1104 3 350458 172591 174240 -1 1103
1105 3 350446 172735 174160 -1 1104
1106 3 350450 172835 174040 -1 1105
1107 3 350603 172784 174520 -1 1103
1108 3 350456 172777 174800 -1 1107
1109 3 350498 172689 175080 -1 1108
1110 3 350554 172513 175320 -1 1109
1111 3 350486 172411 175480 -1 1110
1112 3 350432 172357 175680 -1 1111
1113 3 350402 172323 175960 -1 1112
1114 3 352018 172377 173800 -1 1087
1115 3 352068 172383 173840 -1 1114
1116 3 348196 169057 175040 -1 1032
1117 3 348120 169047 175000 -1 1116
1118 3 348077 169081 175000 -1 1117
1119 3 348000 169092 174960 -1 1118
1120 3 347926 169134 174880 -1 1119
1121 3 347824 169096 174760 -1 1120
1122 3 347790 169068 174720 -1 1121
1123 3 348184 168661 175080 -1 1116
1124 3 348022 168515 175040 -1 1123
1125 3 347924 168446 175000 -1 1124
1126 3 347644 168316 174960 -1 1125
1127 3 347564 168254 175000 -1 1126
1128 3 347484 168192 175040 -1 1127
1129 3 347392 168074 175080 -1 1128
1130 3 347336 167984 175200 -1 1129
1131 3 347344 168190 174920 -1 1126
1132 3 347146 168060 174880 -1 1131
1133 3 346990 168034 174760 -1 1132
1134 3 346938 167932 174720 -1 1133
1135 3 346814 167892 174680 -1 1134
1136 3 346490 167933 174560 -1 1135
1137 3 346260 167915 174520 -1 1136
1138 3 346064 167885 174400 -1 1137
1139 3 345652 167883 174320 -1 1138
1140 3 345556 167927 174280 -1 1139
1141 3 345366 167936 174160 -1 1140
1142 3 345186 168032 174040 -1 1141
1143 3 345002 168146 173960 -1 1142
1144 3 344864 168184 174000 -1 1143
1145 3 344638 168214 174080 -1 1144
1146 3 344496 168214 174200 -1 1145
1147 3 344484 168275 174320 -1 1146
1148 3 347856 168436 176560 -1 1004
1149 3 347774 168320 176520 -1 1148
1150 3 347685 168145 176640 -1 1149
1151 3 347693 167997 176760 -1 1150
1152 3 347558 167718 176880 -1 1151
1153 3 347500 167598 176920 -1 1152
1154 3 347303 167387 177040 -1 1153
1155 3 347230 167316 177160 -1 1154
1156 3 347182 167212 177240 -1 1155
1157 3 347129 167047 177360 -1 1156
1158 3 347203 166787 177480 -1 1157
1159 3 347250 166732 177560 -1 1158
1160 3 347289 166777 177720 -1 1159
1161 3 347209 166617 177840 -1 1160
1162 3 347226 166480 178000 -1 1161
1163 3 347188 166412 178200 -1 1162
1164 3 347110 166398 178360 -1 1163
1165 3 347028 166300 178520 -1 1164
1166 3 347096 166002 178680 -1 1165
1167 3 346951 165759 178760 -1 1166
1168 3 346755 165701 178840 -1 1167
1169 3 346613 165573 178920 -1 1168
1170 3 351229 168239 182400 120 920
1171 3 351663 168171 182360 80 1170
1172 3 351743 168099 182320 80 1171
1173 3 351865 168001 182360 32 1172
1174 3 351987 168001 182400 40 1173
1175 3 352483 168067 182360 40 1174
1176 3 352697 168091 182440 40 1175
1177 3 352985 168105 182440 40 1176
1178 3 353161 168101 182400 -1 1177
1179 3 353253 168109 182360 -1 1178
1180 3 353295 168113 182320 -1 1179
1181 3 353389 168337 182000 -1 1180
1182 3 353337 168237 181960 -1 1181
1183 3 353329 168229 181920 -1 1182
1184 3 353323 168177 181880 -1 1183
1185 3 353321 168135 181840 -1 1184
1186 3 353337 168097 181800 -1 1185
1187 3 353313 168027 181720 -1 1186
1188 3 353293 167887 181600 -1 1187
1189 3 353301 167901 181560 -1 1188
1190 3 353489 168413 181960 -1 1181
1191 3 353553 168465 181920 -1 1190
1192 3 353599 168495 181880 -1 1191
1193 3 351717 168255 182280 80 1172
1194 3 351709 168301 182240 80 1193
1195 3 351745 168467 182080 80 1194
1196 3 351771 168475 182040 80 1195
1197 3 352222 165348 182520 80 873
1198 3 352014 165468 182560 -1 1197
1199 3 351746 165379 182720 -1 1198
1200 3 351518 165147 182960 -1 1199
1201 3 351454 164904 183000 -1 1200
1202 3 351402 164725 183120 -1 1201
1203 3 351288 164570 183200 -1 1202
1204 3 351136 164500 183360 -1 1203
1205 3 351116 164478 183400 -1 1204
1206 3 351046 164418 183320 -1 1205
1207 3 350974 164197 183240 -1 1206
1208 3 350822 164059 183200 -1 1207
1209 3 350789 164002 183160 -1 1208
1210 3 350756 163946 183120 -1 1209
1211 3 350778 163958 183000 -1 1210
1212 3 350639 163971 182800 -1 1211
1213 3 350429 163797 182760 -1 1212
1214 3 350330 163724 182800 -1 1213
1215 3 350328 163691 182760 -1 1214
1216 3 350326 163658 182720 -1 1215
1217 3 350383 163585 182680 -1 1216
1218 3 350319 163515 182520 -1 1217
1219 3 350736 163858 183200 -1 1209
1220 3 350700 163818 183240 -1 1219
1221 3 350620 163758 183320 -1 1220
1222 3 350552 163812 183400 -1 1221
1223 3 350438 163878 183560 -1 1222
1224 3 350122 163952 183640 -1 1223
1225 3 349836 163870 183680 -1 1224
1226 3 349776 163825 183640 -1 1225
1227 3 351154 164494 183440 -1 1205
1228 3 351324 164612 183520 -1 1227
1229 3 351406 164924 183680 -1 1228
1230 3 351446 165215 183800 -1 1229
1231 3 351594 165610 184040 -1 1230
1232 3 351618 165703 184080 -1 1231
1233 3 351606 165736 184160 -1 1232
1234 3 351719 165866 184280 -1 1233
1235 3 351726 165990 184440 -1 1234
1236 3 351661 166016 184400 -1 1235
1237 3 351860 166166 184600 -1 1236
1238 3 352208 166132 184640 -1 1237
1239 3 352353 166145 184680 -1 1238
1240 3 352357 166291 184800 -1 1239
1241 3 352351 166383 184840 -1 1240
1242 3 352491 165955 184640 -1 1239
1243 3 352527 165839 184560 -1 1242
1244 3 352558 165576 184440 -1 1243
1245 3 352467 165411 184480 -1 1244
1246 3 352465 165415 184560 -1 1245
1247 3 352447 165475 184640 -1 1246
1248 3 352440 165558 184760 -1 1247
1249 3 352422 165640 184840 -1 1248
1250 3 352410 165706 184920 -1 1249
1251 3 352382 165622 185040 -1 1250
1252 3 352394 165672 185120 -1 1251
1253 3 352425 165745 185200 -1 1252
1254 3 352413 165345 184440 -1 1245
1255 3 352577 165349 184320 -1 1254
1256 3 352643 165261 184240 -1 1255
1257 3 352620 164970 184200 -1 1256
1258 3 352718 164836 184160 -1 1257
1259 3 352775 164825 184120 -1 1258
1260 3 352859 164669 184080 -1 1259
1261 3 352923 164545 184040 -1 1260
1262 3 353001 164441 184000 -1 1261
1263 3 353129 164287 183960 -1 1262
1264 3 353142 164192 183880 -1 1263
1265 3 353134 163982 183800 -1 1264
1266 3 353055 163779 183720 -1 1265
1267 3 352945 163649 183680 -1 1266
1268 3 352936 163596 183760 -1 1267
1269 3 352836 163410 183640 -1 1268
1270 3 352730 163298 183640 -1 1269
1271 3 352544 163176 183560 -1 1270
1272 3 352398 163136 183520 -1 1271
1273 3 352025 163235 183400 -1 1272
1274 3 351847 163343 183360 -1 1273
1275 3 351771 163307 183320 -1 1274
1276 3 351613 163259 183160 -1 1275
1277 3 351522 163248 183120 -1 1276
1278 3 351488 163218 183080 -1 1277
1279 3 351895 166237 184640 -1 1237
1280 3 351966 166380 184720 -1 1279
1281 3 352050 166691 184880 -1 1280
1282 3 352050 166697 184920 -1 1281
1283 3 352136 166803 184960 -1 1282
1284 3 352093 166844 185040 -1 1283
1285 3 351959 167008 185160 -1 1284
1286 3 351819 167206 185280 -1 1285
1287 3 351743 167440 185360 -1 1286
1288 3 351612 167611 185400 -1 1287
1289 3 351788 166505 184960 -1 1282
1290 3 351678 166443 185000 -1 1289
1291 3 351672 166487 185120 -1 1290
1292 3 351637 165708 184000 -1 1231
1293 3 351680 165807 183960 -1 1292
1294 3 351788 165941 183920 -1 1293
1295 3 351691 165876 183800 -1 1294
1296 3 353685 164773 181840 143 869
1297 3 353630 164824 181800 143 1296
1298 3 353464 164977 181680 163 1297
1299 3 353394 164965 181600 163 1298
1300 3 353322 164891 181480 163 1299
1301 3 353224 164817 181400 163 1300
1302 3 353126 164755 181520 163 1301
1303 3 352918 164765 181600 163 1302
1304 3 352820 164639 181560 163 1303
1305 3 352744 164553 181520 163 1304
1306 3 354809 163954 181920 143 865
1307 3 354878 164050 181720 175 1306
1308 3 355054 164279 181520 115 1307
1309 3 355052 164330 181480 120 1308
1310 3 354945 164574 181480 115 1309
1311 3 354899 164712 181600 115 1310
1312 3 354885 164792 181800 115 1311
1313 3 355055 164882 182040 115 1312
1314 3 355143 164768 182320 80 1313
1315 3 355249 164768 182400 80 1314
1316 3 355049 164380 181440 120 1309
1317 3 355319 164442 181400 120 1316
1318 3 355595 164506 181320 120 1317
1319 3 355641 164464 181280 120 1318
1320 3 355779 164286 181160 120 1319
1321 3 356047 164178 181120 120 1320
1322 3 356119 164136 181080 -1 1321
1323 3 356431 163993 181120 -1 1322
1324 3 355663 164424 181120 120 1320
1325 3 355621 164438 181080 108 1324
1326 3 355601 164418 181000 108 1325
1327 3 355593 164388 180960 108 1326
1328 3 355044 164480 181360 120 1316
1329 3 355044 164481 181200 108 1328
1330 3 355026 164616 181040 120 1329
1331 3 354980 164670 180880 120 1330
1332 3 354838 164876 180640 181 1331
1333 3 354730 164982 180440 197 1332
1334 3 354555 165034 180240 98 1333
1335 3 354452 165115 180080 75 1334
1336 3 354469 165134 180040 75 1335
1337 3 354475 164876 180040 75 1336
1338 3 354663 164738 180040 197 1337
1339 3 354729 164582 180080 197 1338
1340 3 354552 165232 179840 64 1336
1341 3 354596 165305 179760 64 1340
1342 3 354734 165400 179520 32 1341
1343 3 354744 165478 179360 32 1342
1344 3 354798 165506 179200 60 1343
1345 3 354840 165506 179000 96 1344
1346 3 355073 165567 178760 81 1345
1347 3 355192 165674 178560 137 1346
1348 3 355757 165704 178560 122 1347
1349 3 356245 165524 178560 194 1348
1350 3 356583 165736 178520 81 1349
1351 3 356958 165934 178480 107 1350
1352 3 357225 166103 178360 120 1351
1353 3 357601 166232 178080 96 1352
1354 3 357749 166456 177880 122 1353
1355 3 357822 166901 177560 137 1354
1356 3 357871 167265 177440 120 1355
1357 3 357847 167436 177240 81 1356
1358 3 357848 167454 177280 81 1357
1359 3 357857 167582 177560 120 1358
1360 3 357859 167505 177040 107 1357
1361 3 357845 167544 177000 107 1360
1362 3 357913 167634 176960 107 1361
1363 3 357956 167769 176920 71 1362
1364 3 357957 167813 176880 71 1363
1365 3 357702 168111 176920 86 1364
1366 3 357588 168291 176960 71 1365
1367 3 357513 168132 177040 71 1366
1368 3 357380 168104 177120 64 1367
1369 3 357374 168110 177200 64 1368
1370 3 357332 168087 177280 64 1369
1371 3 357238 168090 177400 64 1370
1372 3 357188 168084 177520 64 1371
1373 3 357060 168121 177640 60 1372
1374 3 357004 168220 177720 60 1373
1375 3 357038 168305 177840 40 1374
1376 3 357103 168297 177960 40 1375
1377 3 357117 168274 178000 40 1376
1378 3 357210 168067 178080 40 1377
1379 3 357219 167954 178120 60 1378
1380 3 357233 167852 178200 60 1379
1381 3 357298 167779 178200 60 1380
1382 3 357287 167722 178280 60 1381
1383 3 357374 167725 178320 60 1382
1384 3 357550 167669 178360 60 1383
1385 3 357770 167646 178400 120 1384
1386 3 358022 167598 178320 120 1385
1387 3 358059 167652 178280 120 1386
1388 3 358194 167717 178200 120 1387
1389 3 358262 167708 178160 120 1388
1390 3 358574 167720 178160 -1 1389
1391 3 358735 167768 178120 -1 1390
1392 3 358772 167841 178040 -1 1391
1393 3 358817 167932 178000 -1 1392
1394 3 357190 167793 178320 60 1382
1395 3 357185 167748 178360 60 1394
1396 3 357213 167728 178440 60 1395
1397 3 357151 167717 178520 40 1396
1398 3 357173 167691 178600 -1 1397
1399 3 357117 167564 178680 -1 1398
1400 3 356995 167434 178760 -1 1399
1401 3 357004 167431 178800 -1 1400
1402 3 357143 168432 177840 40 1375
1403 3 357177 168458 177880 40 1402
1404 3 356964 168427 177600 32 1374
1405 3 356950 168799 177440 32 1404
1406 3 356910 168943 177600 32 1405
1407 3 357054 168978 177760 32 1406
1408 3 357090 168987 177800 32 1407
1409 3 357108 168971 177840 32 1408
1410 3 357531 168539 177000 71 1366
1411 3 357428 168643 177040 71 1410
1412 3 357417 168642 177080 71 1411
1413 3 357994 167830 176760 71 1364
1414 3 357988 168104 176760 86 1413
1415 3 357986 168212 176720 86 1414
1416 3 357787 168405 176760 86 1415
1417 3 357803 168419 176840 86 1416
1418 3 358128 167629 176720 128 1413
1419 3 358318 167610 176480 101 1418
1420 3 358454 167604 176320 101 1419
1421 3 358656 167634 176000 96 1420
1422 3 358700 167634 175920 96 1421
1423 3 358827 167708 175880 101 1422
1424 3 358949 167784 175840 101 1423
1425 3 359754 168107 175840 45 1424
1426 3 359753 168115 175880 45 1425
1427 3 359729 168149 176080 75 1426
1428 3 359633 168147 176240 60 1427
1429 3 359499 168171 176400 60 1428
1430 3 359379 168175 176480 40 1429
1431 3 359121 168183 176640 75 1430
1432 3 358861 168290 177000 51 1431
1433 3 358851 168374 177080 51 1432
1434 3 358861 168388 177120 51 1433
1435 3 358950 168412 175800 157 1425
1436 3 358976 168348 175600 157 1435
1437 3 359141 168206 175520 80 1436
1438 3 359182 168173 175480 80 1437
1439 3 359142 168247 175440 80 1438
1440 3 359902 168053 175480 64 1438
1441 3 360030 168155 175360 75 1440
1442 3 360075 168260 175280 75 1441
1443 3 360022 168298 175160 60 1442
1444 3 359800 168234 175040 45 1443
1445 3 359774 168294 174920 45 1444
1446 3 360019 168096 175560 64 1440
1447 3 360058 168215 175760 64 1446
1448 3 360235 168328 175800 60 1447
1449 3 360308 168380 175880 60 1448
1450 3 360378 168448 175920 60 1449
1451 3 360423 168522 175960 60 1450
1452 3 360455 168585 176000 60 1451
1453 3 360521 168667 176040 60 1452
1454 3 360621 168678 176160 60 1453
1455 3 360648 168650 176280 60 1454
1456 3 360564 168534 176440 60 1455
1457 3 360696 168431 176600 60 1456
1458 3 360735 168388 176760 -1 1457
1459 3 360718 168348 176880 -1 1458
1460 3 358449 168515 175760 51 1435
1461 3 357711 168578 175720 86 1460
1462 3 357339 168610 175720 86 1461
1463 3 357309 168678 175600 86 1462
1464 3 360089 167628 175720 101 1424
1465 3 360933 167518 175600 108 1464
1466 3 361262 167337 175480 90 1465
1467 3 361247 167278 175320 45 1466
1468 3 361611 167252 175280 71 1467
1469 3 361864 167308 175160 104 1468
1470 3 362228 167264 174920 96 1469
1471 3 362707 167276 174880 75 1470
1472 3 363067 167344 174760 86 1471
1473 3 363295 167504 174680 80 1472
1474 3 363523 167665 174600 32 1473
1475 3 363437 167899 174440 51 1474
1476 3 363466 168001 174360 51 1475
1477 3 363779 168106 174360 51 1476
1478 3 364213 167770 174320 60 1477
1479 3 364285 167678 174280 60 1478
1480 3 364325 167639 174200 71 1479
1481 3 363480 168052 174320 51 1476
1482 3 363458 168182 174200 51 1481
1483 3 363407 168344 174040 51 1482
1484 3 363390 168424 173920 51 1483
1485 3 363181 168545 173880 51 1484
1486 3 363018 168643 173720 -1 1485
1487 3 362923 168777 173560 -1 1486
1488 3 362706 169049 173440 -1 1487
1489 3 362614 169200 173360 -1 1488
1490 3 362543 169306 173120 -1 1489
1491 3 362541 169306 173080 -1 1490
1492 3 362634 169277 172960 -1 1491
1493 3 362630 169425 172840 -1 1492
1494 3 362655 169533 172800 -1 1493
1495 3 362386 169279 173440 -1 1488
1496 3 362115 169342 173520 -1 1495
1497 3 361970 169260 173640 -1 1496
1498 3 362069 169242 173680 -1 1497
1499 3 363709 168360 173960 51 1484
1500 3 363963 168525 173880 51 1499
1501 3 364099 168515 173880 51 1500
1502 3 364301 168411 173920 -1 1501
1503 3 364315 168391 173960 -1 1502
1504 3 364157 168656 173760 -1 1500
1505 3 364177 168716 173720 -1 1504
1506 3 364346 168808 173600 -1 1505
1507 3 364613 168850 173480 -1 1506
1508 3 364906 168913 173360 -1 1507
1509 3 365003 168934 173320 -1 1508
1510 3 365132 168913 173200 -1 1509
1511 3 365337 169017 173120 -1 1510
1512 3 365306 169041 173080 -1 1511
1513 3 365244 169090 173000 -1 1512
1514 3 365190 169073 172960 -1 1513
1515 3 365717 168921 173120 -1 1511
1516 3 365967 168836 173080 -1 1515
1517 3 366200 168930 173120 -1 1516
1518 3 366390 168923 173240 -1 1517
1519 3 366580 168904 173280 -1 1518
1520 3 366765 168952 173320 -1 1519
1521 3 366832 168860 173480 -1 1520
1522 3 366813 168754 173560 -1 1521
1523 3 366806 168703 173600 -1 1522
1524 3 366832 168713 173720 -1 1523
1525 3 366874 168723 173840 -1 1524
1526 3 366904 168736 174000 -1 1525
1527 3 366928 168721 174200 -1 1526
1528 3 366966 168761 174320 -1 1527
1529 3 366913 168798 174440 -1 1528
1530 3 366822 168807 174640 -1 1529
1531 3 366713 168794 174840 -1 1530
1532 3 366834 168652 175120 -1 1531
1533 3 366856 168458 175320 -1 1532
1534 3 366756 168280 175480 -1 1533
1535 3 366795 168288 175600 -1 1534
1536 3 366726 168376 175800 -1 1535
1537 3 366652 168348 176000 -1 1536
1538 3 366705 168303 176160 -1 1537
1539 3 366813 168296 176400 -1 1538
1540 3 366852 168224 176560 -1 1539
1541 3 366873 168040 176720 -1 1540
1542 3 366536 168092 176720 -1 1541
1543 3 366434 168090 176800 -1 1542
1544 3 366320 168082 176920 -1 1543
1545 3 366299 168147 177040 -1 1544
1546 3 366222 168162 177320 -1 1545
1547 3 366191 168117 177400 -1 1546
1548 3 366057 168028 177600 -1 1547
1549 3 365988 167962 177760 -1 1548
1550 3 365795 167983 177840 -1 1549
1551 3 365525 167970 177960 -1 1550
1552 3 365234 167906 178120 -1 1551
1553 3 364946 167983 178000 -1 1552
1554 3 364898 168013 177960 -1 1553
1555 3 366909 167982 176760 -1 1541
1556 3 366967 168033 176840 -1 1555
1557 3 367015 167957 176880 -1 1556
1558 3 367060 167925 176960 -1 1557
1559 3 366973 168294 177000 -1 1558
1560 3 366906 168358 177080 -1 1559
1561 3 366814 168340 177240 -1 1560
1562 3 366658 168310 177440 -1 1561
1563 3 366545 168289 177560 -1 1562
1564 3 366303 168223 177760 -1 1563
1565 3 366158 168127 177960 -1 1564
1566 3 366086 168063 178160 -1 1565
1567 3 366012 168388 178120 -1 1566
1568 3 365992 168538 178080 -1 1567
1569 3 365882 168593 178040 -1 1568
1570 3 365736 168722 178080 -1 1569
1571 3 365643 168848 177960 -1 1570
1572 3 367163 167847 177040 -1 1558
1573 3 367251 167671 177240 -1 1572
1574 3 367283 167414 177520 -1 1573
1575 3 367329 167270 177640 -1 1574
1576 3 367498 167014 177680 -1 1575
1577 3 367565 166811 177720 -1 1576
1578 3 367488 166758 177840 -1 1577
1579 3 367434 166647 178040 -1 1578
1580 3 367493 166364 178160 -1 1579
1581 3 367528 166123 178200 -1 1580
1582 3 367650 165956 178280 -1 1581
1583 3 367870 165890 178040 -1 1582
1584 3 367891 165875 177920 -1 1583
1585 3 367372 166693 178200 -1 1580
1586 3 367174 166889 178480 -1 1585
1587 3 367105 166854 178680 -1 1586
1588 3 367085 166834 178840 -1 1587
1589 3 367114 166808 178880 -1 1588
1590 3 367121 166796 178920 -1 1589
1591 3 367203 166712 179000 -1 1590
1592 3 367595 166532 179240 -1 1591
1593 3 367751 166436 179280 -1 1592
1594 3 366750 168260 175440 -1 1534
1595 3 366730 168202 175320 -1 1594
1596 3 366683 168187 175200 -1 1595
1597 3 366609 168163 175160 -1 1596
1598 3 366555 168125 175120 -1 1597
1599 3 366443 168105 174960 -1 1598
1600 3 366453 168067 174760 -1 1599
1601 3 366400 167929 174560 -1 1600
1602 3 366202 167833 174400 -1 1601
1603 3 366126 167816 174320 -1 1602
1604 3 367042 168964 173320 -1 1520
1605 3 367297 168987 173280 -1 1604
1606 3 367578 168924 173320 -1 1605
1607 3 367914 168853 173240 -1 1606
1608 3 367979 168810 173200 -1 1607
1609 3 368083 168758 173080 -1 1608
1610 3 368160 168677 173200 -1 1609
1611 3 368422 168529 173320 -1 1610
1612 3 368770 168457 173240 -1 1611
1613 3 368938 168425 173200 -1 1612
1614 3 369218 168501 173200 -1 1613
1615 3 369362 168637 173120 -1 1614
1616 3 369686 168705 173000 -1 1615
1617 3 369798 168809 172960 -1 1616
1618 3 370054 168981 172760 -1 1617
1619 3 370202 169157 172640 -1 1618
1620 3 370510 169293 172320 -1 1619
1621 3 370782 169429 172040 -1 1620
1622 3 370964 169509 172000 -1 1621
1623 3 371168 169713 171880 -1 1622
1624 3 371192 169757 171760 -1 1623
1625 3 371200 169853 171920 -1 1624
1626 3 371160 169921 172000 -1 1625
1627 3 368051 168795 173040 -1 1609
1628 3 368051 168769 172920 -1 1627
1629 3 368070 168752 172880 -1 1628
1630 3 368177 168777 172800 -1 1629
1631 3 368254 168765 172760 -1 1630
1632 3 368390 168713 172680 -1 1631
1633 3 366789 168991 173280 -1 1520
1634 3 366836 169070 173200 -1 1633
1635 3 366839 169106 173160 -1 1634
1636 3 364727 168840 173320 -1 1508
1637 3 364726 168816 173240 -1 1636
1638 3 364720 168750 173160 -1 1637
1639 3 364721 168732 173120 -1 1638
1640 3 363230 168066 174160 51 1482
1641 3 362916 168070 173840 51 1640
1642 3 362844 168138 173760 51 1641
1643 3 362876 167990 173640 51 1642
1644 3 362876 167918 173600 51 1643
1645 3 363923 167662 174560 40 1474
1646 3 364302 167348 174520 71 1645
1647 3 364554 167214 174560 60 1646
1648 3 364885 166958 174440 51 1647
1649 3 365110 166609 174360 86 1648
1650 3 365330 166261 174400 81 1649
1651 3 365604 165947 174440 51 1650
1652 3 365778 165733 174480 96 1651
1653 3 365769 165452 174520 80 1652
1654 3 365706 164915 174640 71 1653
1655 3 365704 164299 174720 91 1654
1656 3 365609 163571 175120 86 1655
1657 3 365618 163447 175160 51 1656
1658 3 365639 163452 175200 51 1657
1659 3 365701 163468 175320 51 1658
1660 3 365805 163323 175440 51 1659
1661 3 365646 163066 175280 81 1657
1662 3 365867 162677 175400 81 1661
1663 3 366170 162094 175560 80 1662
1664 3 366321 161819 175600 71 1663
1665 3 366248 161160 175520 86 1664
1666 3 365974 160677 175480 51 1665
1667 3 365792 160246 175520 40 1666
1668 3 365725 159781 175560 156 1667
1669 3 365902 159745 175440 156 1668
1670 3 366009 159739 175360 156 1669
1671 3 366018 159830 175120 134 1670
1672 3 366000 159870 175040 134 1671
1673 3 365962 159962 174840 134 1672
1674 3 365938 159966 174680 134 1673
1675 3 365848 159914 174640 134 1674
1676 3 365759 159862 174600 134 1675
1677 3 365566 159885 174520 134 1676
1678 3 365925 159775 174480 134 1677
1679 3 365925 159711 174440 134 1678
1680 3 365817 159352 174480 134 1679
1681 3 365596 159106 174440 -1 1680
1682 3 365474 159084 174400 -1 1681
1683 3 365140 158988 174440 -1 1682
1684 3 364994 158944 174440 -1 1683
1685 3 364820 158955 174480 -1 1684
1686 3 364578 159054 174520 -1 1685
1687 3 364417 159276 174600 -1 1686
1688 3 364244 159549 174680 -1 1687
1689 3 365413 159895 174480 134 1677
1690 3 365261 159883 174440 134 1689
1691 3 365217 159847 174320 -1 1690
1692 3 365198 159882 174040 -1 1691
1693 3 365183 159867 173880 -1 1692
1694 3 365162 159823 173720 -1 1693
1695 3 364990 159631 173720 -1 1694
1696 3 365006 159495 173680 -1 1695
1697 3 364910 159380 173640 -1 1696
1698 3 365171 159853 173560 -1 1694
1699 3 365285 159971 173440 -1 1698
1700 3 365339 159967 173360 -1 1699
1701 3 365393 159963 173280 -1 1700
1702 3 365394 159866 173160 -1 1701
1703 3 365270 159882 172960 -1 1702
1704 3 365122 159914 172840 -1 1703
1705 3 365121 159943 172680 -1 1704
1706 3 365063 160014 172560 -1 1705
1707 3 365001 160062 172440 -1 1706
1708 3 364830 160118 172320 -1 1707
1709 3 364790 160166 172240 -1 1708
1710 3 364776 160232 172160 -1 1709
1711 3 364771 160303 172120 -1 1710
1712 3 364696 160362 172080 -1 1711
1713 3 364571 160477 171960 -1 1712
1714 3 364418 160621 171800 -1 1713
1715 3 364208 160722 171600 -1 1714
1716 3 364056 160785 171280 -1 1715
1717 3 364081 160786 171080 -1 1716
1718 3 363935 160707 170880 -1 1717
1719 3 363848 160562 170680 -1 1718
1720 3 363530 160480 170680 -1 1719
1721 3 363459 160458 170720 -1 1720
1722 3 363476 160381 170760 -1 1721
1723 3 363484 160315 170800 -1 1722
1724 3 363426 160005 170880 -1 1723
1725 3 363409 159904 170920 -1 1724
1726 3 363363 159905 171040 -1 1725
1727 3 363282 159976 171160 -1 1726
1728 3 363232 159888 171200 -1 1727
1729 3 363248 159932 171280 -1 1728
1730 3 363831 160525 170560 -1 1719
1731 3 363731 160489 170400 -1 1730
1732 3 363741 160412 170280 -1 1731
1733 3 363751 160339 170120 -1 1732
1734 3 363735 160366 169960 -1 1733
1735 3 363714 160432 169920 -1 1734
1736 3 363721 160465 169760 -1 1735
1737 3 363667 160494 169600 -1 1736
1738 3 363626 160423 169440 -1 1737
1739 3 363610 160383 169320 -1 1738
1740 3 363551 160388 169200 -1 1739
1741 3 363365 160268 169080 -1 1740
1742 3 363256 160196 168960 -1 1741
1743 3 363082 160176 168880 -1 1742
1744 3 362849 160237 168880 -1 1743
1745 3 362621 160223 168960 -1 1744
1746 3 362602 160222 169000 -1 1745
1747 3 362587 160221 169040 -1 1746
1748 3 362938 160269 168640 -1 1743
1749 3 362568 160310 168400 -1 1748
1750 3 362359 160238 168320 -1 1749
1751 3 362194 160170 168280 -1 1750
1752 3 362080 160173 168240 -1 1751
1753 3 362021 160228 168120 -1 1752
1754 3 361979 160269 168040 -1 1753
1755 3 361941 160297 167880 -1 1754
1756 3 361967 160431 167720 -1 1755
1757 3 361913 160443 167640 -1 1756
1758 3 361883 160477 167600 -1 1757
1759 3 365381 160071 173360 -1 1700
1760 3 365394 160130 173320 -1 1759
1761 3 365333 160199 173280 -1 1760
1762 3 365331 160227 173240 -1 1761
1763 3 365361 160431 173280 -1 1762
1764 3 365318 160522 173320 -1 1763
1765 3 365229 160595 173440 -1 1764
1766 3 365323 160598 173480 -1 1765
1767 3 365390 160744 173400 -1 1766
1768 3 365415 160795 173320 -1 1767
1769 3 365405 160946 173240 -1 1768
1770 3 365301 161010 173200 -1 1769
1771 3 365211 161099 173160 -1 1770
1772 3 365130 161168 173120 -1 1771
1773 3 365039 161332 173040 -1 1772
1774 3 365012 161418 172960 -1 1773
1775 3 365014 161463 172880 -1 1774
1776 3 365048 161493 172800 -1 1775
1777 3 365062 161524 172760 -1 1776
1778 3 365036 161597 172720 -1 1777
1779 3 364674 161585 172680 -1 1778
1780 3 365516 159700 174680 134 1675
1781 3 365390 159606 174720 134 1780
1782 3 365282 159624 174800 134 1781
1783 3 365128 159700 174920 134 1782
1784 3 364958 159655 175000 -1 1783
1785 3 364878 159527 175160 -1 1784
1786 3 364850 159513 175280 -1 1785
1787 3 364854 159476 175320 -1 1786
1788 3 364790 159540 175360 -1 1787
1789 3 366295 160153 174640 122 1674
1790 3 366424 160214 174560 122 1789
1791 3 366657 160087 174520 32 1790
1792 3 366796 160093 174480 32 1791
1793 3 366889 160009 174400 32 1792
1794 3 367048 159913 174320 32 1793
1795 3 367165 159791 174240 51 1794
1796 3 367312 159736 174200 -1 1795
1797 3 367542 159680 174040 -1 1796
1798 3 367753 159605 173960 -1 1797
1799 3 367914 159484 173880 -1 1798
1800 3 368027 159399 173800 -1 1799
1801 3 368067 159330 173720 -1 1800
1802 3 368208 159067 173720 -1 1801
1803 3 368318 158770 173720 -1 1802
1804 3 368361 158645 173720 -1 1803
1805 3 368488 158470 173640 -1 1804
1806 3 368675 158266 173640 -1 1805
1807 3 368938 158162 173560 -1 1806
1808 3 369017 158136 173480 -1 1807
1809 3 369291 157958 173400 -1 1808
1810 3 369430 157763 173400 -1 1809
1811 3 369501 157734 173440 -1 1810
1812 3 369676 157415 173520 -1 1811
1813 3 369684 157344 173560 -1 1812
1814 3 369588 157061 173600 -1 1813
1815 3 369583 157075 173680 -1 1814
1816 3 369569 157105 173760 -1 1815
1817 3 369625 157079 173880 -1 1816
1818 3 369662 157021 173920 -1 1817
1819 3 369820 156803 174000 -1 1818
1820 3 369930 156585 174040 -1 1819
1821 3 369970 156450 174080 -1 1820
1822 3 369908 156348 174200 -1 1821
1823 3 369897 156342 174280 -1 1822
1824 3 369849 156144 174320 -1 1823
1825 3 369861 156104 174280 -1 1824
1826 3 369727 157026 173520 -1 1814
1827 3 369789 157042 173440 -1 1826
1828 3 367593 159668 173920 -1 1798
1829 3 367667 159650 173840 -1 1828
1830 3 367694 159650 173800 -1 1829
1831 3 365771 159622 175600 156 1668
1832 3 365706 159597 175640 156 1831
1833 3 365922 159579 175680 156 1832
1834 3 365910 159550 175800 156 1833
1835 3 366003 159466 175920 156 1834
1836 3 365923 159470 176040 -1 1835
1837 3 365790 159447 176160 -1 1836
1838 3 365768 159415 176280 -1 1837
1839 3 365775 159340 176440 -1 1838
1840 3 365683 159322 176600 -1 1839
1841 3 365547 159253 176680 -1 1840
1842 3 365530 159144 176760 -1 1841
1843 3 365467 159310 176640 -1 1841
1844 3 365356 159355 176560 -1 1843
1845 3 365219 159335 176600 -1 1844
1846 3 365083 159466 176640 -1 1845
1847 3 365010 159533 176680 -1 1846
1848 3 364956 159534 176760 -1 1847
1849 3 364965 159489 176840 -1 1848
1850 3 364965 159489 176880 -1 1849
1851 3 364948 159486 176920 -1 1850
1852 3 365642 159465 175760 156 1832
1853 3 365454 159364 175840 -1 1852
1854 3 365250 159297 175880 -1 1853
1855 3 365164 159267 175960 -1 1854
1856 3 365050 159214 176080 -1 1855
1857 3 364924 159200 176240 -1 1856
1858 3 364476 159281 176520 -1 1857
1859 3 364321 159279 176680 -1 1858
1860 3 365594 159359 175880 -1 1853
1861 3 365628 159351 175960 -1 1860
1862 3 363409 167594 174720 80 1473
1863 3 363445 167660 174840 32 1862
1864 3 363411 167726 174880 80 1863
1865 3 363407 167734 174920 80 1864
1866 3 362865 167065 174840 75 1471
1867 3 362866 167027 174800 75 1866
1868 3 362956 167031 174760 75 1867
1869 3 363007 167028 174720 75 1868
1870 3 363126 166881 174600 86 1869
1871 3 363429 166630 174320 86 1870
1872 3 363664 166451 174200 -1 1871
1873 3 363927 166285 174080 -1 1872
1874 3 364196 166263 174040 -1 1873
1875 3 364544 166258 174000 75 1874
1876 3 364742 166314 174000 75 1875
1877 3 364730 166342 173960 75 1876
1878 3 364738 166363 173920 75 1877
1879 3 364156 166225 174240 -1 1873
1880 3 364382 166260 174320 51 1879
1881 3 364340 166181 174360 51 1880
1882 3 364261 166190 174440 51 1881
1883 3 364000 166164 174480 -1 1882
1884 3 363607 166461 174560 -1 1883
1885 3 363576 166504 174640 -1 1884
1886 3 363483 166580 174720 86 1885
1887 3 360923 167033 175320 90 1467
1888 3 360776 166887 175360 90 1887
1889 3 360760 166856 175400 90 1888
1890 3 360754 166763 175360 90 1889
1891 3 360751 166731 175320 90 1890
1892 3 360743 166697 175280 90 1891
1893 3 360722 166809 175200 90 1892
1894 3 360731 166793 175480 115 1889
1895 3 357689 167413 177000 107 1361
1896 3 357451 167157 176680 107 1895
1897 3 357439 167077 176640 107 1896
1898 3 357439 167161 176560 107 1897
1899 3 357391 166989 176720 107 1897
1900 3 356362 165025 178520 122 1349
1901 3 356493 164913 178480 102 1900
1902 3 356855 164545 178400 102 1901
1903 3 356979 164377 178360 102 1902
1904 3 357079 163845 178280 120 1903
1905 3 356338 163704 178280 60 1904
1906 3 356109 163762 178320 60 1905
1907 3 356069 163883 178360 75 1906
1908 3 356053 163875 178400 75 1907
1909 3 356077 163891 178440 75 1908
1910 3 357111 163741 178240 120 1904
1911 3 357206 163490 178000 32 1910
1912 3 357113 163854 177920 120 1911
1913 3 357034 163865 177840 120 1912
1914 3 357469 163833 177800 75 1913
1915 3 357678 163806 177720 32 1914
1916 3 357789 163803 177680 32 1915
1917 3 357698 163812 177640 32 1916
1918 3 357780 163820 177600 32 1917
1919 3 357837 163809 177520 71 1918
1920 3 357865 163857 177480 71 1919
1921 3 357814 163902 177400 71 1920
1922 3 357885 163914 177320 71 1921
1923 3 357956 163899 177240 51 1922
1924 3 358040 163812 177160 51 1923
1925 3 358103 163730 177080 51 1924
1926 3 358052 163670 177040 51 1925
1927 3 357794 163338 176920 51 1926
1928 3 357762 163274 176880 51 1927
1929 3 357720 163246 176840 51 1928
1930 3 356993 163869 177800 120 1913
1931 3 356718 164015 177760 120 1930
1932 3 356562 164142 177720 60 1931
1933 3 356328 164186 177640 60 1932
1934 3 357128 163271 177960 75 1911
1935 3 356789 162998 177920 131 1934
1936 3 356328 163030 177760 128 1935
1937 3 356145 162943 177800 128 1936
1938 3 356031 162837 177760 128 1937
1939 3 355792 162511 177560 108 1938
1940 3 355596 162297 177360 134 1939
1941 3 355263 162149 177120 128 1940
1942 3 355033 162094 176880 115 1941
1943 3 354826 162117 176720 101 1942
1944 3 354774 162123 176680 120 1943
1945 3 354588 162197 176480 124 1944
1946 3 354579 162204 176400 124 1945
1947 3 354313 162251 176360 98 1946
1948 3 354137 162242 176320 107 1947
1949 3 353758 162386 176160 81 1948
1950 3 353352 162506 175960 75 1949
1951 3 353124 162606 175760 96 1950
1952 3 353078 162660 175680 115 1951
1953 3 353034 162713 175600 115 1952
1954 3 352991 162741 175480 91 1953
1955 3 352975 162824 175320 91 1954
1956 3 352887 162964 175160 96 1955
1957 3 352862 163034 174960 64 1956
1958 3 352796 163080 174680 120 1957
1959 3 352748 163084 174560 120 1958
1960 3 352701 163087 174440 124 1959
1961 3 352431 163021 174360 120 1960
1962 3 351991 162868 174200 107 1961
1963 3 351468 162821 174160 131 1962
1964 3 351285 162878 174080 98 1963
1965 3 351217 162967 173960 98 1964
1966 3 351172 163027 173880 104 1965
1967 3 351343 163228 173920 143 1966
1968 3 351514 163429 173960 143 1967
1969 3 351702 163633 174000 143 1968
1970 3 351199 162991 173680 124 1966
1971 3 351232 162974 173640 124 1970
1972 3 351286 163060 173560 128 1971
1973 3 351313 163103 173520 128 1972
1974 3 351432 163150 173400 128 1973
1975 3 351477 162967 173360 150 1974
1976 3 351522 162784 173320 150 1975
1977 3 351542 162863 173200 150 1976
1978 3 351526 162891 173160 150 1977
1979 3 350726 162859 173480 122 1973
1980 3 350625 162883 173280 124 1979
1981 3 350539 162948 173080 128 1980
1982 3 350546 163278 172800 101 1981
1983 3 350540 163338 172520 71 1982
1984 3 350518 163403 172320 71 1983
1985 3 350483 163359 172080 102 1984
1986 3 350457 163372 171800 96 1985
1987 3 350419 163373 171640 64 1986
1988 3 350403 163392 171440 64 1987
1989 3 350315 163422 171280 64 1988
1990 3 350303 163462 171080 96 1989
1991 3 350242 163445 170880 101 1990
1992 3 350169 163188 170760 32 1991
1993 3 350189 163443 170720 101 1992
1994 3 350149 163426 170520 81 1993
1995 3 350151 163455 170360 75 1994
1996 3 350067 163365 170240 75 1995
1997 3 350061 163258 170040 71 1996
1998 3 349941 163122 169840 91 1997
1999 3 349742 163035 169680 96 1998
2000 3 349733 163011 169640 96 1999
2001 3 349601 162896 169600 51 2000
2002 3 349593 162944 169560 51 2001
2003 3 349369 162941 169480 98 2002
2004 3 349128 162978 169360 122 2003
2005 3 348861 163088 169240 81 2004
2006 3 348690 163127 168960 98 2005
2007 3 348692 163163 168840 128 2006
2008 3 348700 163204 168800 128 2007
2009 3 348717 163244 168720 128 2008
2010 3 348704 163297 168600 156 2009
2011 3 348604 163344 168480 156 2010
2012 3 348482 163390 168320 108 2011
2013 3 348402 163476 168120 71 2012
2014 3 348327 163612 167960 98 2013
2015 3 348361 163783 167760 90 2014
2016 3 348375 163819 167560 90 2015
2017 3 348371 163807 167400 90 2016
2018 3 348408 163786 167200 101 2017
2019 3 348283 163640 167080 101 2018
2020 3 348191 163548 166920 96 2019
2021 3 348129 163526 166760 131 2020
2022 3 348087 163561 166520 131 2021
2023 3 347967 163534 166400 131 2022
2024 3 347927 163521 166360 131 2023
2025 3 348223 163653 166200 131 2024
2026 3 348191 163625 166160 131 2025
2027 3 348519 163991 166160 131 2026
2028 3 348559 164270 166200 131 2027
2029 3 348421 164570 166200 -1 2028
2030 3 348265 164739 166200 -1 2029
2031 3 348033 164833 166160 -1 2030
2032 3 347853 164897 166080 -1 2031
2033 3 347851 165011 166000 -1 2032
2034 3 347881 165122 165680 -1 2033
2035 3 347743 165224 165480 -1 2034
2036 3 347597 165278 165280 -1 2035
2037 3 347257 165386 165040 -1 2036
2038 3 347197 165342 164960 -1 2037
2039 3 347757 164865 166200 -1 2032
2040 3 347331 164341 166360 -1 2039
2041 3 347055 164373 166440 -1 2040
2042 3 346627 164416 166600 -1 2041
2043 3 346231 164428 166640 -1 2042
2044 3 345991 164621 166600 -1 2043
2045 3 345855 164705 166640 -1 2044
2046 3 345613 164851 166680 -1 2045
2047 3 345413 165136 166640 -1 2046
2048 3 345257 165272 166680 -1 2047
2049 3 345099 165418 166720 -1 2048
2050 3 344943 165519 166800 -1 2049
2051 3 344729 165535 166880 -1 2050
2052 3 344729 165477 166960 -1 2051
2053 3 344833 165536 167120 -1 2052
2054 3 344771 165552 167280 -1 2053
2055 3 344781 165492 167360 -1 2054
2056 3 344603 165672 167400 -1 2055
2057 3 344521 165761 167440 -1 2056
2058 3 344425 165871 167600 -1 2057
2059 3 344375 165857 167720 -1 2058
2060 3 344251 165723 167920 -1 2059
2061 3 344231 165710 167960 -1 2060
2062 3 344809 165458 167400 -1 2055
2063 3 344823 165432 167440 -1 2062
2064 3 345363 165282 166600 -1 2047
2065 3 345299 165430 166560 -1 2064
2066 3 345251 165683 166600 -1 2065
2067 3 345125 165917 166520 -1 2066
2068 3 345017 166160 166560 -1 2067
2069 3 344979 166376 166640 -1 2068
2070 3 345003 166402 166680 -1 2069
2071 3 344937 166232 166520 -1 2068
2072 3 344881 166254 166480 -1 2071
2073 3 344799 166215 166360 -1 2072
2074 3 345383 166580 166200 -1 2073
2075 3 345409 166574 166120 -1 2074
2076 3 345413 166577 166080 -1 2075
2077 3 345303 166617 165960 -1 2076
2078 3 345249 166719 165880 -1 2077
2079 3 345041 166950 165760 -1 2078
2080 3 344889 166930 165720 -1 2079
2081 3 344693 166920 165800 -1 2080
2082 3 344677 166929 165840 -1 2081
2083 3 345841 166555 166160 -1 2075
2084 3 346279 166655 166200 -1 2083
2085 3 346649 166594 166160 -1 2084
2086 3 346811 166568 166200 -1 2085
2087 3 347033 166542 166080 -1 2086
2088 3 347175 166469 166000 -1 2087
2089 3 347201 166447 165960 -1 2088
2090 3 345309 166626 166160 -1 2074
2091 3 344941 166878 166200 -1 2090
2092 3 344871 167078 166120 -1 2091
2093 3 344729 167215 166000 -1 2092
2094 3 344749 167311 165880 -1 2093
2095 3 344571 167356 165680 -1 2094
2096 3 344391 167514 165600 -1 2095
2097 3 344177 167553 165520 -1 2096
2098 3 343995 167611 165440 -1 2097
2099 3 343845 167592 165280 -1 2098
2100 3 343777 167626 165240 -1 2099
2101 3 343577 167659 165360 -1 2100
2102 3 343369 167693 165400 -1 2101
2103 3 343223 167724 165480 -1 2102
2104 3 343097 167785 165640 -1 2103
2105 3 342909 167817 165720 -1 2104
2106 3 342755 167910 165760 -1 2105
2107 3 342579 168036 165720 -1 2106
2108 3 342415 168057 165760 -1 2107
2109 3 342309 168055 165720 -1 2108
2110 3 342225 168037 165600 -1 2109
2111 3 342125 168037 165520 -1 2110
2112 3 342117 168069 165520 -1 2111
2113 3 342081 168057 165400 -1 2112
2114 3 341903 167913 165240 -1 2113
2115 3 341869 167827 165080 -1 2114
2116 3 341841 167805 165040 -1 2115
2117 3 341779 167774 164960 -1 2116
2118 3 341721 167842 164800 -1 2117
2119 3 341705 167846 164600 -1 2118
2120 3 341641 167814 164480 -1 2119
2121 3 341677 167782 164440 -1 2120
2122 3 341895 167776 164400 -1 2121
2123 3 341985 167788 164360 -1 2122
2124 3 342337 167922 164320 -1 2123
2125 3 342445 167980 164200 -1 2124
2126 3 342559 168189 164040 -1 2125
2127 3 342573 168159 164000 -1 2126
2128 3 342585 168127 163920 -1 2127
2129 3 342769 168061 163840 -1 2128
2130 3 342965 168119 163720 -1 2129
2131 3 343149 168309 163440 -1 2130
2132 3 343271 168305 163320 -1 2131
2133 3 343569 168214 162960 -1 2132
2134 3 343775 167792 162640 -1 2133
2135 3 343639 167575 162600 -1 2134
2136 3 343631 167521 162560 -1 2135
2137 3 343647 167403 162480 -1 2136
2138 3 343673 167303 162440 -1 2137
2139 3 343691 167188 162360 -1 2138
2140 3 342531 168245 164040 -1 2126
2141 3 342519 168434 164080 -1 2140
2142 3 342471 168554 164040 -1 2141
2143 3 342309 168710 164040 -1 2142
2144 3 342287 168690 164160 -1 2143
2145 3 342251 168078 165800 -1 2108
2146 3 342063 168084 165840 -1 2145
2147 3 341863 168037 166000 -1 2146
2148 3 341713 167995 166240 -1 2147
2149 3 341035 167599 166360 -1 2148
2150 3 340895 167637 166480 -1 2149
2151 3 340975 167778 166560 -1 2150
2152 3 340997 167892 166680 -1 2151
2153 3 341063 167961 166800 -1 2152
2154 3 346026 164635 166560 -1 2044
2155 3 346062 164649 166520 -1 2154
2156 3 346098 164648 166480 -1 2155
2157 3 346091 164713 166600 -1 2154
2158 3 346109 164763 166640 -1 2157
2159 3 346167 164839 166760 -1 2158
2160 3 346211 164925 166880 -1 2159
2161 3 346221 165220 166840 -1 2160
2162 3 346227 165368 166800 -1 2161
2163 3 346225 165533 166720 -1 2162
2164 3 346257 165599 166840 -1 2163
2165 3 346217 165647 167080 -1 2164
2166 3 346185 165671 167120 -1 2165
2167 3 346171 165717 167160 -1 2166
2168 3 348691 164210 166160 -1 2028
2169 3 348859 164268 166120 -1 2168
2170 3 349017 164290 166080 -1 2169
2171 3 349131 164366 166000 -1 2170
2172 3 349307 164426 165920 -1 2171
2173 3 349321 164429 165880 -1 2172
2174 3 348159 163597 166120 131 2026
2175 3 347859 163625 166160 131 2174
2176 3 347695 163705 166200 131 2175
2177 3 346947 163285 166360 -1 2176
2178 3 346791 163517 166560 -1 2177
2179 3 346743 163717 166720 -1 2178
2180 3 346739 163761 166760 -1 2179
2181 3 348091 163533 166000 131 2174
2182 3 347987 163501 165920 131 2181
2183 3 347983 163457 165840 131 2182
2184 3 347903 163401 165640 -1 2183
2185 3 347951 163569 165600 -1 2184
2186 3 347851 163705 165440 -1 2185
2187 3 347719 163701 165400 -1 2186
2188 3 347655 163705 165320 -1 2187
2189 3 347551 163653 165200 -1 2188
2190 3 347283 163585 165040 -1 2189
2191 3 347123 163569 165000 -1 2190
2192 3 347107 163517 164920 -1 2191
2193 3 347691 163289 165600 -1 2184
2194 3 347531 163249 165440 -1 2193
2195 3 347455 163085 165200 -1 2194
2196 3 347371 163041 165080 -1 2195
2197 3 347291 163049 165040 -1 2196
2198 3 347403 162877 165000 -1 2197
2199 3 347495 162665 165080 -1 2198
2200 3 347411 162793 164920 -1 2198
2201 3 347131 163085 165000 -1 2197
2202 3 346987 163125 164920 -1 2201
2203 3 346895 163129 164800 -1 2202
2204 3 346579 163097 164600 -1 2203
2205 3 346451 163101 164560 -1 2204
2206 3 346451 163101 164440 -1 2205
2207 3 346287 162977 164400 -1 2206
2208 3 346155 162945 164360 -1 2207
2209 3 346243 163177 164160 -1 2208
2210 3 346339 163437 164040 -1 2209
2211 3 346343 163745 163760 -1 2210
2212 3 345806 162929 164520 -1 2208
2213 3 345719 162925 164560 -1 2212
2214 3 345271 162777 164600 -1 2213
2215 3 345267 162725 164640 -1 2214
2216 3 345263 162653 164720 -1 2215
2217 3 345215 162605 164760 -1 2216
2218 3 345099 162393 164800 -1 2217
2219 3 345111 162077 164880 -1 2218
2220 3 345299 161817 164920 -1 2219
2221 3 345479 161569 164960 -1 2220
2222 3 345575 161513 164880 -1 2221
2223 3 346007 161641 164920 -1 2222
2224 3 345995 161657 165000 -1 2223
2225 3 346179 161897 165120 -1 2224
2226 3 346251 161929 165000 -1 2225
2227 3 345435 161481 164800 -1 2222
2228 3 345275 161365 164760 -1 2227
2229 3 345143 161257 164680 -1 2228
2230 3 344979 161149 164520 -1 2229
2231 3 344991 161053 164440 -1 2230
2232 3 345075 161097 164320 -1 2231
2233 3 345107 161121 164280 -1 2232
2234 3 345103 161189 164240 -1 2233
2235 3 345127 161289 164160 -1 2234
2236 3 345183 161289 164080 -1 2235
2237 3 345559 161381 163840 -1 2236
2238 3 345815 161389 163720 -1 2237
2239 3 345155 160969 164200 -1 2234
2240 3 345195 160941 164160 -1 2239
2241 3 345199 160921 164080 -1 2240
2242 3 346523 163092 164640 -1 2204
2243 3 346411 163081 164720 -1 2242
2244 3 346419 163085 164800 -1 2243
2245 3 348942 163873 167160 101 2018
2246 3 348999 163976 167080 101 2245
2247 3 349146 164070 167000 101 2246
2248 3 349239 164053 166920 101 2247
2249 3 349380 163971 166840 -1 2248
2250 3 349491 163866 166800 -1 2249
2251 3 349607 163750 166880 -1 2250
2252 3 349579 163770 166920 -1 2251
2253 3 348854 163559 168880 75 2007
2254 3 348843 163699 168920 32 2253
2255 3 348964 163583 168920 32 2254
2256 3 349092 163665 168840 32 2255
2257 3 349193 163716 168760 32 2256
2258 3 349210 163724 168720 32 2257
2259 3 348803 163857 168960 64 2254
2260 3 348698 163914 169000 64 2259
2261 3 348715 163976 169040 64 2260
2262 3 348625 164044 169120 51 2261
2263 3 348625 164044 169160 51 2262
2264 3 348619 164166 169200 51 2263
2265 3 348625 164166 169240 51 2264
2266 3 348498 164173 169320 60 2265
2267 3 348430 164187 169400 60 2266
2268 3 348385 164227 169480 60 2267
2269 3 348387 164232 169560 60 2268
2270 3 348367 164276 169680 51 2269
2271 3 348415 164296 169800 51 2270
2272 3 348451 164352 169920 71 2271
2273 3 348483 164380 170000 71 2272
2274 3 348655 164340 170200 71 2273
2275 3 348823 164208 170480 71 2274
2276 3 349127 164084 170920 -1 2275
2277 3 350143 163097 170720 32 1992
2278 3 350071 162874 170720 80 2277
2279 3 350054 162848 170680 80 2278
2280 3 350021 162796 170600 80 2279
2281 3 349987 162734 170520 80 2280
2282 3 349965 162752 170440 80 2281
2283 3 349901 162714 170360 64 2282
2284 3 349869 162744 170280 80 2283
2285 3 349775 162704 170160 91 2284
2286 3 349727 162670 170040 96 2285
2287 3 349691 162634 169960 96 2286
2288 3 349557 162580 169880 96 2287
2289 3 349519 162522 169800 51 2288
2290 3 349561 162516 169720 51 2289
2291 3 349679 162466 169640 51 2290
2292 3 349779 162282 169600 51 2291
2293 3 349819 162362 169560 51 2292
2294 3 350091 162078 169520 -1 2293
2295 3 350203 162298 170720 51 2278
2296 3 350067 162153 170840 75 2295
2297 3 350035 162011 170960 75 2296
2298 3 349939 162001 171040 90 2297
2299 3 349911 161917 171120 90 2298
2300 3 349887 161721 171200 80 2299
2301 3 349793 161541 171200 80 2300
2302 3 349625 161613 171240 80 2301
2303 3 349457 161685 171280 80 2302
2304 3 349389 161728 171320 80 2303
2305 3 349321 161771 171360 80 2304
2306 3 349815 161491 171280 75 2301
2307 3 349959 161541 171320 75 2306
2308 3 350069 161479 171400 75 2307
2309 3 350083 161395 171480 32 2308
2310 3 350187 161387 171560 32 2309
2311 3 350281 161325 171640 60 2310
2312 3 350433 160887 171640 101 2311
2313 3 350789 160307 171680 75 2312
2314 3 350965 160239 171760 75 2313
2315 3 351016 160234 171840 45 2314
2316 3 351182 160129 171960 45 2315
2317 3 351287 160073 172040 51 2316
2318 3 351564 159815 172120 60 2317
2319 3 351742 159742 172200 60 2318
2320 3 351810 159660 172280 45 2319
2321 3 351909 159535 172320 45 2320
2322 3 352079 159329 172320 51 2321
2323 3 352232 159218 172440 51 2322
2324 3 352328 159037 172520 51 2323
2325 3 352435 158831 172520 51 2324
2326 3 352724 158715 172520 51 2325
2327 3 353038 158582 172520 -1 2326
2328 3 353230 158494 172440 -1 2327
2329 3 353482 158514 172360 -1 2328
2330 3 353589 158528 172320 -1 2329
2331 3 353759 158599 172280 -1 2330
2332 3 353903 158667 172200 -1 2331
2333 3 354096 158675 172120 -1 2332
2334 3 354412 158672 172080 -1 2333
2335 3 354574 158616 172040 -1 2334
2336 3 354772 158525 172040 -1 2335
2337 3 354950 158429 172040 -1 2336
2338 3 355162 158361 172040 -1 2337
2339 3 355422 158262 172120 -1 2338
2340 3 355923 157876 172040 -1 2339
2341 3 356123 157856 172000 -1 2340
2342 3 356347 157856 171960 -1 2341
2343 3 356595 157796 172000 -1 2342
2344 3 356715 157740 172080 -1 2343
2345 3 356863 157684 171960 -1 2344
2346 3 357019 157572 171840 -1 2345
2347 3 357355 157532 172000 -1 2346
2348 3 357755 157688 172080 -1 2347
2349 3 357987 157792 172120 -1 2348
2350 3 358415 157856 172120 -1 2349
2351 3 358487 157760 172280 -1 2350
2352 3 358487 157692 172440 -1 2351
2353 3 357743 157816 172000 -1 2348
2354 3 357687 158164 172120 -1 2353
2355 3 357631 158408 172000 -1 2354
2356 3 357447 158532 172120 -1 2355
2357 3 357379 158632 172160 -1 2356
2358 3 357311 159108 172320 -1 2357
2359 3 357231 159484 172200 -1 2358
2360 3 357127 159744 172040 -1 2359
2361 3 357091 159754 172000 -1 2360
2362 3 357055 159764 171960 -1 2361
2363 3 356607 159940 171920 -1 2362
2364 3 356263 160268 171960 -1 2363
2365 3 356311 160480 171880 -1 2364
2366 3 356339 160584 171760 -1 2365
2367 3 356299 160628 171680 -1 2366
2368 3 357276 159836 172000 -1 2361
2369 3 357434 159794 172040 -1 2368
2370 3 357572 159748 172080 -1 2369
2371 3 357572 159718 172120 -1 2370
2372 3 357719 158408 171960 -1 2355
2373 3 355021 158466 171960 -1 2337
2374 3 354936 158537 171840 -1 2373
2375 3 354927 158590 171760 -1 2374
2376 3 354922 158639 171680 -1 2375
2377 3 354967 158726 171520 -1 2376
2378 3 354939 158791 171400 -1 2377
2379 3 354987 158732 171240 -1 2378
2380 3 355155 158580 171160 -1 2379
2381 3 352435 158842 172640 51 2325
2382 3 352384 158930 172720 51 2381
2383 3 352509 158839 172800 51 2382
2384 3 352585 158715 172960 -1 2383
2385 3 352661 158691 173000 -1 2384
2386 3 352717 158431 173240 -1 2385
2387 3 352717 158287 173320 -1 2386
2388 3 352729 158235 173440 -1 2387
2389 3 352821 158079 173560 -1 2388
2390 3 352761 157863 173640 -1 2389
2391 3 352789 157683 173680 -1 2390
2392 3 352785 157639 173480 -1 2391
2393 3 352969 157643 173360 -1 2392
2394 3 353405 157755 173280 -1 2393
2395 3 353617 157715 173120 -1 2394
2396 3 353617 157735 173080 -1 2395
2397 3 352729 157575 173720 -1 2391
2398 3 352625 157499 173760 -1 2397
2399 3 352625 157503 173840 -1 2398
2400 3 350560 160531 171520 128 2312
2401 3 350574 160080 171400 175 2400
2402 3 350716 160145 171320 175 2401
2403 3 350693 160139 171280 175 2402
2404 3 350704 160102 171200 175 2403
2405 3 350682 160080 171160 175 2404
2406 3 350419 159972 171320 175 2401
2407 3 350359 159865 171240 175 2406
2408 3 350308 159769 171160 175 2407
2409 3 350139 159610 171080 175 2408
2410 3 350079 159554 171000 -1 2409
2411 3 350025 159452 170920 -1 2410
2412 3 350011 159356 170840 -1 2411
2413 3 350090 159234 170760 -1 2412
2414 3 350105 159121 170680 -1 2413
2415 3 350107 159053 170600 -1 2414
2416 3 350076 158960 170520 -1 2415
2417 3 350082 158985 170480 -1 2416
2418 3 349954 159013 170320 -1 2417
2419 3 349970 159029 170240 -1 2418
2420 3 351421 162523 174200 98 1963
2421 3 351420 162442 174160 98 2420
2422 3 354875 162229 176360 71 1946
2423 3 355171 162351 176200 86 2422
2424 3 355395 162352 176040 60 2423
2425 3 355526 162373 176000 60 2424
2426 3 355412 162406 175960 60 2425
2427 3 355362 162531 175760 60 2426
2428 3 355546 162627 175560 71 2427
2429 3 355604 162607 175320 71 2428
2430 3 355632 162559 175160 91 2429
2431 3 355689 162458 175080 64 2430
2432 3 355720 162436 175040 64 2431
2433 3 355821 162350 174920 64 2432
2434 3 355801 162052 174800 101 2433
2435 3 355893 161958 174640 75 2434
2436 3 356105 161812 174400 60 2435
2437 3 356285 161882 173960 75 2436
2438 3 356372 161956 173840 75 2437
2439 3 356357 162043 173760 75 2438
2440 3 356533 162088 173680 45 2439
2441 3 356700 162083 173640 45 2440
2442 3 356937 162111 173480 45 2441
2443 3 357422 162152 173440 -1 2442
2444 3 358071 162238 173280 -1 2443
2445 3 358300 162438 173240 -1 2444
2446 3 358306 162450 173400 -1 2445
2447 3 358298 162790 173400 -1 2446
2448 3 358170 162951 173440 -1 2447
2449 3 358076 162993 173520 -1 2448
2450 3 357912 163133 173640 -1 2449
2451 3 357826 163263 173680 -1 2450
2452 3 357730 163190 173720 -1 2451
2453 3 357550 163108 173760 -1 2452
2454 3 357356 163126 173640 -1 2453
2455 3 358321 162402 173440 -1 2446
2456 3 358177 162372 173560 -1 2455
2457 3 358676 162460 173240 -1 2445
2458 3 359348 162698 173280 -1 2457
2459 3 359832 162660 173160 -1 2458
2460 3 360168 162792 173120 -1 2459
2461 3 360188 162696 172960 -1 2460
2462 3 360212 162836 173160 -1 2460
2463 3 360220 162872 173200 -1 2462
2464 3 358298 162447 173160 -1 2445
2465 3 358793 162459 173120 -1 2464
2466 3 359033 162746 173080 -1 2465
2467 3 359026 162846 173000 -1 2466
2468 3 359084 162835 172880 -1 2467
2469 3 359194 162862 172800 -1 2468
2470 3 359368 162954 172720 -1 2469
2471 3 359512 163102 172680 -1 2470
2472 3 359541 163174 172640 -1 2471
2473 3 359649 163244 172560 -1 2472
2474 3 359745 163264 172400 -1 2473
2475 3 359919 163246 172280 -1 2474
2476 3 360042 163289 172120 -1 2475
2477 3 360131 163330 171960 -1 2476
2478 3 360131 163330 171920 -1 2477
2479 3 360131 163328 171800 -1 2478
2480 3 360137 163143 171680 -1 2479
2481 3 360235 162981 171520 -1 2480
2482 3 360302 162796 171360 -1 2481
2483 3 360454 162800 171200 -1 2482
2484 3 360456 162764 170880 -1 2483
2485 3 360468 162685 170840 -1 2484
2486 3 360446 162547 170720 -1 2485
2487 3 360340 162388 170560 -1 2486
2488 3 360377 162282 170360 -1 2487
2489 3 360451 162201 170120 -1 2488
2490 3 360605 162129 169960 -1 2489
2491 3 360707 162060 169800 -1 2490
2492 3 360753 161908 169600 -1 2491
2493 3 360809 161897 169560 -1 2492
2494 3 360843 161893 169520 -1 2493
2495 3 360902 161890 169480 -1 2494
2496 3 360997 161862 169400 -1 2495
2497 3 361014 161869 169320 -1 2496
2498 3 361059 161867 169200 -1 2497
2499 3 361097 161886 169160 -1 2498
2500 3 361245 161785 168920 -1 2499
2501 3 361327 161791 168760 -1 2500
2502 3 361361 161743 168560 -1 2501
2503 3 361627 161641 168240 -1 2502
2504 3 361783 161548 168200 -1 2503
2505 3 361941 161422 168160 -1 2504
2506 3 362143 161344 168240 -1 2505
2507 3 362275 161258 168280 -1 2506
2508 3 362531 161161 168240 -1 2507
2509 3 362681 161177 168200 -1 2508
2510 3 362779 161189 168160 -1 2509
2511 3 362921 161134 168240 -1 2510
2512 3 362929 161136 168280 -1 2511
2513 3 360430 162843 170840 -1 2484
2514 3 360378 162901 170760 -1 2513
2515 3 360339 162929 170680 -1 2514
2516 3 359307 162902 172640 -1 2471
2517 3 359313 162871 172600 -1 2516
2518 3 359321 162851 172560 -1 2517
2519 3 359332 162837 172520 -1 2518
2520 3 359332 162828 172480 -1 2519
2521 3 355714 161847 174840 60 2434
2522 3 355627 161642 174880 45 2521
2523 3 355400 161518 174960 60 2522
2524 3 355320 161459 175000 64 2523
2525 3 355224 161411 175040 64 2524
2526 3 355278 161449 175080 64 2525
2527 3 355312 161427 175120 64 2526
2528 3 355707 162393 175120 64 2431
2529 3 355780 162135 175280 64 2528
2530 3 355849 162083 175360 64 2529
2531 3 355894 162008 175440 64 2530
2532 3 356174 161849 175520 60 2531
2533 3 356716 161842 175560 -1 2532
2534 3 356795 161842 175600 -1 2533
2535 3 356874 161842 175640 -1 2534
2536 3 357021 161947 175760 -1 2535
2537 3 356976 161885 175480 -1 2533
2538 3 357071 161898 175400 -1 2537
2539 3 355691 162339 176000 60 2425
2540 3 355870 162102 175960 40 2539
2541 3 355964 162059 175960 40 2540
2542 3 356085 162017 175880 40 2541
2543 3 356119 161986 175800 40 2542
2544 3 354748 162037 176720 101 1943
2545 3 354768 161831 176840 101 2544
2546 3 354764 161703 176960 115 2545
2547 3 354704 161525 177160 115 2546
2548 3 354738 161475 177320 128 2547
2549 3 354770 161485 177360 128 2548
2550 3 354490 161399 177240 115 2547
2551 3 354322 161402 177360 -1 2550
2552 3 354086 161266 177400 -1 2551
2553 3 353938 161248 177480 -1 2552
2554 3 353712 161212 177600 -1 2553
2555 3 353630 161092 177760 -1 2554
2556 3 353440 161105 177720 -1 2555
2557 3 353294 161239 177680 -1 2556
2558 3 353092 161393 177640 -1 2557
2559 3 353014 161435 177720 -1 2558
2560 3 352924 161434 177880 -1 2559
2561 3 352854 161518 178160 -1 2560
2562 3 352710 161524 178360 -1 2561
2563 3 352688 161604 178400 -1 2562
2564 3 352682 161748 178440 -1 2563
2565 3 352688 161886 178360 -1 2564
2566 3 352682 162193 178160 -1 2565
2567 3 352558 162369 178080 -1 2566
2568 3 352532 162428 178120 -1 2567
2569 3 352514 162600 178040 -1 2568
2570 3 352324 162830 178080 -1 2569
2571 3 352344 163041 178040 -1 2570
2572 3 352356 163187 178120 -1 2571
2573 3 352292 163424 178200 -1 2572
2574 3 352222 163554 178080 -1 2573
2575 3 352176 163654 178000 -1 2574
2576 3 351834 163915 177840 -1 2575
2577 3 351740 164246 177760 -1 2576
2578 3 351708 164360 177720 -1 2577
2579 3 351636 164396 177680 -1 2578
2580 3 351626 164423 177720 -1 2579
2581 3 351622 164457 177760 -1 2580
2582 3 351614 164545 177800 -1 2581
2583 3 351484 164654 177800 -1 2582
2584 3 351390 164706 177760 -1 2583
2585 3 351282 164788 177840 -1 2584
2586 3 351244 164802 177880 -1 2585
2587 3 351704 164330 177840 -1 2577
2588 3 351724 164348 177880 -1 2587
2589 3 351778 164376 177920 -1 2588
2590 3 351838 164386 177960 -1 2589
2591 3 352610 161640 178560 -1 2564
2592 3 352542 161533 178680 -1 2591
2593 3 352446 161395 178840 -1 2592
2594 3 352452 161368 178720 -1 2593
2595 3 352354 161386 178880 -1 2593
2596 3 352236 161332 178920 -1 2595
2597 3 352088 161314 179000 -1 2596
2598 3 351998 161492 179040 -1 2597
2599 3 352008 161579 179200 -1 2598
2600 3 352092 161597 179320 -1 2599
2601 3 352156 161559 179400 -1 2600
2602 3 352212 161567 179480 -1 2601
2603 3 352264 161525 179520 -1 2602
2604 3 352292 161499 179560 -1 2603
2605 3 352026 161260 179040 -1 2597
2606 3 351810 161246 179120 -1 2605
2607 3 351648 161155 179160 -1 2606
2608 3 351510 161161 179040 -1 2607
2609 3 351458 161141 179160 -1 2608
2610 3 351436 161031 179240 -1 2609
2611 3 351450 160954 179320 -1 2610
2612 3 351370 160888 179440 -1 2611
2613 3 351202 160844 179560 -1 2612
2614 3 350994 160744 179600 -1 2613
2615 3 350790 160607 179760 -1 2614
2616 3 350658 160557 179840 -1 2615
2617 3 350578 160430 179960 -1 2616
2618 3 350532 160390 180080 -1 2617
2619 3 350522 160376 180120 -1 2618
2620 3 350512 160361 180160 -1 2619
2621 3 350418 160353 180200 -1 2620
2622 3 350210 160266 180280 -1 2621
2623 3 349926 160346 180400 -1 2622
2624 3 349770 160402 180400 -1 2623
2625 3 353604 161037 177800 -1 2555
2626 3 353708 160939 177920 -1 2625
2627 3 353848 160887 177960 -1 2626
2628 3 353960 160920 177840 -1 2627
2629 3 355633 163131 177760 128 1937
2630 3 355508 163204 177720 128 2629
2631 3 355515 163241 177640 128 2630
2632 3 355585 163312 177520 128 2631
2633 3 355655 163334 177480 128 2632
2634 3 355931 163323 177440 128 2633
2635 3 356081 163167 177200 128 2634
2636 3 356101 163130 177120 128 2635
2637 3 356229 162870 176960 128 2636
2638 3 355191 165749 178400 137 1347
2639 3 355168 165832 178200 81 2638
2640 3 355163 165873 178080 75 2639
2641 3 355073 165986 177920 75 2640
2642 3 354866 166086 177720 81 2641
2643 3 354689 166180 177560 86 2642
2644 3 354532 166281 177360 102 2643
2645 3 354380 166336 177160 107 2644
2646 3 354269 166328 177000 81 2645
2647 3 354094 166375 176840 124 2646
2648 3 353963 166414 176680 102 2647
2649 3 353907 166608 176520 101 2648
2650 3 353864 166614 176320 60 2649
2651 3 353805 166748 176200 60 2650
2652 3 353838 166819 176000 71 2651
2653 3 354005 166880 175880 81 2652
2654 3 354093 166821 175840 81 2653
2655 3 354122 166912 175680 81 2654
2656 3 354182 166857 175520 137 2655
2657 3 354284 166780 175320 140 2656
2658 3 354439 166814 175160 137 2657
2659 3 354552 166696 175200 137 2658
2660 3 354665 166579 175240 137 2659
2661 3 354735 166397 175320 140 2660
2662 3 354749 166297 175360 140 2661
2663 3 354785 166220 175400 140 2662
2664 3 354807 166178 175440 140 2663
2665 3 354819 166126 175480 140 2664
2666 3 354887 166074 175520 140 2665
2667 3 355031 166067 175600 -1 2666
2668 3 355045 166111 175640 -1 2667
2669 3 355025 166115 175760 -1 2668
2670 3 355031 166099 175800 -1 2669
2671 3 355009 166161 175840 -1 2670
2672 3 355067 166111 175880 -1 2671
2673 3 355188 166086 175960 -1 2672
2674 3 355194 166050 176040 -1 2673
2675 3 354312 166917 174960 137 2658
2676 3 354298 166978 174760 75 2675
2677 3 354478 167007 174600 96 2676
2678 3 354605 167081 174440 124 2677
2679 3 354886 167123 174320 115 2678
2680 3 355038 167163 174040 102 2679
2681 3 355159 167265 173880 51 2680
2682 3 355241 167287 173720 51 2681
2683 3 355336 167338 173520 81 2682
2684 3 355363 167368 173480 81 2683
2685 3 355443 167460 173360 81 2684
2686 3 355490 167555 173200 64 2685
2687 3 355538 167668 173080 64 2686
2688 3 355574 167833 172920 64 2687
2689 3 355573 167916 172800 124 2688
2690 3 355488 168169 172600 124 2689
2691 3 355592 168285 172400 120 2690
2692 3 355663 168304 172200 40 2691
2693 3 355787 168281 172000 124 2692
2694 3 355873 168276 171880 124 2693
2695 3 355276 167988 171880 96 2694
2696 3 355092 168016 171840 115 2695
2697 3 354944 168123 171800 51 2696
2698 3 354840 168169 171760 51 2697
2699 3 354504 168259 171840 32 2698
2700 3 354408 168259 171920 60 2699
2701 3 354214 168212 172040 60 2700
2702 3 354170 168090 172080 101 2701
2703 3 354068 167969 172040 101 2702
2704 3 354012 167839 172120 60 2703
2705 3 353828 167774 172160 60 2704
2706 3 353812 167750 172200 60 2705
2707 3 355902 168274 171840 124 2694
2708 3 356163 168365 171760 80 2707
2709 3 356293 168410 171720 80 2708
2710 3 356390 168381 171640 80 2709
2711 3 356438 168367 171600 60 2710
2712 3 355764 168281 171600 40 2711
2713 3 355552 168294 171280 40 2712
2714 3 355502 168386 171160 40 2713
2715 3 355460 168390 171040 40 2714
2716 3 355366 168434 170920 40 2715
2717 3 355396 168628 170760 40 2716
2718 3 355386 168692 170640 40 2717
2719 3 355274 168859 170440 -1 2718
2720 3 354966 169097 170320 -1 2719
2721 3 354654 169396 170080 -1 2720
2722 3 354600 169548 169880 -1 2721
2723 3 354428 169558 169720 -1 2722
2724 3 354382 169537 169640 -1 2723
2725 3 354076 169595 169480 -1 2724
2726 3 353994 169611 169400 -1 2725
2727 3 353932 169647 169320 -1 2726
2728 3 353898 169661 169240 -1 2727
2729 3 353892 169661 169160 -1 2728
2730 3 353870 169683 169080 -1 2729
2731 3 353838 169687 169000 -1 2730
2732 3 353714 169627 168960 -1 2731
2733 3 353570 169618 168760 -1 2732
2734 3 353422 169638 168640 -1 2733
2735 3 353350 169664 168520 -1 2734
2736 3 353342 169722 168440 -1 2735
2737 3 353326 169818 168360 -1 2736
2738 3 353250 170028 168400 -1 2737
2739 3 353139 170096 168480 -1 2738
2740 3 353061 170110 168440 -1 2739
2741 3 353005 170110 168400 -1 2740
2742 3 352833 170100 168360 -1 2741
2743 3 352695 170128 168320 -1 2742
2744 3 352575 170144 168440 -1 2743
2745 3 352443 170108 168520 -1 2744
2746 3 352293 170098 168680 -1 2745
2747 3 352161 170078 168800 -1 2746
2748 3 352098 170038 168840 -1 2747
2749 3 351980 169942 168960 -1 2748
2750 3 351620 169860 169160 -1 2749
2751 3 351614 169856 169200 -1 2750
2752 3 351493 169812 169240 -1 2751
2753 3 351514 169826 169120 -1 2750
2754 3 353290 169914 168280 -1 2737
2755 3 353232 170036 168200 -1 2754
2756 3 353358 169957 168080 -1 2755
2757 3 353666 169485 168120 -1 2756
2758 3 353645 169393 168160 -1 2757
2759 3 353742 169317 168040 -1 2758
2760 3 353794 169227 167960 -1 2759
2761 3 353815 169083 167840 -1 2760
2762 3 353805 168965 167800 -1 2761
2763 3 353834 168869 167640 -1 2762
2764 3 353853 168855 167600 -1 2763
2765 3 353757 168831 167520 -1 2764
2766 3 353753 168783 167440 -1 2765
2767 3 353640 168717 167360 -1 2766
2768 3 353488 168721 167320 -1 2767
2769 3 353406 168795 167200 -1 2768
2770 3 353330 168619 167040 -1 2769
2771 3 353379 168383 167000 -1 2770
2772 3 353501 168231 166960 -1 2771
2773 3 353519 168181 166920 -1 2772
2774 3 353594 168113 166800 -1 2773
2775 3 353580 168019 166720 -1 2774
2776 3 353508 167971 166560 -1 2775
2777 3 353361 167887 166440 -1 2776
2778 3 353394 167889 166400 -1 2777
2779 3 353402 167883 166360 -1 2778
2780 3 352700 167503 166320 -1 2779
2781 3 354036 168273 166200 -1 2780
2782 3 353972 168193 166160 -1 2781
2783 3 353880 168063 166080 -1 2782
2784 3 353802 167943 165960 -1 2783
2785 3 353856 167565 165920 -1 2784
2786 3 353831 167247 165840 -1 2785
2787 3 353781 167243 165960 -1 2786
2788 3 354043 167377 165800 -1 2786
2789 3 354101 167395 165760 -1 2788
2790 3 354081 167445 165640 -1 2789
2791 3 354051 167577 165560 -1 2790
2792 3 354099 167745 165480 -1 2791
2793 3 354133 167817 165360 -1 2792
2794 3 354133 167813 165240 -1 2793
2795 3 354109 167831 165120 -1 2794
2796 3 354125 167901 165040 -1 2795
2797 3 354114 167925 164960 -1 2796
2798 3 354120 167945 164880 -1 2797
2799 3 353392 169953 168000 -1 2756
2800 3 353378 169977 167960 -1 2799
2801 3 353174 170221 167960 -1 2800
2802 3 353086 170295 167960 -1 2801
2803 3 353100 170367 167960 -1 2802
2804 3 353472 169919 167840 -1 2800
2805 3 353870 170219 167800 -1 2804
2806 3 353935 170153 167720 -1 2805
2807 3 354017 170053 167600 -1 2806
2808 3 354127 170017 167560 -1 2807
2809 3 354271 169873 167520 -1 2808
2810 3 354334 169789 167480 -1 2809
2811 3 354317 169623 167440 -1 2810
2812 3 354342 169371 167400 -1 2811
2813 3 354416 169275 167360 -1 2812
2814 3 354433 169123 167320 -1 2813
2815 3 354379 169125 167280 -1 2814
2816 3 354277 169059 167200 -1 2815
2817 3 354326 169119 167160 -1 2816
2818 3 354334 169091 167040 -1 2817
2819 3 354350 169131 166960 -1 2818
2820 3 354366 169115 166800 -1 2819
2821 3 354390 169187 166720 -1 2820
2822 3 354320 169143 166680 -1 2821
2823 3 354208 169139 166640 -1 2822
2824 3 354084 169119 166600 -1 2823
2825 3 354004 169105 166560 -1 2824
2826 3 353834 169151 166560 -1 2825
2827 3 353584 169223 166600 -1 2826
2828 3 353430 169305 166640 -1 2827
2829 3 353239 169431 166720 -1 2828
2830 3 353123 169455 166760 -1 2829
2831 3 353079 169451 166800 -1 2830
2832 3 352991 169425 166840 -1 2831
2833 3 352981 169405 166880 -1 2832
2834 3 352966 169439 166960 -1 2833
2835 3 352882 169577 167000 -1 2834
2836 3 352681 169651 167040 -1 2835
2837 3 352411 169623 167080 -1 2836
2838 3 352371 169643 167120 -1 2837
2839 3 352317 169671 167240 -1 2838
2840 3 352215 169707 167280 -1 2839
2841 3 352211 169643 167320 -1 2840
2842 3 352233 169533 167400 -1 2841
2843 3 352037 169813 167320 -1 2840
2844 3 351896 169837 167440 -1 2843
2845 3 351860 169815 167480 -1 2844
2846 3 351965 169785 167560 -1 2845
2847 3 352013 169577 167480 -1 2846
2848 3 351865 169467 167520 -1 2847
2849 3 352976 169393 167000 -1 2834
2850 3 353000 169237 167080 -1 2849
2851 3 353060 169079 167120 -1 2850
2852 3 353066 169013 167160 -1 2851
2853 3 353120 168989 167080 -1 2852
2854 3 354259 168999 167160 -1 2816
2855 3 354200 168839 167120 -1 2854
2856 3 354238 168739 167080 -1 2855
2857 3 354200 168619 167040 -1 2856
2858 3 354280 169873 167480 -1 2809
2859 3 354258 169919 167440 -1 2858
2860 3 354226 169957 167400 -1 2859
2861 3 354290 169999 167320 -1 2860
2862 3 354308 170063 167200 -1 2861
2863 3 354282 170109 167120 -1 2862
2864 3 354336 170069 167080 -1 2863
2865 3 354360 170061 167040 -1 2864
2866 3 353968 170187 167080 -1 2863
2867 3 353877 170069 167120 -1 2866
2868 3 353857 169961 167200 -1 2867
2869 3 353836 169881 167280 -1 2868
2870 3 353734 169911 167320 -1 2869
2871 3 353188 169831 167800 -1 2804
2872 3 353014 169703 167640 -1 2871
2873 3 352814 169699 167520 -1 2872
2874 3 352736 169757 167400 -1 2873
2875 3 352702 169907 167240 -1 2874
2876 3 352568 169886 167080 -1 2875
2877 3 352354 169884 167040 -1 2876
2878 3 352100 169925 166880 -1 2877
2879 3 352018 169963 166800 -1 2878
2880 3 352278 170363 166760 -1 2879
2881 3 352411 170611 166720 -1 2880
2882 3 352503 170717 166680 -1 2881
2883 3 352542 170784 166600 -1 2882
2884 3 352561 170817 166560 -1 2883
2885 3 352599 170831 166360 -1 2884
2886 3 351930 170519 166320 -1 2885
2887 3 353337 171265 166200 -1 2886
2888 3 353359 171265 166160 -1 2887
2889 3 353361 171265 166120 -1 2888
2890 3 353173 171237 166080 -1 2889
2891 3 353054 171161 166000 -1 2890
2892 3 353044 171115 165960 -1 2891
2893 3 353479 171259 166080 -1 2889
2894 3 353783 171389 166040 -1 2893
2895 3 353835 171419 166000 -1 2894
2896 3 353925 171535 165920 -1 2895
2897 3 353816 171587 165720 -1 2896
2898 3 354126 171723 165600 -1 2897
2899 3 354310 171745 165560 -1 2898
2900 3 354357 171743 165520 -1 2899
2901 3 354557 171781 165600 -1 2900
2902 3 354825 172005 165680 -1 2901
2903 3 354977 171997 165720 -1 2902
2904 3 355029 172021 165760 -1 2903
2905 3 355114 172005 165640 -1 2904
2906 3 355430 171965 165480 -1 2905
2907 3 355732 171961 165320 -1 2906
2908 3 355930 171947 165200 -1 2907
2909 3 356087 171949 165040 -1 2908
2910 3 352693 170869 166640 -1 2883
2911 3 352807 170915 166680 -1 2910
2912 3 352974 170935 166800 -1 2911
2913 3 353062 171045 166920 -1 2912
2914 3 353124 171185 167080 -1 2913
2915 3 353166 171313 167200 -1 2914
2916 3 353335 171423 167280 -1 2915
2917 3 353355 171577 167320 -1 2916
2918 3 353325 171631 167360 -1 2917
2919 3 353144 171855 167320 -1 2918
2920 3 353106 171943 167240 -1 2919
2921 3 353082 171971 167120 -1 2920
2922 3 353115 171971 167000 -1 2921
2923 3 353126 171971 166960 -1 2922
2924 3 353228 171909 166880 -1 2923
2925 3 351898 169867 166760 -1 2879
2926 3 351734 169763 166640 -1 2925
2927 3 351750 169718 166480 -1 2926
2928 3 351752 169686 166360 -1 2927
2929 3 350997 169362 166320 -1 2928
2930 3 352341 170054 166200 -1 2929
2931 3 352285 170018 166040 -1 2930
2932 3 352271 170020 165920 -1 2931
2933 3 352265 170048 165880 -1 2932
2934 3 352265 170048 165760 -1 2933
2935 3 352265 170048 165640 -1 2934
2936 3 352263 170038 165600 -1 2935
2937 3 351873 170216 165600 -1 2936
2938 3 351635 170302 165600 -1 2937
2939 3 351590 170380 165680 -1 2938
2940 3 351597 170474 165520 -1 2939
2941 3 351595 170508 165400 -1 2940
2942 3 351525 170556 165200 -1 2941
2943 3 352325 169980 165560 -1 2936
2944 3 352457 169964 165440 -1 2943
2945 3 352560 169930 165360 -1 2944
2946 3 352594 169924 165320 -1 2945
2947 3 352660 169922 165240 -1 2946
2948 3 352628 170358 165240 -1 2947
2949 3 352541 170454 165120 -1 2948
2950 3 352457 170526 164960 -1 2949
2951 3 352635 170666 164880 -1 2950
2952 3 352695 170676 164840 -1 2951
2953 3 352791 170686 164800 -1 2952
2954 3 353012 170656 164720 -1 2953
2955 3 353126 170750 164560 -1 2954
2956 3 353210 170842 164440 -1 2955
2957 3 353319 171010 164320 -1 2956
2958 3 353363 171120 164240 -1 2957
2959 3 353312 171098 164080 -1 2958
2960 3 353226 171146 163880 -1 2959
2961 3 353162 171192 163680 -1 2960
2962 3 353286 171076 163520 -1 2961
2963 3 353310 171090 163400 -1 2962
2964 3 353428 171192 163240 -1 2963
2965 3 353436 171280 163320 -1 2964
2966 3 353428 171192 163200 -1 2964
2967 3 353484 171270 163120 -1 2966
2968 3 353542 171374 163080 -1 2967
2969 3 353722 171506 163120 -1 2968
2970 3 353902 171484 163080 -1 2969
2971 3 353996 171442 163040 -1 2970
2972 3 354052 171392 162960 -1 2971
2973 3 354067 171346 162920 -1 2972
2974 3 353894 171484 163120 -1 2970
2975 3 353870 171492 163240 -1 2974
2976 3 353860 171398 163320 -1 2975
2977 3 352686 169818 165160 -1 2947
2978 3 352688 169782 165000 -1 2977
2979 3 352730 169634 164880 -1 2978
2980 3 352793 169460 164920 -1 2979
2981 3 352947 169314 164680 -1 2980
2982 3 352963 169214 164560 -1 2981
2983 3 353076 169228 164400 -1 2982
2984 3 353116 169252 164360 -1 2983
2985 3 353150 169374 164320 -1 2984
2986 3 353151 169454 164280 -1 2985
2987 3 353139 169568 164200 -1 2986
2988 3 353173 169652 164160 -1 2987
2989 3 353167 169784 164120 -1 2988
2990 3 353211 169662 164240 -1 2987
2991 3 353313 169672 164280 -1 2990
2992 3 353379 169660 164320 -1 2991
2993 3 353624 169654 164400 -1 2992
2994 3 353820 169672 164400 -1 2993
2995 3 353954 169752 164320 -1 2994
2996 3 353102 169198 164320 -1 2984
2997 3 353110 169120 164240 -1 2996
2998 3 353112 169070 164160 -1 2997
2999 3 352989 169034 164040 -1 2998
3000 3 352849 168908 163920 -1 2999
3001 3 352897 168898 163800 -1 3000
3002 3 352923 168906 163680 -1 3001
3003 3 352853 168824 163480 -1 3002
3004 3 352760 168874 163400 -1 3003
3005 3 352892 168824 163360 -1 3004
3006 3 352964 168808 163320 -1 3005
3007 3 352411 168914 163120 -1 3006
3008 3 352426 168924 162960 -1 3007
3009 3 352474 168898 162840 -1 3008
3010 3 352557 168950 162760 -1 3009
3011 3 352690 168868 162600 -1 3010
3012 3 352776 168740 162480 -1 3011
3013 3 352896 168576 162320 -1 3012
3014 3 353017 168400 162000 -1 3013
3015 3 352809 168250 161960 -1 3014
3016 3 352811 168128 161920 -1 3015
3017 3 352782 167836 161640 -1 3016
3018 3 352828 167740 161480 -1 3017
3019 3 352818 167624 161360 -1 3018
3020 3 352689 167410 161160 -1 3019
3021 3 352699 167432 161000 -1 3020
3022 3 352739 167442 160880 -1 3021
3023 3 352747 167370 160800 -1 3022
3024 3 352674 167368 160840 -1 3023
3025 3 352601 167366 160880 -1 3024
3026 3 352515 167302 160920 -1 3025
3027 3 352240 167108 161080 -1 3026
3028 3 352088 167068 161120 -1 3027
3029 3 351966 166980 161200 -1 3028
3030 3 351956 166910 161280 -1 3029
3031 3 351863 166728 161320 -1 3030
3032 3 351797 166698 161360 -1 3031
3033 3 351677 166742 161400 -1 3032
3034 3 351512 166754 161560 -1 3033
3035 3 351478 166730 161600 -1 3034
3036 3 352048 167010 161040 -1 3027
3037 3 352038 166940 161000 -1 3036
3038 3 352040 166846 160960 -1 3037
3039 3 352066 166778 160920 -1 3038
3040 3 352235 166472 160600 -1 3039
3041 3 352180 166224 160120 -1 3040
3042 3 352216 166048 160000 -1 3041
3043 3 352017 165742 159960 -1 3042
3044 3 351845 165654 159960 -1 3043
3045 3 351737 165616 160000 -1 3044
3046 3 351593 165674 159960 -1 3045
3047 3 351543 165690 160080 -1 3046
3048 3 351531 165718 160160 -1 3047
3049 3 351515 165728 160200 -1 3048
3050 3 351487 165758 160280 -1 3049
3051 3 351400 165828 160320 -1 3050
3052 3 351194 165886 160280 -1 3051
3053 3 350866 165908 160360 -1 3052
3054 3 350724 165956 160560 -1 3053
3055 3 350430 166063 160720 -1 3054
3056 3 350361 166103 160800 -1 3055
3057 3 351749 165602 160040 -1 3045
3058 3 351756 165644 160160 -1 3057
3059 3 351564 165666 160320 -1 3058
3060 3 351504 165620 160440 -1 3059
3061 3 351406 165634 160600 -1 3060
3062 3 351410 165612 160680 -1 3061
3063 3 351418 165620 160760 -1 3062
3064 3 351462 165582 160960 -1 3063
3065 3 351498 165572 161120 -1 3064
3066 3 351502 165534 161160 -1 3065
3067 3 351563 165420 161240 -1 3066
3068 3 351551 165340 161360 -1 3067
3069 3 351519 165264 161440 -1 3068
3070 3 351409 165152 161480 -1 3069
3071 3 351337 165002 161520 -1 3070
3072 3 351318 164748 161600 -1 3071
3073 3 351420 164526 161640 -1 3072
3074 3 351611 164298 161680 -1 3073
3075 3 351667 164246 161720 -1 3074
3076 3 351562 163966 162000 -1 3075
3077 3 351572 163828 162000 -1 3076
3078 3 351604 163680 162040 -1 3077
3079 3 351641 163446 162160 -1 3078
3080 3 351664 163204 162480 -1 3079
3081 3 351828 162988 162360 -1 3080
3082 3 351923 162682 162240 -1 3081
3083 3 352090 162284 162120 -1 3082
3084 3 352148 162274 162160 -1 3083
3085 3 352248 162276 162240 -1 3084
3086 3 352291 162184 162280 -1 3085
3087 3 352361 161978 162320 -1 3086
3088 3 352373 161896 162360 -1 3087
3089 3 352363 161858 162440 -1 3088
3090 3 352334 161850 162520 -1 3089
3091 3 352304 161648 162480 -1 3090
3092 3 352298 161366 162440 -1 3091
3093 3 352265 161332 162520 -1 3092
3094 3 352178 162232 162080 -1 3083
3095 3 352236 162144 162040 -1 3094
3096 3 352385 162144 161960 -1 3095
3097 3 352593 162032 161920 -1 3096
3098 3 352813 161912 161880 -1 3097
3099 3 352864 161752 161840 -1 3098
3100 3 352888 161578 161840 -1 3099
3101 3 352946 161508 161800 -1 3100
3102 3 352976 161472 161760 -1 3101
3103 3 352957 161414 161720 -1 3102
3104 3 352937 161440 161680 -1 3103
3105 3 352889 167346 160720 -1 3023
3106 3 353023 167306 160640 -1 3105
3107 3 353240 167344 160520 -1 3106
3108 3 353496 167398 160360 -1 3107
3109 3 353706 167384 160240 -1 3108
3110 3 353948 167380 160120 -1 3109
3111 3 354097 167240 160000 -1 3110
3112 3 354311 167184 159880 -1 3111
3113 3 354413 167148 159840 -1 3112
3114 3 354722 167002 159880 -1 3113
3115 3 355069 166868 159840 -1 3114
3116 3 355173 166810 159760 -1 3115
3117 3 355297 166758 159720 -1 3116
3118 3 355803 166630 159680 -1 3117
3119 3 356128 166502 159640 -1 3118
3120 3 356242 166500 159600 -1 3119
3121 3 356438 166504 159520 -1 3120
3122 3 356542 166504 159440 -1 3121
3123 3 356560 166450 159360 -1 3122
3124 3 356478 166372 159360 -1 3123
3125 3 356478 166336 159320 -1 3124
3126 3 356522 166306 159240 -1 3125
3127 3 356639 166340 159200 -1 3126
3128 3 356367 166932 159240 -1 3127
3129 3 356260 167152 159280 -1 3128
3130 3 356174 167324 159160 -1 3129
3131 3 356176 167326 159000 -1 3130
3132 3 356138 167396 158880 -1 3131
3133 3 356087 167426 158720 -1 3132
3134 3 356061 167502 158600 -1 3133
3135 3 355937 167608 158560 -1 3134
3136 3 355896 167640 158520 -1 3135
3137 3 356060 167302 159320 -1 3129
3138 3 356040 167258 159400 -1 3137
3139 3 356695 166314 159160 -1 3127
3140 3 356702 166312 159120 -1 3139
3141 3 356702 166312 159040 -1 3140
3142 3 356734 166306 158960 -1 3141
3143 3 356774 166230 158880 -1 3142
3144 3 357052 166176 158880 -1 3143
3145 3 357400 166052 158840 -1 3144
3146 3 357728 165904 158800 -1 3145
3147 3 358073 165788 158760 -1 3146
3148 3 358207 165706 158720 -1 3147
3149 3 358494 165522 158680 -1 3148
3150 3 358812 165302 158640 -1 3149
3151 3 358882 165280 158600 -1 3150
3152 3 359008 165312 158560 -1 3151
3153 3 359051 165308 158440 -1 3152
3154 3 359147 165518 158400 -1 3153
3155 3 359234 165532 158240 -1 3154
3156 3 359306 165620 158120 -1 3155
3157 3 359406 165742 157960 -1 3156
3158 3 359510 165712 157840 -1 3157
3159 3 359574 165878 157680 -1 3158
3160 3 359644 166028 157520 -1 3159
3161 3 359515 166134 157560 -1 3160
3162 3 359255 166314 157600 -1 3161
3163 3 359217 166338 157640 -1 3162
3164 3 359178 166336 157720 -1 3163
3165 3 359110 166292 157760 -1 3164
3166 3 359077 166278 157800 -1 3165
3167 3 359667 166088 157480 -1 3160
3168 3 359681 166142 157440 -1 3167
3169 3 359715 166206 157400 -1 3168
3170 3 359773 166254 157360 -1 3169
3171 3 359856 166354 157320 -1 3170
3172 3 359850 166404 157160 -1 3171
3173 3 359800 166428 157080 -1 3172
3174 3 359800 166446 157040 -1 3173
3175 3 359806 166432 156960 -1 3174
3176 3 359812 166392 156920 -1 3175
3177 3 359826 166316 156880 -1 3176
3178 3 359820 166262 156800 -1 3177
3179 3 359858 166190 156640 -1 3178
3180 3 359920 166150 156440 -1 3179
3181 3 360048 166050 156200 -1 3180
3182 3 360151 165998 156040 -1 3181
3183 3 360109 165840 155800 -1 3182
3184 3 360191 165756 155680 -1 3183
3185 3 360270 165690 155560 -1 3184
3186 3 360310 165572 155520 -1 3185
3187 3 360296 165468 155480 -1 3186
3188 3 360236 165368 155480 -1 3187
3189 3 360180 165346 155520 -1 3188
3190 3 360147 165342 155560 -1 3189
3191 3 360117 165282 155440 -1 3190
3192 3 360011 165132 155400 -1 3191
3193 3 359879 164846 155400 -1 3192
3194 3 359715 164706 155320 -1 3193
3195 3 359599 164626 155280 -1 3194
3196 3 359551 164562 155240 -1 3195
3197 3 359399 164614 155240 -1 3196
3198 3 359295 164624 155200 -1 3197
3199 3 359107 164666 155280 -1 3198
3200 3 358939 164674 155320 -1 3199
3201 3 358819 164646 155280 -1 3200
3202 3 358747 164584 155240 -1 3201
3203 3 358835 164608 155200 -1 3202
3204 3 358797 164624 155120 -1 3203
3205 3 358781 164608 155120 -1 3204
3206 3 358703 164582 155080 -1 3205
3207 3 358627 164556 155040 -1 3206
3208 3 358587 164530 155000 -1 3207
3209 3 358587 164530 154960 -1 3208
3210 3 358579 164512 154920 -1 3209
3211 3 358635 164538 155200 -1 3202
3212 3 358463 164490 155320 -1 3211
3213 3 358429 164474 155360 -1 3212
3214 3 358371 164460 155480 -1 3213
3215 3 358225 164554 155600 -1 3214
3216 3 358111 164652 155640 -1 3215
3217 3 358031 164670 155680 -1 3216
3218 3 357965 164714 155760 -1 3217
3219 3 357953 164780 155800 -1 3218
3220 3 357899 164928 155720 -1 3219
3221 3 357859 165006 155680 -1 3220
3222 3 357797 165120 155720 -1 3221
3223 3 357743 165126 155760 -1 3222
3224 3 359615 164398 155200 -1 3196
3225 3 359607 164122 155160 -1 3224
3226 3 359547 164042 155080 -1 3225
3227 3 359381 163986 154800 -1 3226
3228 3 359293 164066 154800 -1 3227
3229 3 359275 164068 154760 -1 3228
3230 3 359235 164050 154680 -1 3229
3231 3 359133 164036 154600 -1 3230
3232 3 359003 164056 154480 -1 3231
3233 3 358843 164088 154480 -1 3232
3234 3 358729 164092 154440 -1 3233
3235 3 358677 164088 154400 -1 3234
3236 3 358599 164024 154280 -1 3235
3237 3 359303 164088 154840 -1 3228
3238 3 359001 165164 158400 -1 3153
3239 3 358967 165038 158360 -1 3238
3240 3 358920 164866 158240 -1 3239
3241 3 358903 164826 158120 -1 3240
3242 3 358917 164796 158040 -1 3241
3243 3 358945 164706 157800 -1 3242
3244 3 358983 164698 157680 -1 3243
3245 3 359077 164736 157640 -1 3244
3246 3 359145 164782 157560 -1 3245
3247 3 359249 164912 157520 -1 3246
3248 3 359331 165020 157480 -1 3247
3249 3 359343 165054 157440 -1 3248
3250 3 358695 165298 158720 -1 3149
3251 3 358675 165288 158760 -1 3250
3252 3 358615 165258 158880 -1 3251
3253 3 358557 165220 159040 -1 3252
3254 3 358597 165030 159160 -1 3253
3255 3 358636 164862 159200 -1 3254
3256 3 358640 164878 159280 -1 3255
3257 3 358635 164832 159240 -1 3256
3258 3 358620 164694 159120 -1 3257
3259 3 358646 164626 159080 -1 3258
3260 3 358883 164610 159000 -1 3259
3261 3 358889 164577 159040 -1 3260
3262 3 358901 164512 159120 -1 3261
3263 3 358965 164762 159040 -1 3260
3264 3 359095 164846 159000 -1 3263
3265 3 358522 164816 159320 -1 3256
3266 3 358474 164754 159360 -1 3265
3267 3 358358 164665 159400 -1 3266
3268 3 358243 164524 159360 -1 3267
3269 3 357999 164358 159280 -1 3268
3270 3 357939 164360 159240 -1 3269
3271 3 357819 164350 159160 -1 3270
3272 3 357689 164316 159120 -1 3271
3273 3 357738 164298 159040 -1 3272
3274 3 357786 164302 159000 -1 3273
3275 3 358046 164168 158920 -1 3274
3276 3 358046 164014 158760 -1 3275
3277 3 358154 163850 158640 -1 3276
3278 3 358247 163752 158560 -1 3277
3279 3 358243 164576 159440 -1 3267
3280 3 358175 164582 159560 -1 3279
3281 3 358087 164616 159640 -1 3280
3282 3 358013 164532 159680 -1 3281
3283 3 358005 164206 159720 -1 3282
3284 3 358029 164186 159760 -1 3283
3285 3 358126 164052 159800 -1 3284
3286 3 358172 163972 159840 -1 3285
3287 3 358428 163724 159760 -1 3286
3288 3 358492 163710 159720 -1 3287
3289 3 358747 163740 159800 -1 3288
3290 3 358861 163736 159760 -1 3289
3291 3 359013 163762 159720 -1 3290
3292 3 359019 163762 159680 -1 3291
3293 3 359051 163764 159640 -1 3292
3294 3 359035 163740 159600 -1 3293
3295 3 359042 163748 159560 -1 3294
3296 3 359033 163850 159720 -1 3293
3297 3 358981 163898 159760 -1 3296
3298 3 358786 163740 159840 -1 3289
3299 3 358607 163568 159960 -1 3298
3300 3 358675 163400 160000 -1 3299
3301 3 358640 163262 159920 -1 3300
3302 3 358550 163206 159800 -1 3301
3303 3 358397 163014 159680 -1 3302
3304 3 358494 162962 159600 -1 3303
3305 3 358544 162870 159560 -1 3304
3306 3 358546 162690 159560 -1 3305
3307 3 358556 162638 159640 -1 3306
3308 3 358583 162534 159800 -1 3307
3309 3 358587 162426 159960 -1 3308
3310 3 358531 162418 160080 -1 3309
3311 3 358479 162416 160120 -1 3310
3312 3 358454 162978 159520 -1 3304
3313 3 358536 162962 159400 -1 3312
3314 3 358670 163012 159240 -1 3313
3315 3 358748 163052 159160 -1 3314
3316 3 356758 166174 159120 -1 3139
3317 3 356736 166020 159120 -1 3316
3318 3 356652 165900 159120 -1 3317
3319 3 356550 165914 159120 -1 3318
3320 3 356480 165936 159120 -1 3319
3321 3 356429 165874 159040 -1 3320
3322 3 352536 168746 163360 -1 3004
3323 3 352402 168558 163400 -1 3322
3324 3 352040 168332 163440 -1 3323
3325 3 352034 168224 163480 -1 3324
3326 3 352012 168094 163520 -1 3325
3327 3 352026 168080 163600 -1 3326
3328 3 354256 169861 169000 -1 2731
3329 3 354414 169905 168920 -1 3328
3330 3 354674 169825 168800 -1 3329
3331 3 354834 169721 168720 -1 3330
3332 3 355119 169739 168600 -1 3331
3333 3 355185 169765 168560 -1 3332
3334 3 355237 169791 168480 -1 3333
3335 3 355279 169783 168400 -1 3334
3336 3 355464 169801 168320 -1 3335
3337 3 355566 169885 168280 -1 3336
3338 3 355620 169897 168320 -1 3337
3339 3 355640 169859 168360 -1 3338
3340 3 355664 169807 168400 -1 3339
3341 3 355692 169745 168440 -1 3340
3342 3 355787 169685 168360 -1 3341
3343 3 355867 169671 168320 -1 3342
3344 3 355946 169668 168280 75 3343
3345 3 356025 169681 168240 75 3344
3346 3 355622 169941 168240 -1 3337
3347 3 355867 169879 168200 -1 3346
3348 3 355989 169943 168160 -1 3347
3349 3 356033 170027 168120 -1 3348
3350 3 354122 169565 169800 -1 2723
3351 3 354112 169561 169920 -1 3350
3352 3 354064 169569 170040 -1 3351
3353 3 353840 169637 170160 -1 3352
3354 3 353712 169701 170240 -1 3353
3355 3 353668 169721 170280 -1 3354
3356 3 353668 169769 170360 -1 3355
3357 3 353504 169797 170480 -1 3356
3358 3 353408 169709 170600 -1 3357
3359 3 353324 169681 170880 -1 3358
3360 3 353244 169665 170920 -1 3359
3361 3 353215 169684 170960 -1 3360
3362 3 353204 169685 171000 -1 3361
3363 3 356557 167875 171440 75 2711
3364 3 356572 167780 171280 120 3363
3365 3 356580 167732 171200 120 3364
3366 3 356791 167638 170960 135 3365
3367 3 356836 167610 170760 172 3366
3368 3 357026 167436 170520 122 3367
3369 3 357145 167326 170360 131 3368
3370 3 357242 167320 170120 131 3369
3371 3 357212 167233 169960 140 3370
3372 3 357255 167078 169760 115 3371
3373 3 357327 166978 169600 115 3372
3374 3 357449 166882 169520 115 3373
3375 3 357633 166682 169360 115 3374
3376 3 357690 166558 169240 115 3375
3377 3 357728 166524 169040 -1 3376
3378 3 357726 166200 169000 -1 3377
3379 3 357863 165806 168840 -1 3378
3380 3 357791 165572 168720 -1 3379
3381 3 357768 165478 168760 -1 3380
3382 3 357782 165296 168880 -1 3381
3383 3 357780 165214 169040 -1 3382
3384 3 357694 165232 169240 -1 3383
3385 3 357622 165244 169360 -1 3384
3386 3 357598 165248 169400 -1 3385
3387 3 357554 165250 169520 -1 3386
3388 3 357554 165240 169560 -1 3387
3389 3 357484 165349 169800 -1 3388
3390 3 357276 165579 170000 -1 3389
3391 3 357256 165595 170120 -1 3390
3392 3 357743 165416 168640 -1 3380
3393 3 357542 165173 168520 -1 3392
3394 3 356990 165024 168360 -1 3393
3395 3 356889 164979 168280 -1 3394
3396 3 356464 165081 168160 -1 3395
3397 3 356291 165078 168080 -1 3396
3398 3 356190 165164 168000 -1 3397
3399 3 355823 165172 167920 -1 3398
3400 3 354164 165353 167920 -1 3399
3401 3 353599 165446 167960 -1 3400
3402 3 353338 165495 168040 -1 3401
3403 3 353153 165487 168120 -1 3402
3404 3 352946 165534 168200 -1 3403
3405 3 352665 165519 168280 -1 3404
3406 3 352403 165448 168320 -1 3405
3407 3 352072 165506 168480 -1 3406
3408 3 351143 165574 168600 -1 3407
3409 3 351768 165629 168640 -1 3408
3410 3 351780 165650 168720 -1 3409
3411 3 351871 165842 168880 -1 3410
3412 3 351834 165829 168960 -1 3411
3413 3 350048 165931 168600 -1 3408
3414 3 349628 166115 168600 -1 3413
3415 3 349088 166263 168600 -1 3414
3416 3 348941 166319 168680 -1 3415
3417 3 348758 166309 168760 -1 3416
3418 3 348592 166341 168840 -1 3417
3419 3 348259 166288 168920 -1 3418
3420 3 348108 166263 168960 -1 3419
3421 3 348050 166275 169000 -1 3420
3422 3 347821 166326 169160 -1 3421
3423 3 347708 166326 169240 -1 3422
3424 3 347361 166462 169360 -1 3423
3425 3 347318 166459 169400 -1 3424
3426 3 347232 166452 169480 -1 3425
3427 3 347197 166419 169560 -1 3426
3428 3 347146 166804 169240 -1 3424
3429 3 347143 166893 169160 -1 3428
3430 3 347081 166943 169080 -1 3429
3431 3 347051 166986 169040 -1 3430
3432 3 346694 167164 169080 -1 3431
3433 3 346537 167307 169160 -1 3432
3434 3 346480 167438 169200 -1 3433
3435 3 346329 167649 169280 -1 3434
3436 3 346102 167821 169400 -1 3435
3437 3 345965 167889 169440 -1 3436
3438 3 345844 167922 169520 -1 3437
3439 3 345762 167931 169600 -1 3438
3440 3 345788 168045 169640 -1 3439
3441 3 345747 168152 169720 -1 3440
3442 3 345614 168313 169840 -1 3441
3443 3 346872 167166 169200 -1 3433
3444 3 346876 167142 169240 -1 3443
3445 3 346887 167114 169280 -1 3444
3446 3 346890 167103 169320 -1 3445
3447 3 346857 167126 169360 -1 3446
3448 3 346816 167155 169400 -1 3447
3449 3 346790 167182 169440 -1 3448
3450 3 346777 167254 169480 -1 3449
3451 3 346736 167298 169520 -1 3450
3452 3 346704 167315 169560 -1 3451
3453 3 346658 167267 169600 -1 3452
3454 3 346643 167333 169640 -1 3453
3455 3 346497 167373 169840 -1 3454
3456 3 346465 167439 169920 -1 3455
3457 3 347139 166913 169040 -1 3430
3458 3 347214 166889 168960 -1 3457
3459 3 347164 166909 168840 -1 3458
3460 3 347987 166312 168920 -1 3419
3461 3 347927 166360 168800 -1 3460
3462 3 347827 166382 168720 -1 3461
3463 3 347723 166408 168680 -1 3462
3464 3 347692 166443 168640 -1 3463
3465 3 347661 166478 168600 -1 3464
3466 3 347657 166550 168560 -1 3465
3467 3 347685 166569 168440 -1 3466
3468 3 347713 166507 168320 -1 3467
3469 3 347791 166569 168160 -1 3468
3470 3 347817 166723 168120 -1 3469
3471 3 347853 166865 168080 -1 3470
3472 3 347837 166728 168280 -1 3471
3473 3 347827 166776 168360 -1 3472
3474 3 347817 166774 168400 -1 3473
3475 3 347847 166928 168040 -1 3471
3476 3 347863 167057 167920 -1 3475
3477 3 347777 167171 167800 -1 3476
3478 3 347617 167364 167800 -1 3477
3479 3 347571 167410 167840 -1 3478
3480 3 347535 167378 167920 -1 3479
3481 3 352171 165066 168320 -1 3406
3482 3 352169 164908 168400 -1 3481
3483 3 352159 164739 168480 -1 3482
3484 3 352133 164462 168560 -1 3483
3485 3 352029 164349 168640 -1 3484
3486 3 351867 164255 168600 -1 3485
3487 3 351873 164121 168640 -1 3486
3488 3 351943 164053 168680 -1 3487
3489 3 352007 163948 168840 -1 3488
3490 3 351931 163825 168880 -1 3489
3491 3 351923 163682 168920 -1 3490
3492 3 351761 163866 168960 -1 3491
3493 3 351655 163896 169000 -1 3492
3494 3 351567 163931 169120 -1 3493
3495 3 351817 163388 168960 -1 3491
3496 3 351857 163190 169000 -1 3495
3497 3 351827 162969 169040 -1 3496
3498 3 351773 162889 169080 -1 3497
3499 3 351701 162784 169000 -1 3498
3500 3 351599 162732 168960 -1 3499
3501 3 351595 162744 168920 -1 3500
3502 3 351446 162669 169000 -1 3501
3503 3 351371 162632 169040 -1 3502
3504 3 351309 162600 169080 -1 3503
3505 3 351311 162591 169120 -1 3504
3506 3 354470 165352 167840 -1 3400
3507 3 354582 165315 167600 -1 3506
3508 3 354412 165341 167560 -1 3507
3509 3 354276 165341 167480 -1 3508
3510 3 354150 165218 167400 -1 3509
3511 3 354062 165068 167360 -1 3510
3512 3 354082 164908 167280 -1 3511
3513 3 354082 164651 167320 -1 3512
3514 3 354056 164458 167160 -1 3513
3515 3 354010 163981 166760 -1 3514
3516 3 354010 163668 166600 -1 3515
3517 3 353994 163688 166520 -1 3516
3518 3 353962 163604 166400 -1 3517
3519 3 353866 163495 166400 -1 3518
3520 3 353776 163437 166360 -1 3519
3521 3 354584 163903 166200 -1 3520
3522 3 354488 163803 166160 -1 3521
3523 3 354478 163667 166120 -1 3522
3524 3 354420 163564 166080 -1 3523
3525 3 354370 163569 165720 -1 3524
3526 3 354250 163467 165720 -1 3525
3527 3 353902 163287 165720 -1 3526
3528 3 354236 163399 165600 -1 3526
3529 3 354234 163337 165480 -1 3528
3530 3 354234 163337 165360 -1 3529
3531 3 354228 163271 165200 -1 3530
3532 3 354156 163199 165120 -1 3531
3533 3 354148 163167 165040 -1 3532
3534 3 354102 163141 164920 -1 3533
3535 3 354048 163145 164800 -1 3534
3536 3 354035 163140 164720 -1 3535
3537 3 353873 162856 164720 -1 3536
3538 3 353925 162626 164760 -1 3537
3539 3 354003 162388 164800 -1 3538
3540 3 353989 162320 164840 -1 3539
3541 3 354009 162242 164720 -1 3540
3542 3 354032 162163 164560 -1 3541
3543 3 354028 163137 164680 -1 3536
3544 3 354016 163076 164640 -1 3543
3545 3 354018 163026 164600 -1 3544
3546 3 353782 163012 164600 -1 3545
3547 3 354026 163028 164440 -1 3545
3548 3 354042 163012 164280 -1 3547
3549 3 354056 162892 164160 -1 3548
3550 3 353982 162713 164120 -1 3549
3551 3 353798 162581 164080 -1 3550
3552 3 353792 162439 163960 -1 3551
3553 3 353704 162106 163840 -1 3552
3554 3 353670 162038 163760 -1 3553
3555 3 353490 161951 163240 -1 3554
3556 3 353334 162027 162840 -1 3555
3557 3 353392 162055 162640 -1 3556
3558 3 353536 162023 162480 -1 3557
3559 3 353626 161988 162440 -1 3558
3560 3 353625 161808 162440 -1 3559
3561 3 353569 161658 162400 -1 3560
3562 3 353485 161678 162360 -1 3561
3563 3 353435 161676 162320 -1 3562
3564 3 353424 161637 162280 -1 3563
3565 3 353716 161953 162400 -1 3559
3566 3 353788 161904 162400 -1 3565
3567 3 354056 161968 162320 -1 3566
3568 3 354406 161993 162200 -1 3567
3569 3 354570 161933 162080 -1 3568
3570 3 354684 161904 161920 -1 3569
3571 3 354802 161790 161840 -1 3570
3572 3 354998 161649 161760 -1 3571
3573 3 355084 161548 161720 -1 3572
3574 3 355110 161422 161680 -1 3573
3575 3 355212 161562 161600 -1 3573
3576 3 355446 161444 161480 -1 3575
3577 3 355500 161481 161320 -1 3576
3578 3 355368 161225 161200 -1 3577
3579 3 355364 160976 161120 -1 3578
3580 3 355382 160879 161040 -1 3579
3581 3 355400 160801 161000 -1 3580
3582 3 355076 161007 160960 -1 3581
3583 3 355012 161189 160920 -1 3582
3584 3 354986 161189 160800 -1 3583
3585 3 354990 161187 160720 -1 3584
3586 3 354954 161264 160600 -1 3585
3587 3 354906 161290 160480 -1 3586
3588 3 354784 161256 160360 -1 3587
3589 3 354772 161276 160280 -1 3588
3590 3 354870 161188 160160 -1 3589
3591 3 355050 161125 160120 -1 3590
3592 3 354992 161127 160000 -1 3591
3593 3 354902 161145 159920 -1 3592
3594 3 354724 161151 159880 -1 3593
3595 3 354648 161151 159800 -1 3594
3596 3 354620 161165 159680 -1 3595
3597 3 354516 161183 159560 -1 3596
3598 3 354318 161102 159440 -1 3597
3599 3 354232 161072 159360 -1 3598
3600 3 354202 161039 159320 -1 3599
3601 3 354150 160919 159160 -1 3600
3602 3 353994 160892 159080 -1 3601
3603 3 353702 160856 159000 -1 3602
3604 3 353396 160844 158840 -1 3603
3605 3 353012 160813 158880 -1 3604
3606 3 352770 160717 158840 -1 3605
3607 3 352620 160638 158960 -1 3606
3608 3 352394 160618 158960 -1 3607
3609 3 352196 160588 159000 -1 3608
3610 3 351982 160556 158920 -1 3609
3611 3 351862 160478 158840 -1 3610
3612 3 351838 160678 158800 -1 3611
3613 3 351708 160867 158840 -1 3612
3614 3 351604 161035 158880 -1 3613
3615 3 351538 161191 158920 -1 3614
3616 3 351498 161247 158960 -1 3615
3617 3 351329 161606 159000 -1 3616
3618 3 351237 161768 159080 -1 3617
3619 3 351342 161959 159400 -1 3618
3620 3 351392 161985 159440 -1 3619
3621 3 351452 162049 159360 -1 3620
3622 3 351692 160468 158800 -1 3611
3623 3 351530 160430 158760 -1 3622
3624 3 351356 160347 158720 -1 3623
3625 3 351046 160210 158680 -1 3624
3626 3 350750 160162 158640 -1 3625
3627 3 350442 160044 158600 -1 3626
3628 3 350322 159912 158680 -1 3627
3629 3 350052 159749 158800 -1 3628
3630 3 349876 159543 158920 -1 3629
3631 3 349678 159379 159000 -1 3630
3632 3 349416 159182 158960 -1 3631
3633 3 349438 159125 158880 -1 3632
3634 3 349524 158771 158920 -1 3633
3635 3 349460 158563 158960 -1 3634
3636 3 349236 158076 159000 -1 3635
3637 3 348948 157785 158880 -1 3636
3638 3 348668 157518 158920 -1 3637
3639 3 348604 157360 158960 -1 3638
3640 3 348508 157219 159000 -1 3639
3641 3 348160 157061 158960 -1 3640
3642 3 347918 156867 158920 -1 3641
3643 3 347884 156724 158960 -1 3642
3644 3 347780 156282 158920 -1 3643
3645 3 347720 156036 159000 -1 3644
3646 3 347712 155989 159120 -1 3645
3647 3 347516 155587 159000 -1 3646
3648 3 347412 155317 159080 -1 3647
3649 3 347276 155235 159040 -1 3648
3650 3 347152 155061 159000 -1 3649
3651 3 347061 154823 158960 -1 3650
3652 3 346901 154645 159040 -1 3651
3653 3 346805 154593 159000 -1 3652
3654 3 346673 154523 158920 -1 3653
3655 3 346563 154555 158840 -1 3654
3656 3 346531 154553 158800 -1 3655
3657 3 346525 154545 158760 -1 3656
3658 3 346457 154461 158640 -1 3657
3659 3 346293 154333 158560 -1 3658
3660 3 346137 154241 158400 -1 3659
3661 3 346021 154177 158280 -1 3660
3662 3 346043 154143 158240 -1 3661
3663 3 345783 154199 158240 -1 3661
3664 3 345663 154115 158120 -1 3663
3665 3 345533 153997 158080 -1 3664
3666 3 345519 153923 158000 -1 3665
3667 3 346493 154593 158880 -1 3655
3668 3 346423 154631 158920 -1 3667
3669 3 346071 154655 158960 -1 3668
3670 3 345927 154649 159000 -1 3669
3671 3 345835 154643 159080 -1 3670
3672 3 345609 154709 159160 -1 3671
3673 3 345583 154671 159320 -1 3672
3674 3 345587 154581 159360 -1 3673
3675 3 345603 154519 159400 -1 3674
3676 3 345511 154405 159440 -1 3675
3677 3 345411 154355 159400 -1 3676
3678 3 345337 154385 159360 -1 3677
3679 3 345395 154539 159280 -1 3674
3680 3 346747 154599 159280 -1 3652
3681 3 346643 154453 159360 -1 3680
3682 3 346448 154231 159440 -1 3681
3683 3 346332 154147 159560 -1 3682
3684 3 346202 153953 159640 -1 3683
3685 3 346148 153917 159600 -1 3684
3686 3 346095 153881 159560 -1 3685
3687 3 345971 153913 159520 -1 3686
3688 3 346113 153831 159680 -1 3684
3689 3 345968 153611 159720 -1 3688
3690 3 345827 153371 159760 -1 3689
3691 3 345754 153293 159720 -1 3690
3692 3 345730 153165 159680 -1 3691
3693 3 345660 153049 159600 -1 3692
3694 3 345561 152815 159520 -1 3693
3695 3 345501 152719 159440 -1 3694
3696 3 345471 152677 159360 -1 3695
3697 3 345475 152615 159280 -1 3696
3698 3 345553 152461 159200 -1 3697
3699 3 345794 152309 159040 -1 3698
3700 3 346170 152163 158960 -1 3699
3701 3 346172 152000 159000 -1 3700
3702 3 346175 151673 159080 -1 3701
3703 3 346111 151545 159040 -1 3702
3704 3 346034 151399 159080 -1 3703
3705 3 345958 151407 159200 -1 3704
3706 3 345840 151323 159280 -1 3705
3707 3 345790 151239 159360 -1 3706
3708 3 345718 151221 159480 -1 3707
3709 3 345650 151173 159640 -1 3708
3710 3 345696 151019 159720 -1 3709
3711 3 345584 150961 159760 -1 3710
3712 3 345224 150871 159800 -1 3711
3713 3 345080 150761 159840 -1 3712
3714 3 344966 150623 159960 -1 3713
3715 3 344892 150523 160040 -1 3714
3716 3 344798 150449 160080 -1 3715
3717 3 344616 150379 160120 -1 3716
3718 3 346245 152057 158920 -1 3700
3719 3 346286 151967 158800 -1 3718
3720 3 346525 151645 158520 -1 3719
3721 3 346517 151581 158440 -1 3720
3722 3 346757 151813 158440 -1 3721
3723 3 347067 151877 158320 -1 3722
3724 3 347411 151909 158240 -1 3723
3725 3 347571 151943 158120 -1 3724
3726 3 347611 152017 158080 -1 3725
3727 3 347589 152017 157960 -1 3726
3728 3 346437 151391 158400 -1 3721
3729 3 346423 151270 158360 -1 3728
3730 3 346410 151148 158320 -1 3729
3731 3 346396 151027 158280 -1 3730
3732 3 346378 150833 158200 -1 3731
3733 3 346400 150739 158160 -1 3732
3734 3 346436 150673 158120 -1 3733
3735 3 346577 150551 157920 -1 3734
3736 3 346641 150407 157720 -1 3735
3737 3 346585 150349 157520 -1 3736
3738 3 346571 150231 157400 -1 3737
3739 3 346515 150193 157360 -1 3738
3740 3 346433 149983 157280 -1 3739
3741 3 346431 149845 157320 -1 3740
3742 3 346435 149819 157360 -1 3741
3743 3 346465 149725 157280 -1 3742
3744 3 346687 150243 157360 -1 3738
3745 3 346691 150295 157320 -1 3744
3746 3 346691 150295 157280 -1 3745
3747 3 346282 151239 158440 -1 3728
3748 3 346114 151217 158480 -1 3747
3749 3 346038 151235 158520 -1 3748
3750 3 346014 151189 158560 -1 3749
3751 3 345738 153385 159680 -1 3691
3752 3 345664 153467 159680 -1 3751
3753 3 345612 153459 159640 -1 3752
3754 3 347484 155265 159080 -1 3648
3755 3 347531 155063 159200 -1 3754
3756 3 347545 155009 159400 -1 3755
3757 3 347529 154883 159560 -1 3756
3758 3 347509 154737 159680 -1 3757
3759 3 347565 154709 159760 -1 3758
3760 3 347784 156047 159200 -1 3646
3761 3 347900 156023 159320 -1 3760
3762 3 348030 155873 159400 -1 3761
3763 3 347950 156023 159440 -1 3762
3764 3 347948 156211 159520 -1 3763
3765 3 347984 156309 159560 -1 3764
3766 3 348062 156465 159640 -1 3765
3767 3 348196 156499 159680 -1 3766
3768 3 348398 156495 159720 -1 3767
3769 3 348470 156525 159760 -1 3768
3770 3 348564 156541 159680 -1 3769
3771 3 348226 155607 159320 -1 3762
3772 3 348363 155384 159240 -1 3771
3773 3 348576 155214 159160 -1 3772
3774 3 348617 155209 159200 -1 3773
3775 3 348700 155198 159280 -1 3774
3776 3 348940 155322 159360 -1 3775
3777 3 348946 155292 159440 -1 3776
3778 3 349004 155336 159480 -1 3777
3779 3 349066 155354 159520 -1 3778
3780 3 349272 155376 159640 -1 3779
3781 3 349526 155474 159720 -1 3780
3782 3 349488 155536 159760 -1 3781
3783 3 349284 155556 159880 -1 3782
3784 3 349062 155604 160000 -1 3783
3785 3 348914 155776 160120 -1 3784
3786 3 348894 155794 160160 -1 3785
3787 3 348884 155794 160200 -1 3786
3788 3 348944 155834 160400 -1 3787
3789 3 348854 155890 160560 -1 3788
3790 3 348926 155996 160800 -1 3789
3791 3 348862 155928 161000 -1 3790
3792 3 348544 155694 161160 -1 3791
3793 3 348532 155672 161200 -1 3792
3794 3 349770 155458 159600 -1 3781
3795 3 349834 155480 159560 -1 3794
3796 3 349822 155554 159440 -1 3795
3797 3 349726 155602 159320 -1 3796
3798 3 349888 155774 159200 -1 3797
3799 3 349882 155876 159160 -1 3798
3800 3 349862 155896 159000 -1 3799
3801 3 349978 155924 158880 -1 3800
3802 3 350082 155746 158720 -1 3801
3803 3 350132 155678 158520 -1 3802
3804 3 350184 155622 158400 -1 3803
3805 3 350206 155586 158200 -1 3804
3806 3 350208 155570 158040 -1 3805
3807 3 350270 155432 157840 -1 3806
3808 3 350390 155324 157720 -1 3807
3809 3 350574 155208 157640 -1 3808
3810 3 350616 155110 157600 -1 3809
3811 3 350756 154886 157560 -1 3810
3812 3 350658 154860 157640 -1 3811
3813 3 350622 154866 157680 -1 3812
3814 3 350792 154820 157520 -1 3811
3815 3 350972 154724 157400 -1 3814
3816 3 351182 154656 157280 -1 3815
3817 3 351404 154616 157160 -1 3816
3818 3 351398 154618 157000 -1 3817
3819 3 351408 154480 156720 -1 3818
3820 3 351548 154404 156560 -1 3819
3821 3 351928 154340 156480 -1 3820
3822 3 348624 155170 159080 -1 3773
3823 3 348598 155100 158960 -1 3822
3824 3 348636 154771 158800 -1 3823
3825 3 348636 154669 158680 -1 3824
3826 3 348774 154587 158560 -1 3825
3827 3 348996 154461 158400 -1 3826
3828 3 348986 154387 158240 -1 3827
3829 3 349002 154228 158080 -1 3828
3830 3 349054 154128 157920 -1 3829
3831 3 348988 154056 157800 -1 3830
3832 3 348932 153896 157720 -1 3831
3833 3 348892 153759 157560 -1 3832
3834 3 348928 153693 157440 -1 3833
3835 3 348992 153527 157320 -1 3834
3836 3 348922 153445 157200 -1 3835
3837 3 348808 153320 157080 -1 3836
3838 3 348770 153214 157000 -1 3837
3839 3 348730 153110 156880 -1 3838
3840 3 348944 152622 156480 -1 3839
3841 3 349028 152534 156320 -1 3840
3842 3 349076 152492 156200 -1 3841
3843 3 349156 152456 156080 -1 3842
3844 3 349302 152356 155960 -1 3843
3845 3 349446 152326 155840 -1 3844
3846 3 349470 152312 155800 -1 3845
3847 3 349452 152348 155760 -1 3846
3848 3 349450 152338 155680 -1 3847
3849 3 349470 152296 155640 -1 3848
3850 3 349496 152234 155520 -1 3849
3851 3 349580 152088 155360 -1 3850
3852 3 349522 151978 155240 -1 3851
3853 3 349444 151910 155160 -1 3852
3854 3 349396 151968 155080 -1 3853
3855 3 349378 152052 154960 -1 3854
3856 3 349380 152012 154840 -1 3855
3857 3 349376 151980 154760 -1 3856
3858 3 349348 151956 154600 -1 3857
3859 3 349544 151864 154600 -1 3858
3860 3 349704 151784 154440 -1 3859
3861 3 349930 151626 154280 -1 3860
3862 3 350056 151498 154160 -1 3861
3863 3 350352 151246 154040 -1 3862
3864 3 350624 150928 153920 -1 3863
3865 3 350648 150776 153800 -1 3864
3866 3 350656 150550 153600 -1 3865
3867 3 350668 150412 153480 -1 3866
3868 3 350536 150226 153360 -1 3867
3869 3 350410 149878 153400 -1 3868
3870 3 350408 149742 153440 -1 3869
3871 3 350482 149468 153480 -1 3870
3872 3 350544 149236 153440 -1 3871
3873 3 350583 149108 153440 -1 3872
3874 3 350703 148942 153400 -1 3873
3875 3 350771 148766 153480 -1 3874
3876 3 350833 148688 153560 -1 3875
3877 3 351045 148438 153680 -1 3876
3878 3 351091 148166 153680 -1 3877
3879 3 351063 147920 153600 -1 3878
3880 3 351065 147750 153640 -1 3879
3881 3 350881 147468 153600 -1 3880
3882 3 350917 147370 153640 -1 3881
3883 3 350943 147376 153760 -1 3882
3884 3 350955 147390 153800 -1 3883
3885 3 351091 147428 153960 -1 3884
3886 3 351307 147532 154360 -1 3885
3887 3 351423 147556 154400 -1 3886
3888 3 351629 147552 154320 -1 3887
3889 3 351709 147564 154280 -1 3888
3890 3 351873 147570 154360 -1 3889
3891 3 352033 147590 154480 -1 3890
3892 3 352135 147692 154760 -1 3891
3893 3 352159 147702 154920 -1 3892
3894 3 352457 147708 155040 -1 3893
3895 3 352613 147614 155040 -1 3894
3896 3 352663 147592 155080 -1 3895
3897 3 352781 147520 155120 -1 3896
3898 3 352883 147496 155160 -1 3897
3899 3 352931 147488 155200 -1 3898
3900 3 352935 147488 155320 -1 3899
3901 3 352853 147496 155520 -1 3900
3902 3 352831 147496 155560 -1 3901
3903 3 352827 147568 155600 -1 3902
3904 3 352809 147676 155760 -1 3903
3905 3 352775 147786 155800 -1 3904
3906 3 352801 147746 155840 -1 3905
3907 3 352659 147950 155800 -1 3905
3908 3 352669 148124 155800 -1 3907
3909 3 352669 148140 155840 -1 3908
3910 3 352735 148282 155720 -1 3909
3911 3 352707 148424 155680 -1 3910
3912 3 352637 148516 155720 -1 3911
3913 3 352609 148608 155760 -1 3912
3914 3 352577 148678 155800 -1 3913
3915 3 352541 148808 155840 -1 3914
3916 3 352481 148944 155880 -1 3915
3917 3 352437 149162 155840 -1 3916
3918 3 352417 149226 155800 -1 3917
3919 3 352391 149244 155840 -1 3918
3920 3 352289 149274 155880 -1 3919
3921 3 352285 149410 155880 -1 3920
3922 3 352253 149548 155920 -1 3921
3923 3 352235 149600 155960 -1 3922
3924 3 352259 149690 156000 -1 3923
3925 3 352251 149590 156200 -1 3924
3926 3 352283 149448 156400 -1 3925
3927 3 352355 149310 156600 -1 3926
3928 3 352393 149298 156640 -1 3927
3929 3 352583 149296 155680 -1 3918
3930 3 352709 149424 155640 -1 3929
3931 3 352745 149484 155600 -1 3930
3932 3 352867 149660 155720 -1 3931
3933 3 352923 149796 155760 -1 3932
3934 3 352987 149984 155800 -1 3933
3935 3 353057 150080 155840 -1 3934
3936 3 353155 150166 155880 -1 3935
3937 3 353209 150200 155920 -1 3936
3938 3 353261 150220 156200 -1 3937
3939 3 353301 150378 156280 -1 3938
3940 3 353377 150470 156360 -1 3939
3941 3 353481 150630 156520 -1 3940
3942 3 353519 150870 156560 -1 3941
3943 3 353575 150916 156640 -1 3942
3944 3 353585 151080 156800 -1 3943
3945 3 353635 151370 157040 -1 3944
3946 3 353689 151564 157200 -1 3945
3947 3 353755 151570 157240 -1 3946
3948 3 353911 151656 157320 -1 3947
3949 3 354011 151720 157400 -1 3948
3950 3 354135 151734 157480 -1 3949
3951 3 354255 151744 157520 -1 3950
3952 3 354305 151752 157560 -1 3951
3953 3 354431 151742 157480 -1 3952
3954 3 354589 151792 157360 -1 3953
3955 3 354749 151910 157400 -1 3954
3956 3 354855 151904 157440 -1 3955
3957 3 354933 151916 157480 -1 3956
3958 3 354975 151972 157520 -1 3957
3959 3 354841 151934 157560 -1 3958
3960 3 354777 151942 157600 -1 3959
3961 3 355167 152040 157560 -1 3958
3962 3 355229 152090 157600 -1 3961
3963 3 355429 152210 157680 -1 3962
3964 3 355791 152250 157600 -1 3963
3965 3 356089 152382 157640 -1 3964
3966 3 356151 152486 157680 -1 3965
3967 3 356319 152580 157480 -1 3966
3968 3 356459 152640 157320 -1 3967
3969 3 356559 152786 157400 -1 3968
3970 3 356705 152858 157480 -1 3969
3971 3 356839 152818 157440 -1 3970
3972 3 357143 152754 157520 -1 3971
3973 3 357257 152668 157600 -1 3972
3974 3 357345 152552 157640 -1 3973
3975 3 357449 152466 157680 -1 3974
3976 3 357529 152436 157720 -1 3975
3977 3 357631 152448 157760 -1 3976
3978 3 357841 152428 157640 -1 3977
3979 3 357925 152468 157560 -1 3978
3980 3 357923 152466 157520 -1 3979
3981 3 357967 152438 157320 -1 3980
3982 3 357983 152492 157160 -1 3981
3983 3 357985 152396 157040 -1 3982
3984 3 357913 152238 156840 -1 3983
3985 3 357891 151992 156320 -1 3984
3986 3 358129 151910 156040 -1 3985
3987 3 358347 151886 155840 -1 3986
3988 3 358659 151864 155640 -1 3987
3989 3 358895 151812 155600 -1 3988
3990 3 358951 151762 155560 -1 3989
3991 3 358995 151680 155520 -1 3990
3992 3 359013 151584 155360 -1 3991
3993 3 359191 151550 155120 -1 3992
3994 3 359269 151458 155120 -1 3993
3995 3 359385 151358 155200 -1 3994
3996 3 359411 151306 155280 -1 3995
3997 3 359505 151247 155360 -1 3996
3998 3 359495 151182 155400 -1 3997
3999 3 359679 151184 155440 -1 3998
4000 3 359749 151226 155480 -1 3999
4001 3 359765 151266 155520 -1 4000
4002 3 359809 151292 155600 -1 4001
4003 3 359833 151432 155760 -1 4002
4004 3 359733 151600 155800 -1 4003
4005 3 359717 151626 155840 -1 4004
4006 3 358839 151874 155680 -1 3988
4007 3 358871 151762 155720 -1 4006
4008 3 358869 151694 155760 -1 4007
4009 3 358855 151670 155880 -1 4008
4010 3 358823 151784 156000 -1 4009
4011 3 358869 151830 156120 -1 4010
4012 3 358847 151754 156440 -1 4011
4013 3 358969 151740 156480 -1 4012
4014 3 359091 151690 156680 -1 4013
4015 3 359169 151724 156840 -1 4014
4016 3 359179 151750 156880 -1 4015
4017 3 358745 151776 156480 -1 4012
4018 3 358703 151816 156520 -1 4017
4019 3 358703 151834 156600 -1 4018
4020 3 358779 151872 156720 -1 4019
4021 3 354953 151750 157520 -1 3957
4022 3 354941 151710 157560 -1 4021
4023 3 354889 151626 157600 -1 4022
4024 3 354771 151544 157640 -1 4023
4025 3 354697 151578 157720 -1 4024
4026 3 354673 151666 157800 -1 4025
4027 3 354607 151826 158000 -1 4026
4028 3 354555 151950 158280 -1 4027
4029 3 354559 151976 158320 -1 4028
4030 3 354057 151774 157480 -1 3951
4031 3 352665 147326 155600 -1 3902
4032 3 352543 147246 155680 -1 4031
4033 3 352475 147184 155760 -1 4032
4034 3 352427 147138 155800 -1 4033
4035 3 352289 147116 155840 -1 4034
4036 3 352245 147108 155800 -1 4035
4037 3 352589 147442 155000 -1 3895
4038 3 352565 147386 155080 -1 4037
4039 3 350861 147408 153560 -1 3881
4040 3 350897 147264 153520 -1 4039
4041 3 350903 147174 153440 -1 4040
4042 3 350929 147078 153320 -1 4041
4043 3 351049 146890 153160 -1 4042
4044 3 351069 146808 153040 -1 4043
4045 3 351143 146740 153040 -1 4044
4046 3 351299 146624 153000 -1 4045
4047 3 351377 146472 153040 -1 4046
4048 3 351453 146340 153000 -1 4047
4049 3 351473 146270 152960 -1 4048
4050 3 351447 146114 152920 -1 4049
4051 3 351367 145998 152880 -1 4050
4052 3 351237 145838 152960 -1 4051
4053 3 351037 145648 153040 -1 4052
4054 3 350905 145498 153080 -1 4053
4055 3 350791 145450 153120 -1 4054
4056 3 350739 145482 153160 -1 4055
4057 3 350749 145512 153200 -1 4056
4058 3 350709 145610 153320 -1 4057
4059 3 350851 145738 153400 -1 4058
4060 3 350941 145874 153520 -1 4059
4061 3 350955 146052 153560 -1 4060
4062 3 350923 146118 153600 -1 4061
4063 3 350921 146154 153520 -1 4062
4064 3 350823 145362 153080 -1 4054
4065 3 350737 145240 153040 -1 4064
4066 3 350737 145016 153120 -1 4065
4067 3 350719 144944 153040 -1 4066
4068 3 350751 144788 152960 -1 4067
4069 3 350825 144656 153000 -1 4068
4070 3 350859 144422 153040 -1 4069
4071 3 350907 144332 153080 -1 4070
4072 3 350935 144236 153120 -1 4071
4073 3 350923 144036 153280 -1 4072
4074 3 350893 143920 153360 -1 4073
4075 3 350934 143898 153320 -1 4074
4076 3 350975 143876 153280 -1 4075
4077 3 351073 143740 153320 -1 4076
4078 3 350813 144000 153400 -1 4074
4079 3 350755 144046 153440 -1 4078
4080 3 350573 144112 153560 -1 4079
4081 3 350239 144322 153640 -1 4080
4082 3 350023 144528 153600 -1 4081
4083 3 349926 144544 153640 -1 4082
4084 3 349829 144560 153680 -1 4083
4085 3 349769 144544 153600 -1 4084
4086 3 349749 144520 153560 -1 4085
4087 3 349633 144468 153480 -1 4086
4088 3 349579 144398 153440 -1 4087
4089 3 349587 144276 153400 -1 4088
4090 3 349593 144218 153240 -1 4089
4091 3 349625 144182 153200 -1 4090
4092 3 349675 144120 153160 -1 4091
4093 3 349683 144040 153120 -1 4092
4094 3 349707 143824 152960 -1 4093
4095 3 349831 143606 152960 -1 4094
4096 3 349859 143572 153040 -1 4095
4097 3 349937 143520 153120 -1 4096
4098 3 349995 143422 153200 -1 4097
4099 3 349895 143242 153320 -1 4098
4100 3 349905 143136 153360 -1 4099
4101 3 349907 143138 153440 -1 4100
4102 3 349901 143150 153480 -1 4101
4103 3 349893 143138 153520 -1 4102
4104 3 349363 144198 153440 -1 4089
4105 3 349279 144198 153480 -1 4104
4106 3 350009 144532 153680 -1 4082
4107 3 349983 144554 153760 -1 4106
4108 3 349915 144660 153840 -1 4107
4109 3 349873 144832 153960 -1 4108
4110 3 349933 145002 154000 -1 4109
4111 3 349901 145064 154040 -1 4110
4112 3 349787 145160 154120 -1 4111
4113 3 349593 145246 154200 -1 4112
4114 3 349543 145222 154280 -1 4113
4115 3 349511 145174 154320 -1 4114
4116 3 349479 145098 154360 -1 4115
4117 3 349469 145032 154480 -1 4116
4118 3 349445 144832 154640 -1 4117
4119 3 349381 144750 154680 -1 4118
4120 3 349303 144758 154720 -1 4119
4121 3 349343 144604 154640 -1 4119
4122 3 349413 144492 154680 -1 4121
4123 3 349471 144356 154800 -1 4122
4124 3 349521 144262 154880 -1 4123
4125 3 349539 144052 154920 -1 4124
4126 3 349611 143976 154840 -1 4125
4127 3 349789 143904 154760 -1 4126
4128 3 349913 143834 154640 -1 4127
4129 3 349951 143770 154600 -1 4128
4130 3 350133 143684 154400 -1 4129
4131 3 350187 143646 154360 -1 4130
4132 3 349917 145180 153920 -1 4110
4133 3 350775 144726 152920 -1 4068
4134 3 350853 144740 152840 -1 4133
4135 3 351009 146794 153000 -1 4045
4136 3 350945 146820 152960 -1 4135
4137 3 350817 146850 152880 -1 4136
4138 3 351147 147730 153600 -1 3880
4139 3 351289 147754 153560 -1 4138
4140 3 351465 147834 153600 -1 4139
4141 3 351653 147858 153560 -1 4140
4142 3 351779 147862 153520 -1 4141
4143 3 351801 147838 153480 -1 4142
4144 3 350543 149236 153400 -1 3872
4145 3 350619 149224 153360 -1 4144
4146 3 350659 149236 153320 -1 4145
4147 3 350699 149244 153240 -1 4146
4148 3 350753 149376 153200 -1 4147
4149 3 350993 149488 153160 -1 4148
4150 3 351171 149540 153120 -1 4149
4151 3 351407 149628 153040 -1 4150
4152 3 351527 149706 153000 -1 4151
4153 3 351623 149772 152880 -1 4152
4154 3 351683 149872 152760 -1 4153
4155 3 351797 150118 152640 -1 4154
4156 3 351773 150224 152600 -1 4155
4157 3 351791 150368 152560 -1 4156
4158 3 351901 150534 152520 -1 4157
4159 3 351881 150768 152480 -1 4158
4160 3 351893 150840 152440 -1 4159
4161 3 351917 151094 152400 -1 4160
4162 3 351881 151182 152440 -1 4161
4163 3 351959 151320 152480 -1 4162
4164 3 352087 151422 152520 -1 4163
4165 3 352201 151548 152480 -1 4164
4166 3 352237 151594 152440 -1 4165
4167 3 352263 151648 152480 -1 4166
4168 3 352317 151854 152600 -1 4167
4169 3 352307 151964 152720 -1 4168
4170 3 352313 152070 152760 -1 4169
4171 3 352363 152214 152840 -1 4170
4172 3 352333 152276 152920 -1 4171
4173 3 352281 152314 153040 -1 4172
4174 3 352195 152322 153360 -1 4173
4175 3 352337 152456 153640 -1 4174
4176 3 352421 152428 153680 -1 4175
4177 3 352495 152418 153720 -1 4176
4178 3 352563 152404 153760 -1 4177
4179 3 352653 152414 153920 -1 4178
4180 3 352789 152514 154120 -1 4179
4181 3 352699 152336 154280 -1 4180
4182 3 352719 152086 154360 -1 4181
4183 3 352625 152010 154440 -1 4182
4184 3 352601 152024 154480 -1 4183
4185 3 349102 151976 154560 -1 3858
4186 3 349060 151934 154440 -1 4185
4187 3 348998 151872 154360 -1 4186
4188 3 348986 151830 154280 -1 4187
4189 3 349004 151784 154200 -1 4188
4190 3 349048 151718 154080 -1 4189
4191 3 349074 151668 154000 -1 4190
4192 3 349120 151606 153880 -1 4191
4193 3 349204 151346 153840 -1 4192
4194 3 349250 151078 153920 -1 4193
4195 3 349060 150576 153880 -1 4194
4196 3 348996 150520 153840 -1 4195
4197 3 348876 150490 153760 -1 4196
4198 3 348776 150426 153640 -1 4197
4199 3 348738 150392 153600 -1 4198
4200 3 348622 150294 153400 -1 4199
4201 3 348540 150378 153440 -1 4200
4202 3 348460 150448 153360 -1 4201
4203 3 348322 150448 153320 -1 4202
4204 3 348206 150546 153240 -1 4203
4205 3 347982 150656 153120 -1 4204
4206 3 347812 150628 153080 -1 4205
4207 3 347612 150638 152920 -1 4206
4208 3 347362 150800 152840 -1 4207
4209 3 347154 150934 152760 -1 4208
4210 3 346868 150840 152560 -1 4209
4211 3 345954 151058 152080 -1 4210
4212 3 345740 151144 152040 -1 4211
4213 3 345814 151162 152000 -1 4212
4214 3 345832 151238 151960 -1 4213
4215 3 345820 151274 151920 -1 4214
4216 3 345606 151516 151880 -1 4215
4217 3 345488 151676 151840 -1 4216
4218 3 345212 151662 151800 -1 4217
4219 3 345600 151070 152040 -1 4212
4220 3 345498 151048 152080 -1 4219
4221 3 345256 150998 152040 -1 4220
4222 3 344990 151026 151920 -1 4221
4223 3 344824 151044 151880 -1 4222
4224 3 344780 151038 151920 -1 4223
4225 3 344780 151038 152040 -1 4224
4226 3 344830 150980 152120 -1 4225
4227 3 344848 150976 152160 -1 4226
4228 3 344902 150982 152200 -1 4227
4229 3 344824 151100 151800 -1 4223
4230 3 345602 151232 152000 -1 4212
4231 3 345524 151322 151960 -1 4230
4232 3 349190 150908 153960 -1 4194
4233 3 349144 150686 154040 -1 4232
4234 3 349570 150486 154080 -1 4233
4235 3 349778 150382 154160 -1 4234
4236 3 349840 150380 154200 -1 4235
4237 3 349840 150378 154240 -1 4236
4238 3 349834 150412 154280 -1 4237
4239 3 350144 150482 154640 -1 4238
4240 3 349914 150480 154680 -1 4239
4241 3 349664 150478 154720 -1 4240
4242 3 349584 150392 154880 -1 4241
4243 3 349532 150348 155120 -1 4242
4244 3 349046 150842 154080 -1 4233
4245 3 349254 150502 154000 -1 4233
4246 3 349256 150442 153960 -1 4245
4247 3 349204 150346 153920 -1 4246
4248 3 349132 150254 153840 -1 4247
4249 3 349042 150102 153840 -1 4248
4250 3 349056 150014 153880 -1 4249
4251 3 349092 149940 153920 -1 4250
4252 3 349112 149942 153960 -1 4251
4253 3 349202 151186 153800 -1 4193
4254 3 349198 151136 153600 -1 4253
4255 3 349230 151092 153520 -1 4254
4256 3 349228 151080 153480 -1 4255
4257 3 349134 151198 153440 -1 4256
4258 3 349042 151244 153400 -1 4257
4259 3 348924 151272 153320 -1 4258
4260 3 348924 151274 153160 -1 4259
4261 3 348908 151312 153000 -1 4260
4262 3 348860 151278 152840 -1 4261
4263 3 348612 151294 152760 -1 4262
4264 3 348470 151306 152640 -1 4263
4265 3 348314 151392 152560 -1 4264
4266 3 348226 151468 152440 -1 4265
4267 3 348152 151482 152360 -1 4266
4268 3 348104 151504 152280 -1 4267
4269 3 348090 151568 152240 -1 4268
4270 3 348016 151642 152200 -1 4269
4271 3 349264 150896 153480 -1 4256
4272 3 349306 150632 153360 -1 4271
4273 3 349162 152574 155680 -1 3848
4274 3 349000 152674 155640 -1 4273
4275 3 348776 152764 155720 -1 4274
4276 3 348686 152726 155760 -1 4275
4277 3 348446 152692 155880 -1 4276
4278 3 348322 152742 155920 -1 4277
4279 3 348294 152786 155880 -1 4278
4280 3 348266 152870 155840 -1 4279
4281 3 348224 152964 155760 -1 4280
4282 3 348194 153120 155600 -1 4281
4283 3 348252 153158 155480 -1 4282
4284 3 348260 153180 155440 -1 4283
4285 3 348332 152696 156000 -1 4278
4286 3 348667 157296 159040 -1 3640
4287 3 348826 157373 159080 -1 4286
4288 3 349158 157167 159320 -1 4287
4289 3 349348 157133 159360 -1 4288
4290 3 349436 157089 159400 -1 4289
4291 3 349618 157041 159440 -1 4290
4292 3 349854 157025 159480 -1 4291
4293 3 349918 156977 159520 -1 4292
4294 3 349958 156889 159360 -1 4293
4295 3 350056 156883 159320 -1 4294
4296 3 350056 156881 159280 -1 4295
4297 3 349545 159429 159080 -1 3631
4298 3 349478 159454 159120 -1 4297
4299 3 349456 159570 159160 -1 4298
4300 3 349461 159621 159400 -1 4299
4301 3 349363 159451 159640 -1 4300
4302 3 349347 159423 159680 -1 4301
4303 3 349317 159423 159760 -1 4302
4304 3 349293 159425 159840 -1 4303
4305 3 349254 159092 159920 -1 4304
4306 3 349302 158954 159960 -1 4305
4307 3 349354 158790 160000 -1 4306
4308 3 349202 158579 160120 -1 4307
4309 3 349112 158465 160360 -1 4308
4310 3 349112 158465 160400 -1 4309
4311 3 349080 158474 160440 -1 4310
4312 3 349030 159614 160000 -1 4304
4313 3 348998 159670 160120 -1 4312
4314 3 348894 159709 160200 -1 4313
4315 3 348706 159743 160280 -1 4314
4316 3 348446 159803 160320 -1 4315
4317 3 349171 159581 159760 -1 4303
4318 3 348903 159601 159480 -1 4317
4319 3 348897 159603 159440 -1 4318
4320 3 349391 159859 159080 -1 4297
4321 3 349231 159941 159000 -1 4320
4322 3 348829 159543 158480 -1 4321
4323 3 348721 159495 158240 -1 4322
4324 3 348499 159439 158040 -1 4323
4325 3 348442 159442 157960 -1 4324
4326 3 352566 160834 159000 -1 3607
4327 3 352558 160884 159040 -1 4326
4328 3 352532 160944 159080 -1 4327
4329 3 352676 160486 158920 -1 3607
4330 3 352728 160386 158960 -1 4329
4331 3 353020 160854 158840 -1 3605
4332 3 353044 160832 158760 -1 4331
4333 3 353060 160856 158640 -1 4332
4334 3 353168 160946 158480 -1 4333
4335 3 353304 160938 158360 -1 4334
4336 3 353488 160984 158240 -1 4335
4337 3 353616 160990 158200 -1 4336
4338 3 353818 161006 158160 -1 4337
4339 3 353978 160939 158120 -1 4338
4340 3 354282 160909 158200 -1 4339
4341 3 354138 160863 158080 -1 4339
4342 3 354432 160752 158120 -1 4341
4343 3 354622 160708 158240 -1 4342
4344 3 354658 160659 158320 -1 4343
4345 3 354556 160571 158440 -1 4344
4346 3 354532 160538 158560 -1 4345
4347 3 354206 160748 158720 -1 4346
4348 3 354482 160680 158040 -1 4342
4349 3 354524 160662 157880 -1 4348
4350 3 354538 160682 157800 -1 4349
4351 3 354601 160712 157720 -1 4350
4352 3 354625 160697 157640 -1 4351
4353 3 354777 160783 157480 -1 4352
4354 3 354813 160829 157400 -1 4353
4355 3 354867 160905 157320 -1 4354
4356 3 354799 160945 157200 -1 4355
4357 3 354723 161127 157000 -1 4356
4358 3 354639 161236 156920 -1 4357
4359 3 354651 161374 157000 -1 4358
4360 3 354617 161508 157040 -1 4359
4361 3 354583 161643 157080 -1 4360
4362 3 354519 161762 157120 -1 4361
4363 3 354535 161821 157160 -1 4362
4364 3 354543 161849 157200 -1 4363
4365 3 354541 161889 157240 -1 4364
4366 3 354483 161992 157320 -1 4365
4367 3 354345 162088 157400 -1 4366
4368 3 354191 162136 157480 -1 4367
4369 3 354077 162126 157520 -1 4368
4370 3 353877 162118 157560 -1 4369
4371 3 353781 162096 157640 -1 4370
4372 3 353673 162016 157760 -1 4371
4373 3 353611 161924 157880 -1 4372
4374 3 353555 161799 158040 -1 4373
4375 3 353481 161771 158040 -1 4374
4376 3 354227 161102 159400 -1 3599
4377 3 354216 161161 159480 -1 4376
4378 3 355208 161125 160120 -1 3591
4379 3 355400 161109 160120 -1 4378
4380 3 355396 161021 160120 -1 4379
4381 3 355543 160730 160080 -1 4380
4382 3 355705 160576 160000 -1 4381
4383 3 356026 160425 159960 -1 4382
4384 3 356052 160447 159920 -1 4383
4385 3 356064 160465 159880 -1 4384
4386 3 356078 160381 160000 -1 4383
4387 3 356086 160375 160040 -1 4386
4388 3 356086 160373 160080 -1 4387
4389 3 355504 160541 161040 -1 3581
4390 3 355548 160421 161000 -1 4389
4391 3 355609 160162 160920 -1 4390
4392 3 355705 160030 160840 -1 4391
4393 3 355914 159867 160720 -1 4392
4394 3 356006 159865 160640 -1 4393
4395 3 353784 163387 165120 -1 3532
4396 3 353740 163453 165120 -1 4395
4397 3 353615 163578 165040 -1 4396
4398 3 353517 163760 165120 -1 4397
4399 3 353206 163913 165080 -1 4398
4400 3 353100 163925 165000 -1 4399
4401 3 353024 163903 164920 -1 4400
4402 3 352913 163916 164800 -1 4401
4403 3 352797 163904 164560 -1 4402
4404 3 352719 163912 164520 -1 4403
4405 3 352636 164009 164440 -1 4404
4406 3 352536 164011 164280 -1 4405
4407 3 352442 163959 164160 -1 4406
4408 3 352492 163963 163960 -1 4407
4409 3 352418 163939 163760 -1 4408
4410 3 352284 163969 163640 -1 4409
4411 3 352098 163891 163480 -1 4410
4412 3 351982 163723 163360 -1 4411
4413 3 351974 163651 163360 -1 4412
4414 3 351977 163644 163440 -1 4413
4415 3 353140 163917 165120 -1 4399
4416 3 353188 163899 165160 -1 4415
4417 3 353306 163851 165240 -1 4416
4418 3 352970 163879 165160 -1 4415
4419 3 352901 163830 165200 -1 4418
4420 3 352711 163702 165280 -1 4419
4421 3 352657 163632 165320 -1 4420
4422 3 352564 163515 165520 -1 4421
4423 3 352477 163390 165680 -1 4422
4424 3 352392 163465 165840 -1 4423
4425 3 353581 163259 166400 -1 3519
4426 3 353565 163247 166480 -1 4425
4427 3 353972 163446 166640 -1 3516
4428 3 353999 163425 166680 -1 4427
4429 3 354019 163459 166800 -1 4428
4430 3 354055 163473 166920 -1 4429
4431 3 354027 163395 167080 -1 4430
4432 3 354031 163397 167200 -1 4431
4433 3 354035 163405 167280 -1 4432
4434 3 354978 165297 167560 -1 3507
4435 3 355018 165356 167520 -1 4434
4436 3 355058 165415 167480 -1 4435
4437 3 355092 165465 167400 -1 4436
4438 3 355259 165582 167240 -1 4437
4439 3 355332 165645 167120 -1 4438
4440 3 355118 165171 167520 -1 4434
4441 3 355112 164991 167560 -1 4440
4442 3 355187 164886 167480 -1 4441
4443 3 355205 164946 167400 -1 4442
4444 3 356546 165083 167960 -1 3398
4445 3 356603 165061 167920 -1 4444
4446 3 356660 165039 167880 -1 4445
4447 3 356738 165015 167760 -1 4446
4448 3 356828 164971 167720 -1 4447
4449 3 356705 164936 167520 -1 4448
4450 3 356735 164882 167400 -1 4449
4451 3 356893 164840 167280 -1 4450
4452 3 356955 164814 167320 -1 4451
4453 3 356955 164766 167280 -1 4452
4454 3 356965 164702 167240 -1 4453
4455 3 356906 164823 167120 -1 4454
4456 3 356848 164953 167040 -1 4455
4457 3 356740 164971 166960 -1 4456
4458 3 356662 164989 166920 -1 4457
4459 3 356680 164955 166800 -1 4458
4460 3 356504 164941 166720 -1 4459
4461 3 356323 164912 166560 -1 4460
4462 3 356291 164876 166520 -1 4461
4463 3 356095 164900 166400 -1 4462
4464 3 355923 164968 166360 -1 4463
4465 3 357048 164839 168280 -1 3395
4466 3 357082 164599 168320 -1 4465
4467 3 357084 164479 168360 -1 4466
4468 3 357116 164316 168440 -1 4467
4469 3 357014 164084 168520 -1 4468
4470 3 356982 164012 168640 -1 4469
4471 3 356898 164010 168800 -1 4470
4472 3 356932 164004 168920 -1 4471
4473 3 356961 163991 168960 -1 4472
4474 3 357061 163795 169000 -1 4473
4475 3 357142 163626 169040 -1 4474
4476 3 357326 163504 169080 -1 4475
4477 3 357478 163410 169120 -1 4476
4478 3 357591 163261 169040 -1 4477
4479 3 357667 163217 169000 -1 4478
4480 3 357818 162950 168800 -1 4479
4481 3 358032 162840 168680 -1 4480
4482 3 358133 162819 168520 -1 4481
4483 3 358193 162809 168440 -1 4482
4484 3 358355 162859 168280 -1 4483
4485 3 358583 162777 168120 -1 4484
4486 3 356833 164025 169000 -1 4473
4487 3 356783 164069 169040 -1 4486
4488 3 356695 164111 169080 -1 4487
4489 3 356631 164207 169160 -1 4488
4490 3 357843 166655 169000 -1 3377
4491 3 358049 166766 168840 -1 4490
4492 3 358165 166904 168720 -1 4491
4493 3 358089 167035 168560 -1 4492
4494 3 358061 167037 168400 -1 4493
4495 3 358127 166989 168240 -1 4494
4496 3 358205 166929 168080 -1 4495
4497 3 358351 166933 167920 -1 4496
4498 3 358361 166969 167760 -1 4497
4499 3 358381 167053 167600 -1 4498
4500 3 358435 167105 167440 -1 4499
4501 3 358529 167285 167240 -1 4500
4502 3 358375 167410 167080 -1 4501
4503 3 358237 167528 166960 -1 4502
4504 3 358213 167565 166800 -1 4503
4505 3 358221 167633 166720 -1 4504
4506 3 358225 167675 166600 -1 4505
4507 3 358183 167663 166400 -1 4506
4508 3 358151 167603 166360 -1 4507
4509 3 357701 167331 166320 -1 4508
4510 3 358743 168017 166200 -1 4509
4511 3 358755 168013 166160 -1 4510
4512 3 358893 167828 165760 -1 4511
4513 3 358849 167719 165640 -1 4512
4514 3 358787 167598 165480 -1 4513
4515 3 358823 167508 165400 -1 4514
4516 3 358721 167434 165320 -1 4515
4517 3 358625 167366 165200 -1 4516
4518 3 358515 167389 165040 -1 4517
4519 3 358514 167367 164880 -1 4518
4520 3 358514 167365 164840 -1 4519
4521 3 358556 167373 164800 -1 4520
4522 3 358588 167365 164760 -1 4521
4523 3 358530 167405 164640 -1 4522
4524 3 358448 167506 164680 -1 4523
4525 3 358366 167607 164720 -1 4524
4526 3 357942 167613 164680 -1 4525
4527 3 357888 167423 164640 -1 4526
4528 3 357776 167295 164520 -1 4527
4529 3 357980 167227 164480 -1 4528
4530 3 357644 167279 164480 -1 4528
4531 3 357598 167267 164400 -1 4530
4532 3 358974 167451 164720 -1 4522
4533 3 359376 167517 164680 -1 4532
4534 3 359529 167612 164520 -1 4533
4535 3 359567 167638 164400 -1 4534
4536 3 359711 167730 164280 -1 4535
4537 3 359831 167796 164200 -1 4536
4538 3 359825 167870 164120 -1 4537
4539 3 359773 167986 163960 -1 4538
4540 3 359795 168106 163840 -1 4539
4541 3 359858 168297 163800 -1 4540
4542 3 359922 168377 163680 -1 4541
4543 3 360174 168369 163600 -1 4542
4544 3 360186 168353 163520 -1 4543
4545 3 360178 168473 163480 -1 4544
4546 3 360174 168557 163360 -1 4545
4547 3 360441 168594 163000 -1 4546
4548 3 360458 168587 162960 -1 4547
4549 3 358514 167363 164800 -1 4520
4550 3 358344 167005 164880 -1 4549
4551 3 358268 166809 164920 -1 4550
4552 3 358121 166516 165040 -1 4551
4553 3 358118 166299 165000 -1 4552
4554 3 358174 166175 164960 -1 4553
4555 3 358344 166151 164880 -1 4554
4556 3 358568 166201 164920 -1 4555
4557 3 358664 166127 164960 -1 4556
4558 3 358832 165993 165000 -1 4557
4559 3 359018 165965 165040 -1 4558
4560 3 359297 165934 165360 -1 4559
4561 3 359443 165862 165400 -1 4560
4562 3 359501 165718 165320 -1 4561
4563 3 359759 165640 165360 -1 4562
4564 3 359889 165608 165440 -1 4563
4565 3 360128 165513 165560 -1 4564
4566 3 360382 165511 165840 -1 4565
4567 3 360394 165495 165880 -1 4566
4568 3 358142 166581 165080 -1 4552
4569 3 357990 166491 165200 -1 4568
4570 3 357666 166589 165240 -1 4569
4571 3 357426 166649 165280 -1 4570
4572 3 358240 167551 165040 -1 4518
4573 3 358042 167619 165040 -1 4572
4574 3 357843 167684 164920 -1 4573
4575 3 357697 167542 164720 -1 4574
4576 3 357613 167522 164800 -1 4575
4577 3 357513 167528 164880 -1 4576
4578 3 357426 167559 165040 -1 4577
4579 3 357292 167599 165160 -1 4578
4580 3 357346 167607 165320 -1 4579
4581 3 357452 167637 165440 -1 4580
4582 3 357502 167557 165560 -1 4581
4583 3 357544 167415 165600 -1 4582
4584 3 357586 167399 165640 -1 4583
4585 3 357428 167281 165560 -1 4583
4586 3 357342 167189 165520 -1 4585
4587 3 357151 167084 165480 -1 4586
4588 3 356937 167052 165480 -1 4587
4589 3 356933 167048 165560 -1 4588
4590 3 357001 167084 165600 -1 4589
4591 3 357023 167112 165640 -1 4590
4592 3 357173 167174 169560 51 3373
4593 3 357129 167414 169520 51 4592
4594 3 357133 167574 169480 75 4593
4595 3 357117 167674 169400 86 4594
4596 3 357073 167842 169280 86 4595
4597 3 356989 168122 169200 51 4596
4598 3 356749 168506 169160 80 4597
4599 3 356717 168778 169040 102 4598
4600 3 356673 168898 168960 75 4599
4601 3 356693 169034 168840 75 4600
4602 3 356757 169230 168760 75 4601
4603 3 356781 169410 168720 75 4602
4604 3 357353 169686 168760 80 4603
4605 3 357489 169570 168720 51 4604
4606 3 357593 169394 168640 71 4605
4607 3 357645 169250 168560 71 4606
4608 3 357741 169254 168520 71 4607
4609 3 358069 169258 168600 71 4608
4610 3 358257 169206 168480 71 4609
4611 3 358393 169234 168360 71 4610
4612 3 358441 169162 168200 71 4611
4613 3 358513 169090 168080 -1 4612
4614 3 358505 169086 167960 -1 4613
4615 3 358473 169086 167920 -1 4614
4616 3 358461 169110 167840 -1 4615
4617 3 358341 169130 167720 -1 4616
4618 3 358281 169294 167560 -1 4617
4619 3 358273 169250 167480 -1 4618
4620 3 358253 169278 167440 -1 4619
4621 3 358321 169214 167320 -1 4620
4622 3 358521 169098 167120 -1 4621
4623 3 358585 169202 167000 -1 4622
4624 3 358741 169314 166800 -1 4623
4625 3 358833 169314 166560 -1 4624
4626 3 358629 169322 166360 -1 4625
4627 3 358085 169010 166320 -1 4626
4628 3 358925 169790 166200 -1 4627
4629 3 358349 169118 167080 -1 4622
4630 3 358205 169098 166880 -1 4629
4631 3 358281 169018 166640 -1 4630
4632 3 358357 168978 166560 -1 4631
4633 3 357937 170066 168680 60 4604
4634 3 358469 170170 168560 51 4633
4635 3 358793 170166 168480 71 4634
4636 3 359085 170158 168440 75 4635
4637 3 359241 170282 168320 71 4636
4638 3 359545 170498 168160 75 4637
4639 3 359793 170730 168000 60 4638
4640 3 359897 170794 167880 71 4639
4641 3 360021 170966 167760 51 4640
4642 3 360229 171122 167600 71 4641
4643 3 360461 171330 167440 75 4642
4644 3 360681 171486 167360 60 4643
4645 3 360893 171502 167280 71 4644
4646 3 361105 171534 167200 60 4645
4647 3 361265 171582 167160 60 4646
4648 3 361361 171566 167080 60 4647
4649 3 361417 171514 167000 60 4648
4650 3 361449 171506 166920 60 4649
4651 3 361461 171574 166840 51 4650
4652 3 361421 171578 166720 60 4651
4653 3 361361 171514 166640 60 4652
4654 3 361337 171490 166600 60 4653
4655 3 361309 171446 166520 60 4654
4656 3 361241 171210 166480 60 4655
4657 3 361105 170992 166400 -1 4656
4658 3 361145 171024 166360 -1 4657
4659 3 360717 170740 166320 -1 4658
4660 3 361585 171400 166200 -1 4659
4661 3 361425 171400 166080 -1 4660
4662 3 361341 171392 166040 -1 4661
4663 3 361349 171590 166480 80 4655
4664 3 361345 171734 167160 51 4646
4665 3 361453 171970 167120 80 4664
4666 3 361449 172102 167080 80 4665
4667 3 360885 172398 167080 51 4666
4668 3 360873 172502 167040 51 4667
4669 3 360877 172582 166960 51 4668
4670 3 360849 172626 166880 -1 4669
4671 3 360741 172614 166800 -1 4670
4672 3 360649 172578 166760 -1 4671
4673 3 360477 172594 166680 -1 4672
4674 3 360329 172678 166600 -1 4673
4675 3 360229 172728 166400 -1 4674
4676 3 360413 172788 166360 -1 4675
4677 3 360053 172548 166320 -1 4676
4678 3 361013 173128 166200 -1 4677
4679 3 360709 172678 167040 -1 4667
4680 3 360745 172826 167080 -1 4679
4681 3 360857 172922 167000 -1 4680
4682 3 360893 172982 166920 -1 4681
4683 3 360865 173066 166880 -1 4682
4684 3 360881 173270 166840 -1 4683
4685 3 360945 173428 166800 -1 4684
4686 3 360841 173580 166720 -1 4685
4687 3 360837 173756 166680 -1 4686
4688 3 360585 172654 167080 -1 4679
4689 3 360405 172698 167120 -1 4688
4690 3 359997 172474 167080 -1 4689
4691 3 359921 172506 167040 -1 4690
4692 3 359969 172546 166960 -1 4691
4693 3 360481 172826 167120 -1 4689
4694 3 360477 172910 167200 -1 4693
4695 3 360441 173066 167280 -1 4694
4696 3 360394 173288 167320 -1 4695
4697 3 360329 173393 167320 -1 4696
4698 3 359849 173599 167400 -1 4697
4699 3 359469 173555 167440 -1 4698
4700 3 359193 173495 167480 -1 4699
4701 3 358913 173499 167520 -1 4700
4702 3 358557 173445 167720 -1 4701
4703 3 358457 173557 167800 -1 4702
4704 3 361769 172078 167000 75 4666
4705 3 361777 172194 166920 75 4704
4706 3 361721 172290 166880 75 4705
4707 3 361741 172350 166800 81 4706
4708 3 361737 172354 166720 81 4707
4709 3 361717 172348 166680 81 4708
4710 3 361973 172190 166840 81 4705
4711 3 362157 172226 166720 86 4710
4712 3 362197 172290 166640 86 4711
4713 3 362321 172342 166600 81 4712
4714 3 362141 172226 166560 86 4713
4715 3 362113 172182 166480 86 4714
4716 3 362089 172218 166400 86 4715
4717 3 362101 172230 166360 86 4716
4718 3 361745 171976 166320 81 4717
4719 3 362577 172568 166200 75 4718
4720 3 362593 172580 166160 75 4719
4721 3 362509 172482 166560 75 4713
4722 3 362585 173422 166520 -1 4721
4723 3 362781 173506 166400 -1 4722
4724 3 362841 173482 166360 -1 4723
4725 3 362617 172774 166320 75 4724
4726 3 363585 173458 166160 -1 4725
4727 3 363409 173466 166040 -1 4726
4728 3 363237 173690 165960 -1 4727
4729 3 363145 173856 165840 -1 4728
4730 3 362853 174016 165600 -1 4729
4731 3 362413 174400 165280 -1 4730
4732 3 362437 174320 165000 -1 4731
4733 3 362429 174120 164840 -1 4732
4734 3 362385 174064 164760 -1 4733
4735 3 362305 173622 166320 -1 4724
4736 3 362957 174150 166200 -1 4735
4737 3 363025 174298 166120 -1 4736
4738 3 363033 174314 166040 -1 4737
4739 3 362389 173826 166480 -1 4722
4740 3 362107 174336 166480 -1 4739
4741 3 361897 174562 166440 -1 4740
4742 3 361881 174640 166400 -1 4741
4743 3 361857 174711 166360 -1 4742
4744 3 361523 174425 166320 -1 4743
4745 3 362281 175041 166200 -1 4744
4746 3 362157 175181 166040 -1 4745
4747 3 361641 175497 165960 -1 4746
4748 3 361143 175769 166000 -1 4747
4749 3 360923 175885 166000 -1 4748
4750 3 360819 176001 165920 -1 4749
4751 3 360695 176269 165760 -1 4750
4752 3 360737 176553 165720 -1 4751
4753 3 360825 176721 165760 -1 4752
4754 3 360965 176789 165800 -1 4753
4755 3 360889 176889 165840 -1 4754
4756 3 360745 176997 165880 -1 4755
4757 3 360547 177181 165840 -1 4756
4758 3 360515 177249 165800 -1 4757
4759 3 360471 177353 165880 -1 4758
4760 3 360411 177533 165920 -1 4759
4761 3 360327 177569 165960 -1 4760
4762 3 360291 177641 165920 -1 4761
4763 3 360151 177745 165840 -1 4762
4764 3 360131 177837 165800 -1 4763
4765 3 360127 177893 165760 -1 4764
4766 3 360087 177953 165720 -1 4765
4767 3 359907 178145 165800 -1 4766
4768 3 359839 178185 165840 -1 4767
4769 3 359651 178153 165960 -1 4768
4770 3 359513 178173 166040 -1 4769
4771 3 361189 176893 165760 -1 4754
4772 3 361421 176917 165920 -1 4771
4773 3 361753 176905 166040 -1 4772
4774 3 360681 171630 167240 60 4645
4775 3 360685 171710 167160 71 4774
4776 3 360781 171782 167080 71 4775
4777 3 361017 171744 166960 60 4776
4778 3 360993 171836 166840 60 4777
4779 3 361169 172080 166560 80 4778
4780 3 361469 172300 166520 75 4779
4781 3 361665 172288 166480 81 4780
4782 3 356769 169314 168680 75 4603
4783 3 356761 169234 168600 75 4782
4784 3 356665 169250 168480 75 4783
4785 3 356729 169254 168400 75 4784
4786 3 356701 169290 168320 75 4785
4787 3 356726 169291 168280 75 4786
4788 3 356698 169347 168200 75 4787
4789 3 356742 169435 168120 75 4788
4790 3 356774 169575 168080 75 4789
4791 3 356770 169603 168040 75 4790
4792 3 356754 169619 168000 75 4791
4793 3 356597 169217 168320 75 4786
4794 3 356499 169178 168360 75 4793
4795 3 356389 169282 168440 75 4794
4796 3 356211 169326 168600 60 4795
4797 3 356103 169360 168520 60 4796
4798 3 356181 169394 168480 60 4797
4799 3 356189 169410 168400 75 4798
4800 3 356199 169444 168360 75 4799
4801 3 356131 168138 171280 80 3364
4802 3 356084 168057 171240 80 4801
4803 3 356033 168114 171160 80 4802
4804 3 356243 167710 170720 135 4803
4805 3 354666 162448 183080 226 859
4806 3 354509 162318 183040 226 4805
4807 3 354409 162268 182960 226 4806
4808 3 354293 162218 182880 226 4807
4809 3 354127 162099 182840 -1 4808
4810 3 354021 162073 182800 -1 4809
4811 3 353801 162101 182760 -1 4810
4812 3 353493 161997 182720 -1 4811
4813 3 353443 161895 182800 -1 4812
4814 3 353403 161825 182840 -1 4813
4815 3 353433 161782 182840 -1 4814
4816 3 353419 161628 182800 -1 4815
4817 3 353371 161338 182880 -1 4816
4818 3 353265 161242 182920 -1 4817
4819 3 353061 161099 183080 -1 4818
4820 3 352911 160987 183320 -1 4819
4821 3 352769 160943 183480 -1 4820
4822 3 352657 161047 183600 -1 4821
4823 3 352527 161275 183720 -1 4822
4824 3 352511 161370 183880 -1 4823
4825 3 352563 161500 184040 -1 4824
4826 3 352667 161580 184320 -1 4825
4827 3 352719 161784 184520 -1 4826
4828 3 352661 161857 184800 -1 4827
4829 3 352605 161777 184800 -1 4828
4830 3 352447 161650 184720 -1 4829
4831 3 352369 161604 184680 -1 4830
4832 3 352227 161273 184560 -1 4831
4833 3 352151 161081 184480 -1 4832
4834 3 352067 160784 184440 -1 4833
4835 3 352031 160589 184440 -1 4834
4836 3 352035 160627 184560 -1 4835
4837 3 351941 160713 184680 -1 4836
4838 3 351811 160515 184720 -1 4837
4839 3 351715 160322 184680 -1 4838
4840 3 351651 160230 184800 -1 4839
4841 3 351757 160302 184840 -1 4840
4842 3 351767 160054 184800 -1 4841
4843 3 351855 159755 184720 -1 4842
4844 3 351927 159619 184640 -1 4843
4845 3 351995 159524 184600 -1 4844
4846 3 352131 159367 184560 -1 4845
4847 3 352235 159301 184520 -1 4846
4848 3 352295 159259 184480 -1 4847
4849 3 352369 159217 184440 -1 4848
4850 3 352445 158984 184320 -1 4849
4851 3 352343 158732 184200 -1 4850
4852 3 352349 158427 184040 -1 4851
4853 3 352285 158268 183880 -1 4852
4854 3 352261 158114 183720 -1 4853
4855 3 352273 158041 183680 -1 4854
4856 3 352241 157981 183640 -1 4855
4857 3 352143 157971 183720 -1 4855
4858 3 352051 157915 183760 -1 4857
4859 3 352019 157857 183760 -1 4858
4860 3 351997 157725 183680 -1 4859
4861 3 351921 157488 183560 -1 4860
4862 3 351879 157412 183640 -1 4861
4863 3 354077 162003 182920 -1 4809
4864 3 354081 161817 183040 -1 4863
4865 3 354213 161769 183080 -1 4864
4866 3 354205 161754 183160 -1 4865
4867 3 354269 161752 183240 -1 4866
4868 3 354281 161841 183360 -1 4867
4869 3 354319 161967 183520 226 4868
4870 3 354415 161967 183800 137 4869
4871 3 354605 161973 184000 137 4870
4872 3 354547 162374 184360 -1 4871
4873 3 354565 162581 184480 -1 4872
4874 3 354803 162839 184640 -1 4873
4875 3 354837 163196 184800 32 4874
4876 3 354849 163451 184920 -1 4875
4877 3 354835 163501 184960 -1 4876
4878 3 354803 163597 185080 -1 4877
4879 3 354779 164112 185520 -1 4878
4880 3 354959 164515 185840 -1 4879
4881 3 355043 164796 186000 -1 4880
4882 3 356566 162083 184400 75 830
4883 3 356662 161887 184360 40 4882
4884 3 356754 161693 184280 32 4883
4885 3 356774 161659 184280 32 4884
4886 3 358103 161817 186160 32 381
4887 3 358199 162077 186240 32 4886
4888 3 358219 162123 186360 32 4887
4889 3 358185 162132 186480 64 4888
4890 3 358133 162138 186560 64 4889
4891 3 358123 162136 186600 64 4890
4892 4 361184 143564 191560 -1 157
4893 4 361248 143428 191560 -1 4892
4894 4 361352 143176 191560 -1 4893
4895 4 361467 142896 191480 -1 4894
4896 4 361450 142624 191400 -1 4895
4897 4 361242 141934 191240 -1 4896
4898 4 361075 141655 191120 -1 4897
4899 4 361058 141623 191080 -1 4898
4900 4 361027 141557 191000 -1 4899
4901 4 360873 141265 190840 -1 4900
4902 4 360720 140964 190640 -1 4901
4903 4 360691 140630 190480 -1 4902
4904 4 360754 140384 190320 -1 4903
4905 4 360911 140178 190160 -1 4904
4906 4 360934 140062 190000 -1 4905
4907 4 360948 139974 189880 -1 4906
4908 4 361064 139772 189720 -1 4907
4909 4 361169 139494 189520 -1 4908
4910 4 361163 139074 189280 -1 4909
4911 4 361133 138754 189120 -1 4910
4912 4 361088 138275 188920 -1 4911
4913 4 361081 137771 188680 -1 4912
4914 4 361121 137365 188480 -1 4913
4915 4 361027 137075 188240 -1 4914
4916 4 361008 136954 187960 -1 4915
4917 4 360870 136762 187760 -1 4916
4918 4 360767 136488 187560 -1 4917
4919 4 360818 136267 187360 -1 4918
4920 4 360953 136061 187120 -1 4919
4921 4 361082 135771 186920 -1 4920
4922 4 361328 135606 186720 -1 4921
4923 4 361583 135419 186480 -1 4922
4924 4 361825 135147 186320 -1 4923
4925 4 362054 134720 186120 -1 4924
4926 4 362261 134432 185960 -1 4925
4927 4 362356 134135 185800 -1 4926
4928 4 362363 133674 185560 -1 4927
4929 4 362490 133311 185360 -1 4928
4930 4 362585 133052 185200 -1 4929
4931 4 362642 132814 185000 -1 4930
4932 4 362733 132409 184720 -1 4931
4933 4 362839 132235 184600 -1 4932
4934 4 362921 131920 184360 -1 4933
4935 4 363107 131552 184160 -1 4934
4936 4 363182 131207 183960 -1 4935
4937 4 363260 130917 183800 -1 4936
4938 4 363305 130758 183640 -1 4937
4939 4 363424 130465 183520 -1 4938
4940 4 363525 130260 183400 -1 4939
4941 4 363680 130004 183280 -1 4940
4942 4 363852 129780 183080 -1 4941
4943 4 364057 129569 182880 -1 4942
4944 4 364354 129404 182680 -1 4943
4945 4 364499 129190 182480 -1 4944
4946 4 364570 129171 182280 -1 4945
4947 4 364618 129145 182080 -1 4946
4948 4 364624 128987 181880 -1 4947
4949 4 364652 128845 181640 -1 4948
4950 4 364660 128858 181400 -1 4949
4951 4 364683 128599 181240 -1 4950
4952 4 364691 128337 181000 -1 4951
4953 4 364733 128005 180800 -1 4952
4954 4 364708 127788 180640 -1 4953
4955 4 364705 127618 180440 -1 4954
4956 4 364714 127418 180200 -1 4955
4957 4 364612 127123 180000 -1 4956
4958 4 364475 126876 179800 -1 4957
4959 4 364497 126820 179560 -1 4958
4960 4 364571 126890 179360 -1 4959
4961 4 364513 126846 179120 -1 4960
4962 4 364406 126584 178880 -1 4961
4963 4 364389 126531 178680 -1 4962
4964 4 364376 126538 178560 -1 4963
4965 4 364394 126479 178360 -1 4964
4966 4 364365 126410 178120 -1 4965
4967 4 364358 126385 177880 -1 4966
4968 4 364308 126337 177680 -1 4967
4969 4 364197 126343 177480 -1 4968
4970 4 364086 126292 177280 -1 4969
4971 4 364021 126252 177040 -1 4970
4972 4 364167 126068 176840 -1 4971
4973 4 364231 125937 176640 -1 4972
4974 4 364338 125861 176520 -1 4973
4975 4 364310 125854 176480 -1 4974
4976 4 364379 125730 176400 -1 4975
4977 4 364437 125697 176320 -1 4976
4978 4 364488 125707 176280 -1 4977
4979 4 364522 125676 176160 -1 4978
4980 4 364553 125667 176000 -1 4979
4981 4 364554 125669 175840 -1 4980
4982 4 364545 125551 175680 -1 4981
4983 4 364516 125484 175520 -1 4982
4984 4 364417 125382 175320 -1 4983
4985 4 364239 125287 175160 -1 4984
4986 4 364115 125188 174960 -1 4985
4987 4 364031 125072 174760 -1 4986
4988 4 364070 124964 174720 -1 4987
4989 4 364012 124993 174680 -1 4988
4990 4 363926 124826 174560 -1 4989
4991 4 363950 124665 174360 -1 4990
4992 4 363937 124508 174080 -1 4991
4993 4 363988 124463 173880 -1 4992
4994 4 363889 124415 173720 -1 4993
4995 4 363829 124392 173520 -1 4994
4996 4 363730 124484 173320 -1 4995
4997 4 363581 124436 173120 -1 4996
4998 4 363449 124433 172880 -1 4997
4999 4 363419 124601 172680 -1 4998
5000 4 363368 124620 172560 -1 4999
5001 4 363314 124615 172440 -1 5000
5002 4 363293 124664 172400 -1 5001
5003 4 363235 124680 172280 -1 5002
5004 4 363216 124711 172160 -1 5003
5005 4 363165 124719 172040 -1 5004
5006 4 363098 124676 171920 -1 5005
5007 4 362936 124664 171800 -1 5006
5008 4 362805 124584 171680 -1 5007
5009 4 362547 124526 171520 -1 5008
5010 4 362395 124459 171400 -1 5009
5011 4 362231 124464 171280 -1 5010
5012 4 362115 124462 171120 -1 5011
5013 4 361966 124456 170960 -1 5012
5014 4 361789 124489 170800 -1 5013
5015 4 361670 124475 170640 -1 5014
5016 4 361630 124472 170600 -1 5015
5017 4 361523 124486 170480 -1 5016
5018 4 361498 124499 170440 -1 5017
5019 4 361449 124476 170400 -1 5018
5020 4 361430 124485 170360 -1 5019
5021 4 361375 124467 170320 -1 5020
5022 4 361260 124470 170160 -1 5021
5023 4 361219 124468 170080 -1 5022
5024 4 361141 124447 169960 -1 5023
5025 4 360986 124354 169760 -1 5024
5026 4 360778 124261 169560 -1 5025
5027 4 360757 124423 169280 -1 5026
5028 4 360716 124552 169080 -1 5027
5029 4 360692 124626 168920 -1 5028
5030 4 360658 124700 168720 -1 5029
5031 4 360438 124803 168480 -1 5030
5032 4 360343 124846 168400 -1 5031
5033 4 360192 124902 168280 -1 5032
5034 4 359853 125177 168080 -1 5033
5035 4 359725 125326 168000 -1 5034
5036 4 359600 125430 167880 -1 5035
5037 4 359541 125498 167760 -1 5036
5038 4 359460 125598 167640 -1 5037
5039 4 359364 125695 167560 -1 5038
5040 4 359258 125897 167400 -1 5039
5041 4 359176 126019 167320 -1 5040
5042 4 358979 126161 167200 -1 5041
5043 4 358863 126307 167120 -1 5042
5044 4 358851 126385 167040 -1 5043
5045 4 358740 126522 166920 -1 5044
5046 4 358578 126656 166760 -1 5045
5047 4 358400 126746 166640 -1 5046
5048 4 358118 126956 166480 -1 5047
5049 4 357813 127093 166360 -1 5048
5050 4 357528 127152 166320 -1 5049
5051 4 358245 127706 166200 -1 5050
5052 4 358196 127741 166120 -1 5051
5053 4 358179 127784 165880 -1 5052
5054 4 357907 127775 165680 -1 5053
5055 4 357809 127752 165600 -1 5054
5056 4 357678 127766 165480 -1 5055
5057 4 357497 127871 165320 -1 5056
5058 4 357388 127931 165160 -1 5057
5059 4 357209 128057 164960 -1 5058
5060 4 356769 128247 164800 -1 5059
5061 4 356396 128409 164680 -1 5060
5062 4 356115 128511 164520 -1 5061
5063 4 355895 128712 164360 -1 5062
5064 4 355584 128896 164320 -1 5063
5065 4 355473 128973 164240 -1 5064
5066 4 355287 129053 164120 -1 5065
5067 4 355189 129199 164000 -1 5066
5068 4 355056 129323 163880 -1 5067
5069 4 354881 129498 163760 -1 5068
5070 4 354832 129538 163720 -1 5069
5071 4 354528 129742 163600 -1 5070
5072 4 354350 129868 163560 -1 5071
5073 4 354165 129913 163480 -1 5072
5074 4 353851 130040 163360 -1 5073
5075 4 353696 130246 163280 -1 5074
5076 4 353369 130542 163120 -1 5075
5077 4 353114 130774 163000 -1 5076
5078 4 352860 130915 162840 -1 5077
5079 4 352620 130962 162760 -1 5078
5080 4 352453 131023 162720 -1 5079
5081 4 352251 131352 162680 -1 5080
5082 4 352127 131556 162600 -1 5081
5083 4 352012 131770 162520 -1 5082
5084 4 351845 131925 162400 -1 5083
5085 4 351835 132084 162280 -1 5084
5086 4 351787 132407 162200 -1 5085
5087 4 351709 132834 162080 -1 5086
5088 4 351684 133053 161960 -1 5087
5089 4 351583 133252 161800 -1 5088
5090 4 351477 133412 161640 -1 5089
5091 4 351446 133621 161480 -1 5090
5092 4 351469 133726 161400 -1 5091
5093 4 351508 133918 161240 -1 5092
5094 4 351468 134219 161080 -1 5093
5095 4 351372 134460 161000 -1 5094
5096 4 351271 134811 160880 -1 5095
5097 4 351221 135030 160720 -1 5096
5098 4 351125 135183 160560 -1 5097
5099 4 351193 135326 160320 -1 5098
5100 4 351250 135697 160200 -1 5099
5101 4 350970 136253 160200 -1 5100
5102 4 350976 136551 160120 -1 5101
5103 4 350959 136778 160040 -1 5102
5104 4 351003 136924 159920 -1 5103
5105 4 351118 137111 159720 -1 5104
5106 4 351344 137442 159520 -1 5105
5107 4 351551 137657 159240 -1 5106
5108 4 351738 138030 159040 -1 5107
5109 4 351798 138256 158960 -1 5108
5110 4 351909 138576 158840 -1 5109
5111 4 351912 138844 158720 -1 5110
5112 4 351921 138910 158600 -1 5111
5113 4 351924 139087 158440 -1 5112
5114 4 352008 139209 158200 -1 5113
5115 4 352204 139424 158040 -1 5114
5116 4 352245 139566 158000 -1 5115
5117 4 352278 139765 157960 -1 5116
5118 4 352324 139936 157920 -1 5117
5119 4 352244 140167 157840 -1 5118
5120 4 352265 140349 157720 -1 5119
5121 4 352424 140576 157600 -1 5120
5122 4 352556 140718 157520 -1 5121
5123 4 352639 140873 157480 -1 5122
5124 4 352775 141020 157400 -1 5123
5125 4 352928 141240 157360 -1 5124
5126 4 352986 141400 157320 -1 5125
5127 4 352990 141717 157280 -1 5126
5128 4 353098 141871 157240 -1 5127
5129 4 353238 142003 157200 -1 5128
5130 4 353571 142087 157160 -1 5129
5131 4 353699 142139 157120 -1 5130
5132 4 354004 142304 157040 -1 5131
5133 4 354187 142404 156960 -1 5132
5134 4 354257 142544 156800 -1 5133
5135 4 354348 142806 156600 -1 5134
5136 4 354271 143161 156480 -1 5135
5137 4 354327 143542 156400 -1 5136
5138 4 354531 143961 156440 -1 5137
5139 4 354659 144318 156560 -1 5138
5140 4 354634 144770 156800 -1 5139
5141 4 354569 145241 157240 -1 5140
5142 4 354680 145669 157440 -1 5141
5143 4 354706 146072 157680 -1 5142
5144 4 354864 147133 158040 -1 5143
5145 4 354712 148127 158360 -1 5144
5146 4 355045 148941 158680 -1 5145
5147 4 355260 149888 158920 -1 5146
5148 4 355415 150861 159040 -1 5147
5149 4 355425 151118 159160 -1 5148
5150 4 355624 151585 159480 -1 5149
5151 4 355809 152002 159720 -1 5150
5152 4 356101 152425 160040 -1 5151
5153 4 356477 152851 160200 -1 5152
5154 4 356561 153495 160640 -1 5153
5155 4 356582 153973 160880 -1 5154
5156 4 356327 154552 160960 -1 5155
5157 4 356135 155071 161120 -1 5156
5158 4 356298 155463 161280 -1 5157
5159 2 356376 155466 161480 -1 5158
5160 2 356609 155467 161640 -1 5159
5161 2 356770 155505 161800 -1 5160
5162 2 356942 155511 161960 -1 5161
5163 2 357096 155457 162200 -1 5162
5164 2 357116 155486 162320 -1 5163
5165 2 357345 155709 162600 -1 5164
5166 2 357500 155884 162800 -1 5165
5167 2 357911 156096 162920 -1 5166
5168 2 358416 156433 163120 -1 5167
5169 2 358653 156531 163200 -1 5168
5170 2 358988 156616 162960 -1 5169
5171 2 359160 156558 162920 -1 5170
5172 2 359692 156541 163160 -1 5171
5173 2 359888 156520 163360 -1 5172
5174 2 360312 156467 163640 -1 5173
5175 2 360488 156558 163800 -1 5174
5176 2 360665 156681 164160 -1 5175
5177 2 360958 156934 164560 -1 5176
5178 2 361415 157374 164720 -1 5177
5179 2 361633 157646 164880 -1 5178
5180 2 361714 157896 165120 -1 5179
5181 2 361804 158140 165360 -1 5180
5182 2 362034 158572 165800 -1 5181
5183 2 362080 158610 165880 -1 5182
5184 2 362226 158648 166080 -1 5183
5185 2 362255 158656 166120 -1 5184
5186 2 362294 158695 166200 -1 5185
5187 2 361330 158113 166320 -1 5186
5188 2 361719 158196 166400 -1 5187
5189 2 361821 158294 166720 -1 5188
5190 2 361897 158416 166960 -1 5189
5191 2 361916 158476 167360 -1 5190
5192 2 362598 158727 167840 -1 5191
5193 2 363138 158950 168040 -1 5192
5194 2 363314 159115 168200 -1 5193
5195 2 363707 159899 168960 -1 5194
5196 2 364031 160360 169280 -1 5195
5197 2 364321 160481 169520 -1 5196
5198 2 364928 160545 169840 -1 5197
5199 2 365310 160879 170040 -1 5198
5200 2 365406 161130 170440 -1 5199
5201 2 365636 161517 170840 -1 5200
5202 2 365979 161847 171120 -1 5201
5203 2 366095 162055 171400 -1 5202
5204 2 366643 162184 171760 -1 5203
5205 2 367026 162096 172160 -1 5204
5206 2 367335 162112 172520 -1 5205
5207 2 367608 162344 172640 -1 5206
5208 2 367910 162593 172840 -1 5207
5209 2 368103 162804 173040 -1 5208
5210 2 368039 163302 173480 -1 5209
5211 2 367886 163997 173560 -1 5210
5212 2 367881 164064 173800 -1 5211
5213 2 368014 164825 173840 -1 5212
5214 2 368029 165176 173880 -1 5213
5215 2 367742 165491 173800 -1 5214
5216 2 367736 165640 173760 -1 5215
5217 2 367868 165881 173600 -1 5216
5218 2 367907 165902 173560 -1 5217
5219 2 368093 166141 173360 -1 5218
5220 2 368130 166189 173320 -1 5219
5221 2 368200 166375 173200 -1 5220
5222 2 368399 166616 173000 -1 5221
5223 2 368668 166865 172960 -1 5222
5224 2 369293 167160 172840 -1 5223
5225 2 369687 167357 172640 -1 5224
5226 2 370009 167398 172480 -1 5225
5227 2 370435 167529 172280 -1 5226
5228 2 370885 167830 171840 -1 5227
5229 2 371112 167852 171520 -1 5228
5230 2 371228 167511 171480 -1 5229
5231 2 371201 167388 171440 -1 5230
5232 2 371219 167327 171400 -1 5231
5233 2 371231 167190 171360 -1 5232
5234 2 371239 167055 171320 -1 5233
5235 2 371122 167340 171480 -1 5231
5236 2 371049 167325 171520 -1 5235
5237 2 370973 167249 171560 -1 5236
5238 2 371053 167940 171360 -1 5229
5239 2 371014 168021 171280 -1 5238
5240 2 370975 168104 171200 -1 5239
5241 2 370993 168418 170960 -1 5240
5242 2 370824 168567 171000 -1 5241
5243 2 371054 168454 170920 -1 5241
5244 2 371435 168694 170560 -1 5243
5245 2 371769 168838 170200 -1 5244
5246 2 371416 169070 170160 -1 5245
5247 2 371368 169081 170120 -1 5246
5248 2 372057 168989 169920 -1 5245
5249 2 372403 169055 169840 -1 5248
5250 2 372544 169054 169760 -1 5249
5251 2 372500 169134 169800 -1 5250
5252 2 372412 169294 169880 -1 5251
5253 2 372197 169492 169920 -1 5252
5254 2 371957 169779 169920 -1 5253
5255 2 371934 169877 169960 -1 5254
5256 2 371833 169949 169880 -1 5255
5257 2 371828 169950 169840 -1 5256
5258 2 372596 169028 169640 -1 5250
5259 2 372788 169032 169560 -1 5258
5260 2 372904 169023 169440 -1 5259
5261 2 373233 169004 169160 -1 5260
5262 2 373628 168956 168840 -1 5261
5263 2 374285 169160 168920 -1 5262
5264 2 374715 169215 168960 -1 5263
5265 2 375222 169100 169200 -1 5264
5266 2 375633 168797 169320 -1 5265
5267 2 376145 168665 169280 -1 5266
5268 2 376550 168488 169240 -1 5267
5269 2 376914 168263 169360 -1 5268
5270 2 377583 168026 169560 -1 5269
5271 2 377808 167889 169720 -1 5270
5272 2 377935 167850 169960 -1 5271
5273 2 377998 167833 170240 -1 5272
5274 2 378057 167896 170520 -1 5273
5275 2 378026 167956 170800 -1 5274
5276 2 378000 168018 171000 -1 5275
5277 2 377830 168103 171240 -1 5276
5278 2 377563 168082 171440 -1 5277
5279 2 377466 167895 171520 -1 5278
5280 2 377427 167948 171640 -1 5279
5281 2 377139 167882 171640 -1 5280
5282 2 376962 167795 171600 -1 5281
5283 2 376414 167623 171400 -1 5282
5284 2 376390 167611 171360 -1 5283
5285 2 377432 167965 171680 -1 5280
5286 2 377485 167894 171800 -1 5285
5287 2 377537 167662 172000 -1 5286
5288 2 377574 167333 172280 -1 5287
5289 2 377591 167189 172440 -1 5288
5290 2 377329 166864 172560 -1 5289
5291 2 377323 166721 172520 -1 5290
5292 2 377471 166335 172480 -1 5291
5293 2 377477 165988 172440 -1 5292
5294 2 377447 165720 172400 -1 5293
5295 2 377278 165313 172320 -1 5294
5296 2 377238 164875 172280 -1 5295
5297 2 377200 164580 172320 -1 5296
5298 2 376929 164043 172360 -1 5297
5299 2 376749 163783 172400 -1 5298
5300 2 376820 163252 172280 -1 5299
5301 2 377128 162834 172240 -1 5300
5302 2 377340 162741 172440 -1 5301
5303 2 377317 162767 172640 -1 5302
5304 2 377233 162790 172040 -1 5301
5305 2 377259 162813 171880 -1 5304
5306 2 377429 162844 171720 -1 5305
5307 2 376982 166867 172520 -1 5291
5308 2 376829 166879 172480 -1 5307
5309 2 377306 166848 172600 -1 5290
5310 2 377260 166817 172680 -1 5309
5311 2 373805 168929 168800 -1 5262
5312 2 374113 169205 168800 -1 5311
5313 2 374153 169364 168760 -1 5312
5314 2 374162 169444 168720 -1 5313
5315 2 373836 168870 168520 -1 5311
5316 2 373783 169056 168360 -1 5315
5317 2 373867 169447 168040 -1 5316
5318 2 373796 169494 167760 -1 5317
5319 2 373726 169843 167360 -1 5318
5320 2 373737 170034 167080 -1 5319
5321 2 373741 170120 166960 -1 5320
5322 2 373766 170404 166520 -1 5321
5323 2 373806 170369 166320 -1 5322
5324 2 374084 170586 166200 -1 5323
5325 2 374118 170680 165960 -1 5324
5326 2 374099 170718 165920 -1 5325
5327 2 373933 170870 165480 -1 5326
5328 2 373898 171051 165320 -1 5327
5329 2 373717 171037 165040 -1 5328
5330 2 374175 170769 165000 -1 5329
5331 2 374636 170615 164960 -1 5330
5332 2 374952 170349 164760 -1 5331
5333 2 375153 170183 164600 -1 5332
5334 2 375378 170085 164680 -1 5333
5335 2 375115 170189 164560 -1 5333
5336 2 375212 170148 164440 -1 5335
5337 2 375270 169985 164400 -1 5336
5338 2 375292 169951 164360 -1 5337
5339 2 375297 169892 164280 -1 5338
5340 2 375410 169778 164160 -1 5339
5341 2 375446 169732 164120 -1 5340
5342 2 375509 169666 164000 -1 5341
5343 2 375585 169533 163960 -1 5342
5344 2 375650 169305 164040 -1 5343
5345 2 375670 169295 164080 -1 5344
5346 2 373508 171344 165000 -1 5329
5347 2 373357 171685 164960 -1 5346
5348 2 373228 171899 164600 -1 5347
5349 2 373367 172124 164200 -1 5348
5350 2 373461 172254 163880 -1 5349
5351 2 373588 172536 163520 -1 5350
5352 2 373528 172740 163160 -1 5351
5353 2 373601 172806 162920 -1 5352
5354 2 373787 172800 162760 -1 5353
5355 2 374613 172557 162720 -1 5354
5356 2 375318 172370 162320 -1 5355
5357 2 375388 172353 162280 -1 5356
5358 2 375466 172319 162120 -1 5357
5359 2 375495 172322 162480 -1 5356
5360 2 375768 172303 162560 -1 5359
5361 2 376310 172228 162640 -1 5360
5362 2 376606 172101 162680 -1 5361
5363 2 377052 171888 162600 -1 5362
5364 2 377287 171846 162520 -1 5363
5365 2 377818 171660 162440 -1 5364
5366 2 377877 171647 162400 -1 5365
5367 2 378043 171539 162280 -1 5366
5368 2 378219 171354 162040 -1 5367
5369 2 378157 170956 162040 -1 5368
5370 2 378149 170886 162000 -1 5369
5371 2 378085 170755 161840 -1 5370
5372 2 378019 170587 161600 -1 5371
5373 2 377880 170629 161440 -1 5372
5374 2 377866 170640 161400 -1 5373
5375 2 377864 170634 161320 -1 5374
5376 2 377896 170635 161280 -1 5375
5377 2 377862 170613 161240 -1 5376
5378 2 377829 170616 161160 -1 5377
5379 2 377843 170604 161080 -1 5378
5380 2 377939 170562 161000 -1 5379
5381 2 377989 170529 160920 -1 5380
5382 2 377993 170504 160840 -1 5381
5383 2 378010 170412 160760 -1 5382
5384 2 378050 170464 160720 -1 5383
5385 2 378434 170556 160720 -1 5384
5386 2 378561 170621 160840 -1 5385
5387 2 378585 170679 160880 -1 5386
5388 2 378603 170713 160920 -1 5387
5389 2 378637 170717 161000 -1 5388
5390 2 378627 170727 161040 -1 5389
5391 2 378014 170328 160680 -1 5384
5392 2 378102 170312 160560 -1 5391
5393 2 378202 170300 160320 -1 5392
5394 2 378198 170296 160200 -1 5393
5395 2 378248 171297 161960 -1 5368
5396 2 378124 171469 162520 -1 5365
5397 2 378044 171498 162640 -1 5396
5398 2 373707 172999 162600 -1 5354
5399 2 373948 173164 162400 -1 5398
5400 2 373794 173629 162520 -1 5399
5401 2 373598 173859 162640 -1 5400
5402 2 373552 174185 162960 -1 5401
5403 2 373567 174469 163160 -1 5402
5404 2 373544 174624 163360 -1 5403
5405 2 373637 174968 163520 -1 5404
5406 2 373743 175594 163560 -1 5405
5407 2 373927 175852 163440 -1 5406
5408 2 374136 176076 163480 -1 5407
5409 2 374395 176322 163520 -1 5408
5410 2 374654 176623 163560 -1 5409
5411 2 374570 176922 163600 -1 5410
5412 2 374281 177478 163640 -1 5411
5413 2 374076 177611 163680 -1 5412
5414 2 374019 177653 163760 -1 5413
5415 2 373737 177841 163640 -1 5414
5416 2 373650 177984 163600 -1 5415
5417 2 373347 178041 163680 -1 5416
5418 2 373047 177977 163840 -1 5417
5419 2 372810 178059 163880 -1 5418
5420 2 372672 178179 163960 -1 5419
5421 2 372646 178200 164040 -1 5420
5422 2 372631 178235 164160 -1 5421
5423 2 372657 178231 164240 -1 5422
5424 2 372614 178328 163800 -1 5419
5425 2 372554 178351 163720 -1 5424
5426 2 372425 178390 163680 -1 5425
5427 2 371977 178518 163760 -1 5426
5428 2 371807 178506 163680 -1 5427
5429 2 371744 178510 163600 -1 5428
5430 2 371665 178518 163560 -1 5429
5431 2 371432 178423 163440 -1 5430
5432 2 371361 178325 163400 -1 5431
5433 2 371310 178263 163360 -1 5432
5434 2 371199 178133 163280 -1 5433
5435 2 371178 178101 163320 -1 5434
5436 2 371831 178538 163800 -1 5427
5437 2 371830 178546 163840 -1 5436
5438 2 373641 177987 163560 -1 5416
5439 2 373511 178257 163280 -1 5438
5440 2 373589 178336 163160 -1 5439
5441 2 373625 178313 162680 -1 5440
5442 2 373598 178330 162480 -1 5441
5443 2 373587 178337 162400 -1 5442
5444 2 373450 178447 162320 -1 5443
5445 2 373397 178469 162240 -1 5444
5446 2 373234 178521 161920 -1 5445
5447 2 372972 178549 161840 -1 5446
5448 2 372711 178577 161760 -1 5447
5449 2 372462 178493 161800 -1 5448
5450 2 372273 178485 161760 -1 5449
5451 2 372761 178519 161680 -1 5448
5452 2 372697 178493 161560 -1 5451
5453 2 373864 177887 162480 -1 5442
5454 2 373888 177667 162560 -1 5453
5455 2 374684 176652 163800 -1 5410
5456 2 374832 176701 163960 -1 5455
5457 2 374972 176691 164160 -1 5456
5458 2 375443 176676 164440 -1 5457
5459 2 375800 176693 164480 -1 5458
5460 2 376030 176335 164440 -1 5459
5461 2 376054 176317 164400 -1 5460
5462 2 375823 176239 164280 -1 5461
5463 2 375742 176163 164240 -1 5462
5464 2 375682 175966 164320 -1 5463
5465 2 375699 175841 164360 -1 5464
5466 2 375738 175720 164480 -1 5465
5467 2 375718 175553 164680 -1 5466
5468 2 375720 175484 164840 -1 5467
5469 2 375683 175500 164920 -1 5468
5470 2 375682 175528 164960 -1 5469
5471 2 376164 176789 164640 -1 5459
5472 2 376341 176802 164680 -1 5471
5473 2 376572 176708 164680 -1 5472
5474 2 376605 176544 164640 -1 5473
5475 2 376598 176531 164680 -1 5474
5476 2 376574 176452 164840 -1 5475
5477 2 376548 176367 164880 -1 5476
5478 2 376519 176140 164920 -1 5477
5479 2 376201 175903 164960 -1 5478
5480 2 376079 175821 165000 -1 5479
5481 2 375860 175711 165120 -1 5480
5482 2 375756 175663 165160 -1 5481
5483 2 375601 175683 165200 -1 5482
5484 2 375549 175645 165120 -1 5483
5485 2 376515 176123 164960 -1 5478
5486 2 376560 176153 165040 -1 5485
5487 2 376591 176147 165120 -1 5486
5488 2 376404 176979 164840 -1 5472
5489 2 376389 177181 164960 -1 5488
5490 2 376324 177275 165000 -1 5489
5491 2 376216 177451 165080 -1 5490
5492 2 376078 177522 165240 -1 5491
5493 2 376009 177539 165440 -1 5492
5494 2 375772 177559 165560 -1 5493
5495 2 375689 177621 165640 -1 5494
5496 2 375773 177505 165680 -1 5495
5497 2 375940 177274 165760 -1 5496
5498 2 375362 178076 165680 -1 5495
5499 2 375222 178406 165720 -1 5498
5500 2 375393 178751 165840 -1 5499
5501 2 375447 178818 165800 -1 5500
5502 2 375554 178951 165720 -1 5501
5503 2 375394 178748 166000 -1 5500
5504 2 375376 178728 166040 -1 5503
5505 2 375297 178736 166080 -1 5504
5506 2 375717 178827 166120 -1 5505
5507 2 375733 178815 166200 -1 5506
5508 2 375565 178631 166360 -1 5507
5509 2 375573 178595 166440 -1 5508
5510 2 375545 178655 166800 -1 5509
5511 2 375469 178787 167040 -1 5510
5512 2 375325 178847 167160 -1 5511
5513 2 375225 178915 167280 -1 5512
5514 2 374937 178891 167480 -1 5513
5515 2 374709 178915 167760 -1 5514
5516 2 374513 178727 167920 -1 5515
5517 2 374517 178727 167960 -1 5516
5518 2 374521 178727 168000 -1 5517
5519 2 374473 178863 168040 -1 5518
5520 2 374409 178855 168280 -1 5519
5521 2 374333 178899 168360 -1 5520
5522 2 374281 178903 168480 -1 5521
5523 2 374221 178887 168560 -1 5522
5524 2 374017 178819 168720 -1 5523
5525 2 373877 178795 168920 -1 5524
5526 2 373845 178799 168960 -1 5525
5527 2 373797 178811 169000 -1 5526
5528 2 373713 178859 169080 -1 5527
5529 2 373645 178931 169240 -1 5528
5530 2 373497 178939 169400 -1 5529
5531 2 373417 179071 169600 -1 5530
5532 2 373417 179223 169720 -1 5531
5533 2 373293 179079 169720 -1 5532
5534 2 373205 179099 169800 -1 5533
5535 2 373545 179399 169720 -1 5532
5536 2 373821 179719 169560 -1 5535
5537 2 373965 179943 169520 -1 5536
5538 2 374041 179995 169480 -1 5537
5539 2 373845 179875 169480 -1 5537
5540 2 373837 180011 169320 -1 5539
5541 2 374049 180139 169240 -1 5540
5542 2 374121 180311 169160 -1 5541
5543 2 374049 178639 168920 -1 5525
5544 2 374237 178619 168800 -1 5543
5545 2 374229 178563 168680 -1 5544
5546 2 374341 178259 168360 -1 5545
5547 2 374273 178147 168280 -1 5546
5548 2 374237 177859 168160 -1 5547
5549 2 374277 177639 168000 -1 5548
5550 2 374633 178347 168320 -1 5546
5551 2 374733 178391 168240 -1 5550
5552 2 374121 178659 168960 -1 5543
5553 2 374409 178467 169000 -1 5552
5554 2 374433 178415 169040 -1 5553
5555 2 374593 178267 169120 -1 5554
5556 2 374749 178031 169200 -1 5555
5557 2 375241 178695 166200 -1 5505
5558 2 374590 178421 166280 -1 5557
5559 2 375009 178587 166320 -1 5558
5560 2 374933 178737 166440 -1 5559
5561 2 374907 178887 166440 -1 5560
5562 2 375059 179057 166440 -1 5561
5563 2 375249 179156 166400 -1 5562
5564 2 375379 179142 166360 -1 5563
5565 2 375613 179234 166400 -1 5564
5566 2 375763 179392 166400 -1 5565
5567 2 375949 179630 166360 -1 5566
5568 2 375948 179645 166400 -1 5567
5569 2 375977 179703 166360 -1 5568
5570 2 376059 179857 166320 -1 5569
5571 2 376111 179999 166400 -1 5570
5572 2 376099 180123 166480 -1 5571
5573 2 376087 180280 166560 -1 5572
5574 2 376031 180356 166520 -1 5573
5575 2 375915 180438 166480 -1 5574
5576 2 375615 180462 166440 -1 5575
5577 2 375499 180416 166520 -1 5576
5578 2 375511 180416 166560 -1 5577
5579 2 375563 180400 166600 -1 5578
5580 2 375529 180282 166840 -1 5579
5581 2 375523 180262 166880 -1 5580
5582 2 375487 180246 166960 -1 5581
5583 2 375469 180248 167000 -1 5582
5584 2 375947 179675 166480 -1 5568
5585 2 375933 179689 166520 -1 5584
5586 2 374883 178837 166520 -1 5560
5587 2 374888 178980 166560 -1 5586
5588 2 374960 179100 166640 -1 5587
5589 2 374954 179287 166720 -1 5588
5590 2 374948 179309 166760 -1 5589
5591 2 374957 179322 166800 -1 5590
5592 2 373906 173031 162200 -1 5399
5593 2 373862 172968 161920 -1 5592
5594 2 373853 172959 161840 -1 5593
5595 2 373054 173036 161800 -1 5594
5596 2 372775 173039 161520 -1 5595
5597 2 372382 172982 161400 -1 5596
5598 2 372190 173016 161320 -1 5597
5599 2 371950 173133 161360 -1 5598
5600 2 371809 173157 161480 -1 5599
5601 2 371559 173279 161600 -1 5600
5602 2 371383 173315 161680 -1 5601
5603 2 371328 173347 161720 -1 5602
5604 2 371076 173519 161760 -1 5603
5605 2 371250 173369 161800 -1 5604
5606 2 371074 173363 161840 -1 5605
5607 2 371028 173333 161880 -1 5606
5608 2 370976 173287 161960 -1 5607
5609 2 370930 173225 162040 -1 5608
5610 2 370666 173161 162040 -1 5609
5611 2 370343 173209 162000 -1 5610
5612 2 370039 173269 162040 -1 5611
5613 2 369941 173289 162080 -1 5612
5614 2 369823 173321 162160 -1 5613
5615 2 369520 173371 162320 -1 5614
5616 2 369446 173419 162400 -1 5615
5617 2 369406 173441 162440 -1 5616
5618 2 369404 173443 162480 -1 5617
5619 2 369402 173469 162600 -1 5618
5620 2 369328 173531 162720 -1 5619
5621 2 369200 173593 162880 -1 5620
5622 2 369103 173605 162960 -1 5621
5623 2 368969 173727 163120 -1 5622
5624 2 368803 173825 163240 -1 5623
5625 2 368767 173859 163320 -1 5624
5626 2 371100 173373 162080 -1 5609
5627 2 371172 173503 162160 -1 5626
5628 2 372342 172926 161040 -1 5598
5629 2 372246 173035 160680 -1 5628
5630 2 372050 173052 160120 -1 5629
5631 2 371902 173019 159880 -1 5630
5632 2 371868 173015 159720 -1 5631
5633 2 371776 172987 159280 -1 5632
5634 2 371693 172787 158920 -1 5633
5635 2 371375 172648 158760 -1 5634
5636 2 371259 172673 158720 -1 5635
5637 2 371027 172724 158640 -1 5636
5638 2 370900 172962 158520 -1 5637
5639 2 370825 173033 158360 -1 5638
5640 2 370518 173222 158160 -1 5639
5641 2 370465 173378 157800 -1 5640
5642 2 370478 173476 157720 -1 5641
5643 2 370219 173259 157680 -1 5642
5644 2 369978 173179 157840 -1 5643
5645 2 369970 173255 157920 -1 5644
5646 2 369868 173455 158120 -1 5645
5647 2 369768 173475 158240 -1 5646
5648 2 369617 173453 158320 -1 5647
5649 2 370508 173600 157560 -1 5642
5650 2 370529 173710 157520 -1 5649
5651 2 370612 174150 157360 -1 5650
5652 2 370582 174369 157320 -1 5651
5653 2 370405 174566 157480 -1 5652
5654 2 370374 175158 157520 -1 5653
5655 2 370338 175330 157600 -1 5654
5656 2 370235 175683 157480 -1 5655
5657 2 370193 176094 157520 -1 5656
5658 2 370170 176216 157560 -1 5657
5659 2 370046 176227 157600 -1 5658
5660 2 369859 176279 157520 -1 5659
5661 2 369816 176337 157480 -1 5660
5662 2 369831 176381 157440 -1 5661
5663 2 369746 176501 157400 -1 5662
5664 2 369679 176508 157320 -1 5663
5665 2 369585 176514 157200 -1 5664
5666 2 369581 176499 157160 -1 5665
5667 2 370379 176434 157520 -1 5658
5668 2 370493 176713 157480 -1 5667
5669 2 370608 176937 157560 -1 5668
5670 2 370517 176999 157800 -1 5669
5671 2 370267 176802 157840 -1 5670
5672 2 370316 176819 157880 -1 5671
5673 2 370461 177328 158080 -1 5672
5674 2 370574 177633 158240 -1 5673
5675 2 370596 177680 158400 -1 5674
5676 2 370617 177726 158560 -1 5675
5677 2 370563 177783 158760 -1 5676
5678 2 370160 178106 159040 -1 5677
5679 2 369998 178279 159120 -1 5678
5680 2 369980 178288 159200 -1 5679
5681 2 369949 178294 159280 -1 5680
5682 2 369849 178289 159440 -1 5681
5683 2 369889 178306 159560 -1 5682
5684 2 369954 178341 159840 -1 5683
5685 2 370058 178390 159920 -1 5684
5686 2 370083 178444 159960 -1 5685
5687 2 370108 178497 160000 -1 5686
5688 2 370216 178591 160240 -1 5687
5689 2 370141 178655 160280 -1 5688
5690 2 370086 178709 160320 -1 5689
5691 2 370109 178782 160360 -1 5690
5692 2 370080 178902 160440 -1 5691
5693 2 370029 178931 160560 -1 5692
5694 2 370020 178836 160800 -1 5693
5695 2 370057 178772 161040 -1 5694
5696 2 370110 178679 161240 -1 5695
5697 2 370105 178655 161280 -1 5696
5698 2 370110 178617 161360 -1 5697
5699 2 370114 178603 161400 -1 5698
5700 2 370239 178552 161520 -1 5699
5701 2 370347 178444 161600 -1 5700
5702 2 370484 178318 161680 -1 5701
5703 2 370472 178324 161720 -1 5702
5704 2 370418 178342 161760 -1 5703
5705 2 370412 178387 161760 -1 5704
5706 2 370479 178403 161840 -1 5705
5707 2 370660 178477 161880 -1 5706
5708 2 370606 177150 157320 -1 5668
5709 2 370643 177388 156960 -1 5708
5710 2 370835 177152 156920 -1 5709
5711 2 371033 177105 156880 -1 5710
5712 2 371442 177012 156840 -1 5711
5713 2 371565 176927 156760 -1 5712
5714 2 371611 176899 156800 -1 5713
5715 2 371656 176867 156840 -1 5714
5716 2 370623 177609 156840 -1 5709
5717 2 370611 177979 156600 -1 5716
5718 2 370688 178301 156280 -1 5717
5719 2 370901 178713 155800 -1 5718
5720 2 370855 178862 155560 -1 5719
5721 2 370841 178878 155280 -1 5720
5722 2 371075 178664 155240 -1 5721
5723 2 371243 178496 155120 -1 5722
5724 2 371270 178490 155080 -1 5723
5725 2 371228 178080 155040 -1 5724
5726 2 371296 177963 154960 -1 5725
5727 2 371324 177867 154880 -1 5726
5728 2 371396 177881 154840 -1 5727
5729 2 371423 177869 154800 -1 5728
5730 2 371292 178486 155040 -1 5724
5731 2 371326 178521 154920 -1 5730
5732 2 371409 178538 154760 -1 5731
5733 2 371569 178630 154640 -1 5732
5734 2 371685 178711 154600 -1 5733
5735 2 371991 178763 154520 -1 5734
5736 2 372326 178806 154440 -1 5735
5737 2 372579 178814 154360 -1 5736
5738 2 372761 178846 154320 -1 5737
5739 2 373219 179128 154360 -1 5738
5740 2 373611 179358 154480 -1 5739
5741 2 374150 179556 154440 -1 5740
5742 2 374303 179872 154400 -1 5741
5743 2 374346 179909 154440 -1 5742
5744 2 374433 179982 154520 -1 5743
5745 2 374402 179928 154640 -1 5744
5746 2 374388 179888 154760 -1 5745
5747 2 374370 179869 154800 -1 5746
5748 2 374699 179442 154800 -1 5747
5749 2 374801 179310 154880 -1 5748
5750 2 374853 179290 154920 -1 5749
5751 2 374352 179850 154840 -1 5747
5752 2 374310 179754 154880 -1 5751
5753 2 374401 179952 154320 -1 5742
5754 2 374420 179975 154240 -1 5753
5755 2 374429 179986 154200 -1 5754
5756 2 374448 180118 154160 -1 5755
5757 2 374661 180094 154000 -1 5756
5758 2 374705 180070 153920 -1 5757
5759 2 374727 180058 153880 -1 5758
5760 2 374818 179960 153760 -1 5759
5761 2 374816 179922 153720 -1 5760
5762 2 374944 179852 153680 -1 5761
5763 2 375055 179790 153760 -1 5762
5764 2 375161 179722 153680 -1 5763
5765 2 375205 179694 153640 -1 5764
5766 2 374700 180008 153680 -1 5761
5767 2 374639 180318 153920 -1 5758
5768 2 374549 180448 153840 -1 5767
5769 2 374509 180412 153680 -1 5768
5770 2 374683 180416 153640 -1 5769
5771 2 374924 180388 153560 -1 5770
5772 2 375192 180388 153360 -1 5771
5773 2 375296 180400 153400 -1 5772
5774 2 375444 180420 153320 -1 5773
5775 2 375759 180438 152920 -1 5774
5776 2 375845 180474 152800 -1 5775
5777 2 375983 180472 152680 -1 5776
5778 2 376165 180568 152560 -1 5777
5779 2 376207 180574 152480 -1 5778
5780 2 376480 180648 152360 -1 5779
5781 2 376596 180610 152240 -1 5780
5782 2 376646 180504 152240 -1 5781
5783 2 376833 180232 152200 -1 5782
5784 2 377033 180108 152240 -1 5783
5785 2 377084 180064 152160 -1 5784
5786 2 377118 180050 152320 -1 5785
5787 2 376470 180608 152200 -1 5781
5788 2 376470 180608 152120 -1 5787
5789 2 376490 180672 151960 -1 5788
5790 2 376512 180820 151840 -1 5789
5791 2 376496 180984 151760 -1 5790
5792 2 376524 181012 151640 -1 5791
5793 2 376626 181122 151440 -1 5792
5794 2 376674 181130 151400 -1 5793
5795 2 376728 181138 151360 -1 5794
5796 2 376762 181158 151320 -1 5795
5797 2 376841 181184 151240 -1 5796
5798 2 376879 181210 151120 -1 5797
5799 2 377015 181248 151080 -1 5798
5800 2 377223 181276 151040 -1 5799
5801 2 377251 181296 150960 -1 5800
5802 2 377269 181306 150920 -1 5801
5803 2 374403 180362 153640 -1 5769
5804 2 374288 180494 153560 -1 5803
5805 2 373994 180564 153480 -1 5804
5806 2 373892 180552 153520 -1 5805
5807 2 373886 180556 153440 -1 5806
5808 2 373417 179246 154360 -1 5739
5809 2 373447 179234 154240 -1 5808
5810 2 373549 179252 154120 -1 5809
5811 2 373656 179320 153920 -1 5810
5812 2 373646 179314 153880 -1 5811
5813 2 371874 178717 154480 -1 5735
5814 2 371639 178626 154400 -1 5813
5815 2 371540 178578 154240 -1 5814
5816 2 371508 178538 154200 -1 5815
5817 2 371468 178529 154120 -1 5816
5818 2 371428 178597 154040 -1 5817
5819 2 371126 178637 154040 -1 5818
5820 2 370856 178615 154160 -1 5819
5821 2 370814 178605 154240 -1 5820
5822 2 371426 178597 153880 -1 5818
5823 2 371640 178861 153840 -1 5822
5824 2 371686 178893 153800 -1 5823
5825 2 371664 178877 153760 -1 5824
5826 2 370573 179163 155200 -1 5721
5827 2 370478 179489 155040 -1 5826
5828 2 370427 179617 154920 -1 5827
5829 2 370474 179650 154800 -1 5828
5830 2 370542 179715 154600 -1 5829
5831 2 370730 179670 154440 -1 5830
5832 2 370809 179662 154360 -1 5831
5833 2 370848 179658 154320 -1 5832
5834 2 371130 179481 154200 -1 5833
5835 2 371404 179383 154040 -1 5834
5836 2 371592 179374 153920 -1 5835
5837 2 371672 179397 153880 -1 5836
5838 2 371759 179503 153760 -1 5837
5839 2 371787 179497 153720 -1 5838
5840 2 372074 179573 153560 -1 5839
5841 2 372182 179547 153440 -1 5840
5842 2 370431 180214 154800 -1 5829
5843 2 370240 180418 154760 -1 5842
5844 2 370151 180600 154680 -1 5843
5845 2 370164 180643 154600 -1 5844
5846 2 370017 180946 154560 -1 5845
5847 2 369901 180838 154560 -1 5846
5848 2 369901 181235 154440 -1 5846
5849 2 369540 181537 154400 -1 5848
5850 2 369475 181551 154440 -1 5849
5851 2 369345 181578 154520 -1 5850
5852 2 369223 181527 154520 -1 5851
5853 2 369232 181527 154600 -1 5852
5854 2 369251 181524 154680 -1 5853
5855 2 369279 181494 154720 -1 5854
5856 2 369309 181496 154800 -1 5855
5857 2 369326 181483 154840 -1 5856
5858 2 369213 181678 154280 -1 5849
5859 2 369171 181761 154240 -1 5858
5860 2 369186 181808 154200 -1 5859
5861 2 369326 182031 153840 -1 5860
5862 2 369387 182125 153560 -1 5861
5863 2 369350 182249 153440 -1 5862
5864 2 369094 182364 153200 -1 5863
5865 2 369092 182261 153040 -1 5864
5866 2 368570 181851 153080 -1 5865
5867 2 368074 181281 153200 -1 5866
5868 2 367716 181120 153280 -1 5867
5869 2 367564 181152 153120 -1 5868
5870 2 367515 181165 152920 -1 5869
5871 2 367500 181187 152880 -1 5870
5872 2 367343 180828 152840 -1 5871
5873 2 367219 180560 152680 -1 5872
5874 2 367086 180485 152640 -1 5873
5875 2 367027 180473 152600 -1 5874
5876 2 366842 180373 152520 -1 5875
5877 2 366690 180376 152480 -1 5876
5878 2 366578 180399 152440 -1 5877
5879 2 366391 180353 152400 -1 5878
5880 2 366312 180262 152320 -1 5879
5881 2 366536 180434 152520 -1 5877
5882 2 366385 180611 152640 -1 5881
5883 2 366245 180708 152720 -1 5882
5884 2 366152 180801 152760 -1 5883
5885 2 365936 180985 152760 -1 5884
5886 2 365922 181146 152720 -1 5885
5887 2 366007 181303 152680 -1 5886
5888 2 366252 181697 152640 -1 5887
5889 2 366271 181724 152600 -1 5888
5890 2 367589 181293 152560 -1 5871
5891 2 367542 181192 152400 -1 5890
5892 2 367487 181172 152360 -1 5891
5893 2 367441 181137 152320 -1 5892
5894 2 367349 181066 152240 -1 5893
5895 2 367276 181098 152080 -1 5894
5896 2 367227 181161 151920 -1 5895
5897 2 367858 181668 152320 -1 5892
5898 2 367905 181772 152240 -1 5897
5899 2 367987 181873 152080 -1 5898
5900 2 367968 181887 152000 -1 5899
5901 2 367983 181940 151920 -1 5900
5902 2 368129 181983 151800 -1 5901
5903 2 368449 182072 151720 -1 5902
5904 2 368613 181990 151680 -1 5903
5905 2 368708 181973 151560 -1 5904
5906 2 368756 181974 151480 -1 5905
5907 2 368850 181986 151360 -1 5906
5908 2 368927 181884 151240 -1 5907
5909 2 368918 181872 151200 -1 5908
5910 2 368948 181811 151080 -1 5909
5911 2 369017 181923 151240 -1 5908
5912 2 369176 181959 151120 -1 5911
5913 2 369284 181917 151200 -1 5912
5914 2 369304 181893 151240 -1 5913
5915 2 369350 182285 152920 -1 5865
5916 2 369783 182262 152840 -1 5915
5917 2 369833 182284 152640 -1 5916
5918 2 370233 181940 152640 -1 5917
5919 2 370441 182040 152640 -1 5918
5920 2 370623 182082 152640 -1 5919
5921 2 370933 182016 152680 -1 5920
5922 2 370983 182004 152720 -1 5921
5923 2 371141 181986 152760 -1 5922
5924 2 371267 181926 152840 -1 5923
5925 2 371291 181894 152920 -1 5924
5926 2 369849 182279 152520 -1 5917
5927 2 369859 182275 152440 -1 5926
5928 2 370142 182438 152280 -1 5927
5929 2 370417 182450 152240 -1 5928
5930 2 370485 182355 152200 -1 5929
5931 2 370474 182364 152160 -1 5930
5932 2 370460 182405 152080 -1 5931
5933 2 370450 182460 152040 -1 5932
5934 2 370998 182800 152080 -1 5933
5935 2 371376 182957 152160 -1 5934
5936 2 371753 183023 152240 -1 5935
5937 2 372083 183083 152320 -1 5936
5938 2 372027 183075 152400 -1 5937
5939 2 372147 183157 152480 -1 5938
5940 2 372241 183192 152400 -1 5939
5941 2 372288 183209 152360 -1 5940
5942 2 370447 182445 152000 -1 5933
5943 2 370449 182377 151960 -1 5942
5944 2 370482 182348 151920 -1 5943
5945 2 370633 182010 152160 -1 5931
5946 2 370779 181878 152160 -1 5945
5947 2 370809 181745 152120 -1 5946
5948 2 370813 181603 152160 -1 5947
5949 2 370886 181509 152240 -1 5948
5950 2 371020 181427 152200 -1 5949
5951 2 371188 181407 152160 -1 5950
5952 2 371322 181423 152120 -1 5951
5953 2 371260 181433 152240 -1 5952
5954 2 370749 173987 157520 -1 5650
5955 2 370762 174022 157680 -1 5954
5956 2 367662 165488 173840 -1 5215
5957 2 367574 165488 173880 -1 5956
5958 2 367487 165488 173920 -1 5957
5959 2 367395 165600 173960 -1 5958
5960 2 367303 165646 174000 -1 5959
5961 2 367307 165682 174040 -1 5960
5962 2 367303 165682 174160 -1 5961
5963 2 367244 165632 174240 -1 5962
5964 2 367096 165570 174360 -1 5963
5965 2 367057 165558 174440 -1 5964
5966 2 356352 155982 161080 -1 5158
5967 2 356498 156373 160920 -1 5966
5968 2 356587 156533 161000 -1 5967
5969 2 356722 156652 161080 -1 5968
5970 2 356921 156734 161160 -1 5969
5971 2 357075 156829 161280 -1 5970
5972 2 357426 157007 161400 -1 5971
5973 2 357689 157234 161440 -1 5972
5974 2 357824 157433 161520 -1 5973
5975 2 357979 157568 161600 -1 5974
5976 2 358092 157673 161720 -1 5975
5977 2 358119 157802 161800 -1 5976
5978 2 358261 158144 161920 -1 5977
5979 2 358330 158298 162000 -1 5978
5980 2 358310 158394 162040 -1 5979
5981 2 358295 158629 161920 -1 5980
5982 2 358138 158975 161800 -1 5981
5983 2 358061 159218 161760 -1 5982
5984 2 357999 159682 161720 -1 5983
5985 2 357878 160222 161680 -1 5984
5986 2 358003 160523 161720 -1 5985
5987 2 358188 160877 161760 -1 5986
5988 2 358317 161307 161680 -1 5987
5989 2 358320 161432 161600 -1 5988
5990 2 358410 161932 161800 -1 5989
5991 2 358752 162361 161840 -1 5990
5992 2 358817 162923 161800 -1 5991
5993 2 358716 163260 162040 -1 5992
5994 2 358584 163264 162240 -1 5993
5995 2 358442 163142 162280 -1 5994
5996 2 358424 163150 162320 -1 5995
5997 2 358408 163577 162200 -1 5994
5998 2 358282 163651 162240 -1 5997
5999 2 357939 163579 162280 -1 5998
6000 2 357870 163531 162320 -1 5999
6001 2 358972 163382 161760 -1 5992
6002 2 359239 163482 161720 -1 6001
6003 2 359658 163588 161640 -1 6002
6004 2 360148 163725 161560 -1 6003
6005 2 360318 163936 161520 -1 6004
6006 2 360445 164086 161480 -1 6005
6007 2 360802 164384 161360 -1 6006
6008 2 360914 164532 161440 -1 6007
6009 2 361319 165000 161360 -1 6008
6010 2 361466 165258 161320 -1 6009
6011 2 361501 165402 161240 -1 6010
6012 2 361503 165429 161200 -1 6011
6013 2 361499 165457 161160 -1 6012
6014 2 361465 165454 161040 -1 6013
6015 2 361447 165382 160920 -1 6014
6016 2 361483 165348 160840 -1 6015
6017 2 361477 165313 160760 -1 6016
6018 2 361413 164682 161200 -1 6012
6019 2 361491 164553 161240 -1 6018
6020 2 361595 164575 161320 -1 6019
6021 2 361613 164620 161360 -1 6020
6022 2 361754 164761 161480 -1 6021
6023 2 361394 165300 161400 -1 6009
6024 2 361424 165373 161520 -1 6023
6025 2 361344 165613 161680 -1 6024
6026 2 361341 165701 161880 -1 6025
6027 2 361280 165681 162040 -1 6026
6028 2 361188 165555 162200 -1 6027
6029 2 361205 165495 162400 -1 6028
6030 2 361176 165508 162520 -1 6029
6031 2 361141 165446 162680 -1 6030
6032 2 361091 165482 162880 -1 6031
6033 2 361006 165683 163040 -1 6032
6034 2 360988 165800 163240 -1 6033
6035 2 360959 165847 163320 -1 6034
6036 2 360924 165866 163400 -1 6035
6037 2 360856 165921 163520 -1 6036
6038 2 360726 165646 163560 -1 6037
6039 2 360507 165456 163440 -1 6038
6040 2 360417 165441 163400 -1 6039
6041 2 360388 165426 163320 -1 6040
6042 2 360412 165390 163200 -1 6041
6043 2 360424 165369 163040 -1 6042
6044 2 360461 165308 162840 -1 6043
6045 2 360367 165234 162640 -1 6044
6046 2 360435 165484 163560 -1 6038
6047 2 360379 165461 163600 -1 6046
6048 2 360269 165258 163560 -1 6047
6049 2 360116 165036 163520 -1 6048
6050 2 359962 164912 163480 -1 6049
6051 2 360975 166120 163480 -1 6037
6052 2 360990 166450 163560 -1 6051
6053 2 360926 166534 163720 -1 6052
6054 2 360976 166626 163880 -1 6053
6055 2 360892 166871 163920 -1 6054
6056 2 360571 167054 163960 -1 6055
6057 2 360332 167032 164000 -1 6056
6058 2 360202 167039 164160 -1 6057
6059 2 360142 167050 164320 -1 6058
6060 2 360110 167051 164400 -1 6059
6061 2 360101 167056 164440 -1 6060
6062 2 360103 167071 164600 -1 6061
6063 2 360101 167071 164640 -1 6062
6064 2 360100 167174 164800 -1 6063
6065 2 360052 167377 164920 -1 6064
6066 2 360021 167519 165080 -1 6065
6067 2 359697 167692 165200 -1 6066
6068 2 359544 167858 165440 -1 6067
6069 2 359248 168070 165840 -1 6068
6070 2 358961 168184 166200 -1 6069
6071 2 357890 167495 166320 -1 6070
6072 2 358331 167795 166360 -1 6071
6073 2 358290 167859 166400 -1 6072
6074 2 358242 167910 166600 -1 6073
6075 2 358252 167988 166800 -1 6074
6076 2 358014 167986 166960 -1 6075
6077 2 357886 167957 167240 -1 6076
6078 2 357726 167968 167440 -1 6077
6079 2 357739 167755 167840 -1 6078
6080 2 357807 167713 168000 -1 6079
6081 2 357793 167756 168120 -1 6080
6082 2 357739 167775 168400 -1 6081
6083 2 357812 167995 168640 75 6082
6084 2 358024 168142 168880 -1 6083
6085 2 358315 168191 168960 -1 6084
6086 2 358509 168309 169000 -1 6085
6087 2 359184 167996 169040 -1 6086
6088 2 359236 167914 169120 -1 6087
6089 2 359178 167887 169200 -1 6088
6090 2 359119 167859 169240 -1 6089
6091 2 359012 167878 169480 -1 6090
6092 2 358958 167890 169600 -1 6091
6093 2 358774 168125 169640 -1 6092
6094 2 358924 168367 169640 -1 6093
6095 2 359059 168671 169960 -1 6094
6096 2 359051 168708 170000 -1 6095
6097 2 359226 168698 170040 -1 6096
6098 2 359278 168706 170120 -1 6097
6099 2 358870 168837 170080 -1 6096
6100 2 358756 169071 170280 -1 6099
6101 2 358899 169257 170480 -1 6100
6102 2 359144 169370 170800 -1 6101
6103 2 359029 169430 170840 -1 6102
6104 2 359055 169552 170960 -1 6103
6105 2 359061 169744 171120 -1 6104
6106 2 359169 170030 171400 -1 6105
6107 2 359144 170096 171680 -1 6106
6108 2 359339 170119 171960 -1 6107
6109 2 359462 170227 172120 -1 6108
6110 2 359719 170375 172360 -1 6109
6111 2 360050 170579 172560 -1 6110
6112 2 360326 170602 172600 -1 6111
6113 2 360386 170618 172840 -1 6112
6114 2 360316 170656 172920 -1 6113
6115 2 360242 170673 173000 -1 6114
6116 2 360283 170961 173040 -1 6115
6117 2 360417 170992 173080 -1 6116
6118 2 360426 170938 173200 -1 6117
6119 2 360510 171033 173360 -1 6118
6120 2 360659 171004 173560 -1 6119
6121 2 360766 170945 173760 -1 6120
6122 2 360955 170964 173800 -1 6121
6123 2 361087 171089 174000 -1 6122
6124 2 361018 171156 174600 -1 6123
6125 2 361073 171176 174720 -1 6124
6126 2 361321 171387 174880 -1 6125
6127 2 361428 171517 175000 -1 6126
6128 2 361860 172019 175000 -1 6127
6129 2 362468 172576 175000 -1 6128
6130 2 362912 172779 174960 -1 6129
6131 2 363455 173063 175000 -1 6130
6132 2 363517 173105 175040 -1 6131
6133 2 363580 173144 175080 -1 6132
6134 2 363338 173064 175160 -1 6133
6135 2 363591 173104 174920 -1 6132
6136 2 363567 173161 174640 -1 6135
6137 2 363668 173197 174440 -1 6136
6138 2 363946 173297 174200 -1 6137
6139 2 364294 173577 174000 -1 6138
6140 2 364364 173796 173920 -1 6139
6141 2 364360 173829 173840 -1 6140
6142 2 364205 173876 173720 -1 6141
6143 2 363800 173841 173600 -1 6142
6144 2 363727 173862 173480 -1 6143
6145 2 363592 173877 173400 -1 6144
6146 2 363513 173908 173360 -1 6145
6147 2 363358 173968 173280 -1 6146
6148 2 363182 173909 173240 -1 6147
6149 2 363030 173904 173200 -1 6148
6150 2 362768 173905 173160 -1 6149
6151 2 362307 174030 173120 -1 6150
6152 2 362290 173960 173080 -1 6151
6153 2 362248 173943 173040 -1 6152
6154 2 362214 174014 172800 -1 6153
6155 2 362048 174143 172640 -1 6154
6156 2 361976 174189 172560 -1 6155
6157 2 361688 174300 172520 -1 6156
6158 2 361472 174434 172400 -1 6157
6159 2 361344 174431 172480 -1 6158
6160 2 361405 171442 175200 -1 6127
6161 2 361379 171197 175400 -1 6160
6162 2 361653 170965 175440 -1 6161
6163 2 361698 170809 175480 -1 6162
6164 2 361675 170521 175560 -1 6163
6165 2 361659 170407 175600 -1 6164
6166 2 361628 170180 175680 -1 6165
6167 2 361496 169922 175800 -1 6166
6168 2 361424 169909 175840 -1 6167
6169 2 361470 169789 175880 -1 6168
6170 2 361478 169703 175920 -1 6169
6171 2 361389 169597 176080 -1 6170
6172 2 361342 169552 176160 -1 6171
6173 2 361711 169430 176120 -1 6172
6174 2 361820 169404 176080 -1 6173
6175 2 361968 169339 176040 -1 6174
6176 2 362053 169326 176000 -1 6175
6177 2 362073 169349 175960 -1 6176
6178 2 361315 169541 176200 -1 6172
6179 2 361208 169498 176360 -1 6178
6180 2 361048 169289 176480 -1 6179
6181 2 360991 168927 176600 -1 6180
6182 2 360978 168541 176800 -1 6181
6183 2 361084 168268 177040 -1 6182
6184 2 361088 167829 177440 -1 6183
6185 2 361051 167634 177480 -1 6184
6186 2 360967 167176 177600 -1 6185
6187 2 360779 167109 177720 -1 6186
6188 2 360630 167073 177800 -1 6187
6189 2 360549 167022 177880 -1 6188
6190 2 360466 166882 177960 -1 6189
6191 2 360466 166807 178000 -1 6190
6192 2 360370 166615 178080 -1 6191
6193 2 360126 166179 178240 -1 6192
6194 2 360134 166039 178160 -1 6193
6195 2 360222 165907 178080 -1 6194
6196 2 360169 165984 178000 -1 6195
6197 2 360142 166023 177960 -1 6196
6198 2 358798 167908 169760 -1 6092
6199 2 359262 167871 168920 -1 6087
6200 2 359292 167757 168880 -1 6199
6201 2 359140 167743 168840 -1 6200
6202 2 358836 167714 168760 -1 6201
6203 2 358723 167688 168680 -1 6202
6204 2 358742 167650 168560 -1 6203
6205 2 358714 167639 168440 -1 6204
6206 2 358698 167690 168360 -1 6205
6207 2 358704 167623 168280 -1 6206
6208 2 360335 167422 165120 -1 6066
6209 2 360551 167586 165240 -1 6208
6210 2 360855 167922 165640 -1 6209
6211 2 360819 168014 165680 -1 6210
6212 2 360767 168086 165720 -1 6211
6213 2 360997 166590 163920 -1 6054
6214 2 361061 166483 164040 -1 6213
6215 2 361054 166360 164160 -1 6214
6216 2 361044 166264 164360 -1 6215
6217 2 361047 166203 164400 -1 6216
6218 2 360976 166130 164480 -1 6217
6219 2 361007 166001 164560 -1 6218
6220 2 360984 165964 164640 -1 6219
6221 2 360943 165954 164680 -1 6220
6222 2 360820 165988 164720 -1 6221
6223 2 360457 166201 164760 -1 6222
6224 2 360423 166216 164800 -1 6223
6225 2 360431 166208 164880 -1 6224
6226 2 360427 166192 165120 -1 6225
6227 2 360495 166180 165240 -1 6226
6228 2 360539 166164 165400 -1 6227
6229 2 358764 163816 161800 -1 6001
6230 2 358689 163940 161760 -1 6229
6231 2 358512 164088 161680 -1 6230
6232 2 358381 164013 161520 -1 6231
6233 2 358181 163950 161400 -1 6232
6234 2 357908 163804 161320 -1 6233
6235 2 357800 163689 161200 -1 6234
6236 2 357691 163585 161040 -1 6235
6237 2 357745 163562 161000 -1 6236
6238 2 357825 160245 161640 -1 5985
6239 2 357720 160291 161560 -1 6238
6240 2 357571 160173 161440 -1 6239
6241 2 357449 160175 161320 -1 6240
6242 2 357320 160065 161200 -1 6241
6243 2 357200 160025 161040 -1 6242
6244 2 357112 159977 160800 -1 6243
6245 2 357096 159961 160760 -1 6244
6246 2 357061 159950 160720 -1 6245
6247 2 356955 159969 160680 -1 6246
6248 2 356736 159913 160640 -1 6247
6249 2 356554 159859 160680 -1 6248
6250 2 356448 159765 160760 -1 6249
```
