## Supplementary material for "Complete connectomic reconstruction of olfactory projection neurons in the fly brain": neuron skeletons: 11522927.swc

```
# SWC format file
# based on specifications at http://www.neuronland.org/NLMorphologyConverter/MorphologyFormats/SWC/Spec.html
# Created by nat::write.neuron.swc
# PointNo Label X Y Z Radius Parent 
1 7 319272 143952 197280 1932 -1
2 7 319253 143951 196960 -1 1
3 7 319351 143946 196720 -1 2
4 7 319096 143953 196440 -1 3
5 7 319916 145093 196440 -1 4
6 7 320016 145768 196440 -1 5
7 7 320117 146341 196440 -1 6
8 7 320273 146853 196440 -1 7
9 7 320350 147143 196280 -1 8
10 7 320484 147290 196120 -1 9
11 7 320567 147456 195960 -1 10
12 7 320701 147689 195880 -1 11
13 7 320991 147858 195760 -1 12
14 7 321093 147968 195600 -1 13
15 7 321222 147982 195520 -1 14
16 7 321598 148021 195520 -1 15
17 7 321849 147810 195520 -1 16
18 7 322037 147658 195520 -1 17
19 7 322205 147718 195520 -1 18
20 7 322386 148064 195520 -1 19
21 7 323265 147836 195520 -1 20
22 7 323725 148087 195520 -1 21
23 7 324174 148391 195600 -1 22
24 7 324614 148501 195720 -1 23
25 7 325606 148702 195880 -1 24
26 7 326174 149042 196000 -1 25
27 7 326559 149245 196120 -1 26
28 7 326918 149483 196240 -1 27
29 7 327254 149690 196240 -1 28
30 7 327598 150090 196240 -1 29
31 7 328026 150405 196360 -1 30
32 7 328573 150769 196480 -1 31
33 7 329081 151062 196600 -1 32
34 7 330456 151520 196680 -1 33
35 7 331104 151732 196800 -1 34
36 7 331605 151849 196880 -1 35
37 7 332591 152156 196960 -1 36
38 7 333204 152270 197040 -1 37
39 7 333720 152315 197160 -1 38
40 7 333982 152357 197320 -1 39
41 7 334662 152411 197520 -1 40
42 7 335177 152475 197640 -1 41
43 7 335587 152679 197760 -1 42
44 7 335957 152847 197880 -1 43
45 7 336488 153097 198000 -1 44
46 7 336908 153204 198160 -1 45
47 7 337413 153334 198280 -1 46
48 7 337609 153400 198400 -1 47
49 7 338133 153409 198520 -1 48
50 7 338799 153423 198680 -1 49
51 7 339254 153422 198760 -1 50
52 7 339670 153542 198880 -1 51
53 7 340168 153660 199000 -1 52
54 7 340603 153801 199120 -1 53
55 7 340935 153855 199240 -1 54
56 7 341459 154000 199400 -1 55
57 7 341566 154031 199520 -1 56
58 7 341931 154068 199680 -1 57
59 7 342058 154093 199800 -1 58
60 7 342488 154156 199920 -1 59
61 7 343341 154321 200040 -1 60
62 7 344219 154623 200160 -1 61
63 7 344850 154647 200160 -1 62
64 7 345567 154874 200160 -1 63
65 7 346233 155172 200240 -1 64
66 7 346600 155273 200240 -1 65
67 7 347313 155726 200320 -1 66
68 7 347669 155900 200400 -1 67
69 7 348273 156154 200560 -1 68
70 7 348649 156110 200720 -1 69
71 7 348839 156005 200840 -1 70
72 7 349004 155867 200960 -1 71
73 7 349264 155884 201120 -1 72
74 7 349796 156011 201280 -1 73
75 7 350656 156235 201440 -1 74
76 7 350974 156377 201640 -1 75
77 7 351213 156493 201760 -1 76
78 7 351485 156526 201920 -1 77
79 7 351750 156574 202080 -1 78
80 7 351937 156582 202200 -1 79
81 7 352530 156679 202320 -1 80
82 7 352741 156730 202440 -1 81
83 7 352912 156810 202560 -1 82
84 7 353202 156816 202680 -1 83
85 7 353486 156821 202760 -1 84
86 7 353777 156843 202880 -1 85
87 7 354002 156921 203040 -1 86
88 7 354150 156936 203120 -1 87
89 7 354432 156900 203240 -1 88
90 7 354612 156918 203320 -1 89
91 7 354912 156877 203440 -1 90
92 7 355090 156905 203520 -1 91
93 7 355502 156971 203600 -1 92
94 7 356079 156964 203720 -1 93
95 7 356398 156949 203840 -1 94
96 7 356625 156977 203960 -1 95
97 7 356905 156978 204040 -1 96
98 7 357228 157125 204160 -1 97
99 7 357634 157157 204320 -1 98
100 7 357806 157174 204400 -1 99
101 7 358156 157094 204480 -1 100
102 7 358602 157074 204600 -1 101
103 7 358912 157065 204680 -1 102
104 7 359269 157073 204760 -1 103
105 7 359722 157053 204840 -1 104
106 7 360314 156985 204840 -1 105
107 7 360528 156941 204920 -1 106
108 7 360717 156953 205000 -1 107
109 7 360864 156955 205080 -1 108
110 7 361409 156862 205320 -1 109
111 7 361790 157025 205440 -1 110
112 7 362410 157441 205600 -1 111
113 7 362830 157608 205720 -1 112
114 7 363323 157665 205840 -1 113
115 7 364045 157567 205960 -1 114
116 7 364190 157259 206120 -1 115
117 7 364323 156927 206280 -1 116
118 7 364368 156591 206440 -1 117
119 7 364482 156514 206560 -1 118
120 7 364770 156453 206720 -1 119
121 7 365053 156445 206840 -1 120
122 7 365305 156438 206960 -1 121
123 7 365544 156472 207080 -1 122
124 7 365929 156551 207240 -1 123
125 7 366302 156595 207400 -1 124
126 7 366609 156693 207560 -1 125
127 7 366978 156779 207720 -1 126
128 7 367394 156834 207840 -1 127
129 7 367544 156895 207920 -1 128
130 7 367742 156999 208040 -1 129
131 7 368011 157057 208200 -1 130
132 7 368246 157078 208320 -1 131
133 7 368542 157088 208480 -1 132
134 7 368836 157117 208640 -1 133
135 7 369252 157113 208800 -1 134
136 7 369613 157037 208920 -1 135
137 7 370035 157024 209040 -1 136
138 7 370068 156980 209160 -1 137
139 7 370637 156897 209240 -1 138
140 7 370870 156862 209320 -1 139
141 7 371809 156822 209400 -1 140
142 7 372693 156717 209480 -1 141
143 7 373360 156648 209560 -1 142
144 7 373742 156658 209600 -1 143
145 7 374215 156626 209680 -1 144
146 7 374593 156628 209760 -1 145
147 7 374868 156592 209840 -1 146
148 7 375691 156419 209840 -1 147
149 7 376555 156279 209840 -1 148
150 7 377124 156128 209840 -1 149
151 7 377964 155976 209840 -1 150
152 7 378638 155852 209800 -1 151
153 7 379082 155801 209680 -1 152
154 7 379871 155810 209560 -1 153
155 7 380884 155821 209400 -1 154
156 7 381450 155746 209240 -1 155
157 7 381702 155683 209080 -1 156
158 7 381977 155620 208880 -1 157
159 7 382140 155527 208680 -1 158
160 7 382301 155476 208520 -1 159
161 7 382478 155398 208320 -1 160
162 7 382562 155352 208160 -1 161
163 7 382694 155250 208000 -1 162
164 7 382851 155148 207840 -1 163
165 7 382961 155065 207680 -1 164
166 7 383019 154992 207520 -1 165
167 7 383131 154968 207360 -1 166
168 7 383153 154911 207200 -1 167
169 7 383208 154862 207040 -1 168
170 7 383237 154925 206880 -1 169
171 7 383283 154921 206720 -1 170
172 7 383369 154872 206560 -1 171
173 7 383492 154953 206400 -1 172
174 7 383701 155216 206240 -1 173
175 7 383909 155485 206040 -1 174
176 7 383960 155575 205880 -1 175
177 7 383924 155521 205760 -1 176
178 7 383738 155264 205600 -1 177
179 7 383583 155022 205480 -1 178
180 7 383324 154657 205320 -1 179
181 7 383272 154573 205160 -1 180
182 7 383266 154547 205040 -1 181
183 7 383228 154430 204840 -1 182
184 7 383179 154376 204680 -1 183
185 7 383188 154330 204520 -1 184
186 7 383101 154305 204360 -1 185
187 7 383041 154183 204200 -1 186
188 7 382978 154078 204000 -1 187
189 7 382995 154053 203800 -1 188
190 7 382948 154029 203640 -1 189
191 7 382966 153925 203440 -1 190
192 7 382973 153944 203280 -1 191
193 7 382958 153905 203120 -1 192
194 7 383005 153916 202920 -1 193
195 7 383044 153854 202720 -1 194
196 7 383018 153792 202520 -1 195
197 7 382909 153783 202360 -1 196
198 7 382923 153729 202200 -1 197
199 7 382855 153684 202080 -1 198
200 7 382812 153580 201960 -1 199
201 7 382760 153473 201840 -1 200
202 7 382836 153403 201720 -1 201
203 7 382683 153336 201560 -1 202
204 7 382599 153316 201440 -1 203
205 7 382352 153204 201280 -1 204
206 7 382253 153150 201160 -1 205
207 7 382084 153067 201040 -1 206
208 7 382126 153190 200920 -1 207
209 7 382145 153276 200800 -1 208
210 7 382119 153370 200640 -1 209
211 7 381977 153334 200480 -1 210
212 7 381726 153102 200320 -1 211
213 7 381428 152805 200160 -1 212
214 7 381007 152416 2e+05 -1 213
215 7 380885 152332 199880 -1 214
216 7 380454 152223 199720 -1 215
217 7 380123 152063 199560 -1 216
218 7 379811 151919 199400 -1 217
219 7 379678 151889 199200 -1 218
220 7 379435 151797 199040 -1 219
221 7 379141 151686 198880 -1 220
222 7 379027 151591 198760 -1 221
223 7 378934 151485 198640 -1 222
224 7 378572 151194 198480 -1 223
225 7 378356 151050 198400 -1 224
226 7 378172 150912 198280 -1 225
227 7 377884 150843 198280 -1 226
228 7 377431 150831 198280 -1 227
229 7 377207 150850 198200 -1 228
230 7 377108 150794 198120 -1 229
231 7 376909 150756 198000 -1 230
232 7 376607 150621 197960 -1 231
233 7 376333 150655 197880 -1 232
234 7 375860 150494 197800 80 233
235 7 375604 150417 197800 80 234
236 7 375068 150216 197720 80 235
237 7 374640 150080 197640 80 236
238 7 374257 149957 197560 80 237
239 7 373789 149817 197560 75 238
240 7 373563 149745 197520 91 239
241 7 373454 149679 197480 91 240
242 7 373307 149636 197400 81 241
243 7 373033 149542 197320 75 242
244 7 372761 149445 197200 80 243
245 7 372526 149345 197080 80 244
246 7 372267 149264 196960 75 245
247 7 371802 149173 196880 40 246
248 7 371425 149066 196800 40 247
249 7 371003 148800 196720 75 248
250 7 370735 148699 196640 80 249
251 7 370431 148615 196520 122 250
252 7 369931 148465 196400 80 251
253 7 369581 148458 196280 120 252
254 7 369213 148364 196160 91 253
255 7 368840 148206 196040 91 254
256 7 368615 148040 195920 91 255
257 7 368440 147921 195800 91 256
258 7 368151 147781 195680 81 257
259 7 367945 147677 195560 60 258
260 7 367750 147591 195400 60 259
261 7 367607 147572 195240 75 260
262 7 367527 147553 195200 80 261
263 7 366957 147532 195080 80 262
264 7 366662 147457 195000 80 263
265 7 366446 147433 195000 75 264
266 7 365938 147205 195000 75 265
267 7 365431 146937 195000 86 266
268 7 365190 146743 194880 124 267
269 7 365030 146547 194880 107 268
270 7 364650 146187 194880 102 269
271 7 364497 146145 194720 120 270
272 7 364433 146095 194560 120 271
273 7 364223 145919 194400 75 272
274 7 364063 145600 194280 81 273
275 7 363968 145378 194120 86 274
276 7 363960 145290 193880 90 275
277 7 363878 145282 193720 90 276
278 7 363724 145224 193560 71 277
279 7 363548 145136 193400 64 278
280 7 363404 145097 193240 81 279
281 7 363314 145105 193080 104 280
282 7 363012 145006 192920 164 281
283 7 362879 144982 192760 178 282
284 7 362680 144918 192600 178 283
285 7 362526 144887 192360 194 284
286 4 362127 144533 192360 137 285
287 4 361695 144226 192360 137 286
288 4 361631 144044 192240 140 287
289 4 361594 143829 192120 102 288
290 4 361513 143539 192000 107 289
291 4 361578 143333 191880 120 290
292 4 361644 143166 191720 81 291
293 4 361718 143030 191600 134 292
294 4 361777 142893 191480 108 293
295 4 361784 142571 191360 120 294
296 4 361677 142398 191200 150 295
297 4 361590 142154 191080 107 296
298 4 361422 141725 190960 107 297
299 4 361303 141494 190840 86 298
300 4 361163 141260 190680 86 299
301 4 361045 141008 190560 86 300
302 4 361040 140753 190400 64 301
303 4 361115 140524 190280 120 302
304 4 361189 140400 190160 134 303
305 4 361329 140289 190040 134 304
306 4 361342 140088 189920 136 305
307 4 361449 139830 189760 128 306
308 4 361501 139642 189640 120 307
309 4 361521 139409 189520 124 308
310 4 361505 139221 189400 124 309
311 4 361406 138761 189240 98 310
312 4 361279 138329 189080 86 311
313 4 361256 137898 188920 102 312
314 4 361297 137655 188800 51 313
315 4 361292 137326 188640 120 314
316 4 361277 137068 188480 90 315
317 4 361268 136978 188320 115 316
318 4 361308 136912 188160 96 317
319 4 361380 136765 187960 102 318
320 4 361389 136540 187800 104 319
321 4 361425 136408 187640 104 320
322 4 361405 136221 187480 102 321
323 4 361424 135987 187400 102 322
324 4 361434 135870 187360 91 323
325 4 361452 135804 187320 91 324
326 4 361508 135605 187200 104 325
327 4 361536 135438 187080 64 326
328 4 361708 135329 186960 64 327
329 4 361873 135179 186760 98 328
330 4 361965 135078 186560 98 329
331 4 362125 134925 186400 107 330
332 4 362284 134726 186240 86 331
333 4 362433 134357 186080 75 332
334 4 362509 134054 185880 81 333
335 4 362573 133745 185720 75 334
336 4 362708 133348 185560 98 335
337 4 362776 133104 185360 107 336
338 4 362836 132738 185160 86 337
339 4 363020 132343 185000 134 338
340 4 363077 132105 184840 160 339
341 4 363157 131825 184640 141 340
342 4 363198 131516 184480 124 341
343 4 363258 131229 184320 102 342
344 4 363347 130983 184160 80 343
345 4 363497 130615 184040 107 344
346 4 363578 130218 183880 115 345
347 4 363660 129926 183720 98 346
348 4 363767 129536 183560 86 347
349 4 363850 129343 183440 86 348
350 4 363882 129206 183360 102 349
351 4 363993 129026 183200 98 350
352 4 364102 128937 183040 120 351
353 4 364222 128835 182880 115 352
354 4 364258 128801 182680 115 353
355 4 364463 128765 182480 60 354
356 4 364536 128757 182280 96 355
357 4 364515 128571 182120 75 356
358 4 364510 128411 181960 128 357
359 4 364529 128326 181800 209 358
360 4 364571 128291 181680 209 359
361 4 364554 128304 181520 209 360
362 4 364621 128163 181360 156 361
363 4 364685 127961 181240 40 362
364 4 364694 127853 181080 40 363
365 4 364606 127647 180920 64 364
366 4 364640 127499 180760 91 365
367 4 364632 127325 180640 91 366
368 4 364565 127174 180480 124 367
369 4 364534 127049 180360 107 368
370 4 364530 126863 180200 91 369
371 4 364379 126602 180080 91 370
372 4 364360 126451 179920 102 371
373 4 364337 126349 179760 101 372
374 4 364405 126359 179600 101 373
375 4 364434 126317 179440 75 374
376 4 364454 126287 179240 81 375
377 4 364481 126236 179120 81 376
378 4 364395 126080 178920 101 377
379 4 364310 125897 178760 102 378
380 4 364324 125748 178680 166 379
381 4 364380 125476 178680 166 380
382 4 364392 125503 178480 166 381
383 4 364394 125501 178320 120 382
384 4 364372 125493 178200 98 383
385 4 364120 125296 178200 98 384
386 4 364121 125276 178040 71 385
387 4 364118 125231 177880 71 386
388 4 364095 125156 177720 108 387
389 4 364095 125161 177560 90 388
390 4 364142 125104 177400 90 389
391 4 364146 125049 177280 122 390
392 4 364113 124935 177120 122 391
393 4 364107 124908 177040 107 392
394 4 364101 124819 176960 107 393
395 4 364091 124776 176880 107 394
396 4 364035 124701 176800 96 395
397 4 364002 124603 176720 96 396
398 4 364025 124563 176640 81 397
399 4 364002 124525 176560 81 398
400 4 363988 124512 176480 81 399
401 4 363860 124711 176440 81 400
402 4 364014 124507 176400 81 401
403 4 364034 124461 176280 115 402
404 4 363854 124329 176120 98 403
405 4 363676 124124 175960 81 404
406 4 363442 124039 175800 101 405
407 4 363421 123941 175640 122 406
408 4 363444 123922 175480 122 407
409 4 363445 123927 175320 90 408
410 4 363441 123914 175200 90 409
411 4 363441 123970 175040 81 410
412 4 363406 123982 174920 81 411
413 4 363346 123952 174840 51 412
414 4 363225 123898 174640 101 413
415 4 363158 123848 174480 101 414
416 4 363069 123803 174320 91 415
417 4 362923 123741 174200 107 416
418 4 362850 123593 174000 107 417
419 4 362777 123517 173840 71 418
420 4 362748 123525 173640 75 419
421 4 362745 123539 173480 75 420
422 4 362614 123609 173320 104 421
423 4 362522 123662 173160 81 422
424 4 362360 123702 173000 80 423
425 4 362291 123798 172840 81 424
426 4 362225 123817 172640 81 425
427 4 362133 123847 172520 75 426
428 4 362013 123885 172360 81 427
429 4 361882 123909 172200 81 428
430 4 361741 123899 171960 91 429
431 4 361546 123866 171800 101 430
432 4 361330 123884 171640 80 431
433 4 361197 123889 171520 91 432
434 4 360982 123948 171400 91 433
435 4 360774 123928 171280 81 434
436 4 360598 123879 171080 96 435
437 4 360533 123854 170880 98 436
438 4 360450 123926 170760 98 437
439 4 360290 123825 170600 122 438
440 4 360174 123791 170440 101 439
441 4 360146 123781 170400 101 440
442 4 360127 123808 170240 101 441
443 4 359929 123835 170080 98 442
444 4 359735 123840 169920 81 443
445 4 359413 123855 169760 51 444
446 4 359201 123888 169600 101 445
447 4 359217 123910 169440 101 446
448 4 359170 123921 169280 81 447
449 4 359085 124015 169120 86 448
450 4 358994 124079 169000 86 449
451 4 358938 124109 168880 71 450
452 4 358874 124130 168760 71 451
453 4 358809 124124 168640 75 452
454 4 358707 124134 168560 75 453
455 4 358641 124232 168480 81 454
456 4 358573 124283 168400 81 455
457 4 358506 124315 168320 81 456
458 4 358427 124355 168240 75 457
459 4 358384 124425 168160 75 458
460 4 358357 124506 168080 107 459
461 4 358219 124559 168000 107 460
462 4 358111 124665 167920 91 461
463 4 358005 124725 167840 91 462
464 4 357973 124818 167760 86 463
465 4 357712 124946 167640 98 464
466 4 357666 125006 167560 98 465
467 4 357598 125041 167480 40 466
468 4 357460 125178 167400 40 467
469 4 357248 125280 167280 75 468
470 4 357131 125370 167160 86 469
471 4 357037 125466 167040 102 470
472 4 356949 125538 166920 102 471
473 4 356682 125601 166800 96 472
474 4 356517 125673 166680 98 473
475 4 356327 125728 166560 98 474
476 4 356251 125759 166480 98 475
477 4 356034 125813 166400 98 476
478 4 355988 125766 166360 98 477
479 4 355721 125753 166320 98 478
480 4 356586 126324 166200 98 479
481 4 356502 126381 166080 98 480
482 4 356416 126533 166000 -1 481
483 4 356217 126772 165880 -1 482
484 4 355936 127124 165760 -1 483
485 4 355441 127393 165680 -1 484
486 4 355149 127594 165600 -1 485
487 4 355083 127626 165520 -1 486
488 4 354918 127775 165400 -1 487
489 4 354632 128013 165320 -1 488
490 4 354310 128247 165200 -1 489
491 4 354111 128286 165080 -1 490
492 4 353966 128295 164960 -1 491
493 4 353897 128435 164840 -1 492
494 4 353702 128517 164760 -1 493
495 4 353475 128638 164640 -1 494
496 4 353288 128808 164520 -1 495
497 4 353024 129018 164400 -1 496
498 4 352944 129082 164320 -1 497
499 4 352839 129099 164200 -1 498
500 4 352693 129275 164080 -1 499
501 4 352599 129459 163960 -1 500
502 4 352386 129790 163840 -1 501
503 4 352236 130005 163760 -1 502
504 4 352130 130057 163640 -1 503
505 4 351922 130165 163520 -1 504
506 4 351686 130350 163440 -1 505
507 4 351569 130427 163360 -1 506
508 4 351400 130639 163240 -1 507
509 4 351144 130703 163120 -1 508
510 4 351128 130740 163000 -1 509
511 4 350925 130653 162840 -1 510
512 4 350818 130699 162760 -1 511
513 4 350010 131118 162680 -1 512
514 4 349355 131562 162680 -1 513
515 4 348720 131778 162680 -1 514
516 4 348392 131822 162680 -1 515
517 4 347776 131761 162680 -1 516
518 4 347344 131645 162680 -1 517
519 4 347019 131644 162720 -1 518
520 4 346683 131636 162800 -1 519
521 4 346408 131676 162840 -1 520
522 4 345667 132156 162840 -1 521
523 4 345458 132298 162760 -1 522
524 4 345487 132393 162600 -1 523
525 4 345481 132472 162480 -1 524
526 4 345338 132550 162360 -1 525
527 4 345159 132651 162280 -1 526
528 4 345073 133019 162200 -1 527
529 4 344996 133158 162120 -1 528
530 4 345003 133325 162040 -1 529
531 4 344828 133526 161960 -1 530
532 4 344815 133679 161880 -1 531
533 4 344619 133759 161800 -1 532
534 4 344371 133911 161720 -1 533
535 4 344333 134009 161640 -1 534
536 4 344364 134089 161520 -1 535
537 4 344344 134207 161440 -1 536
538 4 344322 134307 161360 -1 537
539 4 344265 134358 161280 -1 538
540 4 344329 134433 161200 -1 539
541 4 344348 134542 161120 -1 540
542 4 344383 134615 161000 -1 541
543 4 344352 134678 160880 -1 542
544 4 344333 134837 160720 -1 543
545 4 344314 135035 160640 -1 544
546 4 344242 135302 160560 -1 545
547 4 344253 135575 160480 -1 546
548 4 344383 135747 160360 -1 547
549 4 344426 135717 160240 -1 548
550 4 344502 135891 160000 -1 549
551 4 344603 136036 159840 -1 550
552 4 344786 136202 159680 -1 551
553 4 344867 136292 159520 -1 552
554 4 344908 136403 159360 -1 553
555 4 344924 136462 159240 -1 554
556 4 344880 136525 159080 -1 555
557 4 344819 136544 158920 -1 556
558 4 344788 136533 158760 -1 557
559 4 344736 136515 158600 -1 558
560 4 344750 136686 158440 -1 559
561 4 344722 136763 158240 -1 560
562 4 344793 136857 158080 -1 561
563 4 344866 136933 157920 -1 562
564 4 344867 136925 157760 -1 563
565 4 344988 136954 157600 -1 564
566 4 345000 136998 157440 -1 565
567 4 345073 137051 157280 -1 566
568 4 345212 137103 157120 -1 567
569 4 345313 137190 157000 -1 568
570 4 345427 137312 156840 -1 569
571 4 345537 137415 156720 -1 570
572 4 345626 137580 156560 -1 571
573 4 345813 137689 156400 -1 572
574 4 346025 137836 156240 -1 573
575 4 346154 137967 156000 -1 574
576 4 346329 138028 155840 -1 575
577 4 346427 138134 155680 -1 576
578 4 346610 138292 155520 -1 577
579 4 346748 138370 155440 -1 578
580 4 346887 138448 155360 -1 579
581 4 346893 138480 155200 -1 580
582 4 347087 138527 155040 -1 581
583 4 347289 138562 154880 -1 582
584 4 347385 138597 154760 -1 583
585 4 347449 138664 154600 -1 584
586 4 347494 138747 154480 -1 585
587 4 347544 138809 154320 -1 586
588 4 347697 138912 154200 -1 587
589 4 347763 138981 154080 -1 588
590 4 347853 139052 153960 -1 589
591 4 347863 139080 153840 -1 590
592 4 347889 139135 153680 -1 591
593 4 347999 139230 153560 -1 592
594 4 348000 139286 153440 -1 593
595 4 348050 139437 153280 -1 594
596 4 348165 139599 153120 -1 595
597 4 348352 139820 152960 -1 596
598 4 348435 140024 152800 -1 597
599 4 348558 140186 152600 -1 598
600 4 348570 140210 152520 -1 599
601 4 348674 140325 152480 -1 600
602 4 349278 140553 152480 -1 601
603 4 349858 140873 152480 -1 602
604 4 349917 140975 152400 -1 603
605 4 350004 141078 152320 -1 604
606 4 350268 141382 152320 -1 605
607 4 350531 141835 152320 -1 606
608 4 351023 142303 152320 -1 607
609 4 351234 142837 152320 -1 608
610 4 351235 143085 152320 -1 609
611 4 351328 143424 152400 -1 610
612 4 351354 143557 152520 -1 611
613 4 351350 143841 152680 -1 612
614 4 351333 144034 152800 -1 613
615 4 351399 144135 152920 -1 614
616 4 351381 144207 153080 -1 615
617 4 351571 144428 153240 -1 616
618 4 352442 144948 153240 -1 617
619 4 352565 145202 153360 -1 618
620 4 352849 145690 153360 -1 619
621 4 352961 146029 153440 -1 620
622 4 353135 146387 153560 -1 621
623 4 353173 146590 153640 -1 622
624 4 353446 147073 153760 -1 623
625 4 353684 147417 153840 -1 624
626 4 353773 147488 153960 -1 625
627 4 353730 147581 154080 -1 626
628 4 353810 147898 154200 -1 627
629 4 353958 148000 154320 -1 628
630 4 353925 148410 154440 -1 629
631 4 354025 148708 154560 -1 630
632 4 354084 149009 154680 -1 631
633 4 354076 149167 154800 -1 632
634 4 353986 149594 154960 -1 633
635 4 353853 150055 155000 -1 634
636 4 353738 150427 155080 -1 635
637 4 353719 150947 155160 -1 636
638 4 353723 151112 155280 -1 637
639 4 353892 151332 155400 -1 638
640 4 354262 152000 155480 -1 639
641 4 354434 152242 155600 -1 640
642 4 354491 152424 155720 -1 641
643 4 354472 152431 155760 -1 642
644 4 354434 152446 155840 -1 643
645 4 354580 152551 156000 -1 644
646 4 354639 152632 156160 -1 645
647 4 354645 152638 156360 -1 646
648 4 354605 152711 156440 -1 647
649 4 354550 152826 156600 -1 648
650 4 354585 153007 156760 -1 649
651 4 354637 153153 156920 -1 650
652 4 354691 153282 157080 -1 651
653 4 354823 153365 157240 -1 652
654 4 354934 153391 157360 -1 653
655 4 355005 153439 157520 -1 654
656 4 355137 153793 157720 -1 655
657 4 355472 154502 157800 -1 656
658 4 355479 154662 157880 -1 657
659 4 355543 155002 158000 -1 658
660 4 355756 155254 158080 -1 659
661 4 355843 155408 158200 -1 660
662 4 355862 155483 158360 -1 661
663 4 355818 155757 158560 -1 662
664 4 355893 156063 158680 -1 663
665 4 355975 156412 158840 -1 664
666 4 355962 156601 158960 -1 665
667 4 355993 156764 159120 -1 666
668 4 355954 157010 159280 -1 667
669 4 355918 157073 159400 -1 668
670 4 355870 157151 159560 -1 669
671 4 355899 157271 159760 -1 670
672 4 355904 157351 159920 -1 671
673 4 355923 157508 160080 -1 672
674 4 355991 157733 160240 -1 673
675 4 356064 157862 160360 -1 674
676 4 356301 157987 160480 -1 675
677 4 356369 158047 160640 -1 676
678 4 356476 158331 160840 -1 677
679 4 356546 158492 161000 -1 678
680 4 356701 158834 161160 -1 679
681 4 356706 159062 161280 -1 680
682 4 356854 159582 161280 -1 681
683 4 356982 159861 161400 -1 682
684 4 356980 159973 161520 -1 683
685 4 356963 160130 161640 -1 684
686 4 356955 160245 161760 -1 685
687 4 357036 160443 161920 -1 686
688 4 357048 160554 162040 -1 687
689 4 357133 160852 162200 -1 688
690 4 357074 161105 162360 -1 689
691 4 357048 161161 162480 -1 690
692 4 357060 161250 162640 -1 691
693 4 357019 161409 162760 -1 692
694 3 356440 161761 162760 -1 693
695 4 357005 161462 162800 -1 693
696 4 357004 161568 162920 -1 695
697 4 357195 161761 163120 -1 696
698 3 356736 161268 163120 -1 697
699 3 356428 161176 163080 -1 698
700 3 356372 161140 163040 -1 699
701 4 357285 161866 163240 -1 697
702 4 357223 161952 163360 -1 701
703 4 357153 162095 163560 -1 702
704 4 357193 162176 163720 -1 703
705 4 357164 162138 163880 -1 704
706 4 357151 162081 164040 -1 705
707 4 357450 162298 164200 -1 706
708 4 357734 162402 164320 -1 707
709 4 358129 162658 164320 -1 708
710 4 358135 162781 164440 -1 709
711 4 358603 163097 164440 -1 710
712 4 358552 163191 164560 -1 711
713 4 358872 163359 164560 -1 712
714 4 359095 163452 164680 -1 713
715 4 359296 163509 164880 -1 714
716 4 359520 163638 165000 -1 715
717 4 359647 163725 165200 -1 716
718 4 359637 163895 165360 -1 717
719 4 359630 163917 165560 -1 718
720 4 359716 163978 165640 -1 719
721 4 359802 164040 165720 -1 720
722 4 359824 164154 165920 -1 721
723 4 359642 164417 166040 -1 722
724 2 359534 164962 166040 -1 723
725 2 359102 165122 166040 -1 724
726 2 358991 165309 165880 -1 725
727 2 358897 165439 165760 -1 726
728 2 358696 165746 165640 -1 727
729 2 358604 165892 165560 -1 728
730 2 358503 166083 165440 -1 729
731 2 358463 166269 165360 -1 730
732 2 358604 166490 165120 -1 731
733 2 358668 166498 165080 -1 732
734 2 358911 166489 165120 -1 733
735 2 358911 166493 165080 -1 734
736 2 358911 166493 165040 -1 735
737 2 358925 166449 165000 -1 736
738 2 358833 166429 164960 -1 737
739 2 358746 166516 164840 -1 738
740 2 358762 166546 164760 -1 739
741 2 358866 166630 164640 -1 740
742 2 358896 166796 164480 -1 741
743 2 358930 166882 164360 -1 742
744 2 358990 167044 164160 -1 743
745 2 359090 167178 164080 -1 744
746 2 359224 167194 164120 -1 745
747 2 359359 167211 164160 -1 746
748 2 359399 167179 164280 -1 747
749 2 359614 167034 164280 -1 748
750 2 359658 166944 164320 -1 749
751 2 359673 166917 164400 -1 750
752 2 359635 166917 164440 -1 751
753 2 359191 167233 163960 -1 745
754 2 359471 167283 163880 -1 753
755 2 359680 167368 163760 -1 754
756 2 359798 167324 163600 -1 755
757 2 359856 167294 163480 -1 756
758 2 359910 167284 163400 -1 757
759 2 360012 167264 163280 -1 758
760 2 360196 167228 163200 -1 759
761 2 360531 167209 163120 -1 760
762 2 360635 167127 163040 -1 761
763 2 360734 167064 163040 -1 762
764 2 360830 166984 162960 -1 763
765 2 360908 166926 162880 -1 764
766 2 360968 166894 162800 -1 765
767 2 361039 166885 162680 -1 766
768 2 361085 166821 162560 -1 767
769 2 361155 166739 162480 -1 768
770 2 361142 166646 162400 -1 769
771 2 361079 166602 162360 -1 770
772 2 361096 166569 162280 -1 771
773 2 361238 166497 162160 -1 772
774 2 361260 166255 162120 -1 773
775 2 361245 165972 162080 -1 774
776 2 361287 165888 162040 -1 775
777 2 361570 165619 162040 -1 776
778 2 361808 165463 162040 -1 777
779 2 361907 165252 162000 -1 778
780 2 361927 165180 161920 -1 779
781 2 362002 165013 162000 -1 780
782 2 362258 164913 162040 -1 781
783 2 362268 164837 162080 -1 782
784 2 362546 164609 162120 -1 783
785 2 362734 164409 162000 -1 784
786 2 362746 164373 161960 -1 785
787 2 361306 166897 162120 -1 773
788 2 361351 166980 162080 -1 787
789 2 361375 167020 162040 -1 788
790 2 361421 167058 161960 -1 789
791 2 361455 167104 161800 -1 790
792 2 361409 167182 161760 -1 791
793 2 361443 167166 161720 -1 792
794 2 361801 167242 161360 -1 793
795 2 361863 167358 161320 -1 794
796 2 362104 167453 161160 -1 795
797 2 362252 167565 161120 -1 796
798 2 362249 167564 161200 -1 797
799 2 362269 167586 161080 -1 798
800 2 362511 167584 160840 -1 799
801 2 362772 167480 160520 -1 800
802 2 362749 167525 160440 -1 801
803 2 359079 166435 165080 -1 734
804 2 359169 166299 165120 -1 803
805 2 359251 166217 165160 -1 804
806 2 359498 166046 165160 -1 805
807 2 359606 165994 165120 -1 806
808 4 359582 164505 166080 -1 723
809 4 359484 164814 166200 -1 808
810 4 358439 164190 166320 -1 809
811 4 358932 164395 166360 -1 810
812 4 358999 164418 166440 -1 811
813 4 358942 164477 166520 -1 812
814 4 358923 164542 166640 -1 813
815 4 358886 164569 166800 -1 814
816 4 358840 164689 166960 -1 815
817 4 358948 164781 167120 -1 816
818 4 359199 164802 167240 -1 817
819 4 359511 164793 167400 -1 818
820 4 359666 164700 167520 -1 819
821 4 359855 164820 167640 -1 820
822 4 359932 164850 167840 -1 821
823 4 360467 164837 167920 -1 822
824 4 360881 164891 168000 -1 823
825 4 361600 165092 168160 -1 824
826 4 361688 165093 168240 -1 825
827 4 361851 165202 168360 -1 826
828 4 361987 165181 168480 -1 827
829 4 361984 165177 168600 -1 828
830 4 362066 165237 168720 -1 829
831 4 362412 165457 168840 -1 830
832 4 362741 165471 168840 -1 831
833 4 362795 165504 168800 -1 832
834 4 362821 165544 168760 -1 833
835 4 362718 165958 168760 -1 834
836 4 363078 166233 168760 -1 835
837 4 362970 166285 168880 -1 836
838 4 362856 166513 169000 -1 837
839 4 362750 166639 169160 -1 838
840 4 362723 166729 169320 -1 839
841 4 362610 166801 169440 -1 840
842 4 362442 166954 169560 -1 841
843 4 362424 167077 169680 -1 842
844 4 362184 167260 169800 -1 843
845 4 361981 167554 169800 -1 844
846 4 361881 167824 169800 -1 845
847 4 361820 168115 169800 -1 846
848 4 361474 168385 169800 -1 847
849 2 361476 168402 169720 -1 848
850 2 361525 168400 169600 -1 849
851 2 361515 168388 169480 -1 850
852 2 361541 168384 169400 -1 851
853 2 361619 168389 169320 -1 852
854 2 361358 168340 169320 -1 853
855 2 361333 168377 169240 -1 854
856 2 361194 168513 169120 -1 855
857 2 361161 168613 169000 -1 856
858 2 361229 168660 168960 -1 857
859 2 361295 168618 168880 -1 858
860 2 361361 168641 168800 -1 859
861 2 361399 168649 168720 -1 860
862 2 361398 168613 168640 -1 861
863 2 361430 168619 168560 -1 862
864 2 361479 168620 168480 -1 863
865 2 361568 168633 168400 -1 864
866 2 361704 168670 168320 -1 865
867 2 361864 168681 168240 -1 866
868 2 362024 168726 168160 -1 867
869 2 362188 168762 168080 -1 868
870 2 362415 168880 168000 -1 869
871 2 362560 168996 167920 -1 870
872 2 362599 169127 167880 -1 871
873 2 362678 169162 167800 -1 872
874 2 362739 169290 167720 -1 873
875 2 362795 169292 167640 -1 874
876 2 363005 169370 167560 -1 875
877 2 363070 169373 167480 -1 876
878 2 363198 169452 167360 -1 877
879 2 363263 169474 167240 -1 878
880 2 363386 169539 167120 -1 879
881 2 363491 169701 167040 -1 880
882 2 363716 169716 166920 -1 881
883 2 363760 169750 166800 -1 882
884 2 363877 169786 166720 -1 883
885 2 363851 169901 166640 -1 884
886 2 363859 169955 166560 -1 885
887 2 363949 169976 166480 -1 886
888 2 364073 169942 166400 -1 887
889 2 364040 169950 166360 -1 888
890 2 363782 169778 166320 -1 889
891 2 364594 170460 166200 -1 890
892 2 364627 170467 166120 -1 891
893 2 364803 170483 166000 -1 892
894 2 364853 170441 165960 -1 893
895 2 364868 170449 165920 -1 894
896 2 364883 170457 165880 -1 895
897 2 364895 170465 165840 -1 896
898 2 364984 170471 165680 -1 897
899 2 365178 170523 165600 -1 898
900 2 365218 170501 165520 -1 899
901 2 365149 170493 165400 -1 900
902 2 365177 170500 165280 -1 901
903 2 365148 170502 165160 -1 902
904 2 365047 170534 165040 -1 903
905 2 364665 170674 165040 -1 904
906 2 364552 170727 164960 -1 905
907 2 364432 170770 164880 -1 906
908 2 364384 170786 164800 -1 907
909 2 364368 170885 164680 -1 908
910 2 364321 170996 164600 -1 909
911 2 364256 171031 164480 -1 910
912 2 364175 171107 164360 -1 911
913 2 363935 171089 164280 -1 912
914 2 363842 171467 164200 -1 913
915 2 363811 171497 164120 -1 914
916 2 363639 171750 164040 -1 915
917 2 363640 171942 164000 -1 916
918 2 363579 172075 163880 -1 917
919 2 363548 172175 163800 -1 918
920 2 363584 172176 163720 -1 919
921 2 363549 172310 163640 -1 920
922 2 363433 172372 163560 -1 921
923 2 363288 172450 163520 -1 922
924 2 363153 172525 163480 -1 923
925 2 362929 172805 163480 -1 924
926 2 362732 172948 163440 -1 925
927 2 362471 173013 163360 -1 926
928 2 362471 173020 163320 -1 927
929 2 362424 173089 163280 -1 928
930 2 362442 173105 163200 -1 929
931 2 362466 173144 163160 -1 930
932 2 362442 173185 163080 -1 931
933 2 362484 173254 163000 -1 932
934 2 362472 173274 162960 -1 933
935 2 362342 173305 162920 -1 934
936 2 362066 173667 162920 -1 935
937 2 362300 173918 162920 -1 936
938 2 362019 174090 163080 -1 937
939 2 361886 174140 163240 -1 938
940 2 361832 174163 163280 -1 939
941 2 361829 174181 163480 -1 940
942 2 362282 174001 162760 -1 937
943 2 362285 173954 162680 -1 942
944 2 362361 173911 162600 -1 943
945 2 362404 173895 162560 -1 944
946 2 362467 173860 162480 -1 945
947 2 362494 173787 162400 -1 946
948 2 362505 173744 162320 -1 947
949 2 362473 173703 162200 -1 948
950 2 362509 173675 162120 -1 949
951 2 365652 169971 165960 -1 894
952 2 366041 169875 165960 -1 951
953 2 366333 169860 165960 -1 952
954 2 366491 169790 165880 -1 953
955 2 366624 169772 165840 -1 954
956 2 366948 169712 165840 -1 955
957 2 366987 169544 165840 -1 956
958 2 366918 169426 165840 -1 957
959 2 366970 169131 165840 -1 958
960 2 366946 169107 165880 -1 959
961 2 366908 168920 165920 -1 960
962 2 366933 168654 165920 -1 961
963 2 366940 168479 165920 -1 962
964 2 366820 168359 165960 -1 963
965 2 366758 168191 166000 -1 964
966 2 366710 168065 166080 -1 965
967 2 366546 167907 166120 -1 966
968 2 366202 167863 166160 -1 967
969 2 366038 167863 166080 -1 968
970 2 366758 169757 165800 -1 955
971 2 366964 169765 165680 -1 970
972 2 367359 169798 165640 -1 971
973 2 367408 169785 165600 -1 972
974 2 367542 169795 165520 -1 973
975 2 367650 169806 165440 -1 974
976 2 367722 169767 165360 -1 975
977 2 367901 169705 165280 -1 976
978 2 368063 169635 165200 -1 977
979 2 368160 169586 165120 -1 978
980 2 368177 169533 165040 -1 979
981 2 368239 169408 164960 -1 980
982 2 368297 169220 164880 -1 981
983 2 368356 169194 164800 -1 982
984 2 368565 169077 164720 -1 983
985 2 368758 168995 164640 -1 984
986 2 369145 168869 164640 -1 985
987 2 369366 168837 164560 -1 986
988 2 369674 168837 164520 -1 987
989 2 369862 168877 164440 -1 988
990 2 370237 168843 164360 -1 989
991 2 370479 168821 164280 -1 990
992 2 370689 168727 164160 -1 991
993 2 370821 168749 164120 -1 992
994 2 370921 168788 164080 -1 993
995 2 370918 168777 164040 -1 994
996 2 370925 168812 164000 -1 995
997 2 371001 168882 163920 -1 996
998 2 371093 169001 163840 -1 997
999 2 371107 169072 163760 -1 998
1000 2 371259 169167 163600 -1 999
1001 2 371295 169199 163520 -1 1000
1002 2 371368 169221 163440 -1 1001
1003 2 371420 169229 163360 -1 1002
1004 2 371508 169351 163280 -1 1003
1005 2 371628 169461 163160 -1 1004
1006 2 371750 169461 163080 -1 1005
1007 2 371789 169484 163000 -1 1006
1008 2 371795 169511 162920 -1 1007
1009 2 371870 169537 162840 -1 1008
1010 2 372092 169534 162760 -1 1009
1011 2 372145 169667 162640 -1 1010
1012 2 372346 169614 162520 -1 1011
1013 2 372479 169578 162400 -1 1012
1014 2 372544 169613 162280 -1 1013
1015 2 372754 169590 162160 -1 1014
1016 2 372895 169629 162000 -1 1015
1017 2 373040 169739 161880 -1 1016
1018 2 372941 169664 161840 -1 1017
1019 2 372881 169610 161720 -1 1018
1020 2 372688 169798 161640 -1 1019
1021 2 372545 169910 161560 -1 1020
1022 2 372473 169966 161520 -1 1021
1023 2 372484 170025 161440 -1 1022
1024 2 372447 170172 161400 -1 1023
1025 2 372433 170187 161360 -1 1024
1026 2 372428 170193 161320 -1 1025
1027 2 372486 170185 161240 -1 1026
1028 2 372515 170202 161200 -1 1027
1029 2 372524 170211 161120 -1 1028
1030 2 372524 170222 161040 -1 1029
1031 2 372492 170294 161000 -1 1030
1032 2 372674 170240 160920 -1 1031
1033 2 372758 170168 160840 -1 1032
1034 2 372847 170165 160800 -1 1033
1035 2 372909 170205 160760 -1 1034
1036 2 372942 170231 160720 -1 1035
1037 2 372962 170259 160680 -1 1036
1038 2 372988 170291 160600 -1 1037
1039 2 372973 170345 160520 -1 1038
1040 2 372979 170409 160400 -1 1039
1041 2 372963 170406 160360 -1 1040
1042 2 372115 170285 160960 -1 1031
1043 2 372097 170322 160880 -1 1042
1044 2 372040 170334 160840 -1 1043
1045 2 371868 170187 161520 -1 1022
1046 2 371848 170204 161600 -1 1045
1047 2 361503 168477 169960 -1 848
1048 2 361485 168480 170040 -1 1047
1049 2 361013 168843 170040 -1 1048
1050 2 360767 168981 170040 -1 1049
1051 2 360737 169237 170040 -1 1050
1052 2 360754 169375 170080 -1 1051
1053 2 360731 169420 170120 -1 1052
1054 2 360771 169503 170160 -1 1053
1055 2 360855 169570 170200 -1 1054
1056 2 360966 169600 170240 -1 1055
1057 2 361478 168482 170080 -1 1048
1058 2 361440 168557 170160 -1 1057
1059 2 361418 168693 170280 -1 1058
1060 2 361437 168647 170400 -1 1059
1061 2 361586 168669 170560 -1 1060
1062 2 361662 168706 170720 -1 1061
1063 2 361688 168817 170840 -1 1062
1064 2 361761 169082 170840 -1 1063
1065 2 361804 169269 170840 -1 1064
1066 2 361760 169312 170800 -1 1065
1067 2 361726 169374 170720 -1 1066
1068 2 361709 169419 170640 -1 1067
1069 2 361702 169434 170600 -1 1068
1070 2 361675 169462 170560 -1 1069
1071 2 361693 168854 170880 -1 1063
1072 2 361762 168920 170920 -1 1071
1073 2 361893 169052 171000 -1 1072
1074 2 361953 169109 171120 -1 1073
1075 2 362072 169177 171280 -1 1074
1076 2 362323 169265 171440 -1 1075
1077 2 362659 169478 171560 -1 1076
1078 2 362838 169626 171600 -1 1077
1079 2 363014 169771 171640 -1 1078
1080 2 363073 169827 171680 -1 1079
1081 2 363054 169840 171760 -1 1080
1082 2 362938 169908 171760 -1 1081
1083 2 362808 169996 171760 -1 1082
1084 2 362764 170012 171720 -1 1083
1085 2 362636 170045 171680 -1 1084
1086 2 363486 170024 171680 -1 1080
1087 2 363768 170333 171680 -1 1086
1088 2 364313 170747 171680 -1 1087
1089 2 364363 170823 171840 -1 1088
1090 2 364314 170802 171960 -1 1089
1091 2 364378 170808 172080 -1 1090
1092 2 364180 170367 172080 -1 1091
1093 2 364221 170353 172200 -1 1092
1094 2 364372 170287 172360 -1 1093
1095 2 364184 170863 172200 -1 1091
1096 2 364054 171037 172320 -1 1095
1097 2 363883 171218 172440 -1 1096
1098 2 363497 171178 172520 -1 1097
1099 2 363300 171327 172600 -1 1098
1100 2 363188 171651 172600 -1 1099
1101 2 363388 171775 172520 -1 1100
1102 2 363616 171995 172040 -1 1101
1103 2 363600 172115 171800 -1 1102
1104 2 363660 172219 171760 -1 1103
1105 2 363664 172259 171720 -1 1104
1106 2 363239 171391 172640 -1 1099
1107 2 363120 171517 172720 -1 1106
1108 2 362992 171503 172880 -1 1107
1109 2 362871 171484 173040 -1 1108
1110 2 362742 171531 173160 -1 1109
1111 2 362612 171632 173280 -1 1110
1112 2 362482 171691 173400 -1 1111
1113 2 362306 171759 173480 -1 1112
1114 2 362226 171742 173560 -1 1113
1115 2 362271 171745 173680 -1 1114
1116 2 362290 171789 173840 -1 1115
1117 2 362290 171766 174040 -1 1116
1118 2 362404 171796 174200 -1 1117
1119 2 362762 171933 174200 -1 1118
1120 2 362720 171942 174280 -1 1119
1121 2 362867 172090 174400 -1 1120
1122 2 362753 172073 174480 -1 1121
1123 2 362977 172204 174640 -1 1122
1124 2 363097 172206 174800 -1 1123
1125 2 363180 172108 174960 -1 1124
1126 2 363213 172024 175040 -1 1125
1127 2 363242 171887 175120 -1 1126
1128 2 365266 170638 172080 -1 1091
1129 2 365435 170600 172160 -1 1128
1130 2 365610 170541 172240 -1 1129
1131 2 365741 170499 172320 -1 1130
1132 2 365842 170438 172400 -1 1131
1133 2 366117 170399 172400 -1 1132
1134 2 366091 170332 172440 -1 1133
1135 2 366102 170267 172480 -1 1134
1136 2 366129 170151 172560 -1 1135
1137 2 366204 169852 172640 -1 1136
1138 2 366362 169657 172720 -1 1137
1139 2 366442 169571 172760 -1 1138
1140 2 366520 169186 172760 -1 1139
1141 2 366602 168959 172760 -1 1140
1142 2 366690 168680 172760 -1 1141
1143 2 366762 168377 172760 -1 1142
1144 2 366785 168340 172720 -1 1143
1145 2 367070 168034 172720 32 1144
1146 2 367286 167963 172760 32 1145
1147 2 367533 167849 172800 71 1146
1148 2 367715 167708 172840 71 1147
1149 2 367812 167576 172880 71 1148
1150 2 367892 167573 172920 71 1149
1151 2 367933 167546 172960 71 1150
1152 2 367961 167453 173000 71 1151
1153 2 368057 167437 173040 71 1152
1154 2 368118 167361 173120 71 1153
1155 2 368207 167291 173200 81 1154
1156 2 368257 167301 173280 75 1155
1157 2 368341 167265 173360 124 1156
1158 2 368436 167232 173440 124 1157
1159 2 368645 167184 173560 124 1158
1160 2 368818 167207 173640 176 1159
1161 2 368990 167195 173720 176 1160
1162 2 369505 166989 173720 101 1161
1163 2 369693 167001 173800 101 1162
1164 2 369871 167008 173880 101 1163
1165 2 370148 166943 173880 101 1164
1166 2 370592 166875 173880 -1 1165
1167 2 370773 166853 173880 -1 1166
1168 2 370784 166819 173960 -1 1167
1169 2 370880 166786 174000 -1 1168
1170 2 370955 166766 174040 -1 1169
1171 2 371413 166828 174040 -1 1170
1172 2 371993 166729 174040 -1 1171
1173 2 371982 166735 174080 -1 1172
1174 2 371935 166754 174280 -1 1173
1175 2 371934 166791 174360 -1 1174
1176 2 372037 166741 174400 -1 1175
1177 2 371990 166739 174480 -1 1176
1178 2 371945 166737 174640 -1 1177
1179 2 371926 166829 174680 -1 1178
1180 2 371991 166737 173880 -1 1172
1181 2 372599 166570 173880 -1 1180
1182 2 373148 166693 173880 -1 1181
1183 2 373357 166696 173880 -1 1182
1184 2 373512 166617 173800 -1 1183
1185 2 373722 166547 173720 -1 1184
1186 2 373946 166452 173640 -1 1185
1187 2 374151 166382 173560 -1 1186
1188 2 374578 166317 173560 -1 1187
1189 2 375033 166422 173560 -1 1188
1190 2 375356 166535 173560 -1 1189
1191 2 375500 166507 173480 -1 1190
1192 2 375511 166501 173360 -1 1191
1193 2 375693 166480 173240 -1 1192
1194 2 375765 166504 173120 -1 1193
1195 2 375872 166534 173080 -1 1194
1196 2 376023 166530 172960 -1 1195
1197 2 376345 166459 172960 -1 1196
1198 2 376556 166440 172920 -1 1197
1199 2 376665 166404 172880 -1 1198
1200 2 376753 166428 172840 -1 1199
1201 2 376806 166444 172760 -1 1200
1202 2 376877 166433 172680 -1 1201
1203 2 376897 166369 172600 -1 1202
1204 2 376935 166354 172520 -1 1203
1205 2 376969 166369 172440 -1 1204
1206 2 376981 166388 172400 -1 1205
1207 2 377003 166394 172360 -1 1206
1208 2 377060 166401 172320 -1 1207
1209 2 367025 168074 172640 32 1145
1210 2 366538 170632 172400 -1 1133
1211 2 367011 170745 172400 -1 1210
1212 2 367448 170875 172400 -1 1211
1213 2 367700 171026 172320 -1 1212
1214 2 367806 171095 172240 -1 1213
1215 2 367878 171136 172120 -1 1214
1216 2 367926 171210 172000 -1 1215
1217 2 367967 171292 171880 -1 1216
1218 2 368035 171332 171760 -1 1217
1219 2 368165 171335 171600 -1 1218
1220 2 368318 171364 171560 -1 1219
1221 2 368541 171283 171480 -1 1220
1222 2 368557 171157 171360 -1 1221
1223 2 368692 171049 171280 -1 1222
1224 2 368786 171033 171200 -1 1223
1225 2 368810 171027 171160 -1 1224
1226 2 368836 171022 171120 -1 1225
1227 2 368836 170949 171000 -1 1226
1228 2 368906 170851 170880 -1 1227
1229 2 369038 170810 170760 -1 1228
1230 2 369237 170543 170600 -1 1229
1231 2 369267 170485 170560 -1 1230
1232 2 369354 170275 170520 -1 1231
1233 2 369438 170118 170440 -1 1232
1234 2 369426 170063 170360 -1 1233
1235 2 369434 170036 170320 -1 1234
1236 2 368363 171767 171480 -1 1220
1237 2 368400 171805 171360 -1 1236
1238 2 368493 171890 171200 -1 1237
1239 2 368552 171946 171120 -1 1238
1240 2 368758 172008 171000 -1 1239
1241 2 368821 172038 170880 -1 1240
1242 2 369143 172172 170720 -1 1241
1243 2 369248 172286 170520 -1 1242
1244 2 369270 172459 170320 -1 1243
1245 2 369305 172498 170120 -1 1244
1246 2 369541 172661 169920 -1 1245
1247 2 369540 172661 169760 -1 1246
1248 2 369768 172752 169640 -1 1247
1249 2 369827 173145 169640 -1 1248
1250 2 370060 173371 169640 -1 1249
1251 2 370122 173374 169520 -1 1250
1252 2 370227 173450 169360 -1 1251
1253 2 370491 173456 169200 -1 1252
1254 2 370594 173485 169040 -1 1253
1255 2 370891 173515 168840 -1 1254
1256 2 370934 173524 168800 -1 1255
1257 2 371056 173558 168680 -1 1256
1258 2 371121 173609 168520 -1 1257
1259 2 371188 173549 168320 -1 1258
1260 2 371328 173533 168120 -1 1259
1261 2 371470 173583 168000 -1 1260
1262 2 371606 173671 167880 -1 1261
1263 2 371829 173731 167760 -1 1262
1264 2 371912 173838 167600 -1 1263
1265 2 371953 173931 167440 -1 1264
1266 2 372041 174040 167320 -1 1265
1267 2 372044 174121 167160 -1 1266
1268 2 372049 174179 167000 -1 1267
1269 2 372087 174258 166840 -1 1268
1270 2 372111 174277 166640 -1 1269
1271 2 372177 174315 166480 -1 1270
1272 2 372234 174332 166320 -1 1271
1273 2 372585 174713 166200 -1 1272
1274 2 372684 174728 166080 -1 1273
1275 2 372734 174786 165960 -1 1274
1276 2 372920 174846 165800 -1 1275
1277 2 372993 174874 165640 -1 1276
1278 2 373103 174930 165480 -1 1277
1279 2 373098 174962 165320 -1 1278
1280 2 373091 174967 165280 -1 1279
1281 2 373143 174995 165080 -1 1280
1282 2 373244 175086 164880 -1 1281
1283 2 373198 175146 164760 -1 1282
1284 2 373164 175184 164680 -1 1283
1285 2 373055 175118 164520 -1 1284
1286 2 372980 175093 164320 -1 1285
1287 2 372960 175094 164160 -1 1286
1288 2 372989 175161 164040 -1 1287
1289 2 373003 175183 164000 -1 1288
1290 2 372997 175188 163920 -1 1289
1291 2 373037 175290 163760 -1 1290
1292 2 372997 175329 163600 -1 1291
1293 2 372976 175350 163560 -1 1292
1294 2 372921 175410 163480 -1 1293
1295 2 372827 175452 163400 -1 1294
1296 2 372743 175505 163280 -1 1295
1297 2 372645 175595 163200 -1 1296
1298 2 372553 175680 163080 -1 1297
1299 2 372419 175751 163000 -1 1298
1300 2 372368 175809 162880 -1 1299
1301 2 372266 175827 162760 -1 1300
1302 2 372323 175855 162600 -1 1301
1303 2 372304 175912 162480 -1 1302
1304 2 372238 176006 162400 -1 1303
1305 2 372255 175980 162240 -1 1304
1306 2 372319 175923 162080 -1 1305
1307 2 372500 175905 161960 -1 1306
1308 2 372509 175995 161840 -1 1307
1309 2 372482 176028 161720 -1 1308
1310 2 372496 176018 161600 -1 1309
1311 2 372497 176118 161480 -1 1310
1312 2 372550 176182 161400 -1 1311
1313 2 372537 176224 161240 -1 1312
1314 2 372397 175891 161120 -1 1313
1315 2 372169 175816 161040 -1 1314
1316 2 372033 175660 160960 -1 1315
1317 2 372052 175652 160880 -1 1316
1318 2 371981 175540 160800 -1 1317
1319 2 371878 175407 160720 -1 1318
1320 2 371729 175295 160640 -1 1319
1321 2 371731 175243 160600 -1 1320
1322 2 371733 175234 160560 -1 1321
1323 2 371593 175154 160560 -1 1322
1324 2 371346 175122 160560 -1 1323
1325 2 371102 174955 160560 -1 1324
1326 2 371042 174928 160480 -1 1325
1327 2 371022 174798 160320 -1 1326
1328 2 370794 174680 160200 -1 1327
1329 2 370728 174666 160120 -1 1328
1330 2 370613 174643 160040 -1 1329
1331 2 370550 174634 159960 -1 1330
1332 2 370372 174498 159960 -1 1331
1333 2 369997 174493 159960 -1 1332
1334 2 370105 174451 159880 -1 1333
1335 2 370177 174432 159840 -1 1334
1336 2 369660 174496 159960 -1 1333
1337 2 369630 174500 160000 -1 1336
1338 2 369601 174511 160040 -1 1337
1339 2 369600 174508 160080 -1 1338
1340 2 369698 174442 160160 -1 1339
1341 2 372402 176639 161240 -1 1313
1342 2 372301 176830 161240 -1 1341
1343 2 372023 176963 161240 -1 1342
1344 2 371984 177161 161240 -1 1343
1345 2 371737 177332 161240 -1 1344
1346 2 371546 177350 161240 -1 1345
1347 2 371535 177359 161280 -1 1346
1348 2 371363 177374 161280 -1 1347
1349 2 371159 177483 161280 -1 1348
1350 2 370867 177523 161280 -1 1349
1351 2 370750 177496 161240 -1 1350
1352 2 370519 177547 161160 -1 1351
1353 2 370283 177515 161160 -1 1352
1354 2 369949 177533 161160 -1 1353
1355 2 369977 177531 161200 -1 1354
1356 2 369817 177411 161240 -1 1355
1357 2 369765 177467 161560 -1 1356
1358 2 369737 177487 161600 -1 1357
1359 2 370125 177803 161240 -1 1355
1360 2 370323 177915 161440 -1 1359
1361 2 369933 177516 161120 -1 1354
1362 2 369865 177463 161000 -1 1361
1363 2 369754 177372 160880 -1 1362
1364 2 371526 177371 161320 -1 1347
1365 2 371319 177298 161400 -1 1364
1366 2 371449 177313 161480 -1 1365
1367 2 371659 177478 161560 -1 1366
1368 2 371799 177656 161640 -1 1367
1369 2 371853 177710 161720 -1 1368
1370 2 371888 177802 161800 -1 1369
1371 2 371888 177819 161840 -1 1370
1372 2 371886 177837 161880 -1 1371
1373 2 371794 177751 161880 -1 1372
1374 2 371678 177638 161880 -1 1373
1375 2 371584 177629 161880 -1 1374
1376 2 371531 177640 161960 -1 1375
1377 2 371432 177626 162040 -1 1376
1378 2 371338 177669 162120 -1 1377
1379 2 371219 177751 162160 -1 1378
1380 2 371197 177759 162200 -1 1379
1381 2 371228 177753 162280 -1 1380
1382 2 371307 177773 162320 -1 1381
1383 2 371041 178121 162120 -1 1379
1384 2 371053 178138 162080 -1 1383
1385 2 371033 178149 162160 -1 1383
1386 2 371019 178158 162200 -1 1385
1387 2 371883 177855 161920 -1 1372
1388 2 371862 178042 162040 -1 1387
1389 2 371846 178103 162080 -1 1388
1390 2 371699 178243 162040 -1 1389
1391 2 371826 178162 162120 -1 1389
1392 2 371890 178143 162160 -1 1391
1393 2 371930 178142 162240 -1 1392
1394 2 372003 178190 162360 -1 1393
1395 2 372031 178266 162440 -1 1394
1396 2 372047 178364 162520 -1 1395
1397 2 372046 178410 162600 -1 1396
1398 2 372036 178455 162680 -1 1397
1399 2 372095 178490 162760 -1 1398
1400 2 372136 178490 162840 -1 1399
1401 2 372289 178534 162920 -1 1400
1402 2 372477 178615 163000 -1 1401
1403 2 372838 178667 163000 -1 1402
1404 2 373034 178744 163000 -1 1403
1405 2 373000 178867 163080 -1 1404
1406 2 372997 178917 163160 -1 1405
1407 2 373013 178958 163240 -1 1406
1408 2 372992 178919 163360 -1 1407
1409 2 373044 178950 163480 -1 1408
1410 2 373083 178985 163640 -1 1409
1411 2 373070 178964 163720 -1 1410
1412 2 373058 178944 163800 -1 1411
1413 2 372994 179110 163960 -1 1412
1414 2 373020 179153 164000 -1 1413
1415 2 373164 179193 164000 -1 1414
1416 2 373247 179271 164080 -1 1415
1417 2 373328 179284 164160 -1 1416
1418 2 373359 179259 164200 -1 1417
1419 2 373397 179276 164240 -1 1418
1420 2 373438 179289 164280 -1 1419
1421 2 373482 179309 164320 -1 1420
1422 2 373508 179372 164360 -1 1421
1423 2 373497 179374 164400 -1 1422
1424 2 373488 179416 164440 -1 1423
1425 2 373473 179460 164480 -1 1424
1426 2 373471 179510 164520 -1 1425
1427 2 373468 179577 164560 -1 1426
1428 2 373466 179572 164600 -1 1427
1429 2 373463 179717 164680 -1 1428
1430 2 373329 179977 164720 -1 1429
1431 2 373313 180028 164760 -1 1430
1432 2 373345 180069 164800 -1 1431
1433 2 372062 177037 161160 -1 1343
1434 2 372045 177124 161040 -1 1433
1435 2 372079 177203 160920 -1 1434
1436 2 372174 177229 160880 -1 1435
1437 2 372153 177281 160800 -1 1436
1438 2 372147 177332 160720 -1 1437
1439 2 372197 177380 160680 -1 1438
1440 2 372196 177404 160600 -1 1439
1441 2 372176 177400 160520 -1 1440
1442 2 372106 177421 160440 -1 1441
1443 2 372074 177445 160360 -1 1442
1444 2 372137 177440 160280 -1 1443
1445 2 372165 177451 160240 -1 1444
1446 2 372195 177460 160200 -1 1445
1447 2 372201 177566 160080 -1 1446
1448 2 372172 177596 160040 -1 1447
1449 2 372143 177632 160000 -1 1448
1450 2 372057 177671 159960 -1 1449
1451 2 372065 177691 159920 -1 1450
1452 2 371872 177860 159920 -1 1451
1453 2 371866 178092 159920 -1 1452
1454 2 371914 178203 159920 -1 1453
1455 2 371884 178241 159960 -1 1454
1456 2 371898 178349 160000 -1 1455
1457 2 371930 178405 160040 -1 1456
1458 2 371924 178380 160080 -1 1457
1459 2 372144 178451 160000 -1 1456
1460 2 372224 178510 159960 -1 1459
1461 2 372082 177730 159840 -1 1451
1462 2 372054 177816 159800 -1 1461
1463 2 372021 177779 159720 -1 1462
1464 2 371990 177747 159680 -1 1463
1465 2 371968 177745 159600 -1 1464
1466 2 371919 177746 159560 -1 1465
1467 2 371871 177746 159520 -1 1466
1468 2 371830 177787 159440 -1 1467
1469 2 371809 177807 159400 -1 1468
1470 2 371794 177885 159360 -1 1469
1471 2 371835 177895 159320 -1 1470
1472 2 371727 177892 159280 -1 1471
1473 2 371697 177921 159240 -1 1472
1474 2 371659 177941 159200 -1 1473
1475 2 371660 177972 159120 -1 1474
1476 2 371753 178028 159040 -1 1475
1477 2 371763 178064 158960 -1 1476
1478 2 371779 178074 158800 -1 1477
1479 2 371963 178092 158720 -1 1478
1480 2 371972 178126 158640 -1 1479
1481 2 371916 178149 158600 -1 1480
1482 2 371899 178174 158520 -1 1481
1483 2 371907 178116 158440 -1 1482
1484 2 372106 178016 158320 -1 1483
1485 2 372055 177955 158200 -1 1484
1486 2 372100 177917 158080 -1 1485
1487 2 372129 177946 158040 -1 1486
1488 2 372178 177999 157960 -1 1487
1489 2 372269 178038 157840 -1 1488
1490 2 372336 178004 157720 -1 1489
1491 2 372367 178009 157680 -1 1490
1492 2 372429 178019 157600 -1 1491
1493 2 372471 178032 157480 -1 1492
1494 2 372504 178059 157360 -1 1493
1495 2 372409 178074 157240 -1 1494
1496 2 372318 178043 157120 -1 1495
1497 2 372319 178038 157080 -1 1496
1498 2 372310 178039 157000 -1 1497
1499 2 372314 177926 156920 -1 1498
1500 2 372412 177871 156800 -1 1499
1501 2 372564 177816 156680 -1 1500
1502 2 372630 177766 156600 -1 1501
1503 2 372605 177686 156520 -1 1502
1504 2 372565 177711 156400 -1 1503
1505 2 372420 177505 156400 -1 1504
1506 2 371904 177517 156400 -1 1505
1507 2 371821 177469 156440 -1 1506
1508 2 371819 177467 156480 -1 1507
1509 2 371802 177483 156520 -1 1508
1510 2 371775 177475 156600 -1 1509
1511 2 371792 177502 156680 -1 1510
1512 2 372565 177682 156360 -1 1504
1513 2 372105 177556 156360 -1 1512
1514 2 372082 177284 156360 -1 1513
1515 2 372017 177145 156440 -1 1514
1516 2 371830 177027 156520 -1 1515
1517 2 371774 177024 156560 -1 1516
1518 2 371796 177044 156600 -1 1517
1519 2 372543 177671 156320 -1 1512
1520 2 372403 177696 156240 -1 1519
1521 2 372421 177797 156160 -1 1520
1522 2 372523 177835 156080 -1 1521
1523 2 372548 177869 156040 -1 1522
1524 2 372523 177862 156000 -1 1523
1525 2 372557 177885 155960 -1 1524
1526 2 372627 177929 155880 -1 1525
1527 2 372692 177958 155840 -1 1526
1528 2 372645 177975 155760 -1 1527
1529 2 372804 177818 155720 -1 1528
1530 2 372964 177660 155680 -1 1529
1531 2 372872 177746 155640 -1 1530
1532 2 372898 177747 155600 -1 1531
1533 2 372916 177669 155560 -1 1532
1534 2 372905 177648 155520 -1 1533
1535 2 372933 177647 155440 -1 1534
1536 2 373152 177602 155640 -1 1530
1537 2 373192 177608 155600 -1 1536
1538 2 372224 178375 155720 -1 1528
1539 2 372230 178381 155640 -1 1538
1540 2 372306 178399 155600 -1 1539
1541 2 372282 178462 155560 -1 1540
1542 2 372485 178551 155520 -1 1541
1543 2 372439 178559 155440 -1 1542
1544 2 372419 178610 155400 -1 1543
1545 2 372342 178922 155440 -1 1544
1546 2 372532 178339 155400 -1 1544
1547 2 372580 178299 155320 -1 1546
1548 2 372605 178288 155280 -1 1547
1549 2 372668 178277 155200 -1 1548
1550 2 372702 178280 155160 -1 1549
1551 2 372702 178260 155120 -1 1550
1552 2 372696 178288 155080 -1 1551
1553 2 372402 178667 155360 -1 1544
1554 2 372276 178868 155280 -1 1553
1555 2 372299 178896 155240 -1 1554
1556 2 372343 178991 155160 -1 1555
1557 2 372374 179048 155120 -1 1556
1558 2 372275 179098 155000 -1 1557
1559 2 372151 179083 154880 -1 1558
1560 2 372169 179177 154760 -1 1559
1561 2 372162 179281 154640 -1 1560
1562 2 372158 179356 154520 -1 1561
1563 2 372171 179474 154400 -1 1562
1564 2 372306 179658 154280 -1 1563
1565 2 372423 179943 154200 -1 1564
1566 2 372432 180118 154120 -1 1565
1567 2 372500 180265 154040 -1 1566
1568 2 372671 180364 153960 -1 1567
1569 2 373177 180562 153960 -1 1568
1570 2 373409 180528 154000 -1 1569
1571 2 373417 180520 154040 -1 1570
1572 2 373525 180525 154120 -1 1571
1573 2 372756 180414 153920 -1 1568
1574 2 373086 180490 153920 -1 1573
1575 2 373109 180691 153920 -1 1574
1576 2 372914 180852 153920 -1 1575
1577 2 372877 180909 153960 -1 1576
1578 2 372877 180960 154000 -1 1577
1579 2 372894 180991 154040 -1 1578
1580 2 372891 181013 154080 -1 1579
1581 2 372872 180486 153840 -1 1573
1582 2 372859 180563 153760 -1 1581
1583 2 372797 180617 153680 -1 1582
1584 2 372636 181221 153680 -1 1583
1585 2 372668 181148 153760 -1 1584
1586 2 372636 180780 153640 -1 1583
1587 2 372744 180770 153520 -1 1586
1588 2 372744 180750 153440 -1 1587
1589 2 372835 180658 153360 -1 1588
1590 2 373067 180561 153240 -1 1589
1591 2 373153 180560 153200 -1 1590
1592 2 373052 180472 153160 -1 1591
1593 2 372692 178546 155520 -1 1542
1594 2 372898 178452 155520 -1 1593
1595 2 372960 178446 155480 -1 1594
1596 2 373000 178369 155400 -1 1595
1597 2 373040 178408 155360 -1 1596
1598 2 373024 178504 155320 -1 1597
1599 2 373108 178694 155280 -1 1598
1600 2 373156 178803 155240 -1 1599
1601 2 373206 178898 155200 -1 1600
1602 2 373312 178989 155160 -1 1601
1603 2 373385 179024 155120 -1 1602
1604 2 373462 179078 155040 -1 1603
1605 2 373521 179150 154960 -1 1604
1606 2 373537 179189 154880 -1 1605
1607 2 373563 179252 154800 -1 1606
1608 2 373623 179292 154720 -1 1607
1609 2 373661 179360 154680 -1 1608
1610 2 373765 179374 154760 -1 1609
1611 2 373854 179399 154800 -1 1610
1612 2 373905 179415 154840 -1 1611
1613 2 374097 179486 154840 -1 1612
1614 2 374086 179511 154880 -1 1613
1615 2 374246 179530 154920 -1 1614
1616 2 373600 179468 154600 -1 1609
1617 2 373583 179493 154520 -1 1616
1618 2 371396 178012 159200 -1 1474
1619 2 371029 177746 159200 -1 1618
1620 2 370963 177669 159160 -1 1619
1621 2 370945 177568 159120 -1 1620
1622 2 370894 177468 159080 -1 1621
1623 2 370896 177347 159000 -1 1622
1624 2 370820 177286 158960 -1 1623
1625 2 370762 177276 158920 -1 1624
1626 2 370587 177256 158880 -1 1625
1627 2 370378 177270 158840 -1 1626
1628 2 370344 177261 158800 -1 1627
1629 2 370313 177279 158760 -1 1628
1630 2 370299 177289 158720 -1 1629
1631 2 370283 177288 158680 -1 1630
1632 2 370227 177291 158640 -1 1631
1633 2 370133 177257 158600 -1 1632
1634 2 370082 177239 158560 -1 1633
1635 2 370030 177136 158440 -1 1634
1636 2 370004 177059 158240 -1 1635
1637 2 369965 176912 158160 -1 1636
1638 2 369866 176709 158120 -1 1637
1639 2 369682 176675 158040 -1 1638
1640 2 369594 176649 157960 -1 1639
1641 2 372399 177325 160600 -1 1440
1642 2 372758 177234 160600 -1 1641
1643 2 372845 177362 160600 -1 1642
1644 2 372934 177399 160560 -1 1643
1645 2 372955 177421 160520 -1 1644
1646 2 372872 177339 160640 -1 1643
1647 2 372944 177268 160680 -1 1646
1648 2 372945 177260 160720 -1 1647
1649 2 373030 177230 160760 -1 1648
1650 2 373094 177222 160800 -1 1649
1651 2 364370 170803 171560 -1 1088
1652 2 364469 170846 171400 -1 1651
1653 2 364469 170802 171360 -1 1652
1654 2 364469 170714 171280 -1 1653
1655 2 364662 170951 171400 -1 1652
1656 2 364747 170923 171280 -1 1655
1657 2 364812 170931 171200 -1 1656
1658 2 364830 170906 171080 -1 1657
1659 2 364799 170902 171000 -1 1658
1660 2 364784 170900 170960 -1 1659
1661 2 364628 170954 170840 -1 1660
1662 2 364594 171042 170720 -1 1661
1663 2 364579 171097 170640 -1 1662
1664 2 364585 171134 170560 -1 1663
1665 2 364551 171157 170480 -1 1664
1666 2 364529 171193 170400 -1 1665
1667 2 364274 171230 170440 -1 1666
1668 2 363840 171190 170560 -1 1667
1669 2 363492 171278 170720 -1 1668
1670 2 363204 171222 170680 -1 1669
1671 2 362940 171214 170600 -1 1670
1672 2 363348 171246 170800 -1 1669
1673 2 363321 171238 170840 -1 1672
1674 2 363268 171222 170920 -1 1673
1675 2 363242 171214 170960 -1 1674
1676 2 364735 171126 170280 -1 1666
1677 2 364722 171101 170240 -1 1676
1678 2 364734 171265 170160 -1 1677
1679 2 364774 171375 170080 -1 1678
1680 2 364823 171461 170040 -1 1679
1681 2 364908 171530 169960 -1 1680
1682 2 365104 171581 169880 -1 1681
1683 2 365110 171493 169760 -1 1682
1684 2 365124 171513 169720 -1 1683
1685 2 365123 171472 169680 -1 1684
1686 2 365122 171431 169640 -1 1685
1687 2 365140 171395 169560 -1 1686
1688 2 365140 171531 169680 -1 1684
1689 2 365410 171881 169640 -1 1688
1690 2 365468 171979 169600 -1 1689
1691 2 365450 172048 169560 -1 1690
1692 2 365382 172093 169520 -1 1691
1693 2 365406 172134 169480 -1 1692
1694 2 365338 172175 169440 -1 1693
1695 2 365332 172247 169360 -1 1694
1696 2 365134 172336 169320 -1 1695
1697 2 365100 172378 169240 -1 1696
1698 2 365162 172463 169160 -1 1697
1699 2 365160 172601 169080 -1 1698
1700 2 365181 172651 169000 -1 1699
1701 2 365157 172721 168960 -1 1700
1702 2 365084 172885 168920 -1 1701
1703 2 365004 173135 168880 -1 1702
1704 2 364982 173183 168840 -1 1703
1705 2 364997 173186 168800 -1 1704
1706 2 364957 173349 168760 -1 1705
1707 2 364897 173392 168720 -1 1706
1708 2 364931 173419 168680 -1 1707
1709 2 364875 173468 168640 -1 1708
1710 2 364818 173499 168600 -1 1709
1711 2 364790 173510 168560 -1 1710
1712 2 364715 173541 168480 -1 1711
1713 2 364639 173640 168400 -1 1712
1714 2 364550 173742 168320 -1 1713
1715 2 364476 173849 168240 -1 1714
1716 2 364388 173901 168160 -1 1715
1717 2 364403 173972 168120 -1 1716
1718 2 364394 174060 168080 -1 1717
1719 2 364387 174016 167960 -1 1718
1720 2 364415 174027 167840 -1 1719
1721 2 364427 174081 167720 -1 1720
1722 2 364443 174070 167640 -1 1721
1723 2 364447 174090 167600 -1 1722
1724 2 364503 174121 167520 -1 1723
1725 2 364536 174186 167440 -1 1724
1726 2 364619 174251 167400 -1 1725
1727 2 364668 174311 167320 -1 1726
1728 2 364727 174336 167240 -1 1727
1729 2 364773 174261 167160 -1 1728
1730 2 364771 174234 167080 -1 1729
1731 2 364744 174267 167000 -1 1730
1732 2 364799 174221 166920 -1 1731
1733 2 364464 174514 167240 -1 1728
1734 2 364108 174672 167240 -1 1733
1735 2 363786 174767 167240 -1 1734
1736 2 363737 174783 167160 -1 1735
1737 2 363663 174733 167280 -1 1735
1738 2 363722 174690 167320 -1 1737
1739 2 363686 174659 167360 -1 1738
1740 2 363769 174905 167240 -1 1735
1741 2 363795 175001 167280 -1 1740
1742 2 363838 175154 167280 -1 1741
1743 2 363857 175211 167240 -1 1742
1744 2 363877 175244 167200 -1 1743
1745 2 363967 175495 167240 -1 1744
1746 2 364028 175603 167280 -1 1745
1747 2 364039 175638 167320 -1 1746
1748 2 363836 175237 167160 -1 1744
1749 2 363857 174919 167320 -1 1741
1750 2 363853 174911 167360 -1 1749
1751 2 364646 174096 168120 -1 1717
1752 2 364708 174045 168160 -1 1751
1753 2 364795 174019 168200 -1 1752
1754 2 364864 174008 168240 -1 1753
1755 2 365069 173055 168760 -1 1705
1756 2 365103 173050 168720 -1 1755
1757 2 365062 173116 168680 -1 1756
1758 2 365063 173115 168640 -1 1757
1759 2 365379 172425 169000 -1 1700
1760 2 365465 172356 168960 -1 1759
1761 2 365532 172270 168920 -1 1760
1762 2 365571 172172 168880 -1 1761
1763 2 365473 171977 168840 -1 1762
1764 2 365459 171889 168800 -1 1763
1765 2 365466 171884 168760 -1 1764
1766 2 364913 170962 170240 -1 1677
1767 2 364942 170790 170320 -1 1766
1768 2 365054 170494 170400 -1 1767
1769 2 364966 170126 170520 -1 1768
1770 2 364918 170054 170560 -1 1769
1771 2 365038 171002 170200 -1 1766
1772 2 365002 170974 170160 -1 1771
1773 2 365101 170978 170120 -1 1772
1774 2 365214 170975 170080 -1 1773
1775 2 365260 170942 170040 -1 1774
1776 2 365311 170921 170000 -1 1775
1777 2 364777 170830 171000 -1 1659
1778 2 364763 170737 171000 -1 1777
1779 2 364783 170627 171000 -1 1778
1780 2 364887 170480 171000 -1 1779
1781 2 364978 170409 171000 -1 1780
1782 2 365050 170286 170960 -1 1781
1783 2 365056 170248 170920 -1 1782
1784 2 364852 170172 170920 -1 1783
1785 2 364824 170030 170920 -1 1784
1786 2 364803 169983 170880 -1 1785
1787 2 364786 169955 170840 -1 1786
1788 2 364698 169886 170800 -1 1787
1789 2 364710 169883 170760 -1 1788
1790 2 363020 166209 168680 -1 836
1791 2 363033 166206 168640 -1 1790
1792 2 363058 166197 168560 -1 1791
1793 2 363010 166209 168520 -1 1792
1794 2 362963 166222 168480 -1 1793
1795 2 362855 166288 168440 -1 1794
1796 2 363360 166445 168760 -1 836
1797 2 363118 166846 168760 -1 1796
1798 2 363054 167152 168760 -1 1797
1799 2 363092 167271 168720 -1 1798
1800 2 363098 167339 168680 -1 1799
1801 3 362442 145298 192360 163 285
1802 3 362422 145761 192360 183 1801
1803 3 362386 145937 192440 178 1802
1804 3 362319 146065 192520 178 1803
1805 3 362294 146264 192680 131 1804
1806 3 362324 146517 192760 122 1805
1807 3 362364 147092 192760 60 1806
1808 3 362628 147200 192760 60 1807
1809 3 362659 147271 192680 131 1808
1810 3 362669 147370 192520 131 1809
1811 3 362646 147445 192400 140 1810
1812 3 362728 147612 192280 172 1811
1813 3 362801 147773 192160 172 1812
1814 3 363104 148181 192160 140 1813
1815 3 363138 148718 192160 136 1814
1816 3 363125 148874 192280 120 1815
1817 3 362712 149545 192280 124 1816
1818 3 362560 149770 192200 153 1817
1819 3 362579 149864 192120 157 1818
1820 3 362612 150145 191960 120 1819
1821 3 362710 150457 191840 137 1820
1822 3 362354 151280 191840 190 1821
1823 3 362130 151516 191840 136 1822
1824 3 361937 151769 191720 120 1823
1825 3 361973 151976 191600 120 1824
1826 3 361973 152177 191480 176 1825
1827 3 361999 152358 191360 176 1826
1828 3 362154 152716 191240 120 1827
1829 3 362213 152878 191120 154 1828
1830 3 362243 153147 191000 96 1829
1831 3 362291 153299 190920 181 1830
1832 3 362329 153411 190760 217 1831
1833 3 362291 153461 190640 217 1832
1834 3 362302 153682 190520 190 1833
1835 3 362250 154237 190520 160 1834
1836 3 362232 154459 190400 175 1835
1837 3 362226 154533 190360 175 1836
1838 3 362358 155009 190360 181 1837
1839 3 362399 155690 190360 178 1838
1840 3 362408 155744 190280 178 1839
1841 3 362418 155801 190200 176 1840
1842 3 362750 156377 190200 120 1841
1843 3 363090 156581 190200 75 1842
1844 3 363326 156525 190200 101 1843
1845 3 363658 156361 190120 60 1844
1846 3 363710 156406 190040 81 1845
1847 3 363766 156328 190000 81 1846
1848 3 363777 156315 189920 81 1847
1849 3 363831 156349 189840 81 1848
1850 3 363861 156319 189760 81 1849
1851 3 363861 156315 189680 81 1850
1852 3 363967 156230 189600 71 1851
1853 3 364037 156164 189520 71 1852
1854 3 364079 156106 189440 60 1853
1855 3 364098 156022 189360 60 1854
1856 3 364039 155966 189280 60 1855
1857 3 364029 155783 189160 51 1856
1858 3 364075 155618 189040 51 1857
1859 3 364074 155424 188920 81 1858
1860 3 364174 155311 188800 81 1859
1861 3 364171 155194 188680 80 1860
1862 3 364112 154972 188560 64 1861
1863 3 364051 154801 188480 86 1862
1864 3 364143 154636 188400 86 1863
1865 3 364231 154527 188360 81 1864
1866 3 364054 154776 188320 86 1865
1867 3 363986 154827 188280 51 1866
1868 3 363950 154853 188240 51 1867
1869 3 363682 154867 188160 45 1868
1870 3 363770 154924 188080 45 1869
1871 3 363736 154933 188000 32 1870
1872 3 363762 154944 187960 32 1871
1873 3 363780 154946 187880 32 1872
1874 3 363826 154940 187800 32 1873
1875 3 363878 154910 187720 32 1874
1876 3 363902 154804 187640 32 1875
1877 3 363942 154759 187560 32 1876
1878 3 363928 154738 187480 32 1877
1879 3 363960 154715 187440 32 1878
1880 3 363990 154658 187360 32 1879
1881 3 363970 154650 187240 32 1880
1882 3 363984 154721 187120 32 1881
1883 3 364054 154796 187040 -1 1882
1884 3 364142 154878 186960 -1 1883
1885 3 364154 154943 186920 -1 1884
1886 3 364133 155047 186880 -1 1885
1887 3 363983 155253 186840 -1 1886
1888 3 363983 155282 186800 -1 1887
1889 3 363983 155321 186760 -1 1888
1890 3 363972 155404 186720 -1 1889
1891 3 364297 154907 186840 -1 1886
1892 3 364387 154910 186760 -1 1891
1893 3 364519 154902 186680 -1 1892
1894 3 364550 154935 186640 -1 1893
1895 3 363628 154768 188280 45 1868
1896 3 363608 154764 188320 51 1895
1897 3 363597 154766 188360 51 1896
1898 3 364320 154418 188320 81 1865
1899 3 364513 154370 188080 -1 1898
1900 3 364679 154185 187960 -1 1899
1901 3 364851 154047 187800 -1 1900
1902 3 364576 153904 187680 -1 1901
1903 3 364475 153704 187640 -1 1902
1904 3 364446 153631 187560 60 1903
1905 3 364160 153312 187440 91 1904
1906 3 363968 153216 187280 64 1905
1907 3 363808 153184 187080 71 1906
1908 3 363712 153088 186840 96 1907
1909 3 363552 153024 186640 108 1908
1910 3 363328 152960 186520 107 1909
1911 3 363168 152800 186400 98 1910
1912 3 363104 152640 186200 51 1911
1913 3 363104 152416 186080 90 1912
1914 3 363136 152160 186000 60 1913
1915 3 363232 151936 185880 86 1914
1916 3 363231 151879 185800 69 1915
1917 3 363232 151712 185680 45 1916
1918 3 363168 151552 185480 51 1917
1919 3 363008 151488 185280 102 1918
1920 3 362816 151552 185080 81 1919
1921 3 362660 151556 185080 -1 1920
1922 3 362520 151685 185080 -1 1921
1923 3 362173 151636 185080 -1 1922
1924 3 361793 151422 185080 -1 1923
1925 3 361171 151644 185080 -1 1924
1926 3 360998 151648 185080 -1 1925
1927 3 360764 151747 185200 -1 1926
1928 3 360526 151815 185320 -1 1927
1929 3 360534 151987 185480 -1 1928
1930 3 360545 152119 185640 -1 1929
1931 3 360603 151655 185200 -1 1927
1932 3 360480 151670 185160 -1 1931
1933 3 360359 151593 185160 -1 1932
1934 3 360213 151355 185160 -1 1933
1935 3 360071 151319 185160 -1 1934
1936 3 359876 151386 185160 -1 1935
1937 3 359879 151585 185400 -1 1936
1938 3 359813 151706 185480 -1 1937
1939 3 359682 151817 185520 -1 1938
1940 3 364714 153509 187640 -1 1903
1941 3 364775 153380 187680 -1 1940
1942 3 364807 153387 187840 -1 1941
1943 3 364897 153289 187960 -1 1942
1944 3 364909 153128 188080 -1 1943
1945 3 364939 153018 188160 -1 1944
1946 3 364966 152977 188280 -1 1945
1947 3 365061 152842 188400 -1 1946
1948 3 365059 152844 188440 -1 1947
1949 3 365054 152848 188560 -1 1948
1950 3 365045 152862 188600 -1 1949
1951 3 365356 153831 187800 -1 1901
1952 3 365888 153600 187800 75 1951
1953 3 366144 153504 187840 64 1952
1954 3 366336 153312 187840 45 1953
1955 3 366464 153120 187960 164 1954
1956 3 366496 153056 188040 164 1955
1957 3 366528 152896 188120 122 1956
1958 3 366592 152672 188240 60 1957
1959 3 366720 152480 188360 81 1958
1960 3 366880 152320 188560 80 1959
1961 3 367040 152160 188760 51 1960
1962 3 367168 152000 188960 71 1961
1963 3 367296 151872 189160 81 1962
1964 3 367424 151776 189360 45 1963
1965 3 367552 151648 189560 75 1964
1966 3 367680 151552 189800 75 1965
1967 3 367744 151392 190040 120 1966
1968 3 367808 151136 190120 75 1967
1969 3 367808 150880 190200 120 1968
1970 3 367808 150624 190280 120 1969
1971 3 367776 150368 190360 80 1970
1972 3 367648 150176 190480 71 1971
1973 3 367680 149952 190640 64 1972
1974 3 367744 149792 190840 60 1973
1975 3 367808 149600 191000 107 1974
1976 3 368224 148698 191360 148 1975
1977 3 368128 148543 191680 75 1976
1978 3 368342 148470 191800 -1 1977
1979 3 368503 148350 191960 -1 1978
1980 3 368828 148178 192120 -1 1979
1981 3 368616 147961 192400 -1 1980
1982 3 368666 147920 192600 -1 1981
1983 3 368718 147877 192760 -1 1982
1984 3 369043 148054 193000 -1 1983
1985 3 368953 148102 193160 -1 1984
1986 3 368930 148135 193280 -1 1985
1987 3 366720 152800 187920 81 1957
1988 3 366976 152736 187920 40 1987
1989 3 367200 152672 187760 60 1988
1990 3 367360 152608 187560 32 1989
1991 3 367584 152512 187440 32 1990
1992 3 367808 152608 187360 51 1991
1993 3 368064 152608 187280 71 1992
1994 3 368128 152608 187280 51 1993
1995 3 366688 153216 188200 104 1956
1996 3 366848 153376 188360 102 1995
1997 3 367072 153472 188440 81 1996
1998 3 367328 153472 188480 80 1997
1999 3 367584 153408 188560 60 1998
2000 3 367808 153376 188680 64 1999
2001 3 368064 153376 188720 40 2000
2002 3 368320 153376 188760 32 2001
2003 3 368482 153463 188840 -1 2002
2004 3 368593 153654 188880 -1 2003
2005 3 368616 153712 188920 -1 2004
2006 3 368756 153833 189040 -1 2005
2007 3 368791 153900 189120 -1 2006
2008 3 369036 153905 189200 -1 2007
2009 3 366144 153504 188040 71 1953
2010 3 366240 153504 188280 98 2009
2011 3 366240 153600 188520 51 2010
2012 3 366624 153536 188640 32 2011
2013 3 364663 154238 188320 71 1898
2014 3 364863 154212 188160 75 2013
2015 3 365110 154272 188080 139 2014
2016 3 365098 154294 188000 139 2015
2017 3 365089 154320 187960 139 2016
2018 3 364992 154338 187840 139 2017
2019 3 365059 154414 187760 139 2018
2020 3 365182 154589 187680 139 2019
2021 3 365259 154741 187600 75 2020
2022 3 365310 154963 187480 -1 2021
2023 3 365376 154938 187360 -1 2022
2024 3 365359 155017 187280 -1 2023
2025 3 365241 155275 187240 -1 2024
2026 3 365188 155381 187200 -1 2025
2027 3 365092 155523 187120 -1 2026
2028 3 364926 155664 187040 -1 2027
2029 3 364900 155691 186960 -1 2028
2030 3 364141 154388 188320 81 1898
2031 3 363899 154463 188320 86 2030
2032 3 363813 154510 188400 86 2031
2033 3 363733 154552 188480 86 2032
2034 3 363666 154614 188520 86 2033
2035 3 363667 154729 188600 86 2034
2036 3 363676 154723 188640 86 2035
2037 3 363587 154771 188480 51 2034
2038 3 363227 154839 188280 45 2037
2039 3 362955 154927 188240 45 2038
2040 3 362511 154951 188320 -1 2039
2041 3 362351 155007 188360 -1 2040
2042 3 362283 155163 188200 -1 2041
2043 3 362103 155235 188000 -1 2042
2044 3 361927 155207 187840 -1 2043
2045 3 363826 156396 189640 81 1851
2046 3 363792 156478 189600 81 2045
2047 3 363819 156489 189560 81 2046
2048 3 362418 156109 190080 164 1841
2049 3 362385 156149 189960 164 2048
2050 3 362346 156161 189800 164 2049
2051 3 362098 156221 189640 164 2050
2052 3 362254 156673 189560 104 2051
2053 3 361978 156765 189440 124 2052
2054 3 362002 156776 189320 124 2053
2055 3 361938 156801 189160 108 2054
2056 3 361635 156934 189040 137 2055
2057 3 361550 156919 188920 137 2056
2058 3 361523 156913 188880 137 2057
2059 3 361354 156970 188760 150 2058
2060 3 361323 156981 188640 107 2059
2061 3 361270 157036 188480 107 2060
2062 3 361219 157170 188320 131 2061
2063 3 361168 157224 188160 160 2062
2064 3 361155 157242 188040 160 2063
2065 3 361102 157230 187920 160 2064
2066 3 361018 157237 187760 137 2065
2067 3 360942 157376 187560 136 2066
2068 3 360870 157460 187520 136 2067
2069 3 360798 157544 187480 200 2068
2070 3 360766 157683 187360 200 2069
2071 3 360734 157808 187240 156 2070
2072 3 360669 158064 187080 156 2071
2073 3 360670 158414 186960 175 2072
2074 3 360678 159118 186960 139 2073
2075 3 360671 159130 186920 139 2074
2076 3 360650 159174 186800 139 2075
2077 3 360713 159213 186720 139 2076
2078 3 360815 159234 186600 141 2077
2079 3 360791 159167 186560 141 2078
2080 3 360726 159426 186400 81 2079
2081 3 360668 159380 186280 81 2080
2082 3 360499 159631 186160 32 2081
2083 3 360543 159692 186120 32 2082
2084 3 360042 159612 186120 32 2083
2085 3 360084 159601 186080 32 2084
2086 3 360022 159575 186000 32 2085
2087 3 359962 159431 186000 51 2086
2088 3 359951 159380 185960 51 2087
2089 3 359994 159259 185880 51 2088
2090 3 360006 159210 185800 32 2089
2091 3 359899 159176 185720 32 2090
2092 3 359895 159195 185640 32 2091
2093 3 359887 159180 185600 32 2092
2094 3 359903 159144 185600 32 2093
2095 3 360150 159171 185920 51 2089
2096 3 360138 159159 185960 51 2095
2097 3 361187 159568 186120 32 2083
2098 3 361150 159611 186000 107 2097
2099 3 360799 159764 185960 137 2098
2100 3 360635 159960 185960 120 2099
2101 3 360330 160095 185880 81 2100
2102 3 360026 160178 185800 122 2101
2103 3 359791 160224 185720 164 2102
2104 3 359776 160232 185680 164 2103
2105 3 359759 160239 185640 164 2104
2106 3 359574 160298 185560 108 2105
2107 3 359463 160417 185480 148 2106
2108 3 359466 160476 185400 148 2107
2109 3 359422 160546 185320 156 2108
2110 3 359354 160558 185240 156 2109
2111 3 359235 160643 185160 107 2110
2112 3 359119 160721 185080 107 2111
2113 3 359006 160794 184960 102 2112
2114 3 358966 160842 184840 102 2113
2115 3 358939 160842 184720 198 2114
2116 3 358875 160859 184640 198 2115
2117 3 358752 160961 184520 163 2116
2118 3 358702 161008 184400 122 2117
2119 3 358652 161009 184320 122 2118
2120 3 358642 161002 184280 122 2119
2121 3 358318 161063 184160 128 2120
2122 3 358143 161167 184080 137 2121
2123 3 358035 161096 183960 137 2122
2124 3 357822 161100 183840 75 2123
2125 3 357375 161068 183720 32 2124
2126 3 357104 160971 183600 80 2125
2127 3 357145 160972 183560 80 2126
2128 3 357191 160940 183520 71 2127
2129 3 356935 160644 183520 86 2128
2130 3 357045 160697 183400 71 2129
2131 3 357082 160715 183360 71 2130
2132 3 357053 160726 183320 40 2131
2133 3 357024 160736 183280 40 2132
2134 3 356993 160747 183240 40 2133
2135 3 356909 160689 183200 40 2134
2136 3 356895 160646 183160 40 2135
2137 3 356719 160887 183280 32 2133
2138 3 356516 161147 183280 60 2137
2139 3 356512 161229 183240 40 2138
2140 3 356499 161278 183200 40 2139
2141 3 356476 161326 183160 40 2140
2142 3 356432 161461 183240 40 2141
2143 3 356164 161861 183160 32 2142
2144 3 355808 161817 183120 32 2143
2145 3 355672 161869 183080 32 2144
2146 3 355604 161909 183000 32 2145
2147 3 356928 160381 183400 71 2130
2148 3 356900 160141 183240 71 2147
2149 3 356876 160237 183200 40 2148
2150 3 357012 160173 182840 40 2149
2151 3 357144 160237 182640 40 2150
2152 3 357424 160193 182480 91 2151
2153 3 358022 161076 183720 75 2124
2154 3 358064 161115 183600 75 2153
2155 3 358006 161175 183360 75 2154
2156 3 357908 161238 183280 81 2155
2157 3 357851 161324 183160 81 2156
2158 3 357663 161476 183160 81 2157
2159 3 357919 161824 183160 60 2158
2160 3 358044 161912 183120 60 2159
2161 3 357905 161925 183080 60 2160
2162 3 357904 161972 183040 60 2161
2163 3 358096 161899 183000 32 2162
2164 3 357538 161515 183080 120 2158
2165 3 357483 161531 182960 120 2164
2166 3 357478 161591 182840 98 2165
2167 3 357750 161475 182840 81 2166
2168 3 357581 161122 182840 81 2167
2169 3 357598 161046 182760 81 2168
2170 3 357510 160938 182760 40 2169
2171 3 357535 160948 182720 81 2170
2172 3 356977 161587 182840 40 2166
2173 3 356793 161575 182840 40 2172
2174 3 356714 161629 182760 60 2173
2175 3 356511 161680 182680 60 2174
2176 3 356415 161731 182600 60 2175
2177 3 356099 161800 182480 51 2176
2178 3 356042 161951 182360 75 2177
2179 3 355947 162055 182240 75 2178
2180 3 355856 162169 182120 75 2179
2181 3 355543 162358 182000 90 2180
2182 3 355299 162485 181880 96 2181
2183 3 355022 162617 181720 71 2182
2184 3 354682 162721 181720 104 2183
2185 3 354677 162697 181600 104 2184
2186 3 354671 162745 181480 104 2185
2187 3 354524 162829 181320 60 2186
2188 3 354427 162952 181200 60 2187
2189 3 354140 163197 181080 60 2188
2190 3 353788 163381 181080 60 2189
2191 3 353572 163513 181080 -1 2190
2192 3 353392 163617 181080 -1 2191
2193 3 353213 163759 181000 -1 2192
2194 3 353168 163887 181000 -1 2193
2195 3 353096 163968 180920 -1 2194
2196 3 352799 164204 180800 -1 2195
2197 3 352419 164569 180680 -1 2196
2198 3 352236 164904 180680 -1 2197
2199 3 352082 165087 180760 -1 2198
2200 3 352055 165240 180840 -1 2199
2201 3 351982 165356 180920 -1 2200
2202 3 351959 165537 180960 -1 2201
2203 3 351979 165995 180960 -1 2202
2204 3 351982 166227 180960 -1 2203
2205 3 351992 166319 181040 -1 2204
2206 3 351945 166466 181120 -1 2205
2207 3 351943 166543 181200 -1 2206
2208 3 351887 166674 181320 -1 2207
2209 3 351844 166758 181360 -1 2208
2210 3 351637 167034 181320 -1 2209
2211 3 351798 166837 181400 -1 2209
2212 3 351792 166860 181440 -1 2211
2213 3 351974 166896 181480 -1 2212
2214 3 352157 166932 181520 -1 2213
2215 3 352406 167007 181560 -1 2214
2216 3 352556 166949 181600 -1 2215
2217 3 352656 166913 181640 -1 2216
2218 3 352707 166859 181680 -1 2217
2219 3 352856 166801 181720 -1 2218
2220 3 352890 166802 181760 -1 2219
2221 3 352930 166774 181640 -1 2219
2222 3 352972 166776 181600 -1 2221
2223 3 353078 166836 181560 -1 2222
2224 3 353166 166853 181520 -1 2223
2225 3 353166 166854 181440 -1 2224
2226 3 353204 166804 181360 -1 2225
2227 3 353283 167000 181320 -1 2226
2228 3 353282 166971 181280 -1 2227
2229 3 353300 166970 181200 -1 2228
2230 3 353364 166907 181160 -1 2229
2231 3 353217 166466 181320 -1 2226
2232 3 353236 166429 181200 -1 2231
2233 3 353249 166378 181160 -1 2232
2234 3 353242 166362 181120 -1 2233
2235 3 353260 166356 181080 -1 2234
2236 3 353289 166315 181000 -1 2235
2237 3 353234 166293 180920 -1 2236
2238 3 353272 166310 180880 -1 2237
2239 3 353265 166328 180840 -1 2238
2240 3 353279 166297 180800 -1 2239
2241 3 353304 166259 180760 -1 2240
2242 3 353296 166260 180720 -1 2241
2243 3 353262 166244 180680 -1 2242
2244 3 353252 166219 180640 -1 2243
2245 3 353196 166156 180600 -1 2244
2246 3 353234 166217 180560 -1 2245
2247 3 353207 166347 180520 -1 2246
2248 3 353169 166435 180480 -1 2247
2249 3 353114 166451 180440 -1 2248
2250 3 353084 166443 180400 -1 2249
2251 3 353200 166030 180560 -1 2245
2252 3 353151 165950 180520 -1 2251
2253 3 353126 165896 180480 -1 2252
2254 3 353167 165956 180440 -1 2253
2255 3 351543 167104 181520 -1 2212
2256 3 351391 167101 181640 -1 2255
2257 3 351422 167165 181680 -1 2256
2258 3 351381 167199 181720 -1 2257
2259 3 351197 166961 181720 -1 2258
2260 3 350858 166964 181720 -1 2259
2261 3 350916 167254 181720 -1 2260
2262 3 350915 167253 181640 -1 2261
2263 3 350889 167124 181560 -1 2262
2264 3 350923 167083 181520 -1 2263
2265 3 351064 166994 181480 -1 2264
2266 3 351067 166994 181440 -1 2265
2267 3 350835 166968 181760 -1 2260
2268 3 350788 166909 181880 -1 2267
2269 3 350840 166907 182000 -1 2268
2270 3 350876 166938 182080 -1 2269
2271 3 350876 166936 182200 -1 2270
2272 3 350865 166919 182400 -1 2271
2273 3 350713 166933 182480 -1 2272
2274 3 350467 166721 182560 -1 2273
2275 3 350399 166606 182640 -1 2274
2276 3 350320 166453 182720 -1 2275
2277 3 350600 166345 182720 -1 2276
2278 3 350525 166340 182760 -1 2277
2279 3 350508 166222 182840 -1 2278
2280 3 350630 166112 182880 -1 2279
2281 3 350650 166014 182920 -1 2280
2282 3 350639 166041 182960 -1 2281
2283 3 350702 166218 182720 -1 2277
2284 3 350846 166119 182720 -1 2283
2285 3 351003 165996 182800 -1 2284
2286 3 350967 165894 182840 -1 2285
2287 3 350631 167058 181760 -1 2267
2288 3 350202 167106 181760 -1 2287
2289 3 350153 167321 181760 -1 2288
2290 3 350049 167459 181680 -1 2289
2291 3 349976 167477 181600 -1 2290
2292 3 349984 167500 181520 -1 2291
2293 3 349928 167498 181400 -1 2292
2294 3 352013 166235 180920 -1 2204
2295 3 351989 166187 180840 -1 2294
2296 3 352038 166115 180720 -1 2295
2297 3 352071 166086 180600 -1 2296
2298 3 352030 166119 180560 -1 2297
2299 3 351988 166090 180520 -1 2298
2300 3 351946 166061 180480 -1 2299
2301 3 351945 166032 180400 -1 2300
2302 3 351891 166033 180320 -1 2301
2303 3 351846 165999 180240 -1 2302
2304 3 351805 166016 180200 -1 2303
2305 3 351728 166027 180160 -1 2304
2306 3 351618 166041 180040 -1 2305
2307 3 351565 166052 180000 -1 2306
2308 3 351539 166062 179960 -1 2307
2309 3 351490 166025 179920 -1 2308
2310 3 351468 166014 179880 -1 2309
2311 3 351053 166118 179880 -1 2310
2312 3 350861 166170 179760 -1 2311
2313 3 350885 166174 179720 -1 2312
2314 3 350921 166202 179680 -1 2313
2315 3 350633 166218 179800 -1 2312
2316 3 350565 166266 179840 -1 2315
2317 3 351489 165994 179840 -1 2310
2318 3 351451 165946 179800 -1 2317
2319 3 351430 165906 179760 -1 2318
2320 3 351409 165837 179720 -1 2319
2321 3 351426 165797 179680 -1 2320
2322 3 351457 165783 179640 -1 2321
2323 3 351482 165756 179600 -1 2322
2324 3 351564 165752 179560 -1 2323
2325 3 351609 165767 179520 -1 2324
2326 3 351736 165723 179440 -1 2325
2327 3 351776 165754 179400 -1 2326
2328 3 351866 165809 179320 -1 2327
2329 3 352146 165873 179280 -1 2328
2330 3 352162 165913 179240 -1 2329
2331 3 352530 165993 179000 -1 2330
2332 3 352566 166057 178920 -1 2331
2333 3 352217 166176 180560 -1 2298
2334 3 352528 166190 180560 -1 2333
2335 3 352710 166182 180600 -1 2334
2336 3 352876 166262 180720 -1 2335
2337 3 352322 164712 180560 -1 2197
2338 3 352307 164736 180480 -1 2337
2339 3 352264 164749 180360 -1 2338
2340 3 352304 164780 180240 -1 2339
2341 3 352235 164945 180040 -1 2340
2342 3 354640 162729 181760 104 2184
2343 3 354648 162777 181800 104 2342
2344 3 354612 162793 181960 104 2343
2345 3 354604 162781 182000 104 2344
2346 3 354660 162781 182040 104 2345
2347 3 357587 161851 182720 45 2166
2348 3 357719 161939 182600 45 2347
2349 3 357757 161961 182560 45 2348
2350 3 357871 162019 182440 32 2349
2351 3 357931 162248 182320 153 2350
2352 3 357947 162301 182280 153 2351
2353 3 357951 162364 182200 153 2352
2354 3 358171 162572 182080 156 2353
2355 3 358202 162732 182000 164 2354
2356 3 358308 162932 181880 98 2355
2357 3 358358 163096 181720 131 2356
2358 3 358419 163200 181560 139 2357
2359 3 358412 163251 181400 139 2358
2360 3 358427 163348 181200 32 2359
2361 3 358559 163420 181080 40 2360
2362 3 358659 163548 181080 40 2361
2363 3 358911 163424 181080 40 2362
2364 3 358921 163346 181000 40 2363
2365 3 358521 163442 180880 71 2361
2366 3 358525 163466 180800 71 2365
2367 3 358530 163489 180720 101 2366
2368 3 358499 163466 180560 101 2367
2369 3 358422 163542 180400 156 2368
2370 3 358468 163636 180280 160 2369
2371 3 358465 163657 180240 160 2370
2372 3 358454 163718 180120 160 2371
2373 3 358356 163796 180000 115 2372
2374 3 358279 163820 179840 115 2373
2375 3 358292 163975 179680 148 2374
2376 3 358258 164055 179600 137 2375
2377 3 357945 163964 179600 137 2376
2378 3 357692 164103 179600 160 2377
2379 3 357572 164231 179600 135 2378
2380 3 357583 164236 179560 91 2379
2381 3 357412 164211 179520 91 2380
2382 3 357413 164218 179480 91 2381
2383 3 358350 164108 179560 137 2376
2384 3 358360 164243 179520 137 2383
2385 3 358188 164683 179520 115 2384
2386 3 358187 164823 179320 115 2385
2387 3 358250 164912 179240 197 2386
2388 3 358312 165000 179160 197 2387
2389 3 358320 165039 179040 64 2388
2390 3 357771 164587 179040 91 2389
2391 3 357708 164523 178920 91 2390
2392 3 357575 164399 178800 51 2391
2393 3 357527 164428 178720 122 2392
2394 3 357506 164407 178640 122 2393
2395 3 357496 164396 178600 122 2394
2396 3 357452 164422 178480 101 2395
2397 3 357544 164427 178440 71 2396
2398 3 357360 164352 178320 101 2397
2399 3 357343 164380 178280 60 2398
2400 3 357268 164422 178200 60 2399
2401 3 357232 164439 178160 60 2400
2402 3 357190 164414 178120 60 2401
2403 3 357111 164430 178040 81 2402
2404 3 356986 164468 177960 81 2403
2405 3 356936 164481 177880 81 2404
2406 3 356895 164441 177800 98 2405
2407 3 356902 164392 177640 98 2406
2408 3 356877 164376 177480 96 2407
2409 3 356947 164228 177400 104 2408
2410 3 356946 164120 177320 104 2409
2411 3 356919 164172 177200 104 2410
2412 3 356933 164185 177160 104 2411
2413 3 356958 164213 177080 120 2412
2414 3 357192 164115 176920 80 2413
2415 3 357156 164119 176800 80 2414
2416 3 357153 164256 176720 60 2415
2417 3 357166 164261 176640 60 2416
2418 3 357170 164261 176560 60 2417
2419 3 357206 164298 176480 60 2418
2420 3 357191 164202 176400 71 2419
2421 3 357199 164090 176320 71 2420
2422 3 357292 164043 176240 71 2421
2423 3 357312 163910 176160 120 2422
2424 3 357308 163962 176040 120 2423
2425 3 357422 164103 175920 75 2424
2426 3 357509 164119 175840 75 2425
2427 3 357603 164079 175760 71 2426
2428 3 357652 164015 175680 71 2427
2429 3 357675 164063 175640 71 2428
2430 3 357828 164051 175560 60 2429
2431 3 357882 164043 175480 60 2430
2432 3 358122 164024 175400 102 2431
2433 3 358250 163970 175320 71 2432
2434 3 358305 163891 175280 71 2433
2435 3 358344 163847 175200 71 2434
2436 3 358377 163808 175120 98 2435
2437 3 358365 163794 175040 98 2436
2438 3 358353 163774 174960 98 2437
2439 3 358312 163803 174880 32 2438
2440 3 358304 163798 174800 32 2439
2441 3 358288 163793 174720 32 2440
2442 3 358333 163630 174640 98 2441
2443 3 358360 163486 174520 98 2442
2444 3 358452 163419 174440 81 2443
2445 3 358476 163303 174360 81 2444
2446 3 358516 163267 174320 98 2445
2447 3 358525 163205 174240 98 2446
2448 3 358535 163009 174160 108 2447
2449 3 358595 162880 174040 108 2448
2450 3 358381 163020 173960 108 2449
2451 3 358306 163092 173880 90 2450
2452 3 358288 163062 173800 90 2451
2453 3 358247 163071 173720 90 2452
2454 3 358196 163007 173640 64 2453
2455 3 358166 163048 173520 64 2454
2456 3 358132 163083 173480 64 2455
2457 3 358087 163160 173440 64 2456
2458 3 358115 163156 173400 64 2457
2459 3 358107 163177 173360 64 2458
2460 3 358114 163203 173320 64 2459
2461 3 358120 163264 173240 120 2460
2462 3 358151 163325 173120 120 2461
2463 3 358192 163375 173000 45 2462
2464 3 358180 163406 172880 45 2463
2465 3 358206 163539 172800 45 2464
2466 3 358232 163530 172720 96 2465
2467 3 358230 163517 172640 96 2466
2468 3 358233 163545 172560 96 2467
2469 3 358271 163570 172480 75 2468
2470 3 358292 163610 172440 75 2469
2471 3 358289 163598 172400 75 2470
2472 3 358246 163705 172320 75 2471
2473 3 358255 163732 172240 75 2472
2474 3 358259 163777 172160 75 2473
2475 3 358285 163809 172080 75 2474
2476 3 358349 163876 172000 90 2475
2477 3 358406 163883 171920 90 2476
2478 3 358440 163908 171840 90 2477
2479 3 358667 163907 171840 101 2478
2480 3 358845 163922 171920 101 2479
2481 3 358904 163873 172000 101 2480
2482 3 358859 163858 172040 101 2481
2483 3 358782 163844 172080 90 2482
2484 3 358788 163847 172120 90 2483
2485 3 358802 163810 172240 75 2484
2486 3 358792 163849 172320 75 2485
2487 3 358804 163889 172400 75 2486
2488 3 359018 163964 171960 101 2480
2489 3 359114 164004 171800 81 2488
2490 3 359158 163984 171760 81 2489
2491 3 359146 164000 171720 81 2490
2492 3 358634 163857 171760 101 2479
2493 3 358598 163785 171640 101 2492
2494 3 358680 163732 171560 81 2493
2495 3 358660 163740 171480 81 2494
2496 3 358674 163729 171400 81 2495
2497 3 358688 163706 171320 81 2496
2498 3 358726 163695 171240 32 2497
2499 3 358751 163667 171160 32 2498
2500 3 358728 163619 171080 75 2499
2501 3 358681 163611 170960 75 2500
2502 3 358606 163703 170880 75 2501
2503 3 358547 163698 170800 128 2502
2504 3 358517 163696 170760 128 2503
2505 3 358504 163725 170680 128 2504
2506 3 358493 163700 170640 128 2505
2507 3 358471 163649 170560 90 2506
2508 3 358435 163622 170480 90 2507
2509 3 358377 163581 170400 90 2508
2510 3 358275 163568 170360 60 2509
2511 3 358084 163646 170280 60 2510
2512 3 357702 163603 170280 178 2511
2513 3 357266 163957 170280 185 2512
2514 3 357207 163978 170160 178 2513
2515 3 357153 164001 170080 178 2514
2516 3 356931 163953 169960 102 2515
2517 3 356904 163960 169880 102 2516
2518 3 356875 163961 169840 102 2517
2519 3 356824 163841 169760 81 2518
2520 3 356463 163340 169760 60 2519
2521 3 356366 163255 169640 60 2520
2522 3 356273 163195 169560 81 2521
2523 3 356250 163208 169520 81 2522
2524 3 356232 163190 169440 81 2523
2525 3 356171 163157 169360 137 2524
2526 3 356109 163151 169280 137 2525
2527 3 355810 163040 169160 150 2526
2528 3 356328 163236 169080 137 2527
2529 3 356402 163265 169000 137 2528
2530 3 356514 163385 168920 137 2529
2531 3 356584 163430 168880 137 2530
2532 3 356662 163485 168840 137 2531
2533 3 356748 163547 168760 137 2532
2534 3 356789 163569 168680 -1 2533
2535 3 356821 163577 168640 -1 2534
2536 3 356853 163587 168600 -1 2535
2537 3 356916 163580 168520 -1 2536
2538 3 355348 162890 169080 80 2527
2539 3 355116 162793 169000 75 2538
2540 3 355118 162746 168960 75 2539
2541 3 354993 162668 168920 81 2540
2542 3 354573 162561 168920 51 2541
2543 3 354336 162438 169000 71 2542
2544 3 354256 162386 169040 81 2543
2545 3 354099 161921 169040 107 2544
2546 3 353816 161921 169160 107 2545
2547 3 353633 161733 169160 160 2546
2548 3 353438 161243 169160 60 2547
2549 3 353410 161093 169160 98 2548
2550 3 353335 161094 169080 98 2549
2551 3 353254 161026 169040 98 2550
2552 3 353255 160953 168960 98 2551
2553 3 353436 161035 168960 98 2552
2554 3 353712 160891 168960 45 2553
2555 3 353859 160865 168880 40 2554
2556 3 353925 160872 168840 40 2555
2557 3 353972 160880 168800 40 2556
2558 3 353239 160975 168920 98 2552
2559 3 353219 160947 168840 98 2558
2560 3 353220 160887 168800 98 2559
2561 3 353219 160864 168760 98 2560
2562 3 353238 160809 168720 98 2561
2563 3 353058 160590 168720 98 2562
2564 3 352903 160570 168760 98 2563
2565 3 352810 160499 168800 98 2564
2566 3 352715 160499 168840 98 2565
2567 3 352629 160497 168800 -1 2566
2568 3 352614 160489 168760 -1 2567
2569 3 352558 160519 168720 -1 2568
2570 3 352503 160553 168680 -1 2569
2571 3 352408 160556 168640 -1 2570
2572 3 352385 160547 168600 -1 2571
2573 3 352343 160551 168560 -1 2572
2574 3 352299 160587 168520 -1 2573
2575 3 352241 160778 168480 -1 2574
2576 3 352185 160975 168480 -1 2575
2577 3 352198 161141 168520 -1 2576
2578 3 352227 161222 168560 -1 2577
2579 3 352223 161357 168560 -1 2578
2580 3 352226 161390 168600 -1 2579
2581 3 352219 161426 168640 -1 2580
2582 3 352437 161449 168560 -1 2579
2583 3 352455 161465 168520 -1 2582
2584 3 351979 160928 168480 -1 2576
2585 3 351952 160935 168440 -1 2584
2586 3 351908 160959 168400 -1 2585
2587 3 351859 160972 168360 -1 2586
2588 3 351855 160975 168320 -1 2587
2589 3 351775 160909 168280 -1 2588
2590 3 351690 160900 168240 -1 2589
2591 3 351675 160924 168200 -1 2590
2592 3 351638 160995 168160 -1 2591
2593 3 351622 161061 168120 -1 2592
2594 3 351622 161135 168080 -1 2593
2595 3 351587 161169 168040 -1 2594
2596 3 351567 161205 168000 -1 2595
2597 3 351604 161226 167920 -1 2596
2598 3 351593 161279 167840 -1 2597
2599 3 351578 161362 167760 -1 2598
2600 3 351512 161405 167720 -1 2599
2601 3 353570 161797 169320 160 2546
2602 3 353513 161780 169440 181 2601
2603 3 353562 161817 169600 189 2602
2604 3 353786 161840 169680 101 2603
2605 3 354010 161866 169760 32 2604
2606 3 354118 161871 169920 32 2605
2607 3 354156 161852 169960 32 2606
2608 3 353888 161324 169960 136 2607
2609 3 353888 161323 169880 101 2608
2610 3 353853 161250 169800 101 2609
2611 3 354288 161893 170160 131 2607
2612 3 354379 161830 170360 150 2611
2613 3 354915 161790 170360 45 2612
2614 3 355086 161772 170360 45 2613
2615 3 355143 161782 170280 45 2614
2616 3 354344 161818 170480 150 2612
2617 3 354258 161806 170560 131 2616
2618 3 354158 161912 169000 107 2545
2619 3 354333 161883 168880 81 2618
2620 3 354402 161842 168800 81 2619
2621 3 354405 161844 168760 81 2620
2622 3 356315 163158 169640 81 2521
2623 3 356309 163074 169760 60 2622
2624 3 356343 163132 169880 60 2623
2625 3 357500 163444 169760 102 2519
2626 3 357448 163426 169600 102 2625
2627 3 357503 163451 169560 102 2626
2628 3 357544 163485 169520 102 2627
2629 3 357576 163494 169480 102 2628
2630 3 357611 163493 169400 102 2629
2631 3 357606 163460 169320 102 2630
2632 3 357692 163465 169240 102 2631
2633 3 357776 163488 169160 -1 2632
2634 3 357836 163466 169080 -1 2633
2635 3 358013 163395 169000 -1 2634
2636 3 358118 163350 168920 -1 2635
2637 3 358188 163358 168880 -1 2636
2638 3 357200 164294 169760 178 2519
2639 3 357125 164282 169680 178 2638
2640 3 357117 164344 169640 178 2639
2641 3 357129 164314 169600 178 2640
2642 3 357097 164321 169560 102 2641
2643 3 357117 164323 169520 102 2642
2644 3 357165 164322 169440 102 2643
2645 3 357268 164298 169400 178 2644
2646 3 357308 164282 169360 178 2645
2647 3 357400 164268 169280 178 2646
2648 3 357403 164282 169200 -1 2647
2649 3 357456 164278 169120 -1 2648
2650 3 357487 164279 169040 -1 2649
2651 3 357619 164322 168960 -1 2650
2652 3 357722 164392 168880 -1 2651
2653 3 357819 164456 168800 -1 2652
2654 3 357927 164577 168720 -1 2653
2655 3 357658 163608 170320 178 2512
2656 3 357574 163648 170360 178 2655
2657 3 357562 163700 170400 178 2656
2658 3 357570 163748 170440 185 2657
2659 3 357546 163764 170480 185 2658
2660 3 357534 163728 170520 185 2659
2661 3 357558 163656 170560 178 2660
2662 3 357610 163648 170600 178 2661
2663 3 358740 163929 170800 128 2503
2664 3 359021 163976 170760 75 2663
2665 3 359185 164060 170720 75 2664
2666 3 359201 164140 170680 75 2665
2667 3 359197 164160 170600 75 2666
2668 3 359105 164120 170480 128 2667
2669 3 359033 164134 170400 128 2668
2670 3 358996 164319 170400 128 2669
2671 3 359060 164453 170360 -1 2670
2672 3 359256 164633 170280 -1 2671
2673 3 359095 164864 169960 -1 2672
2674 3 359031 164942 169920 -1 2673
2675 3 359019 164994 169880 -1 2674
2676 3 359119 165062 169800 -1 2675
2677 3 359071 165104 169680 -1 2676
2678 3 359036 164911 169560 -1 2677
2679 3 359118 164815 169440 -1 2678
2680 3 359236 164813 169400 -1 2679
2681 3 359229 164072 170800 75 2665
2682 3 359347 163998 170880 75 2681
2683 3 359485 164004 171000 75 2682
2684 3 359970 163931 171200 -1 2683
2685 3 360118 163875 171360 -1 2684
2686 3 360385 163906 171280 -1 2685
2687 3 360537 163936 171240 -1 2686
2688 3 360713 163964 171200 -1 2687
2689 3 360842 164022 171000 -1 2688
2690 3 360868 164033 170960 -1 2689
2691 3 361038 164191 170840 -1 2690
2692 3 361074 164251 170920 -1 2691
2693 3 361284 164303 170880 -1 2692
2694 3 361366 164463 170920 -1 2693
2695 3 361667 164672 170840 -1 2694
2696 3 361757 164730 170800 -1 2695
2697 3 361756 164965 170800 -1 2696
2698 3 361818 165065 170760 -1 2697
2699 3 361814 165171 170720 -1 2698
2700 3 361700 165299 170680 -1 2699
2701 3 361955 165462 170600 -1 2700
2702 3 362047 165556 170520 -1 2701
2703 3 362063 165636 170480 -1 2702
2704 3 362061 165724 170440 -1 2703
2705 3 362087 165798 170400 -1 2704
2706 3 362394 166071 170240 -1 2705
2707 3 362800 166219 170200 -1 2706
2708 3 362817 166356 170240 -1 2707
2709 3 362853 166416 170280 -1 2708
2710 3 362939 166514 170320 -1 2709
2711 3 363132 166453 170400 -1 2710
2712 3 363264 166369 170440 -1 2711
2713 3 363589 166180 170480 -1 2712
2714 3 363718 166099 170560 -1 2713
2715 3 364046 165885 170840 -1 2714
2716 3 358702 162655 174040 108 2449
2717 3 358747 162496 174080 108 2716
2718 3 358741 162228 173960 108 2717
2719 3 358432 161671 173680 -1 2718
2720 3 358553 161560 173400 -1 2719
2721 3 358539 161478 173240 -1 2720
2722 3 358537 161250 173160 -1 2721
2723 3 358588 160969 173120 -1 2722
2724 3 358609 160492 173000 -1 2723
2725 3 358500 160267 172960 -1 2724
2726 3 358437 160210 172920 -1 2725
2727 3 357795 160408 172920 -1 2726
2728 3 357567 160490 172880 -1 2727
2729 3 357195 160502 172840 -1 2728
2730 3 356938 160705 172920 -1 2729
2731 3 356834 160831 172800 -1 2730
2732 3 358301 160188 172880 -1 2726
2733 3 358269 160196 172840 -1 2732
2734 3 358295 160242 172760 -1 2733
2735 3 358365 160192 172560 -1 2734
2736 3 358451 160148 172480 -1 2735
2737 3 358427 160412 172320 -1 2736
2738 3 358321 160538 172280 -1 2737
2739 3 358031 160692 172160 -1 2738
2740 3 358110 160625 172120 -1 2739
2741 3 358120 160597 172080 -1 2740
2742 3 357850 160817 172120 -1 2739
2743 3 357729 160866 171960 -1 2742
2744 3 357685 160854 171920 -1 2743
2745 3 357671 160854 171880 -1 2744
2746 3 357541 160916 171720 -1 2745
2747 3 357181 160690 171400 -1 2746
2748 3 357109 160650 171200 -1 2747
2749 3 358405 160016 172480 -1 2736
2750 3 358359 159796 172480 -1 2749
2751 3 358359 159676 172480 -1 2750
2752 3 358400 159655 172360 -1 2751
2753 3 358494 159559 172320 -1 2752
2754 3 358562 159483 172200 -1 2753
2755 3 358562 159453 172080 -1 2754
2756 3 358563 159440 171920 -1 2755
2757 3 358547 159328 171560 -1 2756
2758 3 358536 160347 173120 -1 2724
2759 3 358012 160205 173160 -1 2758
2760 3 357757 160298 173120 -1 2759
2761 3 357703 160320 173080 -1 2760
2762 3 357479 160362 173040 -1 2761
2763 3 357315 160350 173000 -1 2762
2764 3 357590 164060 175600 71 2429
2765 3 357505 164057 175560 71 2764
2766 3 357477 164061 175480 71 2765
2767 3 357438 163997 175400 71 2766
2768 3 357419 163980 175360 71 2767
2769 3 357960 164423 178440 51 2397
2770 3 358127 164464 178360 45 2769
2771 3 358235 164443 178280 45 2770
2772 3 358279 164436 178240 45 2771
2773 3 358422 164444 178160 45 2772
2774 3 358486 164432 178120 45 2773
2775 3 358696 164383 178080 45 2774
2776 3 358863 164308 178080 45 2775
2777 3 358866 164300 178120 45 2776
2778 3 358877 164181 178160 45 2777
2779 3 359044 164051 178200 45 2778
2780 3 358997 164060 178280 45 2779
2781 3 358984 164055 178320 45 2780
2782 3 358868 164403 177960 45 2775
2783 3 358938 164397 177880 45 2782
2784 3 358997 164462 177800 45 2783
2785 3 359039 164554 177720 -1 2784
2786 3 359073 164587 177640 -1 2785
2787 3 359106 164626 177560 -1 2786
2788 3 359120 164694 177480 -1 2787
2789 3 359137 164686 177400 -1 2788
2790 3 359198 164673 177320 -1 2789
2791 3 359265 164644 177240 -1 2790
2792 3 359354 164569 177160 -1 2791
2793 3 359449 164474 177080 -1 2792
2794 3 359506 164441 177040 -1 2793
2795 3 359589 164445 177000 -1 2794
2796 3 359637 164449 176960 -1 2795
2797 3 359717 164389 176880 -1 2796
2798 3 359853 164223 176880 -1 2797
2799 3 359826 164172 176920 -1 2798
2800 3 359833 164173 176960 -1 2799
2801 3 357257 164378 178640 64 2394
2802 3 356945 164520 178760 32 2801
2803 3 357013 164626 178880 32 2802
2804 3 357029 164686 178920 32 2803
2805 3 358788 164987 179040 197 2389
2806 3 358555 165160 178880 64 2805
2807 3 358335 165395 178760 80 2806
2808 3 358308 165511 178680 80 2807
2809 3 358275 165604 178560 71 2808
2810 3 358143 165763 178480 71 2809
2811 3 358095 165832 178360 135 2810
2812 3 358123 165944 178240 135 2811
2813 3 358144 166072 178120 91 2812
2814 3 358181 166122 178000 115 2813
2815 3 358284 166320 177880 131 2814
2816 3 358291 166462 177720 140 2815
2817 3 358280 166463 177600 140 2816
2818 3 358287 166512 177440 140 2817
2819 3 358251 166699 177320 160 2818
2820 3 358243 166756 177200 160 2819
2821 3 358288 166784 177080 104 2820
2822 3 358352 166762 176920 104 2821
2823 3 358357 166783 176880 104 2822
2824 3 358387 166888 176720 102 2823
2825 3 358456 167003 176640 102 2824
2826 3 358642 166980 176520 75 2825
2827 3 359312 167205 176520 176 2826
2828 3 359301 167259 176400 176 2827
2829 3 359295 167273 176360 160 2828
2830 3 359244 167267 176240 160 2829
2831 3 359238 167242 176200 160 2830
2832 3 359220 167169 176080 160 2831
2833 3 359205 167220 175960 104 2832
2834 3 359280 167352 175840 124 2833
2835 3 359366 167349 175720 124 2834
2836 3 359317 167349 175560 124 2835
2837 3 359274 167367 175520 124 2836
2838 3 359668 167182 175520 141 2837
2839 3 360080 167214 175520 75 2838
2840 3 360216 167282 175520 80 2839
2841 3 360349 167316 175480 80 2840
2842 3 360398 167358 175440 80 2841
2843 3 360610 167450 175360 75 2842
2844 3 360864 167717 175280 101 2843
2845 3 360930 167791 175200 101 2844
2846 3 361005 167945 175120 81 2845
2847 3 361095 168054 175040 81 2846
2848 3 361246 168113 174920 80 2847
2849 3 361610 168161 174800 124 2848
2850 3 361662 168197 174680 75 2849
2851 3 362234 168329 174680 80 2850
2852 3 362466 168417 174680 86 2851
2853 3 362678 168377 174680 86 2852
2854 3 363226 168293 174680 60 2853
2855 3 363626 168248 174680 60 2854
2856 3 363742 168214 174640 60 2855
2857 3 363857 168180 174600 60 2856
2858 3 363925 168181 174560 60 2857
2859 3 363901 168265 174560 60 2858
2860 3 363962 168284 174520 40 2859
2861 3 363993 168285 174480 40 2860
2862 3 364225 168305 174480 40 2861
2863 3 364287 168293 174400 40 2862
2864 3 364390 168249 174320 40 2863
2865 3 364414 168260 174200 40 2864
2866 3 364402 168256 174080 40 2865
2867 3 364394 168223 174040 40 2866
2868 3 364422 168143 174040 40 2867
2869 3 364385 168089 174000 40 2868
2870 3 364410 168074 173960 32 2869
2871 3 364197 168025 174640 40 2857
2872 3 364290 167919 174640 40 2871
2873 3 364458 167727 174640 32 2872
2874 3 364677 167589 174600 32 2873
2875 3 364899 167535 174600 60 2874
2876 3 364205 168057 174560 40 2857
2877 3 364561 167873 174480 32 2876
2878 3 364869 167825 174440 60 2877
2879 3 365226 167886 174440 64 2878
2880 3 365324 167882 174520 64 2879
2881 3 365233 167826 174600 64 2880
2882 3 365024 167702 174600 60 2881
2883 3 364995 167655 174600 60 2882
2884 3 364997 167579 174600 60 2883
2885 3 365312 167910 174360 60 2879
2886 3 365579 167916 174280 71 2885
2887 3 365726 167847 174200 71 2886
2888 3 365823 167839 174040 64 2887
2889 3 366207 167796 173960 81 2888
2890 3 366373 167712 173880 86 2889
2891 3 366429 167667 173840 86 2890
2892 3 365981 167633 173840 81 2891
2893 3 365498 167506 173840 71 2892
2894 3 365413 167464 173920 71 2893
2895 3 365131 167368 174160 64 2894
2896 3 365211 167228 174240 64 2895
2897 3 366646 167581 173720 107 2891
2898 3 366717 167554 173680 107 2897
2899 3 367188 167505 173600 60 2898
2900 3 367471 167478 173520 75 2899
2901 3 367661 167542 173480 71 2900
2902 3 367767 167536 173440 60 2901
2903 3 367896 167520 173360 60 2902
2904 3 368554 167408 173320 124 2903
2905 3 368764 167424 173360 176 2904
2906 3 368892 167428 173320 176 2905
2907 3 369012 167460 173200 120 2906
2908 3 369240 167508 173120 81 2907
2909 3 369520 167468 173080 107 2908
2910 3 369850 167360 173000 64 2909
2911 3 370150 167416 172960 91 2910
2912 3 370334 167460 172880 91 2911
2913 3 370828 167652 172800 108 2912
2914 3 371518 167936 172840 197 2913
2915 3 371650 168052 172720 197 2914
2916 3 371392 167580 172720 75 2915
2917 3 371360 167456 172640 81 2916
2918 3 371366 167516 172440 75 2917
2919 3 371458 167504 172400 197 2918
2920 3 371782 167544 171920 60 2919
2921 3 371886 167080 171360 -1 2920
2922 3 372174 166644 170960 -1 2921
2923 3 372312 166416 170760 -1 2922
2924 3 372384 166348 170680 -1 2923
2925 3 372364 166400 170640 -1 2924
2926 3 372348 166496 170600 -1 2925
2927 3 372324 166200 170880 -1 2923
2928 3 371777 168194 172640 160 2915
2929 3 371804 168348 172480 160 2928
2930 3 370904 168352 172480 80 2929
2931 3 370620 168200 172480 40 2930
2932 3 370386 168089 172560 40 2931
2933 3 371880 168400 172360 71 2929
2934 3 371988 168560 172240 71 2933
2935 3 372002 168992 172240 71 2934
2936 3 371954 169220 172000 -1 2935
2937 3 372010 169268 171960 -1 2936
2938 3 371916 169336 171760 -1 2937
2939 3 371932 169704 171160 -1 2938
2940 3 371748 170132 170640 -1 2939
2941 3 371752 170244 170280 -1 2940
2942 3 371768 170348 169920 -1 2941
2943 3 371968 170468 170040 -1 2942
2944 3 372000 170508 170080 -1 2943
2945 3 372004 168108 172360 71 2933
2946 3 372116 168040 172280 71 2945
2947 3 372284 168040 172200 60 2946
2948 3 372368 167968 172120 60 2947
2949 3 372440 167872 172000 102 2948
2950 3 372480 167956 171880 102 2949
2951 3 372508 167952 171800 102 2950
2952 3 372592 167696 172040 51 2949
2953 3 372764 167584 172120 51 2952
2954 3 369574 167712 173080 107 2909
2955 3 369594 167764 173000 107 2954
2956 3 369594 167744 172880 107 2955
2957 3 369374 167752 172840 81 2956
2958 3 369634 167728 172840 107 2956
2959 3 368735 167485 173400 176 2905
2960 3 368676 167608 173480 176 2959
2961 3 368574 167656 173520 124 2960
2962 3 368350 167680 173680 75 2961
2963 3 368144 167792 173760 60 2962
2964 3 365957 167578 173720 81 2897
2965 3 365924 167547 173680 81 2964
2966 3 361562 167910 174840 60 2849
2967 3 361510 167867 174880 60 2966
2968 3 361457 167704 174960 51 2967
2969 3 361429 167586 175000 32 2968
2970 3 361262 167428 174960 32 2969
2971 3 361247 167517 174880 32 2970
2972 3 361293 167504 174840 32 2971
2973 3 360608 167050 175480 80 2841
2974 3 360584 167073 175440 80 2973
2975 3 360586 167102 175400 75 2974
2976 3 359199 167405 175440 137 2837
2977 3 359159 167423 175400 135 2976
2978 3 358912 167362 175360 135 2977
2979 3 358664 167300 175320 104 2978
2980 3 358455 167335 175280 32 2979
2981 3 357993 167483 175200 122 2980
2982 3 357570 167756 175200 108 2981
2983 3 357173 167882 175200 60 2982
2984 3 356976 168271 175200 104 2983
2985 3 356989 168290 175120 104 2984
2986 3 356965 168812 175040 102 2985
2987 3 356993 169206 175120 51 2986
2988 3 356985 169324 175160 51 2987
2989 3 356871 169735 175200 51 2988
2990 3 356828 169759 175280 51 2989
2991 3 356810 169750 175320 51 2990
2992 3 356790 169774 175360 51 2991
2993 3 357940 167438 175160 122 2981
2994 3 358133 167364 174920 80 2993
2995 3 358174 167328 174760 80 2994
2996 3 358187 167238 174600 120 2995
2997 3 358282 167176 174480 32 2996
2998 3 358174 167204 174400 60 2997
2999 3 358119 167216 174320 60 2998
3000 3 357331 167408 174320 163 2999
3001 3 357167 167402 174400 120 3000
3002 3 357085 167399 174440 120 3001
3003 3 357061 167419 174480 120 3002
3004 3 356938 167416 174520 139 3003
3005 3 356928 167425 174560 139 3004
3006 3 356899 167424 174600 139 3005
3007 3 356865 167406 174640 139 3006
3008 3 356782 167388 174720 139 3007
3009 3 356704 167324 174800 139 3008
3010 3 356684 167287 174880 139 3009
3011 3 356639 167278 174960 60 3010
3012 3 358019 167143 174280 60 2999
3013 3 358657 167256 174280 81 3012
3014 3 358778 167304 174200 81 3013
3015 3 358881 167246 174160 75 3014
3016 3 358925 167279 174040 75 3015
3017 3 358924 167340 173960 90 3016
3018 3 358928 167376 173920 90 3017
3019 3 358929 167411 173880 90 3018
3020 3 358982 167425 173800 90 3019
3021 3 358998 167459 173680 51 3020
3022 3 358986 167562 173600 51 3021
3023 3 358969 167629 173480 51 3022
3024 3 359009 167631 173400 51 3023
3025 3 358950 167710 173360 51 3024
3026 3 359062 167677 173320 51 3025
3027 3 359221 167683 173280 51 3026
3028 3 359213 167638 173240 51 3027
3029 3 359196 167660 173160 51 3028
3030 3 359202 167681 173080 51 3029
3031 3 359201 167720 173000 51 3030
3032 3 359192 167700 172920 51 3031
3033 3 359318 167704 172840 51 3032
3034 3 359335 167765 172760 -1 3033
3035 3 359470 167775 172640 -1 3034
3036 3 359472 167813 172560 -1 3035
3037 3 359443 167817 172520 -1 3036
3038 3 359468 167827 172480 -1 3037
3039 3 359510 167822 172440 -1 3038
3040 3 359523 167877 172400 -1 3039
3041 3 359547 167876 172360 -1 3040
3042 3 359540 167863 172320 -1 3041
3043 3 359565 167864 172280 -1 3042
3044 3 359563 167866 172240 -1 3043
3045 3 359578 167852 172200 -1 3044
3046 3 359603 167826 172160 -1 3045
3047 3 359625 167829 172120 -1 3046
3048 3 359641 167824 172080 -1 3047
3049 3 359658 167828 172040 -1 3048
3050 3 359633 167806 172000 -1 3049
3051 3 359687 167805 171920 -1 3050
3052 3 359713 167805 171880 -1 3051
3053 3 359814 167853 171800 -1 3052
3054 3 359790 167895 171720 -1 3053
3055 3 359780 167923 171600 -1 3054
3056 3 359794 167978 171520 -1 3055
3057 3 359771 168024 171480 -1 3056
3058 3 359772 168030 171400 -1 3057
3059 3 359805 168014 171320 -1 3058
3060 3 359863 167989 171200 -1 3059
3061 3 359924 167981 171120 -1 3060
3062 3 359906 167969 171040 -1 3061
3063 3 359933 167940 170960 -1 3062
3064 3 359811 167851 170880 -1 3063
3065 3 359815 167759 170800 -1 3064
3066 3 360163 167867 170720 -1 3065
3067 3 360243 167891 170720 -1 3066
3068 3 360215 167951 170560 -1 3067
3069 3 360475 167835 170480 -1 3068
3070 3 359847 167933 170520 -1 3068
3071 3 359599 168117 170400 -1 3070
3072 3 359151 168369 170120 -1 3071
3073 3 358667 168489 169800 -1 3072
3074 3 358487 168485 169720 -1 3073
3075 3 358427 168497 169600 -1 3074
3076 3 358287 168577 169480 -1 3075
3077 3 358107 168569 169280 -1 3076
3078 3 358299 168533 169120 -1 3077
3079 3 358355 168601 168960 -1 3078
3080 3 358392 168535 168680 -1 3079
3081 3 358135 168473 168440 -1 3080
3082 3 358219 168425 168160 -1 3081
3083 3 358135 168449 168000 -1 3082
3084 3 358031 168549 167880 -1 3083
3085 3 358095 168609 167760 -1 3084
3086 3 358155 168633 167600 -1 3085
3087 3 358359 168497 167600 -1 3086
3088 3 358087 168673 167480 -1 3086
3089 3 357987 168817 167360 -1 3088
3090 3 357987 168813 167280 -1 3089
3091 3 358003 168761 167160 -1 3090
3092 3 358003 168761 167080 -1 3091
3093 3 358107 168769 166840 -1 3092
3094 3 358107 168769 166920 -1 3093
3095 3 358055 168753 166720 -1 3093
3096 3 357991 168705 166600 -1 3095
3097 3 357979 168693 166480 -1 3096
3098 3 357991 168661 166360 157 3097
3099 3 357515 168397 166320 -1 3098
3100 3 358531 169141 166280 157 3099
3101 3 358719 169117 165920 157 3100
3102 3 358875 169013 165880 91 3101
3103 3 358595 169007 165360 75 3102
3104 3 358599 168931 165240 40 3103
3105 3 358623 168987 165200 40 3104
3106 3 358771 169243 165040 40 3105
3107 3 358867 169358 164920 48 3106
3108 3 359103 169474 164800 56 3107
3109 3 359138 169500 164720 61 3108
3110 3 359094 169694 164640 66 3109
3111 3 358978 169940 164560 71 3110
3112 3 358718 169966 164520 74 3111
3113 3 358664 170227 164440 80 3112
3114 3 358678 170300 164400 93 3113
3115 3 358784 170464 164320 120 3114
3116 3 358816 170720 164280 75 3115
3117 3 358816 170944 164120 75 3116
3118 3 358784 171136 163960 80 3117
3119 3 358720 171392 163960 120 3118
3120 3 358656 171616 163840 86 3119
3121 3 358624 171872 163800 80 3120
3122 3 358624 171904 163800 80 3121
3123 3 358592 172160 163720 81 3122
3124 3 358528 172352 163560 60 3123
3125 3 358560 172544 163400 81 3124
3126 3 358624 172800 163400 64 3125
3127 3 358624 173056 163400 80 3126
3128 3 358592 173312 163400 80 3127
3129 3 358592 173568 163320 107 3128
3130 3 358560 173792 163200 75 3129
3131 3 358560 174048 163200 51 3130
3132 3 358496 174272 163080 96 3131
3133 3 358400 174528 163080 128 3132
3134 3 358400 174560 163080 128 3133
3135 3 358496 174816 163080 80 3134
3136 3 358592 175072 163080 75 3135
3137 3 358784 175264 163160 71 3136
3138 3 359040 175328 163200 75 3137
3139 3 359296 175456 163160 71 3138
3140 3 359520 175584 163080 80 3139
3141 3 359680 175616 162880 75 3140
3142 3 359904 175616 162720 60 3141
3143 3 358208 174464 163240 108 3134
3144 3 358112 174272 163400 148 3143
3145 3 357920 174048 163360 134 3144
3146 3 357696 174048 163200 101 3145
3147 3 357504 174016 163040 75 3146
3148 3 357376 173984 162960 80 3147
3149 3 358688 171968 164040 64 3122
3150 3 358752 172000 164280 45 3149
3151 3 358848 172096 164520 60 3150
3152 3 358880 172160 164760 64 3151
3153 3 358944 172320 164960 81 3152
3154 3 359040 172576 165040 80 3153
3155 3 359168 172800 165120 60 3154
3156 3 359392 172960 165200 80 3155
3157 3 359552 173152 165280 108 3156
3158 3 359552 173280 165400 148 3157
3159 3 359744 173440 165280 115 3158
3160 3 359904 173504 165080 81 3159
3161 3 360128 173504 164880 51 3160
3162 3 360288 173504 164800 40 3161
3163 3 359456 173408 165600 120 3158
3164 3 359264 173504 165800 60 3163
3165 3 359008 173536 165880 75 3164
3166 3 358784 173472 166040 91 3165
3167 3 359023 168919 164840 40 3106
3168 3 359035 168535 164680 71 3167
3169 3 359035 168499 164440 71 3168
3170 3 359023 168523 164520 71 3169
3171 3 359039 168487 164240 -1 3169
3172 3 359030 168492 164200 -1 3171
3173 3 358979 168519 163960 -1 3172
3174 3 358931 168551 163800 -1 3173
3175 3 358591 168303 163800 -1 3174
3176 3 358883 168611 163720 -1 3174
3177 3 358759 168705 163280 -1 3176
3178 3 358659 168781 163120 -1 3177
3179 3 358475 168717 163000 -1 3178
3180 3 358423 168683 162840 -1 3179
3181 3 358575 168201 162800 -1 3180
3182 3 358603 168069 162720 -1 3181
3183 3 358663 167857 162560 -1 3182
3184 3 358707 167791 162480 -1 3183
3185 3 358891 167847 162440 -1 3184
3186 3 360203 167355 162160 -1 3185
3187 3 360383 167227 161960 -1 3186
3188 3 360427 167077 161880 -1 3187
3189 3 360495 166965 161720 -1 3188
3190 3 360499 166953 161600 -1 3189
3191 3 360523 166917 161520 -1 3190
3192 3 360599 166785 161400 -1 3191
3193 3 360503 166761 161240 -1 3192
3194 3 360631 166889 161160 -1 3193
3195 3 360711 166909 161000 -1 3194
3196 3 360807 166849 160960 -1 3195
3197 3 361007 166837 160920 -1 3196
3198 3 361091 166741 160680 -1 3197
3199 3 361183 166609 160560 -1 3198
3200 3 361199 166477 160520 -1 3199
3201 3 361319 166377 160360 -1 3200
3202 3 361615 166245 160280 -1 3201
3203 3 361863 166279 160160 -1 3202
3204 3 362379 166027 160120 -1 3203
3205 3 362515 166003 160040 -1 3204
3206 3 362615 165877 159840 -1 3205
3207 3 362673 166003 160040 -1 3205
3208 3 362963 165957 160320 -1 3207
3209 3 363067 165961 160400 -1 3208
3210 3 363355 165801 160360 -1 3209
3211 3 361282 166327 160600 -1 3199
3212 3 361058 166385 160840 -1 3211
3213 3 360679 166761 160960 -1 3196
3214 3 360507 167641 161920 -1 3187
3215 3 358443 167523 162520 -1 3184
3216 3 358335 167261 162240 -1 3215
3217 3 358087 167145 162160 -1 3216
3218 3 357887 167389 162120 -1 3217
3219 3 357839 167425 162120 -1 3218
3220 3 357827 167413 162040 -1 3219
3221 3 357827 167413 161960 -1 3220
3222 3 357491 167565 162200 -1 3219
3223 3 358655 168377 162880 -1 3180
3224 3 358639 168137 162920 -1 3223
3225 3 358167 167697 162960 -1 3224
3226 3 358047 168795 162880 -1 3180
3227 3 357811 169171 162840 -1 3226
3228 3 357823 169383 162920 -1 3227
3229 3 357707 169567 163040 -1 3228
3230 3 357479 169743 163160 -1 3229
3231 3 356879 170299 163240 -1 3230
3232 3 356435 170577 163320 -1 3231
3233 3 356219 170585 163360 -1 3232
3234 3 356191 170733 163200 -1 3233
3235 3 356283 170741 163040 -1 3234
3236 3 356307 170793 163000 -1 3235
3237 3 356359 170805 162840 -1 3236
3238 3 356563 170621 162720 -1 3237
3239 3 356831 170757 162680 -1 3238
3240 3 356731 170837 162600 -1 3239
3241 3 356847 170929 162520 -1 3240
3242 3 356919 170773 162440 -1 3241
3243 3 356839 170633 162320 -1 3242
3244 3 356895 170565 162400 -1 3243
3245 3 355995 170537 163040 -1 3235
3246 3 355807 170637 163040 -1 3245
3247 3 355863 170361 163280 -1 3233
3248 3 357855 169177 162560 -1 3227
3249 3 357887 169211 162400 -1 3248
3250 3 357859 169275 162320 -1 3249
3251 3 357867 169187 162240 -1 3250
3252 3 358223 169155 161760 -1 3251
3253 3 358471 169003 165000 71 3105
3254 3 358317 169100 164840 -1 3253
3255 3 358309 168924 164840 -1 3254
3256 3 358193 168880 164840 -1 3255
3257 3 358277 169034 164720 -1 3256
3258 3 358291 169189 164600 -1 3257
3259 3 358353 169338 164480 -1 3258
3260 3 358298 169625 164400 -1 3259
3261 3 358146 169825 164440 -1 3260
3262 3 357882 169947 164480 -1 3261
3263 3 357859 169933 164360 -1 3262
3264 3 357532 169965 164320 -1 3263
3265 3 357313 169962 164360 -1 3264
3266 3 357125 169846 164440 -1 3265
3267 3 356998 169805 164480 -1 3266
3268 3 356884 169679 164560 -1 3267
3269 3 356717 169473 164600 -1 3268
3270 3 356611 169436 164640 -1 3269
3271 3 360090 167732 171000 -1 3063
3272 3 360127 167711 171080 -1 3271
3273 3 360083 167719 171160 -1 3272
3274 3 360027 167674 171240 -1 3273
3275 3 359956 167635 171360 -1 3274
3276 3 359966 167519 171440 -1 3275
3277 3 360042 167460 171520 -1 3276
3278 3 360108 167526 171600 -1 3277
3279 3 360179 167525 171640 -1 3278
3280 3 360256 167565 171680 -1 3279
3281 3 360332 167680 171720 -1 3280
3282 3 360505 167777 171800 -1 3281
3283 3 357701 167084 174200 163 3012
3284 3 357533 167032 174160 120 3283
3285 3 356859 166823 174000 139 3284
3286 3 356165 166555 174000 64 3285
3287 3 356172 166549 173960 64 3286
3288 3 356052 166492 173880 71 3287
3289 3 355921 166442 173800 178 3288
3290 3 355842 166416 173720 178 3289
3291 3 355751 166350 173640 178 3290
3292 3 355480 166459 173480 153 3291
3293 3 355400 166547 173440 136 3292
3294 3 355383 166474 173320 64 3293
3295 3 355320 166347 173200 154 3294
3296 3 355239 166250 173040 154 3295
3297 3 355129 166189 172920 148 3296
3298 3 355087 166179 172840 148 3297
3299 3 354995 166293 172760 122 3298
3300 3 354964 166310 172680 122 3299
3301 3 354888 166318 172600 71 3300
3302 3 354839 166324 172560 71 3301
3303 3 354768 166318 172480 71 3302
3304 3 354708 166338 172400 71 3303
3305 3 354690 166279 172320 102 3304
3306 3 354646 166303 172280 102 3305
3307 3 354660 166254 172240 102 3306
3308 3 354597 166215 172120 120 3307
3309 3 354452 166106 171960 120 3308
3310 3 354180 166048 171800 150 3309
3311 3 353744 165878 171640 120 3310
3312 3 353518 165824 171520 134 3311
3313 3 353392 165840 171480 134 3312
3314 3 353235 165869 171400 143 3313
3315 3 353095 165892 171280 143 3314
3316 3 352950 165906 171200 163 3315
3317 3 352506 165855 171120 148 3316
3318 3 352400 165856 171040 148 3317
3319 3 352347 165856 171000 148 3318
3320 3 352167 165968 170880 81 3319
3321 3 352149 165978 170800 81 3320
3322 3 352131 165985 170720 81 3321
3323 3 352034 166025 170600 81 3322
3324 3 351909 166033 170400 71 3323
3325 3 351279 165717 170400 148 3324
3326 3 351273 165672 170560 239 3325
3327 3 351298 165600 170640 81 3326
3328 3 351412 165637 170760 81 3327
3329 3 351413 165563 170920 81 3328
3330 3 351310 165395 171000 81 3329
3331 3 351343 165412 171080 81 3330
3332 3 351862 165991 170320 71 3324
3333 3 351798 165934 170240 71 3332
3334 3 351786 165921 170200 71 3333
3335 3 351325 165949 170080 148 3334
3336 3 351330 165951 170040 148 3335
3337 3 351345 165957 169920 91 3336
3338 3 351322 165965 169840 91 3337
3339 3 351213 165916 169720 64 3338
3340 3 351302 165749 169600 64 3339
3341 3 351249 165746 169520 64 3340
3342 3 351307 165815 169400 81 3341
3343 3 351307 165815 169280 81 3342
3344 3 351315 165817 169120 86 3343
3345 3 351331 165814 168880 120 3344
3346 3 351276 165864 168680 120 3345
3347 3 351214 165975 168520 124 3346
3348 3 351091 166035 168320 124 3347
3349 3 350987 166150 168240 124 3348
3350 3 350626 166315 168240 80 3349
3351 3 350517 166365 168320 80 3350
3352 3 350376 166375 168400 51 3351
3353 3 350377 166375 168480 51 3352
3354 3 350312 166425 168600 81 3353
3355 3 350234 166448 168680 81 3354
3356 3 350155 166488 168760 75 3355
3357 3 350095 166506 168840 75 3356
3358 3 349996 166535 168920 75 3357
3359 3 349850 166567 169000 51 3358
3360 3 349805 166621 169040 51 3359
3361 3 349654 166711 169120 71 3360
3362 3 349447 166825 169200 51 3361
3363 3 349231 166928 169280 71 3362
3364 3 349034 167089 169360 71 3363
3365 3 348775 167239 169440 102 3364
3366 3 348663 167211 169520 32 3365
3367 3 348680 167214 169680 32 3366
3368 3 348640 167658 169760 71 3367
3369 3 348342 167889 169760 81 3368
3370 3 348274 167894 169680 81 3369
3371 3 348264 167905 169640 81 3370
3372 3 348198 167825 169600 81 3371
3373 3 348213 167854 169560 81 3372
3374 3 348227 167849 169520 81 3373
3375 3 348205 167857 169480 81 3374
3376 3 348184 167800 169400 81 3375
3377 3 348169 167787 169320 81 3376
3378 3 348160 167767 169280 81 3377
3379 3 348137 167775 169240 81 3378
3380 3 348144 167778 169160 71 3379
3381 3 348136 167772 169120 71 3380
3382 3 348126 167764 169080 32 3381
3383 3 348124 167782 169040 32 3382
3384 3 348131 167776 169000 32 3383
3385 3 348174 167717 168960 32 3384
3386 3 348182 167672 168920 32 3385
3387 3 348193 167739 168840 -1 3386
3388 3 348640 167746 169840 81 3368
3389 3 348654 167969 169880 135 3388
3390 3 348066 168122 169880 101 3389
3391 3 347982 168198 169800 101 3390
3392 3 348725 167856 170000 81 3389
3393 3 348735 167810 170080 81 3392
3394 3 348737 167780 170120 81 3393
3395 3 348707 167883 170160 135 3394
3396 3 348206 168157 170200 101 3395
3397 3 348123 168151 170240 45 3396
3398 3 347994 168310 170320 32 3397
3399 3 348053 168527 170320 32 3398
3400 3 348046 168487 170240 32 3399
3401 3 348068 168492 170200 32 3400
3402 3 348041 168466 170160 32 3401
3403 3 348072 168443 170120 45 3402
3404 3 347990 168363 170360 32 3398
3405 3 347995 168429 170400 32 3404
3406 3 348123 168604 170440 32 3405
3407 3 348121 168604 170480 32 3406
3408 3 347947 168696 170560 32 3407
3409 3 347901 168761 170640 32 3408
3410 3 347707 168938 170640 32 3409
3411 3 347657 168986 170600 32 3410
3412 3 347612 169003 170560 32 3411
3413 3 347516 168969 170480 32 3412
3414 3 347522 168939 170440 32 3413
3415 3 347480 168848 170400 32 3414
3416 3 347451 168846 170360 32 3415
3417 3 347917 168800 170720 32 3409
3418 3 347878 168787 170800 32 3417
3419 3 347970 168346 170440 32 3405
3420 3 347966 168357 170480 32 3419
3421 3 347994 168384 170520 32 3420
3422 3 348711 167819 170200 135 3395
3423 3 348718 167690 170280 81 3422
3424 3 348700 167614 170320 81 3423
3425 3 348700 167615 170360 81 3424
3426 3 349001 168286 170080 135 3393
3427 3 349021 168313 170040 135 3426
3428 3 349020 168318 170000 135 3427
3429 3 349020 168322 169920 135 3428
3430 3 349053 168355 169840 135 3429
3431 3 349164 168409 169760 135 3430
3432 3 349128 168404 169680 135 3431
3433 3 349078 168334 169600 135 3432
3434 3 349158 168415 169520 135 3433
3435 3 349255 168497 169440 -1 3434
3436 3 349316 168452 169360 -1 3435
3437 3 349460 168483 169280 -1 3436
3438 3 349484 168483 169200 -1 3437
3439 3 349540 168608 169160 -1 3438
3440 3 349568 168614 169120 -1 3439
3441 3 350904 166200 168080 75 3349
3442 3 350768 166401 168000 81 3441
3443 3 350704 166495 167920 81 3442
3444 3 350707 166545 167840 122 3443
3445 3 350666 166609 167760 122 3444
3446 3 350639 166634 167640 120 3445
3447 3 350542 166735 167560 120 3446
3448 3 350580 166769 167480 120 3447
3449 3 350627 166779 167400 120 3448
3450 3 350676 166832 167320 120 3449
3451 3 350686 166830 167200 120 3450
3452 3 350784 166804 167080 122 3451
3453 3 350867 166785 166960 122 3452
3454 3 351033 166778 166800 107 3453
3455 3 351141 166769 166720 102 3454
3456 3 351131 166806 166640 102 3455
3457 3 351212 166817 166560 102 3456
3458 3 351199 166832 166480 102 3457
3459 3 351184 166852 166400 102 3458
3460 3 351102 166798 166360 102 3459
3461 3 350359 166536 166320 107 3460
3462 3 351800 167299 166200 102 3461
3463 3 351848 167309 166160 102 3462
3464 3 351811 167319 166080 102 3463
3465 3 351614 167279 166000 102 3464
3466 3 351601 167315 165920 102 3465
3467 3 351596 167291 165880 102 3466
3468 3 351666 166791 165880 102 3467
3469 3 351703 166747 165920 102 3468
3470 3 351710 166669 165960 102 3469
3471 3 351710 166568 166000 102 3470
3472 3 351710 166522 166040 102 3471
3473 3 351732 166446 166120 102 3472
3474 3 351748 166446 166160 102 3473
3475 3 351760 166434 166200 102 3474
3476 3 350270 165706 166320 -1 3475
3477 3 351133 165972 166360 102 3476
3478 3 351088 165974 166400 102 3477
3479 3 351014 165966 166480 102 3478
3480 3 350938 165963 166520 102 3479
3481 3 350881 165943 166560 107 3480
3482 3 350946 166020 166600 107 3481
3483 3 350798 165899 166520 107 3480
3484 3 350750 165911 166360 -1 3483
3485 3 351418 166387 166200 102 3484
3486 3 351554 166407 165960 102 3485
3487 3 351607 167314 165760 -1 3467
3488 3 351653 167343 165640 -1 3487
3489 3 351618 167305 165600 -1 3488
3490 3 351283 167299 165520 -1 3489
3491 3 351004 167387 165440 -1 3490
3492 3 351040 167481 165360 -1 3491
3493 3 350966 167303 165280 -1 3492
3494 3 350935 167243 165160 -1 3493
3495 3 350893 167244 164960 -1 3494
3496 3 350818 167228 164720 -1 3495
3497 3 350835 167209 164680 -1 3496
3498 3 350864 167168 164600 -1 3497
3499 3 350863 167169 164480 -1 3498
3500 3 351435 166787 164480 -1 3499
3501 3 351468 166678 164400 -1 3500
3502 3 351512 166606 164320 -1 3501
3503 3 351676 166296 164280 -1 3502
3504 3 351674 166267 164320 -1 3503
3505 3 351669 166208 164400 -1 3504
3506 3 351669 166151 164440 -1 3505
3507 3 351611 165950 164480 -1 3506
3508 3 351556 165957 164520 -1 3507
3509 3 351515 165864 164600 -1 3508
3510 3 351504 165824 164680 -1 3509
3511 3 351510 165801 164760 -1 3510
3512 3 351531 165783 164800 -1 3511
3513 3 351553 165754 164840 -1 3512
3514 3 351535 165727 164880 -1 3513
3515 3 351540 165686 164920 -1 3514
3516 3 351817 166059 164200 -1 3503
3517 3 351904 165893 164120 -1 3516
3518 3 351773 165909 164040 -1 3517
3519 3 351841 165878 163920 -1 3518
3520 3 352115 165698 163880 -1 3519
3521 3 352554 165218 163880 -1 3520
3522 3 352783 164904 163840 -1 3521
3523 3 352765 164885 163880 -1 3522
3524 3 352757 164837 163960 -1 3523
3525 3 352827 164817 164000 -1 3524
3526 3 352877 164783 164040 -1 3525
3527 3 353001 164781 164120 -1 3526
3528 3 353177 164825 164240 -1 3527
3529 3 353378 164848 164200 -1 3528
3530 3 353580 164730 164280 -1 3529
3531 3 353648 164604 164320 -1 3530
3532 3 353617 164471 164520 -1 3531
3533 3 353633 164375 164720 -1 3532
3534 3 353801 164433 164920 -1 3533
3535 3 353955 164449 165000 -1 3534
3536 3 354003 164489 164960 -1 3535
3537 3 352853 164923 163800 -1 3522
3538 3 352907 164927 163680 -1 3537
3539 3 352925 164928 163640 -1 3538
3540 3 352962 164929 163560 -1 3539
3541 3 352971 164867 163480 -1 3540
3542 3 352944 164786 163400 -1 3541
3543 3 352947 164663 163320 -1 3542
3544 3 352917 164540 163240 -1 3543
3545 3 352973 164319 163120 -1 3544
3546 3 352998 164221 163040 -1 3545
3547 3 353332 163826 163040 -1 3546
3548 3 353459 163772 163080 -1 3547
3549 3 353489 163781 163120 -1 3548
3550 3 353554 163814 163160 -1 3549
3551 3 353719 163903 163200 -1 3550
3552 3 353848 163946 163240 -1 3551
3553 3 353913 164007 163280 -1 3552
3554 3 354054 164059 163320 -1 3553
3555 3 354279 164229 163360 -1 3554
3556 3 354476 164371 163400 -1 3555
3557 3 354533 164415 163360 -1 3556
3558 3 354583 164447 163320 -1 3557
3559 3 354583 164478 163280 -1 3558
3560 3 354628 164547 163240 -1 3559
3561 3 354672 164550 163200 -1 3560
3562 3 354784 164599 163120 -1 3561
3563 3 354855 164636 163080 -1 3562
3564 3 355143 164812 163160 -1 3563
3565 3 355575 164808 163200 -1 3564
3566 3 355611 164708 163240 -1 3565
3567 3 355863 164848 163200 -1 3566
3568 3 355967 164912 163120 -1 3567
3569 3 356031 164908 163000 -1 3568
3570 3 356131 164952 162920 -1 3569
3571 3 356095 165028 162800 -1 3570
3572 3 356243 165200 162720 -1 3571
3573 3 356527 165284 162600 -1 3572
3574 3 356695 165304 162560 -1 3573
3575 3 356863 165344 162680 -1 3574
3576 3 356943 165472 162760 -1 3575
3577 3 357083 165628 163120 -1 3576
3578 3 357063 165388 163480 -1 3577
3579 3 357139 164912 163840 -1 3578
3580 3 357207 164648 163760 -1 3579
3581 3 357275 164548 163720 -1 3580
3582 3 357299 164308 163800 -1 3581
3583 3 357167 164132 163880 -1 3582
3584 3 357011 164176 163760 -1 3583
3585 3 356955 164228 163720 -1 3584
3586 3 355567 164648 163320 -1 3566
3587 3 355485 164348 163480 -1 3586
3588 3 355709 164080 163640 -1 3587
3589 3 355825 163732 163600 -1 3588
3590 3 352855 164068 162960 -1 3546
3591 3 352861 163751 162880 -1 3590
3592 3 352710 163697 162800 -1 3591
3593 3 352241 163184 162680 -1 3592
3594 3 352171 162761 162680 -1 3593
3595 3 352185 162711 162720 -1 3594
3596 3 352275 162967 162760 -1 3595
3597 3 352236 163068 162880 -1 3596
3598 3 352242 163106 163000 -1 3597
3599 3 352212 163246 163240 -1 3598
3600 3 352230 163252 163360 -1 3599
3601 3 352361 163399 163440 -1 3600
3602 3 352481 163491 163480 -1 3601
3603 3 352603 163559 163600 -1 3602
3604 3 352457 163517 163760 -1 3603
3605 3 352135 163435 163880 -1 3604
3606 3 351715 163397 163920 -1 3605
3607 3 351622 163354 164000 -1 3606
3608 3 352199 162661 162760 -1 3595
3609 3 352247 162517 162800 -1 3608
3610 3 352336 162456 162760 -1 3609
3611 3 352503 162429 162800 -1 3610
3612 3 352511 162441 162880 -1 3611
3613 3 352483 162541 163000 -1 3612
3614 3 352497 162617 163240 -1 3613
3615 3 352489 162635 163280 -1 3614
3616 3 352281 163070 162600 -1 3593
3617 3 352303 162998 162480 -1 3616
3618 3 352399 163221 162320 -1 3617
3619 3 352434 163187 162240 -1 3618
3620 3 351701 162027 162360 -1 3617
3621 3 351713 161986 162280 -1 3620
3622 3 351585 161416 162160 -1 3621
3623 3 351594 161262 162080 -1 3622
3624 3 351613 161215 162040 -1 3623
3625 3 351612 161041 162000 -1 3624
3626 3 351465 160829 161960 -1 3625
3627 3 351477 160706 161920 -1 3626
3628 3 351443 160582 161840 -1 3627
3629 3 351462 159779 161800 -1 3628
3630 3 351468 160404 161760 -1 3629
3631 3 351462 160434 161720 -1 3630
3632 3 351455 160463 161680 -1 3631
3633 3 351458 160299 161640 -1 3632
3634 3 351475 159253 161760 -1 3629
3635 3 351263 159030 161720 -1 3634
3636 3 351062 158913 161680 -1 3635
3637 3 350872 158897 161720 -1 3636
3638 3 350560 158897 161840 -1 3637
3639 3 350520 158889 161880 -1 3638
3640 3 350466 158967 162000 -1 3639
3641 3 350379 159152 162000 -1 3640
3642 3 350311 159196 162040 -1 3641
3643 3 350205 159214 162080 -1 3642
3644 3 349993 159198 162080 -1 3643
3645 3 349853 159128 162200 -1 3644
3646 3 350147 159294 162120 -1 3643
3647 3 350006 159343 162360 -1 3646
3648 3 349862 159259 162320 -1 3647
3649 3 349798 159207 162280 -1 3648
3650 3 349734 159087 162200 -1 3649
3651 3 349606 159099 162160 -1 3650
3652 3 349354 159127 162120 -1 3651
3653 3 350857 158520 161600 -1 3636
3654 3 350430 158699 161600 -1 3653
3655 3 350260 158788 161640 -1 3654
3656 3 350096 158850 161680 -1 3655
3657 3 350058 158830 161720 -1 3656
3658 3 350076 158815 161760 -1 3657
3659 3 350790 158485 161520 -1 3653
3660 3 350742 158288 161480 -1 3659
3661 3 350351 157568 161440 -1 3660
3662 3 350135 157371 161320 -1 3661
3663 3 349769 156746 161280 -1 3662
3664 3 349702 156202 161280 -1 3663
3665 3 349130 155229 161280 -1 3664
3666 3 349133 155229 161320 -1 3665
3667 3 349498 154883 161320 -1 3666
3668 3 349794 154811 161040 -1 3667
3669 3 350423 154890 161040 -1 3668
3670 3 350523 154954 161120 -1 3669
3671 3 350469 154836 161240 -1 3670
3672 3 350455 154830 160920 -1 3669
3673 3 350477 154774 160880 -1 3672
3674 3 350478 154725 160840 -1 3673
3675 3 350536 154705 160800 -1 3674
3676 3 350628 154655 160760 -1 3675
3677 3 350634 154621 160720 -1 3676
3678 3 350661 154326 160600 -1 3677
3679 3 350749 154164 160520 -1 3678
3680 3 350974 153979 160400 -1 3679
3681 3 351038 153915 160360 -1 3680
3682 3 351049 153980 160320 -1 3681
3683 3 351108 153983 160160 -1 3682
3684 3 351294 153843 160040 -1 3683
3685 3 351649 153740 159920 -1 3684
3686 3 351791 153646 159840 -1 3685
3687 3 351855 153520 159800 -1 3686
3688 3 351971 153376 159760 -1 3687
3689 3 352011 153310 159720 -1 3688
3690 3 351930 153207 159640 -1 3689
3691 3 351954 153053 159480 -1 3690
3692 3 352042 152961 159320 -1 3691
3693 3 352287 152904 159160 -1 3692
3694 3 352441 152826 158960 -1 3693
3695 3 352395 152844 158840 -1 3694
3696 3 352114 153327 159800 -1 3689
3697 3 352114 153325 159880 -1 3696
3698 3 351179 153708 160400 -1 3681
3699 3 351193 153612 160440 -1 3698
3700 3 351198 153607 160520 -1 3699
3701 3 350937 154712 160920 -1 3673
3702 3 351222 154723 160880 -1 3701
3703 3 349250 154654 161320 -1 3667
3704 3 349199 154547 161280 -1 3703
3705 3 349201 154453 161400 -1 3704
3706 3 349233 154335 161440 -1 3705
3707 3 349318 154092 161400 -1 3706
3708 3 349430 153884 161360 -1 3707
3709 3 349486 153768 161320 -1 3708
3710 3 349149 155228 161520 -1 3666
3711 3 349051 155230 161640 -1 3710
3712 3 349438 155555 161640 -1 3711
3713 3 349551 155690 161680 -1 3712
3714 3 349517 155716 161720 -1 3713
3715 3 349399 155720 161760 -1 3714
3716 3 349391 155738 161800 -1 3715
3717 3 349090 155079 161760 -1 3711
3718 3 348995 155005 161880 -1 3717
3719 3 348918 155018 162040 -1 3718
3720 3 348838 155046 162080 -1 3719
3721 3 348678 155102 162160 -1 3720
3722 3 348694 155107 162240 -1 3721
3723 3 348652 155143 162320 -1 3722
3724 3 348638 155115 162400 -1 3723
3725 3 348516 155108 162480 -1 3724
3726 3 348316 155117 162560 -1 3725
3727 3 348226 155143 162640 -1 3726
3728 3 348186 155171 162800 -1 3727
3729 3 348013 155236 162840 -1 3728
3730 3 347984 155298 162920 -1 3729
3731 3 347981 155423 163000 -1 3730
3732 3 347905 155518 163120 -1 3731
3733 3 347853 155553 163160 -1 3732
3734 3 347805 155597 163200 -1 3733
3735 3 347808 155593 163280 -1 3734
3736 3 347756 155616 163360 -1 3735
3737 3 347698 155682 163400 -1 3736
3738 3 347536 155791 163400 -1 3737
3739 3 347571 155798 163520 -1 3738
3740 3 347557 155814 163560 -1 3739
3741 3 347574 155836 163640 -1 3740
3742 3 347621 155758 163720 -1 3741
3743 3 347490 155798 163760 -1 3742
3744 3 347437 155768 163880 -1 3743
3745 3 347395 155673 163960 -1 3744
3746 3 347398 155604 164040 -1 3745
3747 3 347324 155486 164120 -1 3746
3748 3 347329 155404 164200 -1 3747
3749 3 347298 155351 164240 -1 3748
3750 3 347253 155315 164280 -1 3749
3751 3 347207 155301 164360 -1 3750
3752 3 347092 155308 164440 -1 3751
3753 3 347066 155265 164520 -1 3752
3754 3 346980 155287 164560 -1 3753
3755 3 346940 155268 164640 -1 3754
3756 3 346920 155330 164720 -1 3755
3757 3 346922 155371 164800 -1 3756
3758 3 346912 155407 164880 -1 3757
3759 3 346863 155391 164960 -1 3758
3760 3 346835 155466 165040 -1 3759
3761 3 346818 155499 165160 -1 3760
3762 3 346777 155531 165240 -1 3761
3763 3 346713 155606 165360 -1 3762
3764 3 346436 155759 165480 -1 3763
3765 3 346420 155791 165520 -1 3764
3766 3 345986 155983 165520 -1 3765
3767 3 345833 156028 165400 -1 3766
3768 3 345697 155928 165320 -1 3767
3769 3 345459 155888 165240 -1 3768
3770 3 345371 155882 165200 -1 3769
3771 3 345304 155903 165160 -1 3770
3772 3 346405 155823 165560 -1 3765
3773 3 346327 155955 165680 -1 3772
3774 3 346451 156002 165840 -1 3773
3775 3 346410 156029 166000 -1 3774
3776 3 346381 156000 166080 -1 3775
3777 3 346339 156063 166120 -1 3776
3778 3 346364 156095 166200 -1 3777
3779 3 345578 155495 166360 -1 3778
3780 3 345914 155364 166440 -1 3779
3781 3 346100 155306 166480 -1 3780
3782 3 346178 155220 166440 -1 3781
3783 3 346265 154989 166400 -1 3782
3784 3 346243 155072 166360 -1 3783
3785 3 346980 155606 166200 -1 3784
3786 3 346962 155587 166160 -1 3785
3787 3 347030 155513 166080 -1 3786
3788 3 347037 155547 166000 -1 3787
3789 3 347081 155586 165920 -1 3788
3790 3 346100 155311 166520 -1 3781
3791 3 346111 155313 166560 -1 3790
3792 3 345527 155474 166400 -1 3779
3793 3 345586 155464 166440 -1 3792
3794 3 346209 155752 166080 -1 3776
3795 3 346043 155572 166080 -1 3794
3796 3 345941 155566 166160 -1 3795
3797 3 345896 155560 166200 -1 3796
3798 3 345143 155026 166360 -1 3797
3799 3 345099 155024 166400 -1 3798
3800 3 344937 155010 166440 -1 3799
3801 3 344752 154931 166480 -1 3800
3802 3 344714 154890 166520 -1 3801
3803 3 344647 154876 166560 -1 3802
3804 3 344573 154863 166640 -1 3803
3805 3 344522 154811 166680 -1 3804
3806 3 344516 154697 166720 -1 3805
3807 3 344529 154673 166760 -1 3806
3808 3 344533 154634 166800 -1 3807
3809 3 344454 154571 166880 -1 3808
3810 3 344360 154467 166960 -1 3809
3811 3 344254 154387 167040 -1 3810
3812 3 344153 154315 167080 -1 3811
3813 3 344137 154268 167160 -1 3812
3814 3 344110 154267 167200 -1 3813
3815 3 344089 154271 167240 -1 3814
3816 3 344051 154278 167280 -1 3815
3817 3 343805 154069 167080 -1 3812
3818 3 343691 154094 167040 -1 3817
3819 3 343541 154043 167000 -1 3818
3820 3 343390 154065 166960 -1 3819
3821 3 343157 154031 167000 -1 3820
3822 3 343089 154035 167040 -1 3821
3823 3 342937 153989 167080 -1 3822
3824 3 342706 153935 167040 -1 3823
3825 3 342683 153897 167000 -1 3824
3826 3 342586 153854 166960 -1 3825
3827 3 342525 153853 166920 -1 3826
3828 3 342385 153839 166880 -1 3827
3829 3 342189 153839 166800 -1 3828
3830 3 342064 153877 166760 -1 3829
3831 3 341940 153921 166720 -1 3830
3832 3 341930 153976 166680 -1 3831
3833 3 341978 154006 166640 -1 3832
3834 3 342012 154010 166600 -1 3833
3835 3 341991 154040 166560 -1 3834
3836 3 341895 154049 166480 -1 3835
3837 3 341804 154109 166440 -1 3836
3838 3 341696 154228 166400 -1 3837
3839 3 341512 154317 166360 -1 3838
3840 3 342180 154828 166200 -1 3839
3841 3 342197 154831 166160 -1 3840
3842 3 342152 154909 166120 -1 3841
3843 3 342113 154954 166080 -1 3842
3844 3 342173 155025 166000 -1 3843
3845 3 342195 155049 165960 -1 3844
3846 3 342149 155032 165920 -1 3845
3847 3 342119 155011 165880 -1 3846
3848 3 342124 155008 165840 -1 3847
3849 3 342125 155023 165800 -1 3848
3850 3 342114 155038 165760 -1 3849
3851 3 342114 155111 165720 -1 3850
3852 3 341913 153885 166800 -1 3830
3853 3 341839 153898 166840 -1 3852
3854 3 341702 153879 166880 -1 3853
3855 3 341592 153861 166920 -1 3854
3856 3 341547 153854 166960 -1 3855
3857 3 341545 153827 167000 -1 3856
3858 3 341514 153836 167040 -1 3857
3859 3 341471 153855 167080 -1 3858
3860 3 341452 153870 167120 -1 3859
3861 3 341438 153862 167160 -1 3860
3862 3 341442 153857 167200 -1 3861
3863 3 341458 153856 167240 -1 3862
3864 3 341455 153819 167280 -1 3863
3865 3 341416 153780 167360 -1 3864
3866 3 341365 153727 167400 -1 3865
3867 3 341233 153665 167400 -1 3866
3868 3 341182 153641 167440 -1 3867
3869 3 341111 153646 167480 -1 3868
3870 3 341023 153719 167520 -1 3869
3871 3 340963 153761 167560 -1 3870
3872 3 341352 153669 167440 -1 3866
3873 3 341347 153660 167480 -1 3872
3874 3 341269 153613 167560 -1 3873
3875 3 341227 153693 167640 -1 3874
3876 3 341498 153857 166880 -1 3855
3877 3 341337 153833 166800 -1 3876
3878 3 341086 153782 166760 -1 3877
3879 3 340969 153760 166720 -1 3878
3880 3 340762 153780 166760 -1 3879
3881 3 340647 153741 166800 -1 3880
3882 3 340523 153732 166840 -1 3881
3883 3 340427 153731 166880 -1 3882
3884 3 340314 153724 166920 -1 3883
3885 3 340110 153630 166920 -1 3884
3886 3 340064 153628 166960 -1 3885
3887 3 340012 153600 167000 -1 3886
3888 3 339979 153582 167040 -1 3887
3889 3 339990 153575 167080 -1 3888
3890 3 339983 153565 167120 -1 3889
3891 3 339965 153543 167160 -1 3890
3892 3 339939 153534 167200 -1 3891
3893 3 339943 153527 167240 -1 3892
3894 3 339907 153515 167280 -1 3893
3895 3 339918 153507 167320 -1 3894
3896 3 339953 153505 167360 -1 3895
3897 3 339900 153475 167400 -1 3896
3898 3 339810 153481 167440 -1 3897
3899 3 339770 153517 167480 -1 3898
3900 3 340290 153378 167440 -1 3897
3901 3 340404 153389 167480 -1 3900
3902 3 340158 153505 167520 -1 3901
3903 3 339947 153512 167560 -1 3902
3904 3 339883 153501 167600 -1 3903
3905 3 339851 153492 167640 -1 3904
3906 3 339621 153542 167720 -1 3905
3907 3 339543 153535 167760 -1 3906
3908 3 339472 153595 167800 -1 3907
3909 3 339373 153555 167840 -1 3908
3910 3 338972 153570 167800 -1 3909
3911 3 338904 153578 167760 -1 3910
3912 3 338874 153538 167720 -1 3911
3913 3 338808 153634 167800 -1 3910
3914 3 338442 153758 167880 -1 3913
3915 3 338326 153768 167960 -1 3914
3916 3 338257 153767 168000 -1 3915
3917 3 338175 153757 167960 -1 3916
3918 3 338167 153759 167880 -1 3917
3919 3 338027 153707 167840 -1 3918
3920 3 337967 153689 167800 -1 3919
3921 3 337879 153681 167760 -1 3920
3922 3 337779 153699 167720 -1 3921
3923 3 337743 153787 167640 -1 3922
3924 3 337761 153797 167600 -1 3923
3925 3 337993 153672 167960 -1 3919
3926 3 338171 153751 168040 -1 3916
3927 3 338035 153838 168080 -1 3926
3928 3 337960 153942 168200 -1 3927
3929 3 338972 153288 167840 -1 3909
3930 3 338939 153175 167800 -1 3929
3931 3 339034 152952 167840 -1 3930
3932 3 339182 152888 167880 -1 3931
3933 3 339199 152844 167920 -1 3932
3934 3 339247 152796 167960 -1 3933
3935 3 339228 152760 168000 -1 3934
3936 3 339201 152721 168040 -1 3935
3937 3 339210 152763 168080 -1 3936
3938 3 339240 152767 168120 -1 3937
3939 3 339253 152776 168160 -1 3938
3940 3 339286 152818 168200 -1 3939
3941 3 339353 152879 168280 -1 3940
3942 3 339348 152915 168360 -1 3941
3943 3 339358 152932 168440 -1 3942
3944 3 339399 152922 168480 -1 3943
3945 3 339526 152789 168480 -1 3944
3946 3 339686 152809 168600 -1 3945
3947 3 339384 152915 168520 -1 3944
3948 3 339375 152954 168560 -1 3947
3949 3 339397 152996 168600 -1 3948
3950 3 339431 153041 168640 -1 3949
3951 3 339485 153083 168680 -1 3950
3952 3 339528 153157 168720 -1 3951
3953 3 339600 153248 168760 -1 3952
3954 3 339748 153313 168880 -1 3953
3955 3 339865 153376 168920 -1 3954
3956 3 339821 153548 168960 -1 3955
3957 3 339806 153569 169000 -1 3956
3958 3 339810 153592 169040 -1 3957
3959 3 339868 153648 169080 -1 3958
3960 3 339912 153686 169120 -1 3959
3961 3 339925 153735 169200 -1 3960
3962 3 339871 153778 169240 -1 3961
3963 3 339901 153795 169280 -1 3962
3964 3 339890 153801 169320 -1 3963
3965 3 339890 153815 169360 -1 3964
3966 3 339855 153814 169400 -1 3965
3967 3 339745 153892 169440 -1 3966
3968 3 339730 153955 169480 -1 3967
3969 3 339690 154038 169520 -1 3968
3970 3 339588 154110 169560 -1 3969
3971 3 339512 154193 169600 -1 3970
3972 3 339544 154324 169560 -1 3971
3973 3 339540 154409 169600 -1 3972
3974 3 339552 154445 169640 -1 3973
3975 3 339554 154471 169680 -1 3974
3976 3 339366 154499 169680 -1 3975
3977 3 339324 154521 169720 -1 3976
3978 3 339304 154513 169760 -1 3977
3979 3 339262 154591 169840 -1 3978
3980 3 339246 154639 169880 -1 3979
3981 3 339262 154749 169920 -1 3980
3982 3 339276 154779 169960 -1 3981
3983 3 339526 154207 169640 -1 3971
3984 3 339551 154210 169680 -1 3983
3985 3 340511 153360 167560 -1 3901
3986 3 347445 155133 164240 -1 3749
3987 3 347485 155046 164200 -1 3986
3988 3 347523 154957 164160 -1 3987
3989 3 347501 154724 164120 -1 3988
3990 3 347462 154742 164080 -1 3989
3991 3 347232 155701 163400 -1 3738
3992 3 347137 155693 163320 -1 3991
3993 3 347156 155679 163280 -1 3992
3994 3 347178 155730 163240 -1 3993
3995 3 347141 155760 163200 -1 3994
3996 3 347107 155785 163160 -1 3995
3997 3 348824 154906 162080 -1 3719
3998 3 348635 154683 162160 -1 3997
3999 3 348586 154694 162240 -1 3998
4000 3 348469 154668 162280 -1 3999
4001 3 348275 154514 162320 -1 4000
4002 3 348083 154208 162320 -1 4001
4003 3 348091 154212 162360 -1 4002
4004 3 348045 154180 162400 -1 4003
4005 3 348026 154094 162440 -1 4004
4006 3 348020 154062 162480 -1 4005
4007 3 348048 154058 162560 -1 4006
4008 3 347984 154061 162600 -1 4007
4009 3 347897 154021 162640 -1 4008
4010 3 347783 153991 162680 -1 4009
4011 3 347704 153961 162720 -1 4010
4012 3 347738 153979 162760 -1 4011
4013 3 349166 155237 161120 -1 3665
4014 3 349175 155276 161000 -1 4013
4015 3 349126 155270 160960 -1 4014
4016 3 348924 154936 160920 -1 4015
4017 3 348821 154768 160880 -1 4016
4018 3 348638 154542 160880 -1 4017
4019 3 348495 154541 161000 -1 4018
4020 3 348310 154632 161120 -1 4019
4021 3 348190 154811 161200 -1 4020
4022 3 348137 154844 161240 -1 4021
4023 3 348041 154803 161280 -1 4022
4024 3 347997 154824 161320 -1 4023
4025 3 347948 154885 161360 -1 4024
4026 3 347866 154915 161400 -1 4025
4027 3 347796 154950 161440 -1 4026
4028 3 347770 154986 161480 -1 4027
4029 3 347707 155059 161560 -1 4028
4030 3 347580 155134 161640 -1 4029
4031 3 347452 155220 161600 -1 4030
4032 3 347439 155279 161560 -1 4031
4033 3 347578 155152 161720 -1 4030
4034 3 347582 155161 161760 -1 4033
4035 3 347644 155183 161800 -1 4034
4036 3 348719 154600 160840 -1 4017
4037 3 348551 154416 160760 -1 4036
4038 3 348306 154381 160680 -1 4037
4039 3 348325 154324 160560 -1 4038
4040 3 348103 154205 160480 -1 4039
4041 3 347891 153961 160440 -1 4040
4042 3 347862 153890 160360 -1 4041
4043 3 347848 153826 160320 -1 4042
4044 3 348052 153762 160320 -1 4043
4045 3 348199 153661 160440 -1 4044
4046 3 348229 153439 160520 -1 4045
4047 3 348234 153306 160440 -1 4046
4048 3 347834 153762 160280 -1 4043
4049 3 347984 153888 160160 -1 4048
4050 3 347817 153797 160040 -1 4049
4051 3 347766 153716 159880 -1 4050
4052 3 347804 153562 159760 -1 4051
4053 3 347649 153423 159640 -1 4052
4054 3 347657 153505 159520 -1 4053
4055 3 347543 153474 159440 -1 4054
4056 3 347441 153459 159320 -1 4055
4057 3 347338 153516 159200 -1 4056
4058 3 347280 153494 159120 -1 4057
4059 3 347246 153402 159000 -1 4058
4060 3 347247 153343 158920 -1 4059
4061 3 347286 153294 158840 -1 4060
4062 3 347243 153263 158680 -1 4061
4063 3 347186 153230 158560 -1 4062
4064 3 347138 153166 158440 -1 4063
4065 3 347078 152998 158360 -1 4064
4066 3 347027 152853 158280 -1 4065
4067 3 346460 153209 158160 -1 4066
4068 3 345448 153178 158160 -1 4067
4069 3 345318 153254 158200 -1 4068
4070 3 344867 153590 158200 -1 4069
4071 3 344901 153583 158240 -1 4070
4072 3 344935 153576 158280 -1 4071
4073 3 345063 153569 158360 -1 4072
4074 3 345089 153584 158400 -1 4073
4075 3 345131 153618 158440 -1 4074
4076 3 345247 153971 158480 -1 4075
4077 3 345267 154135 158560 -1 4076
4078 3 344421 153584 158200 -1 4070
4079 3 344226 153790 158200 -1 4078
4080 3 344196 153560 158080 -1 4079
4081 3 344220 153557 158040 -1 4080
4082 3 344132 153583 158000 -1 4081
4083 3 344068 153606 157960 -1 4082
4084 3 344075 153562 157920 -1 4083
4085 3 344086 153493 157840 -1 4084
4086 3 344083 153427 157800 -1 4085
4087 3 344054 153431 157760 -1 4086
4088 3 343796 153428 157720 -1 4087
4089 3 343794 153449 157680 -1 4088
4090 3 343688 153416 157640 -1 4089
4091 3 343408 153554 157600 -1 4090
4092 3 343127 153692 157560 -1 4091
4093 3 342706 153896 157600 -1 4092
4094 3 342672 153909 157640 -1 4093
4095 3 342660 153936 157680 -1 4094
4096 3 342647 153949 157720 -1 4095
4097 3 342621 153987 157760 -1 4096
4098 3 342589 154031 157840 -1 4097
4099 3 342591 154066 157920 -1 4098
4100 3 343006 153724 157520 -1 4092
4101 3 342996 153677 157480 -1 4100
4102 3 344213 153062 157560 -1 4090
4103 3 344347 152991 157400 -1 4102
4104 3 344423 152889 157240 -1 4103
4105 3 344403 152855 157200 -1 4104
4106 3 344277 152713 157160 -1 4105
4107 3 344269 152744 157120 -1 4106
4108 3 344219 152797 157040 -1 4107
4109 3 344202 152901 156960 -1 4108
4110 3 344246 152892 156840 -1 4109
4111 3 344212 152973 156800 -1 4110
4112 3 344195 153010 156760 -1 4111
4113 3 344178 153047 156720 -1 4112
4114 3 344159 153002 156680 -1 4113
4115 3 344162 152922 156640 -1 4114
4116 3 344142 152769 156600 -1 4115
4117 3 344075 152773 156560 -1 4116
4118 3 344116 152766 156480 -1 4117
4119 3 344102 152682 156400 -1 4118
4120 3 344069 152665 156320 -1 4119
4121 3 344079 152629 156280 -1 4120
4122 3 344170 152623 156240 -1 4121
4123 3 344309 152647 156200 -1 4122
4124 3 344289 152728 156160 -1 4123
4125 3 344304 152709 156120 -1 4124
4126 3 344353 152726 156080 -1 4125
4127 3 344408 152759 156000 -1 4126
4128 3 344422 152551 155960 -1 4127
4129 3 344424 152541 155920 -1 4128
4130 3 344437 152499 155880 -1 4129
4131 3 344508 152378 155840 -1 4130
4132 3 344461 152455 155800 -1 4131
4133 3 344441 152466 155720 -1 4132
4134 3 344362 152451 155680 -1 4133
4135 3 344342 152470 155640 -1 4134
4136 3 344178 152461 155600 -1 4135
4137 3 344141 152432 155560 -1 4136
4138 3 344116 152381 155480 -1 4137
4139 3 344031 152344 155440 -1 4138
4140 3 343999 152250 155400 -1 4139
4141 3 344049 152231 155360 -1 4140
4142 3 344023 152071 155280 -1 4141
4143 3 344015 152066 155240 -1 4142
4144 3 344042 152053 155160 -1 4143
4145 3 344035 152004 155040 -1 4144
4146 3 343988 151949 154960 -1 4145
4147 3 343961 151850 154920 -1 4146
4148 3 343930 151603 154880 -1 4147
4149 3 343904 151542 154800 -1 4148
4150 3 343920 151486 154720 -1 4149
4151 3 343931 151472 154680 -1 4150
4152 3 343955 151449 154640 -1 4151
4153 3 343940 151413 154560 -1 4152
4154 3 343948 151401 154480 -1 4153
4155 3 343850 151335 154400 -1 4154
4156 3 343818 151302 154320 -1 4155
4157 3 343756 151289 154240 -1 4156
4158 3 343721 151283 154200 -1 4157
4159 3 343671 151293 154120 -1 4158
4160 3 343628 151302 154040 -1 4159
4161 3 343602 151334 153960 -1 4160
4162 3 343608 151271 153880 -1 4161
4163 3 343660 151262 153760 -1 4162
4164 3 343648 151246 153680 -1 4163
4165 3 343486 151089 153640 -1 4164
4166 3 343412 151060 153600 -1 4165
4167 3 343262 151071 153520 -1 4166
4168 3 343196 151084 153480 -1 4167
4169 3 343236 151099 153440 -1 4168
4170 3 343257 151096 153400 -1 4169
4171 3 344617 152251 155840 -1 4131
4172 3 344449 152180 155840 -1 4171
4173 3 344288 152069 155840 -1 4172
4174 3 344348 151994 155880 -1 4173
4175 3 344447 151886 155920 -1 4174
4176 3 344434 151890 155960 -1 4175
4177 3 344386 151899 156000 -1 4176
4178 3 344329 151883 156080 -1 4177
4179 3 344292 151852 156160 -1 4178
4180 3 344275 151804 156200 -1 4179
4181 3 344102 151916 156240 -1 4180
4182 3 344006 151965 156280 -1 4181
4183 3 344011 151971 156360 -1 4182
4184 3 343948 151954 156440 -1 4183
4185 3 343808 151570 156440 -1 4184
4186 3 343996 151278 156400 -1 4185
4187 3 343972 151122 156360 -1 4186
4188 3 344076 150734 156440 -1 4187
4189 3 344060 150378 156560 -1 4188
4190 3 344044 150202 156920 -1 4189
4191 3 344088 150250 157080 -1 4190
4192 3 343876 150106 157280 -1 4191
4193 3 343708 149970 157400 -1 4192
4194 3 343384 150002 157440 -1 4193
4195 3 343368 150138 157600 -1 4194
4196 3 343412 150326 157640 -1 4195
4197 3 343220 150302 157680 -1 4196
4198 3 343124 150322 157640 -1 4197
4199 3 343124 150354 157600 -1 4198
4200 3 343488 149838 157360 -1 4193
4201 3 343464 149730 157320 -1 4200
4202 3 343408 149702 157240 -1 4201
4203 3 344060 151358 156360 -1 4186
4204 3 344251 151750 156240 -1 4180
4205 3 344197 151664 156320 -1 4204
4206 3 344134 151672 156400 -1 4205
4207 3 344608 152243 155800 -1 4171
4208 3 344611 152262 155760 -1 4207
4209 3 344577 153082 156080 -1 4126
4210 3 344615 153140 156040 -1 4209
4211 3 344789 153194 156000 -1 4210
4212 3 344808 153216 155960 -1 4211
4213 3 344839 153233 155920 -1 4212
4214 3 344921 153231 155880 -1 4213
4215 3 345013 153259 155840 -1 4214
4216 3 345293 153299 155800 -1 4215
4217 3 345477 153327 155720 -1 4216
4218 3 345617 153423 155600 -1 4217
4219 3 345625 153455 155440 -1 4218
4220 3 344917 153179 155800 -1 4215
4221 3 344915 153075 155600 -1 4220
4222 3 344963 152995 155400 -1 4221
4223 3 343928 152177 157240 -1 4104
4224 3 343810 151837 157400 -1 4223
4225 3 343783 151723 157440 -1 4224
4226 3 343767 151482 157560 -1 4225
4227 3 343732 151283 157640 -1 4226
4228 3 343610 151098 157720 -1 4227
4229 3 343560 151083 157800 -1 4228
4230 3 343479 151048 157960 -1 4229
4231 3 343379 150867 158040 -1 4230
4232 3 343344 150841 158120 -1 4231
4233 3 343288 150800 158200 -1 4232
4234 3 343167 150606 158280 -1 4233
4235 3 343000 150381 158360 -1 4234
4236 3 343004 150277 158440 -1 4235
4237 3 342849 150057 158560 -1 4236
4238 3 342775 149992 158600 -1 4237
4239 3 342660 149799 158680 -1 4238
4240 3 342683 149779 158760 -1 4239
4241 3 342772 149742 158800 -1 4240
4242 3 342777 149751 158880 -1 4241
4243 3 342696 149773 159000 -1 4242
4244 3 342721 149703 159120 -1 4243
4245 3 342641 149683 159200 -1 4244
4246 3 342487 149608 159320 -1 4245
4247 3 342482 149571 159360 -1 4246
4248 3 342419 149455 159440 -1 4247
4249 3 342410 149344 159520 -1 4248
4250 3 342459 149181 159600 -1 4249
4251 3 342398 149066 159680 -1 4250
4252 3 342414 149021 159760 -1 4251
4253 3 342378 148945 159840 -1 4252
4254 3 342281 148860 159920 -1 4253
4255 3 342241 148834 160000 -1 4254
4256 3 342151 148791 160080 -1 4255
4257 3 342160 148778 160160 -1 4256
4258 3 342107 148748 160240 -1 4257
4259 3 342041 148671 160320 -1 4258
4260 3 341985 148672 160440 -1 4259
4261 3 341815 148616 160520 -1 4260
4262 3 341769 148609 160600 -1 4261
4263 3 341644 148593 160680 -1 4262
4264 3 341527 148448 160760 -1 4263
4265 3 341491 148415 160840 -1 4264
4266 3 341523 148334 160920 -1 4265
4267 3 341490 148189 161000 -1 4266
4268 3 341435 148042 161080 -1 4267
4269 3 341369 147907 161160 -1 4268
4270 3 341354 147701 161240 -1 4269
4271 3 341202 147596 161320 -1 4270
4272 3 341102 147535 161400 -1 4271
4273 3 341053 147503 161480 -1 4272
4274 3 341032 147439 161600 -1 4273
4275 3 341002 147400 161720 -1 4274
4276 3 340936 147253 161840 -1 4275
4277 3 340863 147093 161920 -1 4276
4278 3 340816 147049 162080 -1 4277
4279 3 340710 146975 162200 -1 4278
4280 3 340665 146914 162280 -1 4279
4281 3 340512 146826 162360 -1 4280
4282 3 340354 146703 162480 -1 4281
4283 3 340182 146635 162600 -1 4282
4284 3 340149 146668 162720 -1 4283
4285 3 340134 146754 162880 -1 4284
4286 3 340068 146686 163000 -1 4285
4287 3 339912 146524 163080 -1 4286
4288 3 339564 146554 163080 -1 4287
4289 3 339508 146592 163160 -1 4288
4290 3 339839 146420 163160 -1 4287
4291 3 339856 146293 163240 -1 4290
4292 3 339728 146094 163280 -1 4291
4293 3 339652 146023 163320 -1 4292
4294 3 339671 146063 163360 -1 4293
4295 3 339710 146129 163440 -1 4294
4296 3 339774 146188 163480 -1 4295
4297 3 339788 146186 163560 -1 4296
4298 3 339798 146228 163680 -1 4297
4299 3 339605 146226 163760 -1 4298
4300 3 339265 146365 163720 -1 4299
4301 3 339224 146351 163680 -1 4300
4302 3 339153 146298 163600 -1 4301
4303 3 339116 146266 163560 -1 4302
4304 3 339006 146158 163520 -1 4303
4305 3 338921 146063 163440 -1 4304
4306 3 339046 145946 163560 -1 4304
4307 3 339091 145958 163600 -1 4306
4308 3 339128 145973 163640 -1 4307
4309 3 339456 145577 163320 -1 4293
4310 3 339192 145349 163320 -1 4309
4311 3 339015 145121 163320 -1 4310
4312 3 339004 145108 163360 -1 4311
4313 3 338890 145038 163400 -1 4312
4314 3 338859 144990 163440 -1 4313
4315 3 338809 144898 163480 -1 4314
4316 3 338839 144914 163520 -1 4315
4317 3 338870 144921 163560 -1 4316
4318 3 338923 144937 163600 -1 4317
4319 3 339543 145614 163240 -1 4291
4320 3 339569 145606 163080 -1 4319
4321 3 339445 145522 163000 -1 4320
4322 3 339435 145454 162920 -1 4321
4323 3 339430 145369 162880 -1 4322
4324 3 339241 145305 162840 -1 4323
4325 3 339151 145242 162760 -1 4324
4326 3 339245 145121 162760 -1 4325
4327 3 339158 144932 162760 -1 4326
4328 3 339168 144892 162720 -1 4327
4329 3 339176 144832 162640 -1 4328
4330 3 339179 144794 162600 -1 4329
4331 3 339269 144702 162520 -1 4330
4332 3 339311 144601 162440 -1 4331
4333 3 339287 144479 162360 -1 4332
4334 3 339262 144393 162320 -1 4333
4335 3 339279 144298 162280 -1 4334
4336 3 339250 144188 162200 -1 4335
4337 3 339276 144075 162160 -1 4336
4338 3 339292 144023 162120 -1 4337
4339 3 339118 144936 162800 -1 4327
4340 3 338989 145048 162880 -1 4339
4341 3 338982 145116 162920 -1 4340
4342 3 338908 145297 163000 -1 4341
4343 3 338856 145358 163040 -1 4342
4344 3 338862 145364 163080 -1 4343
4345 3 340114 146479 162320 -1 4281
4346 3 340104 146450 162280 -1 4345
4347 3 340055 146288 162200 -1 4346
4348 3 339961 146156 162120 -1 4347
4349 3 339825 146045 162040 -1 4348
4350 3 339697 146038 161960 -1 4349
4351 3 339515 145966 161880 -1 4350
4352 3 339376 145872 161800 -1 4351
4353 3 339289 145822 161720 -1 4352
4354 3 339158 145784 161640 -1 4353
4355 3 339128 145772 161560 -1 4354
4356 3 339007 145689 161480 -1 4355
4357 3 338892 145603 161400 -1 4356
4358 3 338832 145555 161320 -1 4357
4359 3 338836 145556 161240 -1 4358
4360 3 338801 145558 161160 -1 4359
4361 3 338753 145555 161080 -1 4360
4362 3 338516 145550 161000 -1 4361
4363 3 338455 145554 160880 -1 4362
4364 3 338283 145477 160800 -1 4363
4365 3 338161 145453 160720 -1 4364
4366 3 338019 145345 160640 -1 4365
4367 3 337615 144998 160640 -1 4366
4368 3 337567 144892 160680 -1 4367
4369 3 337433 144896 160720 -1 4368
4370 3 337383 144926 160760 -1 4369
4371 3 337297 144946 160800 -1 4370
4372 3 337283 144948 160840 -1 4371
4373 3 337229 144910 160880 -1 4372
4374 3 337223 144894 160920 -1 4373
4375 3 337724 145124 160600 -1 4367
4376 3 337626 145046 160560 -1 4375
4377 3 337528 144969 160520 -1 4376
4378 3 336958 144730 160520 -1 4377
4379 3 336847 144486 160560 -1 4378
4380 3 336547 144002 160560 -1 4379
4381 3 336189 143315 160560 -1 4380
4382 3 336094 143333 160680 -1 4381
4383 3 335735 143256 160800 -1 4382
4384 3 335497 143217 160840 -1 4383
4385 3 335498 143252 160880 -1 4384
4386 3 335020 143305 160920 -1 4385
4387 3 334235 143088 160920 -1 4386
4388 3 334049 143220 160960 -1 4387
4389 3 333894 143265 161000 -1 4388
4390 3 333816 143225 161040 -1 4389
4391 3 333698 143227 161120 -1 4390
4392 3 333600 143197 161200 -1 4391
4393 3 333483 143180 161400 -1 4392
4394 3 333411 143154 161480 -1 4393
4395 3 333391 143158 161560 -1 4394
4396 3 333287 143178 161600 -1 4395
4397 3 333403 143230 161640 -1 4396
4398 3 333403 143284 161720 -1 4397
4399 3 333137 143122 161640 -1 4396
4400 3 333066 143093 161800 -1 4399
4401 3 333076 143081 161920 -1 4400
4402 3 332956 143071 162040 -1 4401
4403 3 332872 143105 162120 -1 4402
4404 3 332784 143139 162280 -1 4403
4405 3 332664 143141 162480 -1 4404
4406 3 332636 143197 162520 -1 4405
4407 3 332623 143208 162560 -1 4406
4408 3 332625 143188 162600 -1 4407
4409 3 332511 143124 162720 -1 4408
4410 3 332388 143085 162840 -1 4409
4411 3 332222 143037 162960 -1 4410
4412 3 332026 143005 163120 -1 4411
4413 3 331830 142929 163200 -1 4412
4414 3 331697 142898 163320 -1 4413
4415 3 331721 142800 163440 -1 4414
4416 3 331557 142770 163560 -1 4415
4417 3 331451 142620 163680 -1 4416
4418 3 331464 142547 163840 -1 4417
4419 3 331416 142547 163960 -1 4418
4420 3 331372 142403 164120 -1 4419
4421 3 331260 142301 164160 -1 4420
4422 3 331146 142251 164200 -1 4421
4423 3 331108 142247 164280 -1 4422
4424 3 331065 142218 164400 -1 4423
4425 3 330975 142152 164440 -1 4424
4426 3 330885 142022 164560 -1 4425
4427 3 330858 141903 164680 -1 4426
4428 3 330844 141781 164840 -1 4427
4429 3 330641 141588 165120 -1 4428
4430 3 330590 141541 165160 -1 4429
4431 3 330604 141573 165200 -1 4430
4432 3 330604 141389 165280 -1 4431
4433 3 330511 141028 165280 -1 4432
4434 3 330554 140835 165240 -1 4433
4435 3 330674 140711 165320 -1 4434
4436 3 330672 140655 165360 -1 4435
4437 3 330644 140577 165320 -1 4436
4438 3 330621 140346 165240 -1 4437
4439 3 330721 140098 165240 -1 4438
4440 3 330828 139809 165200 -1 4439
4441 3 330846 139619 165160 -1 4440
4442 3 330768 139459 165160 -1 4441
4443 3 330671 139290 165200 -1 4442
4444 3 330591 139240 165240 -1 4443
4445 3 330772 140791 165480 -1 4436
4446 3 330804 140875 165560 -1 4445
4447 3 330980 140931 165680 -1 4446
4448 3 331072 141071 165880 -1 4447
4449 3 331072 141115 165960 -1 4448
4450 3 330322 141339 165080 -1 4430
4451 3 330242 141245 165040 -1 4450
4452 3 330212 141227 165120 -1 4451
4453 3 334016 143659 161000 -1 4389
4454 3 333829 143894 161040 -1 4453
4455 3 333837 143924 161080 -1 4454
4456 3 333824 143947 161160 -1 4455
4457 3 333727 143934 161040 -1 4454
4458 3 333547 143982 161040 -1 4457
4459 3 333364 143977 161160 -1 4458
4460 3 333020 143977 161240 -1 4459
4461 3 332926 143985 161320 -1 4460
4462 3 332914 144041 161360 -1 4461
4463 3 335061 143319 161000 -1 4386
4464 3 335119 143391 161040 -1 4463
4465 3 335124 143390 161080 -1 4464
4466 3 341406 148212 160760 -1 4264
4467 3 341455 148165 160680 -1 4466
4468 3 341437 148179 160640 -1 4467
4469 3 341409 148191 160600 -1 4468
4470 3 342748 149518 158800 -1 4241
4471 3 342745 149468 158720 -1 4470
4472 3 342691 149457 158680 -1 4471
4473 3 342639 149432 158600 -1 4472
4474 3 342592 149401 158560 -1 4473
4475 3 342591 149416 158440 -1 4474
4476 3 342598 149378 158360 -1 4475
4477 3 342574 149318 158280 -1 4476
4478 3 342574 149219 158200 -1 4477
4479 3 342598 149175 158160 -1 4478
4480 3 342636 149220 158120 -1 4479
4481 3 342662 149198 158080 -1 4480
4482 3 342617 149090 158120 -1 4479
4483 3 342622 149050 158080 -1 4482
4484 3 342604 148995 158040 -1 4483
4485 3 342613 148968 158000 -1 4484
4486 3 342543 148906 157960 -1 4485
4487 3 342563 148840 157920 -1 4486
4488 3 342623 148790 157880 -1 4487
4489 3 342653 148751 157840 -1 4488
4490 3 342653 148735 157800 -1 4489
4491 3 342675 148741 157720 -1 4490
4492 3 342762 148766 157680 -1 4491
4493 3 342903 148873 157720 -1 4492
4494 3 343263 148945 157760 -1 4493
4495 3 343463 148977 157720 -1 4494
4496 3 343563 148989 157800 -1 4495
4497 3 343935 149005 157960 -1 4496
4498 3 344359 148769 157920 -1 4497
4499 3 344567 148673 158000 -1 4498
4500 3 344639 148589 158040 -1 4499
4501 3 344739 148565 158000 -1 4500
4502 3 344911 148581 157920 -1 4501
4503 3 345231 148513 157880 -1 4502
4504 3 345423 148677 157960 -1 4503
4505 3 343726 151412 157400 -1 4224
4506 3 343762 151522 157360 -1 4505
4507 3 343709 151572 157280 -1 4506
4508 3 343678 151538 157200 -1 4507
4509 3 343734 151527 157120 -1 4508
4510 3 343705 151559 157080 -1 4509
4511 3 343641 153405 157360 -1 4103
4512 3 343663 153383 157280 -1 4511
4513 3 343649 153341 157240 -1 4512
4514 3 343664 153288 157200 -1 4513
4515 3 343604 153276 157120 -1 4514
4516 3 343526 153320 157040 -1 4515
4517 3 343454 153321 156960 -1 4516
4518 3 343438 153304 156880 -1 4517
4519 3 343447 153361 156760 -1 4518
4520 3 343410 153433 156680 -1 4519
4521 3 343343 153523 156600 -1 4520
4522 3 343292 153576 156520 -1 4521
4523 3 343250 153627 156440 -1 4522
4524 3 343221 153712 156320 -1 4523
4525 3 343194 153780 156240 -1 4524
4526 3 343249 153898 156160 -1 4525
4527 3 343278 153918 156080 -1 4526
4528 3 343276 153984 156000 -1 4527
4529 3 343244 154100 155920 -1 4528
4530 3 343199 154203 155840 -1 4529
4531 3 343120 154390 155800 -1 4530
4532 3 343156 154375 155760 -1 4531
4533 3 343188 154315 155680 -1 4532
4534 3 343191 154381 155600 -1 4533
4535 3 343217 154411 155520 -1 4534
4536 3 343281 154387 155440 -1 4535
4537 3 343342 154424 155360 -1 4536
4538 3 343373 154431 155320 -1 4537
4539 3 343626 154444 155280 -1 4538
4540 3 343742 154474 155240 -1 4539
4541 3 343992 154918 155200 -1 4540
4542 3 344109 155058 155160 -1 4541
4543 3 344120 155074 155120 -1 4542
4544 3 344175 155157 155240 -1 4541
4545 3 344177 155220 155280 -1 4544
4546 3 344179 155273 155320 -1 4545
4547 3 344185 155306 155360 -1 4546
4548 3 344211 155383 155440 -1 4547
4549 3 344207 155518 155480 -1 4548
4550 3 344241 155606 155520 -1 4549
4551 3 344307 155727 155600 -1 4550
4552 3 344293 155786 155680 -1 4551
4553 3 344230 155904 155720 -1 4552
4554 3 344212 155926 155760 -1 4553
4555 3 344222 156074 155840 -1 4554
4556 3 344196 156088 155880 -1 4555
4557 3 344160 156164 155920 -1 4556
4558 3 344105 156178 155960 -1 4557
4559 3 344035 156290 156000 -1 4558
4560 3 344037 156240 156040 -1 4559
4561 3 343946 156425 155960 -1 4559
4562 3 344374 156102 155720 -1 4554
4563 3 344399 156134 155680 -1 4562
4564 3 344452 156172 155640 -1 4563
4565 3 344522 156228 155560 -1 4564
4566 3 344525 156282 155480 -1 4565
4567 3 344586 156360 155440 -1 4566
4568 3 344651 156464 155400 -1 4567
4569 3 344714 156516 155360 -1 4568
4570 3 344829 156580 155320 -1 4569
4571 3 344820 156580 155280 -1 4570
4572 3 344830 156591 155240 -1 4571
4573 3 344832 156611 155200 -1 4572
4574 3 344848 156644 155160 -1 4573
4575 3 344876 156673 155120 -1 4574
4576 3 344826 156717 155080 -1 4575
4577 3 344766 156739 155040 -1 4576
4578 3 344741 156755 155000 -1 4577
4579 3 344742 156784 154960 -1 4578
4580 3 344750 156817 154920 -1 4579
4581 3 344731 156842 154880 -1 4580
4582 3 344673 156883 154840 -1 4581
4583 3 344703 156888 154800 -1 4582
4584 3 344609 156922 154720 -1 4583
4585 3 344553 156886 154680 -1 4584
4586 3 344578 156911 154640 -1 4585
4587 3 344650 156931 154600 -1 4586
4588 3 344617 156887 154520 -1 4587
4589 3 343031 154636 155840 -1 4531
4590 3 342976 154641 155880 -1 4589
4591 3 342968 154636 155920 -1 4590
4592 3 343127 154633 155960 -1 4591
4593 3 343136 154626 156000 -1 4592
4594 3 343142 154608 156040 -1 4593
4595 3 343148 154568 156120 -1 4594
4596 3 342780 154761 155960 -1 4591
4597 3 343820 153706 157960 -1 4083
4598 3 343762 153832 158000 -1 4597
4599 3 343694 153950 157960 -1 4598
4600 3 344245 153891 158240 -1 4079
4601 3 344251 153952 158280 -1 4600
4602 3 344269 153992 158320 -1 4601
4603 3 344218 154052 158360 -1 4602
4604 3 344199 154132 158400 -1 4603
4605 3 344160 154197 158440 -1 4604
4606 3 344021 154398 158480 -1 4605
4607 3 343972 154411 158520 -1 4606
4608 3 343925 154516 158560 -1 4607
4609 3 343804 154645 158560 -1 4608
4610 3 343705 154799 158520 -1 4609
4611 3 343662 154836 158480 -1 4610
4612 3 343632 154915 158440 -1 4611
4613 3 343627 154934 158400 -1 4612
4614 3 343606 155031 158360 -1 4613
4615 3 343588 155093 158320 -1 4614
4616 3 343586 155216 158280 -1 4615
4617 3 343495 155304 158240 -1 4616
4618 3 343328 155375 158200 -1 4617
4619 3 343436 155361 158160 -1 4618
4620 3 343448 155306 158120 -1 4619
4621 3 343742 155158 158080 -1 4620
4622 3 343842 155266 158160 -1 4621
4623 3 343857 155122 158040 -1 4621
4624 3 343875 155088 158000 -1 4623
4625 3 344026 155044 157960 -1 4624
4626 3 344061 155026 157920 -1 4625
4627 3 344069 155054 157880 -1 4626
4628 3 344100 155089 157840 -1 4627
4629 3 344106 155066 157800 -1 4628
4630 3 344124 155072 157760 -1 4629
4631 3 344122 155101 157720 -1 4630
4632 3 344194 155087 157680 -1 4631
4633 3 344216 155094 157640 -1 4632
4634 3 344267 155097 157600 -1 4633
4635 3 344283 155134 157560 -1 4634
4636 3 344310 155123 157520 -1 4635
4637 3 344315 155144 157480 -1 4636
4638 3 344326 155152 157440 -1 4637
4639 3 344411 155185 157360 -1 4638
4640 3 344422 155184 157320 -1 4639
4641 3 344476 155223 157280 -1 4640
4642 3 343782 155280 158280 -1 4616
4643 3 343756 155258 158240 -1 4642
4644 3 346501 153006 158080 -1 4067
4645 3 346568 152940 158000 -1 4644
4646 3 346562 153427 158000 -1 4645
4647 3 346508 153633 158000 -1 4646
4648 3 346450 153659 158000 -1 4647
4649 3 346602 152907 157960 -1 4645
4650 3 346573 152787 157800 -1 4649
4651 3 346690 152774 157680 -1 4650
4652 3 346890 152611 157600 -1 4651
4653 3 346905 152603 157520 -1 4652
4654 3 346898 152492 157400 -1 4653
4655 3 346853 152436 157280 -1 4654
4656 3 346777 152355 157160 -1 4655
4657 3 346735 152253 157120 -1 4656
4658 3 346781 152304 157080 -1 4657
4659 3 346663 152257 157000 -1 4658
4660 3 346617 152204 156920 -1 4659
4661 3 346560 152182 156840 -1 4660
4662 3 346234 152037 156800 -1 4661
4663 3 346152 151886 156840 -1 4662
4664 3 346070 151735 156880 -1 4663
4665 3 346179 151611 156920 -1 4664
4666 3 346237 151595 156960 -1 4665
4667 3 346280 151571 157000 -1 4666
4668 3 346305 151589 157040 -1 4667
4669 3 346304 151574 157080 -1 4668
4670 3 346371 151995 156760 -1 4662
4671 3 346496 152017 156680 -1 4670
4672 3 346511 152005 156600 -1 4671
4673 3 346479 151955 156520 -1 4672
4674 3 346532 152141 156480 -1 4673
4675 3 346537 152114 156400 -1 4674
4676 3 346536 152117 156320 -1 4675
4677 3 346539 152131 156240 -1 4676
4678 3 346580 152135 156200 -1 4677
4679 3 346524 151751 156480 -1 4673
4680 3 346562 151642 156440 -1 4679
4681 3 346558 151574 156400 -1 4680
4682 3 346694 151517 156320 -1 4681
4683 3 346747 151479 156240 -1 4682
4684 3 346754 151458 156160 -1 4683
4685 3 346749 151479 156120 -1 4684
4686 3 346752 151487 156040 -1 4685
4687 3 346718 151529 155960 -1 4686
4688 3 346702 151552 155880 -1 4687
4689 3 346693 151549 155800 -1 4688
4690 3 346749 151540 155720 -1 4689
4691 3 346734 151545 155640 -1 4690
4692 3 346718 151552 155560 -1 4691
4693 3 346698 151537 155480 -1 4692
4694 3 346750 151462 155400 -1 4693
4695 3 346753 151375 155320 -1 4694
4696 3 346750 151336 155280 -1 4695
4697 3 346726 151311 155200 -1 4696
4698 3 346749 151257 155120 -1 4697
4699 3 346873 151157 155040 -1 4698
4700 3 346968 151005 154920 -1 4699
4701 3 346966 150954 154800 -1 4700
4702 3 346832 150969 154720 -1 4701
4703 3 346845 150915 154680 -1 4702
4704 3 346911 150917 154600 -1 4703
4705 3 346896 150936 154560 -1 4704
4706 3 346838 151011 154400 -1 4705
4707 3 346854 151000 154360 -1 4706
4708 3 346899 150979 154320 -1 4707
4709 3 347012 151009 154280 -1 4708
4710 3 347018 151009 154200 -1 4709
4711 3 346995 151015 154120 -1 4710
4712 3 346955 150989 154040 -1 4711
4713 3 347125 151062 153960 -1 4712
4714 3 347178 151099 153920 -1 4713
4715 3 347233 151086 153840 -1 4714
4716 3 347277 151064 153760 -1 4715
4717 3 347296 151084 153680 -1 4716
4718 3 347360 151099 153600 -1 4717
4719 3 347535 151136 153520 -1 4718
4720 3 347675 151135 153440 -1 4719
4721 3 347623 151137 153360 -1 4720
4722 3 347595 151129 153320 -1 4721
4723 3 347607 151215 153240 -1 4722
4724 3 347710 151298 153160 -1 4723
4725 3 347819 151331 153080 -1 4724
4726 3 347782 151368 153040 -1 4725
4727 3 347813 151571 153000 -1 4726
4728 3 347883 151693 152960 -1 4727
4729 3 347891 151694 152920 -1 4728
4730 3 347922 151731 152880 -1 4729
4731 3 347960 151732 152840 -1 4730
4732 3 348065 151732 152800 -1 4731
4733 3 348122 151687 152720 -1 4732
4734 3 347191 151624 154560 -1 4704
4735 3 347243 151738 154520 -1 4734
4736 3 347294 151794 154480 -1 4735
4737 3 347321 151893 154440 -1 4736
4738 3 347386 151866 154360 -1 4737
4739 3 347409 151936 154280 -1 4738
4740 3 347493 152012 154200 -1 4739
4741 3 347528 152015 154160 -1 4740
4742 3 347570 152032 154120 -1 4741
4743 3 347654 152041 154080 -1 4742
4744 3 347733 152039 154040 -1 4743
4745 3 347817 152085 153960 -1 4744
4746 3 347925 152182 153880 -1 4745
4747 3 348083 152195 153840 -1 4746
4748 3 348246 152228 153800 -1 4747
4749 3 348351 152259 153760 -1 4748
4750 3 348471 152249 153680 -1 4749
4751 3 348572 152262 153640 -1 4750
4752 3 348831 152291 153600 -1 4751
4753 3 348835 152290 153560 -1 4752
4754 3 348852 152296 153520 -1 4753
4755 3 348896 152320 153440 -1 4754
4756 3 348909 152353 153360 -1 4755
4757 3 348934 152396 153280 -1 4756
4758 3 348928 152399 153240 -1 4757
4759 3 348895 152297 153200 -1 4758
4760 3 348934 152252 153160 -1 4759
4761 3 348941 152257 153080 -1 4760
4762 3 349044 152319 153000 -1 4761
4763 3 349044 152323 152960 -1 4762
4764 3 349046 152372 152920 -1 4763
4765 3 349211 151948 153280 -1 4760
4766 3 349342 151894 153360 -1 4765
4767 3 349426 151913 153400 -1 4766
4768 3 346642 150176 154560 -1 4704
4769 3 346370 149560 154560 -1 4768
4770 3 346160 149100 154560 -1 4769
4771 3 346092 148733 154640 -1 4770
4772 3 346196 148250 154560 -1 4771
4773 3 346195 148001 154520 -1 4772
4774 3 346078 148414 154480 -1 4773
4775 3 346062 148406 154440 -1 4774
4776 3 346062 148356 154400 -1 4775
4777 3 346193 147748 154480 -1 4773
4778 3 346080 147652 154400 -1 4777
4779 3 346004 147492 154320 -1 4778
4780 3 345934 147410 154240 -1 4779
4781 3 345886 147312 154200 -1 4780
4782 3 345897 147077 154160 -1 4781
4783 3 346008 146989 154120 -1 4782
4784 3 345938 146595 154120 -1 4783
4785 3 345660 146279 154120 -1 4784
4786 3 345462 146069 154120 -1 4785
4787 3 345406 145959 154200 -1 4786
4788 3 345106 145573 154200 -1 4787
4789 3 345152 145247 154200 -1 4788
4790 3 345067 145049 154200 -1 4789
4791 3 344923 145071 154320 -1 4790
4792 3 344871 145098 154400 -1 4791
4793 3 344803 145103 154480 -1 4792
4794 3 344792 145114 154560 -1 4793
4795 3 344772 144763 154400 -1 4792
4796 3 344831 144669 154320 -1 4795
4797 3 344854 144619 154280 -1 4796
4798 3 344896 144587 154240 -1 4797
4799 3 344753 144475 154200 -1 4798
4800 3 344712 144414 154160 -1 4799
4801 3 344670 144397 154120 -1 4800
4802 3 344468 144043 154000 -1 4801
4803 3 344476 143994 153960 -1 4802
4804 3 344451 143955 153920 -1 4803
4805 3 346178 149606 154560 -1 4769
4806 3 346138 149714 154640 -1 4805
4807 3 346216 149769 154720 -1 4806
4808 3 346318 149790 154760 -1 4807
4809 3 346552 149122 154560 -1 4768
4810 3 346553 149022 154680 -1 4809
4811 3 346569 148899 154720 -1 4810
4812 3 346610 148353 154800 -1 4811
4813 3 346523 148030 154920 -1 4812
4814 3 346578 148022 155000 -1 4813
4815 3 346542 147811 155080 -1 4814
4816 3 346512 148324 155200 -1 4815
4817 3 346515 148362 155240 -1 4816
4818 3 346515 148352 155280 -1 4817
4819 3 346492 148393 155320 -1 4818
4820 3 346440 148413 155360 -1 4819
4821 3 346374 148478 155440 -1 4820
4822 3 346345 148598 155480 -1 4821
4823 3 346340 148623 155520 -1 4822
4824 3 346285 148640 155600 -1 4823
4825 3 346294 148650 155640 -1 4824
4826 3 346271 148612 155760 -1 4825
4827 3 346373 148551 155840 -1 4826
4828 3 346446 148485 155920 -1 4827
4829 3 346470 148462 155960 -1 4828
4830 3 346465 148424 156000 -1 4829
4831 3 346487 148328 156080 -1 4830
4832 3 346532 148240 156120 -1 4831
4833 3 346612 148135 156200 -1 4832
4834 3 346624 148105 156280 -1 4833
4835 3 346708 148084 156360 -1 4834
4836 3 346831 148095 156440 -1 4835
4837 3 346865 148087 156480 -1 4836
4838 3 346869 148099 156520 -1 4837
4839 3 346917 148119 156600 -1 4838
4840 3 346940 148197 156680 -1 4839
4841 3 347023 148256 156760 -1 4840
4842 3 347005 148306 156800 -1 4841
4843 3 347019 148312 156840 -1 4842
4844 3 346990 148317 156880 -1 4843
4845 3 346987 148329 156920 -1 4844
4846 3 346492 147267 155200 -1 4815
4847 3 346523 146767 155000 -1 4846
4848 3 346389 146513 155000 -1 4847
4849 3 346007 146555 155000 -1 4848
4850 3 345958 146576 154960 -1 4849
4851 3 346525 146670 154960 -1 4847
4852 3 346631 146409 154920 -1 4851
4853 3 346683 146352 154800 -1 4852
4854 3 346668 146385 154720 -1 4853
4855 3 346698 146407 154600 -1 4854
4856 3 346781 146357 154560 -1 4855
4857 3 346864 146307 154520 -1 4856
4858 3 346913 146182 154440 -1 4857
4859 3 346903 146148 154360 -1 4858
4860 3 346882 146146 154320 -1 4859
4861 3 346840 146186 154280 -1 4860
4862 3 346801 146228 154240 -1 4861
4863 3 346783 146268 154200 -1 4862
4864 3 346742 146309 154160 -1 4863
4865 3 346723 146347 154120 -1 4864
4866 3 346642 146353 154000 -1 4865
4867 3 346571 146338 153960 -1 4866
4868 3 346536 146304 153920 -1 4867
4869 3 346468 146272 153880 -1 4868
4870 3 346345 146258 153840 -1 4869
4871 3 346405 146210 153760 -1 4870
4872 3 346366 146212 153720 -1 4871
4873 3 346346 146225 153680 -1 4872
4874 3 346317 146244 153640 -1 4873
4875 3 346253 146244 153600 -1 4874
4876 3 346357 146096 153560 -1 4875
4877 3 346375 146047 153520 -1 4876
4878 3 346381 145935 153480 -1 4877
4879 3 346379 145826 153440 -1 4878
4880 3 346381 145750 153400 -1 4879
4881 3 346346 145663 153360 -1 4880
4882 3 346351 145559 153320 -1 4881
4883 3 346388 145422 153280 -1 4882
4884 3 346380 145404 153240 -1 4883
4885 3 346385 145374 153200 -1 4884
4886 3 346367 145317 153160 -1 4885
4887 3 346361 145290 153120 -1 4886
4888 3 346338 145270 153080 -1 4887
4889 3 346338 145259 153000 -1 4888
4890 3 346374 145248 152960 -1 4889
4891 3 346419 145250 152880 -1 4890
4892 3 346457 145290 152800 -1 4891
4893 3 346428 145387 152720 -1 4892
4894 3 346410 145420 152640 -1 4893
4895 3 346800 145322 152640 -1 4894
4896 3 347064 145239 152640 -1 4895
4897 3 347130 145197 152600 -1 4896
4898 3 347158 145189 152560 -1 4897
4899 3 347174 145168 152520 -1 4898
4900 3 347204 145138 152480 -1 4899
4901 3 347322 145801 154800 -1 4853
4902 3 347286 145578 154720 -1 4901
4903 3 347400 145573 154680 -1 4902
4904 3 347465 145631 154640 -1 4903
4905 3 347502 145734 154560 -1 4904
4906 3 347485 145760 154480 -1 4905
4907 3 347484 145757 154400 -1 4906
4908 3 347570 145726 154360 -1 4907
4909 3 347611 145737 154320 -1 4908
4910 3 347696 145731 154280 -1 4909
4911 3 347751 145751 154200 -1 4910
4912 3 347792 145747 154120 -1 4911
4913 3 347765 145765 154040 -1 4912
4914 3 347721 145726 153960 -1 4913
4915 3 347746 145720 153880 -1 4914
4916 3 347748 145737 153840 -1 4915
4917 3 347775 145766 153760 -1 4916
4918 3 347792 145788 153720 -1 4917
4919 3 347832 145830 153640 -1 4918
4920 3 347844 145867 153560 -1 4919
4921 3 347839 145891 153480 -1 4920
4922 3 347870 145897 153440 -1 4921
4923 3 347874 145915 153400 -1 4922
4924 3 347918 145926 153360 -1 4923
4925 3 347967 145949 153320 -1 4924
4926 3 348023 146031 153240 -1 4925
4927 3 348020 146106 153160 -1 4926
4928 3 348045 146161 153080 -1 4927
4929 3 348080 146205 153040 -1 4928
4930 3 348099 146291 152960 -1 4929
4931 3 348172 146355 152880 -1 4930
4932 3 348152 146387 152800 -1 4931
4933 3 348196 146413 152720 -1 4932
4934 3 348232 146349 152640 -1 4933
4935 3 348248 146303 152560 -1 4934
4936 3 348241 146270 152520 -1 4935
4937 3 348273 146260 152480 -1 4936
4938 3 348302 146255 152400 -1 4937
4939 3 348285 146293 152320 -1 4938
4940 3 348343 146425 152280 -1 4939
4941 3 348444 146610 152240 -1 4940
4942 3 348472 146616 152200 -1 4941
4943 3 347290 145385 154560 -1 4904
4944 3 347274 145271 154520 -1 4943
4945 3 347124 145091 154560 -1 4944
4946 3 347016 144955 154880 -1 4945
4947 3 346936 145019 155080 -1 4946
4948 3 347245 145153 154440 -1 4944
4949 3 347372 145879 154840 -1 4901
4950 3 347381 145960 154880 -1 4949
4951 3 347506 146042 154920 -1 4950
4952 3 347502 146035 154960 -1 4951
4953 3 347513 146088 155000 -1 4952
4954 3 347552 146147 155040 -1 4953
4955 3 347578 146162 155080 -1 4954
4956 3 347659 146183 155120 -1 4955
4957 3 347550 146255 155160 -1 4956
4958 3 347374 146381 155200 -1 4957
4959 3 347154 146435 155240 -1 4958
4960 3 347098 146442 155280 -1 4959
4961 3 347040 146447 155360 -1 4960
4962 3 346949 146453 155440 -1 4961
4963 3 346870 146444 155520 -1 4962
4964 3 346856 146438 155600 -1 4963
4965 3 346826 146506 155640 -1 4964
4966 3 346843 146524 155680 -1 4965
4967 3 346859 146541 155720 -1 4966
4968 3 346998 146652 155640 -1 4967
4969 3 347028 146676 155600 -1 4968
4970 3 347060 146700 155520 -1 4969
4971 3 347057 146694 155480 -1 4970
4972 3 347110 146715 155440 -1 4971
4973 3 347201 146720 155400 -1 4972
4974 3 347299 146685 155360 -1 4973
4975 3 347480 146637 155320 -1 4974
4976 3 347649 146505 155280 -1 4975
4977 3 347508 146564 155240 -1 4976
4978 3 347498 146581 155200 -1 4977
4979 3 347507 146587 155160 -1 4978
4980 3 347457 146550 155120 -1 4979
4981 3 347408 146500 155080 -1 4980
4982 3 347391 146481 155040 -1 4981
4983 3 347302 146458 154960 -1 4982
4984 3 347255 146406 154920 -1 4983
4985 3 347219 146402 154880 -1 4984
4986 3 347865 146405 155240 -1 4976
4987 3 347894 146339 155200 -1 4986
4988 3 348348 146071 155040 -1 4987
4989 3 348432 145939 154920 -1 4988
4990 3 348568 145819 154440 -1 4989
4991 3 348632 145848 154320 -1 4990
4992 3 348644 145859 154280 -1 4991
4993 3 348740 145855 154240 -1 4992
4994 3 348776 145923 153920 -1 4993
4995 3 348660 145815 153600 -1 4994
4996 3 348632 145663 153400 -1 4995
4997 3 348560 146019 154240 -1 4992
4998 3 348142 146011 154040 -1 4997
4999 3 348014 145791 154080 -1 4998
5000 3 347990 145563 154120 -1 4999
5001 3 347846 145491 154160 -1 5000
5002 3 347754 145427 154200 -1 5001
5003 3 347690 145343 154240 -1 5002
5004 3 347666 145271 154160 -1 5003
5005 3 347542 145035 154080 -1 5004
5006 3 347618 144855 154120 -1 5005
5007 3 347770 144815 154160 -1 5006
5008 3 347994 144663 154120 -1 5007
5009 3 348328 144483 154080 -1 5008
5010 3 348516 144375 153920 -1 5009
5011 3 348584 144287 153880 -1 5010
5012 3 348788 144215 153720 -1 5011
5013 3 348924 144175 153560 -1 5012
5014 3 348944 144187 153520 -1 5013
5015 3 348412 144399 153880 -1 5010
5016 3 348416 144395 153840 -1 5015
5017 3 348940 145980 154360 -1 4991
5018 3 349172 146196 154120 -1 5017
5019 3 349144 146252 154040 -1 5018
5020 3 348027 146130 155000 -1 4956
5021 3 348096 146103 154920 -1 5020
5022 3 348111 146140 154880 -1 5021
5023 3 347566 146099 154840 -1 4949
5024 3 347610 146104 154800 -1 5023
5025 3 347654 146046 154760 -1 5024
5026 3 347693 146050 154720 -1 5025
5027 3 346511 147175 155320 -1 4846
5028 3 346399 147213 155480 -1 5027
5029 3 346317 147257 155560 -1 5028
5030 3 346286 150842 155040 -1 4699
5031 3 346260 150836 155080 -1 5030
5032 3 346227 150845 155120 -1 5031
5033 3 346238 150823 155200 -1 5032
5034 3 346222 150816 155240 -1 5033
5035 3 346184 150808 155280 -1 5034
5036 3 345704 152094 156800 -1 4662
5037 3 345450 151948 156880 -1 5036
5038 3 345440 152156 156880 -1 5037
5039 3 345350 152302 156880 -1 5038
5040 3 345311 152313 156840 -1 5039
5041 3 345247 152336 156800 -1 5040
5042 3 345249 152358 156760 -1 5041
5043 3 345431 151928 156920 -1 5037
5044 3 345413 151923 157000 -1 5043
5045 3 345424 151884 157040 -1 5044
5046 3 345375 151873 157080 -1 5045
5047 3 345385 151846 157120 -1 5046
5048 3 345384 151848 157200 -1 5047
5049 3 345401 151824 157280 -1 5048
5050 3 345433 151826 157360 -1 5049
5051 3 345428 151794 157400 -1 5050
5052 3 351422 162257 162600 -1 3616
5053 3 351361 162214 162680 -1 5052
5054 3 351189 162117 162720 -1 5053
5055 3 351494 162261 162760 -1 5054
5056 3 351512 162363 162840 -1 5055
5057 3 351505 162410 163040 -1 5056
5058 3 351467 162310 163160 -1 5057
5059 3 351447 162152 163200 -1 5058
5060 3 351405 161970 163240 -1 5059
5061 3 351398 161907 163200 -1 5060
5062 3 351396 161863 163280 -1 5061
5063 3 351398 161873 163320 -1 5062
5064 3 351295 162270 163160 -1 5058
5065 3 351114 162237 163200 -1 5064
5066 3 351092 162243 163240 -1 5065
5067 3 351068 162237 163280 -1 5066
5068 3 351066 162239 163320 -1 5067
5069 3 351048 162253 163360 -1 5068
5070 3 351062 162361 163400 -1 5069
5071 3 351216 162423 163720 -1 5070
5072 3 351188 162331 163920 -1 5071
5073 3 351168 162299 163960 -1 5072
5074 3 351160 162279 164000 -1 5073
5075 3 351042 162143 163360 -1 5069
5076 3 350967 162030 163440 -1 5075
5077 3 350935 161948 163560 -1 5076
5078 3 350839 161832 163600 -1 5077
5079 3 350764 161729 163720 -1 5078
5080 3 351071 162128 162800 -1 5054
5081 3 350378 162048 162840 -1 5080
5082 3 350229 162031 162880 -1 5081
5083 3 349973 162045 162920 -1 5082
5084 3 349638 161995 162840 -1 5083
5085 3 349483 161868 162800 -1 5084
5086 3 349421 161805 162720 -1 5085
5087 3 349304 161719 162640 -1 5086
5088 3 349101 161698 162600 -1 5087
5089 3 348700 161598 162520 -1 5088
5090 3 348489 161629 162480 -1 5089
5091 3 348226 161676 162440 -1 5090
5092 3 348109 161664 162360 -1 5091
5093 3 347937 161687 162280 -1 5092
5094 3 347911 161688 162200 -1 5093
5095 3 347841 161740 162120 -1 5094
5096 3 347710 161715 162080 -1 5095
5097 3 347744 161693 162040 -1 5096
5098 3 347385 161700 162000 -1 5097
5099 3 346918 161813 162000 -1 5098
5100 3 346894 161833 162040 -1 5099
5101 3 346702 161769 162160 -1 5100
5102 3 346618 161649 162200 -1 5101
5103 3 346414 161601 162400 -1 5102
5104 3 346150 161485 162560 -1 5103
5105 3 345896 161453 162760 -1 5104
5106 3 345976 161433 163040 -1 5105
5107 3 345816 161181 163200 -1 5106
5108 3 345816 160941 163240 -1 5107
5109 3 345700 161017 163400 -1 5108
5110 3 345776 161133 163520 -1 5109
5111 3 346734 162010 162000 -1 5099
5112 3 346700 162005 161880 -1 5111
5113 3 346642 162071 161800 -1 5112
5114 3 346671 162059 161720 -1 5113
5115 3 346666 162086 161640 -1 5114
5116 3 346583 162119 161560 -1 5115
5117 3 346427 162244 161520 -1 5116
5118 3 346381 162240 161480 -1 5117
5119 3 345964 162216 161480 -1 5118
5120 3 345956 162214 161440 -1 5119
5121 3 345927 162171 161400 -1 5120
5122 3 346335 162234 161440 -1 5118
5123 3 346440 162217 161360 -1 5122
5124 3 346325 162209 161320 -1 5123
5125 3 346164 161981 161320 -1 5124
5126 3 345891 161680 161320 -1 5125
5127 3 345829 161631 161360 -1 5126
5128 3 345773 161473 161400 -1 5127
5129 3 345774 161424 161440 -1 5128
5130 3 345719 161328 161480 -1 5129
5131 3 345669 161267 161520 -1 5130
5132 3 345627 161165 161560 -1 5131
5133 3 345646 161024 161520 -1 5132
5134 3 345651 160992 161480 -1 5133
5135 3 345650 160989 161440 -1 5134
5136 3 345688 160951 161400 -1 5135
5137 3 345731 160945 161360 -1 5136
5138 3 345736 160935 161320 -1 5137
5139 3 345804 160952 161240 -1 5138
5140 3 345819 160940 161200 -1 5139
5141 3 345811 160936 161160 -1 5140
5142 3 345839 160921 161120 -1 5141
5143 3 345835 160919 161080 -1 5142
5144 3 345838 160898 161040 -1 5143
5145 3 345885 160852 160960 -1 5144
5146 3 345891 160829 160920 -1 5145
5147 3 345893 160828 160880 -1 5146
5148 3 345951 160802 160840 -1 5147
5149 3 345981 160781 160800 -1 5148
5150 3 345999 160741 160760 -1 5149
5151 3 345977 160684 160720 -1 5150
5152 3 345956 160670 160680 -1 5151
5153 3 345870 160801 160640 -1 5152
5154 3 345867 160783 160600 -1 5153
5155 3 345861 160663 160560 -1 5154
5156 3 345822 160816 160480 -1 5155
5157 3 345818 160853 160440 -1 5156
5158 3 345836 160884 160400 -1 5157
5159 3 345893 160878 160320 -1 5158
5160 3 345926 160875 160280 -1 5159
5161 3 345994 160878 160200 -1 5160
5162 3 346065 160900 160120 -1 5161
5163 3 346074 160890 160040 -1 5162
5164 3 346057 160856 160000 -1 5163
5165 3 346033 160857 159960 -1 5164
5166 3 346046 160867 159920 -1 5165
5167 3 346030 160880 159880 -1 5166
5168 3 346027 160893 159800 -1 5167
5169 3 346039 160920 159760 -1 5168
5170 3 345781 160256 160560 -1 5155
5171 3 345786 160234 160520 -1 5170
5172 3 345716 160167 160480 -1 5171
5173 3 345659 160111 160440 -1 5172
5174 3 345696 160062 160400 -1 5173
5175 3 345700 159916 160360 -1 5174
5176 3 345676 159763 160320 -1 5175
5177 3 345697 159718 160280 -1 5176
5178 3 346862 161668 161640 -1 5115
5179 3 346884 161665 161560 -1 5178
5180 3 346902 161703 161520 -1 5179
5181 3 346897 161649 161480 -1 5180
5182 3 346902 161633 161400 -1 5181
5183 3 346960 161546 161360 -1 5182
5184 3 346967 161501 161320 -1 5183
5185 3 347704 161419 162040 -1 5097
5186 3 347543 161184 162120 -1 5185
5187 3 347605 161157 162160 -1 5186
5188 3 347645 161158 162200 -1 5187
5189 3 347656 161169 162240 -1 5188
5190 3 349910 162087 162800 -1 5084
5191 3 349920 162077 162760 -1 5190
5192 3 349927 162083 162720 -1 5191
5193 3 349994 162088 162640 -1 5192
5194 3 350027 162113 162600 -1 5193
5195 3 350047 162115 162560 -1 5194
5196 3 350039 162109 162520 -1 5195
5197 3 350046 162093 162440 -1 5196
5198 3 350044 162085 162400 -1 5197
5199 3 349998 162082 162360 -1 5198
5200 3 350023 162058 162280 -1 5199
5201 3 349944 162066 162240 -1 5200
5202 3 349949 162036 162200 -1 5201
5203 3 349929 162015 162160 -1 5202
5204 3 349945 162004 162080 -1 5203
5205 3 349967 162003 162040 -1 5204
5206 3 349977 162021 162000 -1 5205
5207 3 349985 162046 161920 -1 5206
5208 3 349985 162035 161880 -1 5207
5209 3 353401 164342 162960 -1 3590
5210 3 353424 164369 162920 -1 5209
5211 3 353467 164386 162880 -1 5210
5212 3 351448 165756 163920 -1 3519
5213 3 351211 165408 164000 -1 5212
5214 3 351164 165343 164040 -1 5213
5215 3 351204 165256 164080 -1 5214
5216 3 351291 165220 164120 -1 5215
5217 3 351397 164992 164160 -1 5216
5218 3 350671 167308 164480 -1 3499
5219 3 350574 167490 164480 -1 5218
5220 3 350662 167818 164480 -1 5219
5221 3 350649 167834 164320 -1 5220
5222 3 350658 167857 164280 -1 5221
5223 3 350680 167795 164200 -1 5222
5224 3 350746 167701 164120 -1 5223
5225 3 351090 167525 164080 -1 5224
5226 3 351028 167522 163960 -1 5225
5227 3 351162 167502 163880 -1 5226
5228 3 351184 167497 163800 -1 5227
5229 3 351301 167475 163720 -1 5228
5230 3 351338 167427 163640 -1 5229
5231 3 351355 167415 163560 -1 5230
5232 3 351423 167383 163480 -1 5231
5233 3 351527 167318 163400 -1 5232
5234 3 351560 167314 163320 -1 5233
5235 3 351660 167309 163240 -1 5234
5236 3 351860 167285 163160 -1 5235
5237 3 352045 167288 163040 -1 5236
5238 3 352124 167269 162960 -1 5237
5239 3 352286 167186 162880 -1 5238
5240 3 352368 167168 162800 -1 5239
5241 3 352498 167135 162760 -1 5240
5242 3 352666 167095 162680 -1 5241
5243 3 352744 167079 162640 -1 5242
5244 3 352753 167089 162600 -1 5243
5245 3 350507 167934 164080 -1 5224
5246 3 350514 168006 164040 -1 5245
5247 3 350535 167975 163960 -1 5246
5248 3 350408 167935 163920 -1 5247
5249 3 350333 167913 163880 -1 5248
5250 3 350338 167912 163800 -1 5249
5251 3 350339 167959 163760 -1 5250
5252 3 350295 167949 163720 -1 5251
5253 3 350308 167947 163680 -1 5252
5254 3 350199 167914 163640 -1 5253
5255 3 350048 167949 163600 -1 5254
5256 3 349855 168114 163640 -1 5255
5257 3 349808 168189 163680 -1 5256
5258 3 349847 168259 163760 -1 5257
5259 3 349845 168288 163840 -1 5258
5260 3 350416 168356 164120 -1 5224
5261 3 350147 168516 164120 -1 5260
5262 3 350109 168562 164080 -1 5261
5263 3 349932 168664 164040 -1 5262
5264 3 349580 168902 164040 -1 5263
5265 3 349523 168960 164000 -1 5264
5266 3 349503 168961 163960 -1 5265
5267 3 351847 167454 165560 -1 3489
5268 3 351896 167492 165520 -1 5267
5269 3 351934 167540 165440 -1 5268
5270 3 352186 167610 165440 -1 5269
5271 3 352200 167624 165480 -1 5270
5272 3 352252 167644 165520 -1 5271
5273 3 352517 167650 165560 -1 5272
5274 3 352710 167672 165520 -1 5273
5275 3 351978 165894 170160 107 3334
5276 3 352746 165785 170000 122 5275
5277 3 352848 165804 169920 122 5276
5278 3 352899 165813 169880 81 5277
5279 3 353177 165897 169880 81 5278
5280 3 353294 165938 169960 81 5279
5281 3 353321 165935 170000 81 5280
5282 3 352909 165753 169760 81 5278
5283 3 352855 165737 169680 81 5282
5284 3 352726 165682 169600 45 5283
5285 3 352656 165709 169520 45 5284
5286 3 352675 165698 169440 60 5285
5287 3 352610 165688 169360 60 5286
5288 3 352643 165668 169280 60 5287
5289 3 352657 165618 169240 60 5288
5290 3 352650 165660 169200 60 5289
5291 3 352615 165673 169120 60 5290
5292 3 352614 165715 169040 60 5291
5293 3 352408 165872 169000 60 5292
5294 3 352327 166022 168960 60 5293
5295 3 352358 166049 168920 60 5294
5296 3 352336 166140 168840 60 5295
5297 3 352632 165974 168800 60 5296
5298 3 352722 165854 168760 60 5297
5299 3 352937 165825 168680 60 5298
5300 3 353270 165808 168640 60 5299
5301 3 353288 165819 168600 -1 5300
5302 3 353247 165826 168560 -1 5301
5303 3 352230 165394 170320 150 3332
5304 3 352270 165361 170440 150 5303
5305 3 352279 165308 170520 150 5304
5306 3 352260 165277 170560 150 5305
5307 3 352307 165187 170600 139 5306
5308 3 352316 165067 170640 139 5307
5309 3 352419 164921 170720 139 5308
5310 3 352403 164882 170800 -1 5309
5311 3 352342 164830 170880 -1 5310
5312 3 352383 164812 170920 -1 5311
5313 3 351633 165968 170800 81 3321
5314 3 351631 165922 170920 81 5313
5315 3 351637 165934 170960 81 5314
5316 3 351660 165946 171040 81 5315
5317 3 351666 166003 171120 81 5316
5318 3 351685 166091 171200 81 5317
5319 3 351707 166152 171280 81 5318
5320 3 351709 166198 171360 81 5319
5321 3 351705 166206 171400 81 5320
5322 3 351689 166198 171480 81 5321
5323 3 351709 166198 171560 81 5322
5324 3 351738 166230 171640 139 5323
5325 3 351738 166498 171640 139 5324
5326 3 351690 166534 171600 81 5325
5327 3 351361 166698 171560 -1 5326
5328 3 351227 166750 171520 -1 5327
5329 3 350825 166828 171480 -1 5328
5330 3 350669 166882 171440 -1 5329
5331 3 350599 166940 171400 -1 5330
5332 3 350523 167098 171360 -1 5331
5333 3 350525 167059 171320 -1 5332
5334 3 350611 167174 171280 -1 5333
5335 3 350633 167148 171240 -1 5334
5336 3 350609 167132 171200 -1 5335
5337 3 352463 165427 171040 148 3318
5338 3 352562 165260 171000 148 5337
5339 3 352880 165168 170960 163 5338
5340 3 353026 165122 170920 163 5339
5341 3 353284 165168 171000 143 5340
5342 3 353299 165245 171080 143 5341
5343 3 353329 165301 171000 143 5342
5344 3 353307 165309 170960 143 5343
5345 3 353874 165938 171600 120 3311
5346 3 354134 166057 171520 150 5345
5347 3 354138 166173 171440 150 5346
5348 3 354109 166192 171400 150 5347
5349 3 354208 166321 171400 150 5348
5350 3 354168 166425 171400 150 5349
5351 3 354480 166489 171360 150 5350
5352 3 354592 166277 171320 102 5351
5353 3 354636 166205 171280 102 5352
5354 3 354448 166493 171440 102 5351
5355 3 354184 166457 171480 150 5354
5356 3 355182 166954 173480 71 3293
5357 3 354956 166986 173560 75 5356
5358 3 354741 167117 173600 91 5357
5359 3 354635 167253 173640 120 5358
5360 3 354507 167254 173720 120 5359
5361 3 354236 167402 173760 81 5360
5362 3 354201 167430 173800 81 5361
5363 3 353998 167521 173880 81 5362
5364 3 353615 167745 173960 98 5363
5365 3 353441 168061 174000 120 5364
5366 3 352872 168639 173960 64 5365
5367 3 352496 168836 173960 107 5366
5368 3 352450 168690 174000 107 5367
5369 3 352359 168497 174000 107 5368
5370 3 352352 168508 174040 107 5369
5371 3 352378 168539 174080 107 5370
5372 3 352388 168541 174160 107 5371
5373 3 352399 168523 174200 64 5372
5374 3 352749 168795 173920 64 5367
5375 3 353196 168594 173800 75 5374
5376 3 353280 168651 173720 71 5375
5377 3 353290 168727 173640 71 5376
5378 3 353355 168796 173560 75 5377
5379 3 353381 168915 173480 75 5378
5380 3 353455 169002 173400 71 5379
5381 3 353488 169088 173320 71 5380
5382 3 353499 169155 173240 75 5381
5383 3 353545 169219 173160 75 5382
5384 3 353611 169297 173080 75 5383
5385 3 353647 169368 173000 64 5384
5386 3 353650 169371 172960 64 5385
5387 3 353635 169389 172920 64 5386
5388 3 353707 169410 172840 64 5387
5389 3 353721 169461 172800 71 5388
5390 3 353731 169521 172720 71 5389
5391 3 353723 169582 172640 71 5390
5392 3 353728 169632 172560 60 5391
5393 3 353725 169678 172520 60 5392
5394 3 353719 169727 172480 60 5393
5395 3 353676 169785 172400 51 5394
5396 3 353587 169811 172320 51 5395
5397 3 353446 169865 172240 81 5396
5398 3 353515 169919 172160 81 5397
5399 3 353377 170251 172160 32 5398
5400 3 353157 170624 172160 32 5399
5401 3 352964 170608 172400 32 5400
5402 3 353026 170533 172520 32 5401
5403 3 353033 170496 172560 32 5402
5404 3 352809 170428 172680 32 5403
5405 3 352796 170415 172760 32 5404
5406 3 352664 170358 172880 -1 5405
5407 3 352591 170454 172960 -1 5406
5408 3 352489 170547 173040 -1 5407
5409 3 352270 170776 173120 -1 5408
5410 3 352186 170810 173200 -1 5409
5411 3 352157 170874 173280 -1 5410
5412 3 352093 170867 173360 -1 5411
5413 3 352048 170858 173440 -1 5412
5414 3 352037 170847 173520 -1 5413
5415 3 351914 170841 173640 -1 5414
5416 3 351913 170864 173720 -1 5415
5417 3 351875 170919 173800 -1 5416
5418 3 351871 171002 173920 -1 5417
5419 3 351867 171066 174000 -1 5418
5420 3 351832 171128 174040 -1 5419
5421 3 351865 171095 174080 -1 5420
5422 3 351897 171279 174200 -1 5421
5423 3 351800 171862 174240 -1 5422
5424 3 351824 171950 174280 -1 5423
5425 3 351870 172150 174200 -1 5424
5426 3 352124 172494 174200 -1 5425
5427 3 352392 172646 174240 -1 5426
5428 3 351939 172449 174080 -1 5425
5429 3 351932 172467 174040 -1 5428
5430 3 351925 172485 174000 -1 5429
5431 3 351724 172627 173920 -1 5430
5432 3 351788 172940 173880 -1 5431
5433 3 351863 173486 173880 -1 5432
5434 3 351908 173427 173800 -1 5433
5435 3 352003 173398 173720 -1 5434
5436 3 352191 173440 173640 -1 5435
5437 3 352545 173494 173720 -1 5436
5438 3 352789 173426 173640 -1 5437
5439 3 353013 173258 173320 -1 5438
5440 3 353289 173010 173000 -1 5439
5441 3 351980 174013 173880 -1 5433
5442 3 352020 174084 173840 -1 5441
5443 3 352067 174169 173800 -1 5442
5444 3 352131 174221 173760 -1 5443
5445 3 352159 174283 173720 -1 5444
5446 3 352173 174347 173680 -1 5445
5447 3 352256 174339 173640 -1 5446
5448 3 352276 174387 173600 -1 5447
5449 3 352325 174422 173560 -1 5448
5450 3 352317 174482 173520 -1 5449
5451 3 352352 174501 173480 -1 5450
5452 3 352392 174560 173440 -1 5451
5453 3 352368 174609 173360 -1 5452
5454 3 352388 174635 173320 -1 5453
5455 3 352415 174688 173280 -1 5454
5456 3 352456 174761 173240 -1 5455
5457 3 352517 174838 173160 -1 5456
5458 3 352516 174840 173080 -1 5457
5459 3 352547 174916 172960 -1 5458
5460 3 352698 174977 172920 -1 5459
5461 3 352828 175068 172840 -1 5460
5462 3 352894 175154 172800 -1 5461
5463 3 352889 175218 172760 -1 5462
5464 3 352874 175267 172720 -1 5463
5465 3 352911 175269 172680 -1 5464
5466 3 352885 175257 172600 -1 5465
5467 3 352862 175282 172520 -1 5466
5468 3 352841 175326 172480 -1 5467
5469 3 352837 175373 172440 -1 5468
5470 3 352852 175403 172400 -1 5469
5471 3 352855 175477 172360 -1 5470
5472 3 352884 175558 172320 -1 5471
5473 3 352928 175687 172280 -1 5472
5474 3 352962 175729 172240 -1 5473
5475 3 353002 175805 172160 -1 5474
5476 3 353023 175857 172120 -1 5475
5477 3 353052 175904 172080 -1 5476
5478 3 353073 176019 172000 -1 5477
5479 3 353059 176113 171960 -1 5478
5480 3 352979 175142 172960 -1 5460
5481 3 352979 175143 173000 -1 5480
5482 3 352979 175142 173040 -1 5481
5483 3 352980 175144 173080 -1 5482
5484 3 352990 175136 173120 -1 5483
5485 3 352983 175158 173160 -1 5484
5486 3 352986 175137 173200 -1 5485
5487 3 353023 175126 173240 -1 5486
5488 3 352998 175113 173280 -1 5487
5489 3 353047 175091 173320 -1 5488
5490 3 353451 175006 173320 -1 5489
5491 3 353537 174987 173280 -1 5490
5492 3 353569 175028 173240 -1 5491
5493 3 353606 175027 173200 -1 5492
5494 3 353660 175050 173160 -1 5493
5495 3 353676 175039 173120 -1 5494
5496 3 351847 172034 174320 -1 5424
5497 3 351850 172080 174400 -1 5496
5498 3 351721 172927 174400 -1 5497
5499 3 351699 173275 174400 -1 5498
5500 3 351650 173288 174520 -1 5499
5501 3 351559 173385 174600 -1 5500
5502 3 351534 173488 174680 -1 5501
5503 3 351499 173481 174760 -1 5502
5504 3 351851 172124 174480 -1 5497
5505 3 351902 172154 174520 -1 5504
5506 3 351832 172700 174600 -1 5505
5507 3 351861 172737 174640 -1 5506
5508 3 351861 172735 174680 -1 5507
5509 3 351955 172184 174560 -1 5505
5510 3 351981 172039 174680 -1 5509
5511 3 351919 171936 174880 -1 5510
5512 3 352280 170968 173120 -1 5409
5513 3 352496 171074 173120 -1 5512
5514 3 352527 171152 173080 -1 5513
5515 3 352533 171168 173040 -1 5514
5516 3 352630 171131 173160 -1 5513
5517 3 352652 171122 173200 -1 5516
5518 3 352746 171041 173240 -1 5517
5519 3 352769 171059 173280 -1 5518
5520 3 353314 170431 172400 32 5401
5521 3 353458 170347 172400 81 5520
5522 3 353240 170753 172040 32 5400
5523 3 353182 170792 171920 32 5522
5524 3 353558 170863 171920 32 5523
5525 3 353993 171187 171920 -1 5524
5526 3 354084 171266 171960 -1 5525
5527 3 353063 170028 171880 80 5523
5528 3 353038 169800 171920 80 5527
5529 3 353073 169773 171960 80 5528
5530 3 353092 169738 172000 80 5529
5531 3 353091 169731 172040 32 5530
5532 3 352889 169886 171880 45 5527
5533 3 352711 169882 171880 45 5532
5534 3 352688 169892 171920 45 5533
5535 3 352639 169885 171960 45 5534
5536 3 352279 169797 171960 45 5535
5537 3 351779 169703 171960 -1 5536
5538 3 351656 169668 172000 -1 5537
5539 3 351597 169649 172040 -1 5538
5540 3 351622 169603 172080 -1 5539
5541 3 351653 169607 172120 -1 5540
5542 3 353046 170069 171840 80 5527
5543 3 352949 170074 171760 45 5542
5544 3 352910 170094 171680 45 5543
5545 3 352870 170117 171640 45 5544
5546 3 353101 170834 171880 80 5523
5547 3 352908 170923 171840 45 5546
5548 3 352714 170950 171760 45 5547
5549 3 352661 171018 171680 -1 5548
5550 3 353194 170802 171640 80 5549
5551 3 353488 170625 171600 32 5550
5552 3 353497 170557 171520 32 5551
5553 3 353535 170507 171440 32 5552
5554 3 353273 170856 171600 80 5550
5555 3 353431 170965 171520 -1 5554
5556 3 353459 170941 171400 -1 5555
5557 3 353589 170868 171280 -1 5556
5558 3 353674 170803 171200 -1 5557
5559 3 353754 170703 171080 -1 5558
5560 3 353855 170634 171000 -1 5559
5561 3 353937 170581 170920 -1 5560
5562 3 354016 170552 170840 -1 5561
5563 3 354083 170573 170800 -1 5562
5564 3 354093 170603 170760 -1 5563
5565 3 354100 170597 170720 -1 5564
5566 3 352418 171040 171880 -1 5546
5567 3 352178 171196 171880 -1 5566
5568 3 352122 171364 171880 -1 5567
5569 3 351878 171476 171880 -1 5568
5570 3 352002 171516 171920 -1 5569
5571 3 352150 171463 171960 -1 5570
5572 3 352186 171432 172000 -1 5571
5573 3 352202 171431 172040 -1 5572
5574 3 352106 171419 172120 -1 5573
5575 3 352001 171500 172160 -1 5574
5576 3 351937 171512 172200 -1 5575
5577 3 351866 171528 172280 -1 5576
5578 3 351845 171512 172320 -1 5577
5579 3 351869 171522 172360 -1 5578
5580 3 351841 171613 172440 -1 5579
5581 3 351857 171520 172480 -1 5580
5582 3 351741 171562 172520 -1 5581
5583 3 351713 171555 172560 -1 5582
5584 3 351713 171484 172600 -1 5583
5585 3 351700 171399 172680 -1 5584
5586 3 351633 171411 172720 -1 5585
5587 3 351584 171395 172800 -1 5586
5588 3 351496 171308 172880 -1 5587
5589 3 351305 171200 172960 -1 5588
5590 3 351296 171191 173000 -1 5589
5591 3 351345 171176 173040 -1 5590
5592 3 351343 171131 173080 -1 5591
5593 3 351356 171077 173120 -1 5592
5594 3 351344 170979 173200 -1 5593
5595 3 351254 170927 173240 -1 5594
5596 3 351247 170897 173280 -1 5595
5597 3 351199 170840 173400 -1 5596
5598 3 351074 170852 173480 -1 5597
5599 3 351055 170842 173520 -1 5598
5600 3 351446 171240 171880 -1 5569
5601 3 351369 171191 171840 -1 5600
5602 3 354558 167438 173600 120 5359
5603 3 354510 167558 173560 120 5602
5604 3 354490 167674 173560 81 5603
5605 3 357631 167099 174080 163 3284
5606 3 357777 167199 173960 91 5605
5607 3 357793 167211 173880 91 5606
5608 3 357799 167208 173840 91 5607
5609 3 359349 167395 175280 135 2980
5610 3 359514 167294 175280 141 5609
5611 3 359510 167274 175200 141 5610
5612 3 359513 167253 175160 141 5611
5613 3 359476 167290 175080 141 5612
5614 3 359447 167283 175040 135 5613
5615 3 359433 167257 175000 135 5614
5616 3 359449 167146 174920 104 5615
5617 3 359478 167040 174840 104 5616
5618 3 359537 167002 174760 104 5617
5619 3 359557 167003 174680 104 5618
5620 3 358441 166127 176880 160 2823
5621 3 358460 166125 176800 160 5620
5622 3 358463 166135 176720 160 5621
5623 3 358480 166115 176640 160 5622
5624 3 358501 166133 176560 160 5623
5625 3 358550 166165 176520 75 5624
5626 3 358621 166155 176440 75 5625
5627 3 358604 166182 176360 75 5626
5628 3 358587 166224 176280 75 5627
5629 3 358493 166228 176200 75 5628
5630 3 358397 166252 176120 75 5629
5631 3 358323 166294 176080 75 5630
5632 3 358274 166340 176040 75 5631
5633 3 358221 166404 176000 75 5632
5634 3 358218 166430 175960 75 5633
5635 3 358201 166463 175920 75 5634
5636 3 358197 166454 175880 75 5635
5637 3 358137 166512 175840 75 5636
5638 3 358176 166446 175800 75 5637
5639 3 358213 166458 175760 75 5638
5640 3 358184 166433 175680 -1 5639
5641 3 358147 166417 175600 -1 5640
5642 3 358153 166378 175520 -1 5641
5643 3 358127 166358 175440 -1 5642
5644 3 358123 166314 175320 -1 5643
5645 3 358126 166250 175200 -1 5644
5646 3 358172 166204 175120 -1 5645
5647 3 358195 166139 175080 -1 5646
5648 3 358175 166147 175040 -1 5647
5649 3 358153 166132 175000 -1 5648
5650 3 358125 166084 174920 -1 5649
5651 3 358104 166044 174840 -1 5650
5652 3 358096 165928 174760 -1 5651
5653 3 358092 165871 174680 -1 5652
5654 3 357999 165929 174600 -1 5653
5655 3 357940 165941 174560 -1 5654
5656 3 358617 165190 179240 197 2387
5657 3 358922 165219 179240 197 5656
5658 3 359010 165126 179160 197 5657
5659 3 359144 165133 179080 197 5658
5660 3 359213 165151 179040 197 5659
5661 3 359217 165141 179000 64 5660
5662 3 359264 165154 178920 64 5661
5663 3 359312 165152 178880 64 5662
5664 3 359376 165155 178840 64 5663
5665 3 359453 165145 178800 64 5664
5666 3 359536 165077 178760 64 5665
5667 3 359600 165049 178720 -1 5666
5668 3 359651 165103 178680 -1 5667
5669 3 359612 165115 178640 -1 5668
5670 3 359608 164820 178800 -1 5665
5671 3 359638 164801 178840 -1 5670
5672 3 359646 164773 178880 -1 5671
5673 3 359663 164746 178920 -1 5672
5674 3 359771 164719 179000 -1 5673
5675 3 359775 164724 179040 -1 5674
5676 3 359772 164729 179080 -1 5675
5677 3 359648 164659 179120 -1 5676
5678 3 359646 164674 179160 -1 5677
5679 3 359625 164676 179200 -1 5678
5680 3 359674 164684 179240 -1 5679
5681 3 359646 164703 179280 -1 5680
5682 3 359655 164694 179320 -1 5681
5683 3 359665 164698 179360 -1 5682
5684 3 359683 164758 179440 -1 5683
5685 3 359645 164815 179480 -1 5684
5686 3 359601 164893 179520 -1 5685
5687 3 359617 164991 179560 -1 5686
5688 3 359649 165037 179600 -1 5687
5689 3 359648 165018 179640 -1 5688
5690 3 359689 165077 179680 -1 5689
5691 3 359690 165063 179720 -1 5690
5692 3 359544 164975 179760 -1 5691
5693 3 359504 165000 179840 -1 5692
5694 3 359532 164830 179920 -1 5693
5695 3 359546 164829 179960 -1 5694
5696 3 359641 164798 180000 -1 5695
5697 3 359648 164886 180040 -1 5696
5698 3 359651 164854 180080 -1 5697
5699 3 359809 164694 179960 -1 5696
5700 3 359778 164672 179920 -1 5699
5701 3 359805 164608 179880 -1 5700
5702 3 359877 164581 179840 -1 5701
5703 3 360027 164387 179840 -1 5702
5704 3 360039 164297 179800 -1 5703
5705 3 359762 164122 179800 -1 5704
5706 3 359783 164154 179840 -1 5705
5707 3 359737 164127 179880 -1 5706
5708 3 359766 164145 179920 -1 5707
5709 3 359783 164112 179960 -1 5708
5710 3 359822 164067 180000 -1 5709
5711 3 359873 164042 180040 -1 5710
5712 3 359858 164035 180080 -1 5711
5713 3 360082 164257 179760 -1 5704
5714 3 360186 164169 179720 -1 5713
5715 3 360254 164127 179680 -1 5714
5716 3 360273 164104 179640 -1 5715
5717 3 360302 164101 179600 -1 5716
5718 3 360321 164060 179560 -1 5717
5719 3 360384 164042 179520 -1 5718
5720 3 360443 164024 179480 -1 5719
5721 3 360628 163947 179440 -1 5720
5722 3 360598 163953 179400 -1 5721
5723 3 360727 163995 179480 -1 5721
5724 3 360822 164044 179520 -1 5723
5725 3 360969 164133 179560 -1 5724
5726 3 361092 164154 179680 -1 5725
5727 3 361298 164182 179960 -1 5726
5728 3 361565 164231 180040 -1 5727
5729 3 361733 164397 180080 -1 5728
5730 3 361760 164560 180080 -1 5729
5731 3 361836 164816 180000 -1 5730
5732 3 361887 164965 180040 -1 5731
5733 3 361859 165247 179960 -1 5732
5734 3 361846 165308 179880 -1 5733
5735 3 361850 165344 179840 -1 5734
5736 3 358418 164056 179560 137 2383
5737 3 358624 163926 179520 148 5736
5738 3 358708 163870 179520 148 5737
5739 3 358714 163882 179480 148 5738
5740 3 358899 163859 179200 137 5739
5741 3 359043 163863 179040 137 5740
5742 3 359175 163723 178920 -1 5741
5743 3 359215 163691 178840 -1 5742
5744 3 359210 163706 178800 -1 5743
5745 3 359338 163924 178600 -1 5744
5746 3 359552 164142 178400 -1 5745
5747 3 359488 164232 178440 -1 5746
5748 3 359496 164298 178480 -1 5747
5749 3 359601 164419 178360 -1 5748
5750 3 359559 164561 178160 -1 5749
5751 3 359421 164803 178040 -1 5750
5752 3 359394 165092 177880 -1 5751
5753 3 359388 165176 177800 -1 5752
5754 3 359349 165245 177600 -1 5753
5755 3 359347 165263 177560 -1 5754
5756 3 358580 163207 180240 40 2371
5757 3 358666 163124 180160 40 5756
5758 3 358754 163007 180120 32 5757
5759 3 358767 162927 180080 32 5758
5760 3 359100 162660 180080 98 5759
5761 3 359281 162561 180040 86 5760
5762 3 359241 162498 180000 86 5761
5763 3 359635 161725 180000 86 5762
5764 3 359765 161533 180040 107 5763
5765 3 360078 161070 180040 71 5764
5766 3 360364 160715 180040 71 5765
5767 3 361015 160060 180040 81 5766
5768 3 361179 160071 180040 101 5767
5769 3 361187 160038 179960 101 5768
5770 3 361359 159973 179880 60 5769
5771 3 361554 159884 179800 60 5770
5772 3 361649 159872 179720 81 5771
5773 3 361799 159886 179680 81 5772
5774 3 361825 159959 179560 51 5773
5775 3 361804 160010 179520 51 5774
5776 3 361780 160062 179480 51 5775
5777 3 361800 160128 179400 51 5776
5778 3 361780 160140 179360 51 5777
5779 3 361757 160124 179320 51 5778
5780 3 361733 160119 179280 51 5779
5781 3 361603 160102 179240 51 5780
5782 3 361580 160141 179200 51 5781
5783 3 361456 160200 179120 51 5782
5784 3 361419 160207 179080 51 5783
5785 3 361412 160232 179000 51 5784
5786 3 361344 160288 178880 51 5785
5787 3 361323 160309 178840 64 5786
5788 3 361278 160326 178800 -1 5787
5789 3 361191 160396 178720 -1 5788
5790 3 361091 160459 178680 -1 5789
5791 3 361033 160477 178640 -1 5790
5792 3 360991 160468 178600 -1 5791
5793 3 360975 160463 178560 -1 5792
5794 3 362016 159877 179440 64 5775
5795 3 362132 159898 179360 64 5794
5796 3 362216 160018 179240 60 5795
5797 3 362235 160015 179120 60 5796
5798 3 362282 159957 179000 60 5797
5799 3 362391 159834 178880 71 5798
5800 3 362498 159729 178800 71 5799
5801 3 362736 159559 178720 120 5800
5802 3 362783 159509 178640 120 5801
5803 3 362906 159338 178560 60 5802
5804 3 363113 159164 178440 60 5803
5805 3 363342 159054 178320 60 5804
5806 3 363501 158914 178240 81 5805
5807 3 363510 158862 178120 81 5806
5808 3 363576 158858 178000 115 5807
5809 3 363609 158874 177920 115 5808
5810 3 363693 158882 177840 115 5809
5811 3 363737 158825 177760 102 5810
5812 3 364234 158544 177760 102 5811
5813 3 364874 158093 177760 98 5812
5814 3 364852 157978 177960 90 5813
5815 3 364830 157937 178000 90 5814
5816 3 364788 157855 178080 90 5815
5817 3 364836 157773 178240 90 5816
5818 3 364918 157667 178360 104 5817
5819 3 364927 157587 178480 45 5818
5820 3 364999 157445 178560 45 5819
5821 3 365035 157427 178640 45 5820
5822 3 365027 157480 178720 45 5821
5823 3 365112 157482 178840 51 5822
5824 3 365228 157508 178920 51 5823
5825 3 365327 157624 179040 51 5824
5826 3 365346 157700 179120 51 5825
5827 3 365273 157759 179200 51 5826
5828 3 365265 157792 179240 51 5827
5829 3 365240 157828 179320 51 5828
5830 3 365261 157852 179360 51 5829
5831 3 365291 157960 178000 80 5815
5832 3 365441 158066 178000 51 5831
5833 3 365458 158236 178000 51 5832
5834 3 365532 158293 178120 40 5833
5835 3 365618 158662 178120 51 5834
5836 3 365628 158753 178080 45 5835
5837 3 365641 158778 178040 45 5836
5838 3 365704 158864 177960 45 5837
5839 3 365680 158877 177920 45 5838
5840 3 365643 158886 177880 45 5839
5841 3 365653 158916 177840 45 5840
5842 3 365137 157511 178000 90 5815
5843 3 365321 157339 178000 90 5842
5844 3 365459 157292 177920 80 5843
5845 3 365537 157201 177880 80 5844
5846 3 365615 156925 177880 80 5845
5847 3 365675 156893 177840 -1 5846
5848 3 365689 156854 177800 -1 5847
5849 3 364344 157548 178000 104 5815
5850 3 364283 157577 177880 90 5849
5851 3 364214 157563 177800 90 5850
5852 3 364886 158095 177720 98 5813
5853 3 364923 158101 177600 98 5852
5854 3 364999 158145 177520 186 5853
5855 3 366028 157928 177520 178 5854
5856 3 366014 157929 177400 178 5855
5857 3 366097 157971 177240 200 5856
5858 3 366108 157935 177160 200 5857
5859 3 366310 157911 177160 -1 5858
5860 3 366386 157918 177120 -1 5859
5861 3 366465 157912 177080 -1 5860
5862 3 366470 157918 177040 -1 5861
5863 3 365086 158190 177400 186 5854
5864 3 364897 158435 177400 124 5863
5865 3 364659 158507 177400 98 5864
5866 3 364457 158608 177400 154 5865
5867 3 364412 158714 177400 102 5866
5868 3 364419 158678 177240 102 5867
5869 3 364447 158705 177160 102 5868
5870 3 364484 158657 177080 98 5869
5871 3 364494 158687 177000 98 5870
5872 3 364517 158728 176920 115 5871
5873 3 364511 158760 176840 115 5872
5874 3 364537 158794 176760 178 5873
5875 3 364569 158905 176640 178 5874
5876 3 364625 158893 176560 178 5875
5877 3 364479 159235 177240 90 5871
5878 3 365262 158191 177320 186 5863
5879 3 365221 158264 177240 186 5878
5880 3 365335 158332 177120 51 5879
5881 3 365330 158405 177040 51 5880
5882 3 365276 158464 177000 51 5881
5883 3 365780 158426 176960 51 5882
5884 3 365780 158416 176920 51 5883
5885 3 365840 158389 176880 51 5884
5886 3 366013 158315 176880 51 5885
5887 3 366086 158278 176840 51 5886
5888 3 366120 158298 176800 51 5887
5889 3 365194 158658 176920 51 5882
5890 3 365132 158677 176880 115 5889
5891 3 365110 158763 176800 115 5890
5892 3 365070 158886 176640 178 5891
5893 3 365111 158889 176520 178 5892
5894 3 365082 158940 176400 176 5893
5895 3 365129 158951 176280 176 5894
5896 3 365109 158943 176120 176 5895
5897 3 364985 158462 177000 51 5882
5898 3 364925 158472 176960 51 5897
5899 3 365654 157888 177720 178 5852
5900 3 365866 157896 177680 178 5899
5901 3 366062 157876 177680 178 5900
5902 3 366066 157916 177760 51 5901
5903 3 361178 160114 180080 81 5768
5904 3 361176 160199 180160 32 5903
5905 3 361071 160297 180200 32 5904
5906 3 361066 160374 180240 60 5905
5907 3 361064 160430 180280 60 5906
5908 3 361107 160458 180360 60 5907
5909 3 361113 160439 180440 60 5908
5910 3 361113 160436 180480 60 5909
5911 3 361088 160397 180520 60 5910
5912 3 361141 160288 180560 60 5911
5913 3 361260 160206 180600 60 5912
5914 3 361325 160161 180680 60 5913
5915 3 361379 160176 180760 60 5914
5916 3 361349 160146 180800 60 5915
5917 3 361333 160140 180840 60 5916
5918 3 361326 160112 180880 60 5917
5919 3 361312 160125 180920 60 5918
5920 3 361311 160174 181000 60 5919
5921 3 361266 160198 181040 60 5920
5922 3 361252 160220 181080 60 5921
5923 3 361195 160209 181160 60 5922
5924 3 361187 160203 181240 60 5923
5925 3 361124 160273 181320 60 5924
5926 3 361089 160221 181360 -1 5925
5927 3 361090 160199 181440 -1 5926
5928 3 361099 160192 181480 -1 5927
5929 3 361102 160191 181520 -1 5928
5930 3 361121 160191 181560 -1 5929
5931 3 361094 160166 181640 -1 5930
5932 3 361047 160136 181760 -1 5931
5933 3 361041 160130 181800 -1 5932
5934 3 360993 160060 181840 -1 5933
5935 3 360966 160023 181880 -1 5934
5936 3 360929 160045 181960 -1 5935
5937 3 360909 160057 182000 -1 5936
5938 3 360860 160030 182040 -1 5937
5939 3 360816 160061 182080 -1 5938
5940 3 360711 160029 182120 -1 5939
5941 3 360664 160017 182160 -1 5940
5942 3 360604 159970 182200 -1 5941
5943 3 360554 159927 182240 -1 5942
5944 3 360536 159902 182280 -1 5943
5945 3 360522 159850 182320 -1 5944
5946 3 360475 159803 182400 -1 5945
5947 3 360515 159775 182480 -1 5946
5948 3 360870 160386 180160 51 5904
5949 3 360610 160570 180160 60 5948
5950 3 360444 160754 180160 71 5949
5951 3 360517 160800 180240 71 5950
5952 3 360556 160813 180280 71 5951
5953 3 360566 160814 180360 71 5952
5954 3 360593 160762 180440 71 5953
5955 3 360647 160802 180520 71 5954
5956 3 360648 160806 180560 71 5955
5957 3 360626 160831 180600 71 5956
5958 3 360617 160861 180640 71 5957
5959 3 359544 161738 179960 86 5763
5960 3 359452 161752 179920 80 5959
5961 3 359328 161739 179880 80 5960
5962 3 359293 161737 179840 80 5961
5963 3 359265 161721 179800 80 5962
5964 3 359313 161685 179720 80 5963
5965 3 359537 161641 179640 86 5964
5966 3 359737 161413 179800 107 5965
5967 3 359717 161265 179920 51 5966
5968 3 359709 161141 180040 51 5967
5969 3 359557 160997 179880 51 5968
5970 3 359549 160981 179840 51 5969
5971 3 359597 160957 179800 51 5970
5972 3 358276 163170 180800 101 2366
5973 3 358264 163159 180760 101 5972
5974 3 358240 163150 180720 101 5973
5975 3 357548 161879 182280 45 2352
5976 3 357520 161868 182200 45 5975
5977 3 357586 161823 182120 45 5976
5978 3 357544 161843 182080 45 5977
5979 3 360906 159709 185680 107 2104
5980 3 361027 159539 185680 107 5979
5981 3 361115 159423 185600 40 5980
5982 3 361200 159381 185560 51 5981
5983 3 361212 159285 185520 51 5982
5984 3 361318 159211 185480 51 5983
5985 3 361307 159048 185400 51 5984
5986 3 361283 158921 185320 51 5985
5987 3 361336 158799 185240 51 5986
5988 3 361291 158709 185160 51 5987
5989 3 361183 158614 185080 51 5988
5990 3 361116 158628 185000 51 5989
5991 3 361051 158632 184960 51 5990
5992 3 361071 158653 184920 51 5991
5993 3 361012 158619 184880 -1 5992
5994 3 360878 158604 184840 -1 5993
5995 3 360782 158576 184800 -1 5994
5996 3 361717 159260 186920 75 2075
5997 3 361874 159231 187000 60 5996
5998 3 362058 159147 187040 60 5997
5999 3 362334 158819 187040 60 5998
6000 3 362932 158457 187040 40 5999
6001 3 363260 158077 187040 60 6000
6002 3 363352 158035 187160 96 6001
6003 3 363513 157982 187240 71 6002
6004 3 363622 157955 187320 71 6003
6005 3 363973 157859 187360 75 6004
6006 3 364571 157609 187360 80 6005
6007 3 365004 157567 187360 71 6006
6008 3 365144 157499 187280 71 6007
6009 3 365591 157401 187200 96 6008
6010 3 365818 157393 187120 96 6009
6011 3 366007 157412 187040 81 6010
6012 3 366128 157402 186960 75 6011
6013 3 366538 157296 186880 60 6012
6014 3 366811 157280 186800 71 6013
6015 3 367283 156955 186800 71 6014
6016 3 367483 156931 186760 60 6015
6017 3 367552 156867 186720 60 6016
6018 3 367628 156812 186640 60 6017
6019 3 367729 156627 186560 75 6018
6020 3 368005 156059 186320 124 6019
6021 3 368155 155835 186360 156 6020
6022 3 368207 155787 186200 156 6021
6023 3 368175 155451 186040 98 6022
6024 3 368155 155275 185840 64 6023
6025 3 367749 155107 185920 64 6024
6026 3 367525 154999 186000 64 6025
6027 3 368125 155219 185800 64 6024
6028 3 368105 155143 185800 64 6027
6029 3 368081 155024 185640 101 6028
6030 3 368167 154866 185520 107 6029
6031 3 368336 154537 185360 139 6030
6032 3 368634 154176 185360 86 6031
6033 3 368837 154197 185400 86 6032
6034 3 368861 154225 185440 86 6033
6035 3 368929 154269 185520 108 6034
6036 3 368239 154480 185280 108 6031
6037 3 368330 154228 185160 86 6036
6038 3 368291 154083 185080 104 6037
6039 3 368250 154459 185040 108 6038
6040 3 368235 154555 184960 108 6039
6041 3 368223 154582 184920 108 6040
6042 3 368327 153974 184960 104 6038
6043 3 368339 153938 184920 104 6042
6044 3 368555 153630 184920 71 6043
6045 3 368663 153595 184880 51 6044
6046 3 368831 153725 184840 51 6045
6047 3 368790 153711 184760 51 6046
6048 3 368803 153624 184680 51 6047
6049 3 368826 153554 184600 71 6048
6050 3 368835 153453 184520 71 6049
6051 3 368803 153356 184440 60 6050
6052 3 368762 153121 184320 60 6051
6053 3 368791 152952 184240 45 6052
6054 3 368817 152784 184160 45 6053
6055 3 368843 152624 184040 45 6054
6056 3 368159 154027 184880 51 6043
6057 3 368182 153771 184760 75 6056
6058 3 368223 153640 184680 75 6057
6059 3 368226 153590 184600 75 6058
6060 3 368650 153183 184560 60 6059
6061 3 368951 152840 184480 45 6060
6062 3 369259 152726 184520 102 6061
6063 3 369377 152787 184640 102 6062
6064 3 369512 152835 184800 107 6063
6065 3 369695 152918 184960 102 6064
6066 3 369942 152735 185000 86 6065
6067 3 370586 152336 185000 81 6066
6068 3 370722 152242 184960 75 6067
6069 3 370798 152112 184840 75 6068
6070 3 371110 151915 184760 75 6069
6071 3 371310 151874 184720 40 6070
6072 3 371718 151779 184760 51 6071
6073 3 372054 151796 184840 80 6072
6074 3 372292 151826 184920 91 6073
6075 3 372776 151833 184880 137 6074
6076 3 372874 151735 184760 137 6075
6077 3 373374 152351 184760 108 6076
6078 3 373574 152381 184720 108 6077
6079 3 373670 152349 184600 90 6078
6080 3 373723 152326 184400 90 6079
6081 3 373723 152270 184280 51 6080
6082 3 373805 151962 184000 40 6081
6083 3 373989 151634 183760 51 6082
6084 3 374267 151298 183520 90 6083
6085 3 374423 151158 183360 60 6084
6086 3 374485 151138 183240 -1 6085
6087 3 374424 151316 183080 -1 6086
6088 3 374497 151419 183000 -1 6087
6089 3 374292 151383 182840 -1 6088
6090 3 374028 151535 182800 -1 6089
6091 3 373787 151511 182880 -1 6090
6092 3 373482 151571 182960 -1 6091
6093 3 373365 151601 183000 -1 6092
6094 3 373279 151600 183000 51 6093
6095 3 374735 150942 183280 51 6085
6096 3 375565 150526 183320 101 6095
6097 3 375557 150294 183360 120 6096
6098 3 375649 150078 183440 160 6097
6099 3 375744 150078 183520 160 6098
6100 3 375837 150086 183640 160 6099
6101 3 375817 150290 183800 120 6100
6102 3 375813 150430 183920 101 6101
6103 3 375673 150230 183280 120 6096
6104 3 375701 150170 183200 160 6103
6105 3 375765 150114 183080 75 6104
6106 3 375801 149990 183040 75 6105
6107 3 375837 149866 183000 75 6106
6108 3 376161 149542 182960 71 6107
6109 3 376419 149442 182800 71 6108
6110 3 376623 149182 182720 71 6109
6111 3 376639 149182 182400 71 6110
6112 3 376579 149390 182200 71 6111
6113 3 376615 149658 182160 71 6112
6114 3 376625 149718 182120 71 6113
6115 3 376523 149330 182160 71 6112
6116 3 375965 150430 183000 32 6106
6117 3 376089 150530 182920 32 6116
6118 3 376373 150818 182880 45 6117
6119 3 376597 150986 182800 45 6118
6120 3 376513 151034 182680 45 6119
6121 3 376485 151094 182600 45 6120
6122 3 372770 151479 184640 136 6076
6123 3 372719 151098 184520 75 6122
6124 3 372725 151036 184360 75 6123
6125 3 372643 150822 184280 75 6124
6126 3 368866 152717 184320 45 6061
6127 3 368895 152699 184280 45 6126
6128 3 369134 152765 184320 45 6127
6129 3 369169 152792 184360 45 6128
6130 3 368935 152528 184240 45 6127
6131 3 368963 152429 184160 45 6130
6132 3 369006 152293 184040 45 6131
6133 3 368962 152053 183920 -1 6132
6134 3 368955 151979 183840 -1 6133
6135 3 369071 151867 183720 -1 6134
6136 3 369015 151782 183600 -1 6135
6137 3 368918 151803 183480 -1 6136
6138 3 368862 151882 183400 -1 6137
6139 3 368875 151882 183320 -1 6138
6140 3 368969 151820 183200 -1 6139
6141 3 369024 151839 183160 -1 6140
6142 3 369067 151849 183120 -1 6141
6143 3 369120 151890 183080 -1 6142
6144 3 369238 151991 182960 -1 6143
6145 3 369348 151995 182800 -1 6144
6146 3 369376 151831 182840 -1 6145
6147 3 369524 152035 182640 -1 6145
6148 3 369640 152235 182680 -1 6147
6149 3 369672 152295 182720 -1 6148
6150 3 367914 153542 184560 60 6059
6151 3 367799 153573 184520 60 6150
6152 3 367810 153558 184440 32 6151
6153 3 367626 153538 184320 32 6152
6154 3 367562 153628 184200 32 6153
6155 3 367599 153722 184160 32 6154
6156 3 367587 153852 184120 32 6155
6157 3 366967 157435 186720 51 6014
6158 3 367060 157497 186680 51 6157
6159 3 367156 157578 186600 86 6158
6160 3 367250 157618 186520 80 6159
6161 3 367327 157638 186440 80 6160
6162 3 367369 157773 186360 80 6161
6163 3 367453 157952 186280 96 6162
6164 3 367463 157981 186200 96 6163
6165 3 367428 157916 186160 96 6164
6166 3 367392 157851 186120 96 6165
6167 3 367356 157893 186000 115 6166
6168 3 367365 157879 185920 115 6167
6169 3 367337 157864 185800 115 6168
6170 3 367264 157785 185720 64 6169
6171 3 367159 157766 185640 64 6170
6172 3 367107 157752 185560 51 6171
6173 3 367017 157719 185480 51 6172
6174 3 366950 157652 185400 40 6173
6175 3 366898 157648 185320 40 6174
6176 3 366898 157596 185200 40 6175
6177 3 366839 157580 185120 120 6176
6178 3 366926 157677 185040 120 6177
6179 3 366842 157782 185000 81 6178
6180 3 366755 157888 184960 81 6179
6181 3 366828 157734 184880 81 6180
6182 3 366850 157553 184800 101 6181
6183 3 365906 157483 184800 75 6182
6184 3 365964 157489 184840 75 6183
6185 3 365923 157428 184880 75 6184
6186 3 365968 157380 184920 75 6185
6187 3 366930 157534 184680 128 6182
6188 3 366878 157394 184560 124 6187
6189 3 366732 157463 184520 102 6188
6190 3 366849 157381 184360 64 6189
6191 3 366866 157321 184280 64 6190
6192 3 366855 157382 184200 64 6191
6193 3 366852 157340 184120 64 6192
6194 3 367027 157562 184080 64 6193
6195 3 367048 157517 184040 64 6194
6196 3 367102 157424 183960 60 6195
6197 3 367101 157337 183880 60 6196
6198 3 367176 157269 183800 60 6197
6199 3 367190 157260 183760 60 6198
6200 3 367203 157250 183720 60 6199
6201 3 366964 157134 183640 40 6200
6202 3 366893 157097 183560 64 6201
6203 3 366832 157100 183520 64 6202
6204 3 366785 157097 183440 64 6203
6205 3 366771 157105 183360 64 6204
6206 3 367502 157488 183760 60 6199
6207 3 367942 157368 183680 60 6206
6208 3 368002 157276 183560 -1 6207
6209 3 368038 157208 183520 -1 6208
6210 3 368306 157052 183400 -1 6209
6211 3 368350 156876 183440 -1 6210
6212 3 368502 156768 183480 -1 6211
6213 3 368618 156644 183440 -1 6212
6214 3 368814 156456 183320 -1 6213
6215 3 368966 156176 183360 -1 6214
6216 3 369094 156052 183320 -1 6215
6217 3 369110 155968 183280 -1 6216
6218 3 369222 155908 183200 -1 6217
6219 3 369382 155892 183120 -1 6218
6220 3 369654 155736 183200 -1 6219
6221 3 369846 155560 183240 -1 6220
6222 3 370102 155300 183280 -1 6221
6223 3 370466 155112 183240 -1 6222
6224 3 370798 155016 183200 -1 6223
6225 3 371086 154776 183280 -1 6224
6226 3 371006 154596 183480 -1 6225
6227 3 371270 154796 183920 -1 6226
6228 3 369514 155836 183240 -1 6220
6229 3 369474 155872 183320 -1 6228
6230 3 368334 157064 183360 -1 6210
6231 3 368482 157156 183560 -1 6230
6232 3 368578 157188 183600 -1 6231
6233 3 366859 157262 184080 60 6193
6234 3 366857 157235 184040 60 6233
6235 3 367370 157623 184560 32 6188
6236 3 367266 158063 184560 40 6235
6237 3 366926 158235 184560 32 6236
6238 3 366706 158527 184600 32 6237
6239 3 366608 158567 184640 32 6238
6240 3 366662 158268 185000 80 6179
6241 3 367080 158491 185000 60 6240
6242 3 367174 158438 184920 60 6241
6243 3 367368 158483 184880 60 6242
6244 3 367371 158646 184880 75 6243
6245 3 367376 158706 184920 75 6244
6246 3 367361 158753 184960 75 6245
6247 3 367330 158858 185040 75 6246
6248 3 367347 158918 185120 51 6247
6249 3 367469 158944 185160 51 6248
6250 3 367686 158902 185240 80 6249
6251 3 367866 158980 185320 124 6250
6252 3 367915 159020 185400 124 6251
6253 3 368137 159189 185440 60 6252
6254 3 368121 159267 185480 40 6253
6255 3 368131 159322 185520 40 6254
6256 3 368155 159389 185560 40 6255
6257 3 368419 159521 185560 51 6256
6258 3 368656 159801 185560 60 6257
6259 3 368607 159854 185640 60 6258
6260 3 366469 158212 185040 80 6240
6261 3 366161 158176 185040 80 6260
6262 3 365989 158180 185000 80 6261
6263 3 365811 158264 185080 80 6262
6264 3 365503 158276 185160 75 6263
6265 3 365315 158236 185200 -1 6264
6266 3 365061 158356 185560 -1 6265
6267 3 365185 158524 185760 -1 6266
6268 3 365357 158712 186000 -1 6267
6269 3 365433 158796 186080 -1 6268
6270 3 367640 158168 186160 96 6165
6271 3 367672 158400 186200 96 6270
6272 3 367684 158460 186240 96 6271
6273 3 366154 157466 186920 75 6012
6274 3 366205 157593 186840 32 6273
6275 3 366247 157806 186800 51 6274
6276 3 366305 157916 186760 51 6275
6277 3 366347 157940 186720 51 6276
6278 3 366411 157224 187040 60 6011
6279 3 366239 157268 187320 81 6278
6280 3 366231 157304 187360 81 6279
6281 3 360868 157835 187080 156 2072
6282 3 361114 157783 186960 156 6281
6283 3 361170 157783 186920 156 6282
6284 3 360540 157667 187520 200 2068
6285 3 360497 157775 187520 200 6284
6286 3 360445 157716 187600 200 6285
6287 3 360311 157671 187680 200 6286
6288 3 360215 157708 187760 200 6287
6289 3 360144 157754 187800 200 6288
6290 3 362096 155990 189600 104 2051
6291 3 362094 155758 189560 104 6290
6292 3 362058 155776 189480 104 6291
6293 3 361980 155582 189480 176 6292
6294 3 361964 155604 189440 176 6293
6295 3 362722 156057 190280 120 1840
6296 3 362751 156311 190280 120 6295
6297 3 363194 156514 190280 101 6296
6298 3 363233 156523 190360 101 6297
6299 3 363262 156512 190440 101 6298
6300 3 363321 156517 190480 101 6299
6301 3 363223 156444 190560 64 6300
6302 3 363213 156403 190640 64 6301
6303 3 363307 156326 190720 64 6302
6304 3 363372 156293 190760 51 6303
6305 3 363370 156135 190840 51 6304
6306 3 363402 156104 190920 51 6305
6307 3 363465 156110 191000 32 6306
6308 3 363500 156072 191080 32 6307
6309 3 363575 156012 191160 32 6308
6310 3 363599 156055 191240 64 6309
6311 3 363650 156060 191320 64 6310
6312 3 363719 156077 191400 64 6311
6313 3 363714 156085 191480 60 6312
6314 3 363748 156082 191560 60 6313
6315 3 363826 156081 191600 60 6314
6316 3 363860 156072 191680 45 6315
6317 3 363885 156020 191760 45 6316
6318 3 363913 155989 191840 45 6317
6319 3 363933 155996 191920 45 6318
6320 3 363970 155991 191960 45 6319
6321 3 364009 155943 192000 45 6320
6322 3 362238 153905 190400 202 1836
6323 3 362178 153529 190400 190 6322
6324 3 361997 153032 190400 64 6323
6325 3 362129 152740 190400 86 6324
6326 3 362117 152632 190320 86 6325
6327 3 362094 152580 190280 86 6326
6328 3 362033 152512 190200 45 6327
6329 3 362074 152409 190120 45 6328
6330 3 362133 152390 190040 45 6329
6331 3 362161 152381 189960 45 6330
6332 3 362101 152384 189880 45 6331
6333 3 362006 152326 189800 45 6332
6334 3 361982 152245 189720 32 6333
6335 3 361960 152178 189680 32 6334
6336 3 362008 152136 189640 32 6335
6337 3 362066 152084 189600 32 6336
6338 3 361995 151938 189560 32 6337
6339 3 361997 151884 189520 32 6338
6340 3 362003 151841 189480 32 6339
6341 3 361995 151799 189440 32 6340
6342 3 361958 151784 189400 32 6341
6343 3 361902 151695 189320 32 6342
6344 3 361834 151706 189280 32 6343
6345 3 361793 151639 189240 32 6344
6346 3 361831 151499 189200 32 6345
6347 3 361814 151435 189160 32 6346
6348 3 361830 151404 189120 -1 6347
6349 3 361847 151337 189080 -1 6348
6350 3 361940 151322 189040 -1 6349
6351 3 362022 151274 189000 -1 6350
6352 3 362086 151175 188960 -1 6351
6353 3 362088 151113 188920 -1 6352
6354 3 362210 150913 188960 -1 6353
6355 3 362294 150905 189040 -1 6354
6356 3 362104 150988 188880 -1 6353
6357 3 362100 150944 188840 -1 6356
6358 3 362161 150894 188800 -1 6357
6359 3 362137 150865 188760 -1 6358
6360 3 362108 150818 188720 -1 6359
6361 3 362091 150777 188680 -1 6360
6362 3 362079 150783 188640 -1 6361
6363 3 362135 150754 188600 -1 6362
6364 3 362132 150719 188560 -1 6363
6365 3 362123 150658 188520 -1 6364
6366 3 362153 150637 188480 -1 6365
6367 3 362142 150605 188440 -1 6366
6368 3 362103 150546 188400 -1 6367
6369 3 362103 150436 188320 -1 6368
6370 3 362112 150308 188240 -1 6369
6371 3 362178 150241 188160 -1 6370
6372 3 362258 150096 188080 -1 6371
6373 3 362248 149924 188000 -1 6372
6374 3 362145 149757 188000 -1 6373
6375 3 362185 149791 187960 -1 6374
6376 3 362165 149726 187880 -1 6375
6377 3 362161 149674 187800 -1 6376
6378 3 362256 149597 187720 -1 6377
6379 3 362322 149443 187640 -1 6378
6380 3 362494 149253 187560 -1 6379
6381 3 362515 149230 187520 -1 6380
6382 3 362553 149034 187440 -1 6381
6383 3 362585 148796 187360 -1 6382
6384 3 362652 148770 187320 -1 6383
6385 3 362675 148759 187280 -1 6384
6386 3 362728 148676 187200 -1 6385
6387 3 362793 148630 187160 -1 6386
6388 3 362134 149788 188040 -1 6374
6389 3 362099 149762 188120 -1 6388
6390 3 362110 149745 188160 -1 6389
6391 3 362075 149716 188200 -1 6390
6392 3 362041 149678 188240 -1 6391
6393 3 362046 149658 188280 -1 6392
6394 3 362074 149644 188320 -1 6393
6395 3 362070 149585 188360 -1 6394
6396 3 362116 149615 188400 -1 6395
6397 3 362134 149603 188440 -1 6396
6398 3 362128 149624 188480 -1 6397
6399 3 362137 149708 188560 -1 6398
6400 3 362145 149753 188600 -1 6399
6401 3 362129 149778 188640 -1 6400
6402 3 362142 149812 188720 -1 6401
6403 3 362178 149815 188800 -1 6402
6404 3 362238 149836 188880 -1 6403
6405 3 362179 149730 188880 -1 6404
6406 3 361991 149402 189040 -1 6405
6407 3 361847 149182 189120 -1 6406
6408 3 362295 149910 188960 -1 6404
6409 3 362246 149978 189040 -1 6408
6410 3 362248 150030 189080 -1 6409
6411 3 362363 150092 189120 -1 6410
6412 3 362312 150062 189160 -1 6411
6413 3 362280 150060 189200 -1 6412
6414 3 362248 150067 189280 -1 6413
6415 3 362264 150063 189360 -1 6414
6416 3 362279 150086 189400 -1 6415
6417 3 362290 150097 189440 -1 6416
6418 3 361706 152031 189240 32 6344
6419 3 361747 151942 189200 32 6418
6420 3 361695 151955 189160 32 6419
6421 3 361544 151962 189080 32 6420
6422 3 361419 151955 189000 32 6421
6423 3 361341 151989 188920 -1 6422
6424 3 361295 152112 188880 -1 6423
6425 3 361216 152156 188840 -1 6424
6426 3 361187 152164 188800 -1 6425
6427 3 362803 149382 192360 107 1817
6428 3 362820 149423 192440 107 6427
6429 3 362730 149455 192520 107 6428
6430 3 362764 147643 192080 172 1813
6431 3 362765 147648 192000 172 6430
```
