## Supplementary material for "Complete connectomic reconstruction of olfactory projection neurons in the fly brain": neuron skeletons: 11524190.swc

```
# SWC format file
# based on specifications at http://www.neuronland.org/NLMorphologyConverter/MorphologyFormats/SWC/Spec.html
# Created by nat::write.neuron.swc
# PointNo Label X Y Z Radius Parent 
1 7 324664 160367 168400 2124 -1
2 7 326930 160695 168160 -1 1
3 7 327669 160798 168120 -1 2
4 7 328197 161275 168040 -1 3
5 7 328564 161508 167960 -1 4
6 7 328703 161630 167920 -1 5
7 7 328924 161970 167840 -1 6
8 7 328941 162227 167760 -1 7
9 7 328918 162452 167600 -1 8
10 7 329031 162668 167520 -1 9
11 7 329144 162853 167480 -1 10
12 7 329195 162974 167440 -1 11
13 7 329267 163059 167400 -1 12
14 7 329307 163179 167360 -1 13
15 7 329470 163602 167200 -1 14
16 7 329530 163922 167040 -1 15
17 7 329614 164090 166920 -1 16
18 7 329665 164238 166840 -1 17
19 7 329862 164459 166720 -1 18
20 7 329919 164558 166600 -1 19
21 7 329967 164623 166520 -1 20
22 7 329957 164707 166360 -1 21
23 7 330723 165070 166200 -1 22
24 7 330898 165447 166120 -1 23
25 7 331110 165792 166000 -1 24
26 7 331213 165920 165920 -1 25
27 7 331217 166042 165840 -1 26
28 7 331465 166151 165800 -1 27
29 7 331569 166321 165680 -1 28
30 7 331607 166424 165600 -1 29
31 7 331703 166558 165520 -1 30
32 7 331771 166607 165480 -1 31
33 7 331793 166660 165440 -1 32
34 7 331885 166889 165160 -1 33
35 7 331971 167028 165040 -1 34
36 7 332094 167169 164880 -1 35
37 7 332278 167249 164680 -1 36
38 7 332611 167347 164480 -1 37
39 7 332834 167388 164400 -1 38
40 7 333007 167460 164280 -1 39
41 7 333185 167523 164120 -1 40
42 7 333250 167604 164040 -1 41
43 7 333389 167584 163880 -1 42
44 7 333472 167575 163760 -1 43
45 7 333537 167512 163600 -1 44
46 7 333500 167416 163480 -1 45
47 7 333412 167386 163320 -1 46
48 7 333461 167434 163200 -1 47
49 7 333456 167433 163080 -1 48
50 7 333357 167406 162800 -1 49
51 7 333437 167273 162640 -1 50
52 7 333494 167172 162480 -1 51
53 7 333445 167116 162360 -1 52
54 7 333549 167058 162160 -1 53
55 7 333777 167192 161840 -1 54
56 7 333934 167358 161640 -1 55
57 7 334026 167455 161520 -1 56
58 7 334077 167536 161440 -1 57
59 7 334162 167724 161320 -1 58
60 7 334410 168080 161120 -1 59
61 7 334525 168304 160920 -1 60
62 7 334637 168490 160760 -1 61
63 7 334730 168558 160680 -1 62
64 7 334725 168569 160560 -1 63
65 7 334834 168747 160200 -1 64
66 7 334849 168811 160040 -1 65
67 7 334906 168912 159960 -1 66
68 7 334940 168995 159840 -1 67
69 7 334944 168997 159720 -1 68
70 7 334947 169022 159600 -1 69
71 7 334952 169072 159480 -1 70
72 7 335043 169142 159320 -1 71
73 7 335068 169170 159200 -1 72
74 7 335180 169123 159040 -1 73
75 7 335181 169030 158920 -1 74
76 7 335228 169031 158720 -1 75
77 7 335257 169044 158560 -1 76
78 7 335329 169138 158400 -1 77
79 7 335467 169538 158120 -1 78
80 7 335611 169742 157840 -1 79
81 7 335659 169790 157640 -1 80
82 7 335726 169834 157520 -1 81
83 7 335616 169838 157360 -1 82
84 7 335534 169861 157280 -1 83
85 7 335792 169928 157080 -1 84
86 7 335988 170156 157000 -1 85
87 7 335998 170224 156920 -1 86
88 7 336035 170305 156800 -1 87
89 7 336006 170425 156720 -1 88
90 7 335949 170507 156640 -1 89
91 7 335952 170568 156440 -1 90
92 7 335997 170632 156240 -1 91
93 7 336220 170823 156040 -1 92
94 7 336435 170940 155880 -1 93
95 7 336583 171012 155800 -1 94
96 7 336617 171110 155760 -1 95
97 7 336747 171239 155680 -1 96
98 7 336860 171234 155600 -1 97
99 7 336922 171337 155440 -1 98
100 7 337014 171395 155160 -1 99
101 7 336975 171685 154960 -1 100
102 7 337012 171813 154880 -1 101
103 7 337163 171977 154760 -1 102
104 7 337264 172154 154640 -1 103
105 7 337367 172260 154520 -1 104
106 7 337411 172298 154480 -1 105
107 7 337486 172368 154240 -1 106
108 7 337491 172394 154200 -1 107
109 7 337550 172402 154120 -1 108
110 7 337649 172492 153960 -1 109
111 7 337716 172534 153880 -1 110
112 7 337736 172545 153840 -1 111
113 7 337793 172637 153760 -1 112
114 7 337880 172707 153600 -1 113
115 7 337893 172753 153480 -1 114
116 7 337965 172822 153280 -1 115
117 7 337963 172944 153040 -1 116
118 7 338063 173133 152880 -1 117
119 7 338090 173253 152760 -1 118
120 7 338078 173314 152640 -1 119
121 7 338061 173414 152480 -1 120
122 7 338039 173596 152200 -1 121
123 7 337978 173728 151960 -1 122
124 7 338022 173757 151840 -1 123
125 7 338083 173910 151680 -1 124
126 7 338109 174044 151480 -1 125
127 7 337996 174168 151400 -1 126
128 7 337961 174229 151160 -1 127
129 7 337975 174300 151040 -1 128
130 7 337966 174482 150840 -1 129
131 7 337971 174633 150720 -1 130
132 7 338091 174811 150640 -1 131
133 7 338419 175311 150440 -1 132
134 7 338565 175612 150320 -1 133
135 7 338691 175771 150160 -1 134
136 7 338631 175820 150000 -1 135
137 7 338562 175755 149920 -1 136
138 7 338340 175615 149800 -1 137
139 7 338268 175481 149720 -1 138
140 7 338107 175319 149600 -1 139
141 7 338091 175265 149440 -1 140
142 7 338168 175280 149320 -1 141
143 7 338270 175262 149160 -1 142
144 7 338269 175285 148840 -1 143
145 7 338338 175349 148720 -1 144
146 7 338593 175450 148560 -1 145
147 7 338737 175557 148440 -1 146
148 7 338825 175614 148360 -1 147
149 7 339099 175647 148120 -1 148
150 7 339388 175819 147840 -1 149
151 7 339434 175883 147680 -1 150
152 7 339537 175935 147560 -1 151
153 7 339636 176014 147400 -1 152
154 7 339847 176259 147120 -1 153
155 7 340001 176412 146960 -1 154
156 7 340091 176508 146760 -1 155
157 7 340140 176573 146640 -1 156
158 7 340452 176813 146480 -1 157
159 7 340691 176886 146280 -1 158
160 7 340868 177068 146160 -1 159
161 7 341023 177202 146000 -1 160
162 7 341180 177233 145800 -1 161
163 7 341252 177367 145640 -1 162
164 7 341732 177471 145480 -1 163
165 7 342084 177480 145320 -1 164
166 7 342331 177506 145160 -1 165
167 7 342566 177574 145040 -1 166
168 7 342783 177567 144960 -1 167
169 7 343154 177616 144880 -1 168
170 7 343513 177630 144760 -1 169
171 7 343743 177730 144680 -1 170
172 7 344027 177992 144600 -1 171
173 7 344536 178176 144520 -1 172
174 7 346264 178407 144480 -1 173
175 7 347339 178515 144560 -1 174
176 7 348200 178439 144640 -1 175
177 7 348940 178332 144720 -1 176
178 7 349244 178194 144800 -1 177
179 7 349726 178111 144880 -1 178
180 7 350038 177988 144960 -1 179
181 7 350397 177917 145040 -1 180
182 7 350827 177773 145160 -1 181
183 7 351155 177724 145280 -1 182
184 7 351409 177662 145360 -1 183
185 7 351629 177638 145440 -1 184
186 7 351733 177610 145480 -1 185
187 7 351945 177543 145560 -1 186
188 7 352208 177463 145640 -1 187
189 7 352613 177311 145840 -1 188
190 7 353263 177034 146040 -1 189
191 7 353687 176818 146200 -1 190
192 7 353909 176770 146320 -1 191
193 7 354022 176685 146400 -1 192
194 7 354112 176685 146480 -1 193
195 7 354224 176694 146560 -1 194
196 7 354340 176634 146640 -1 195
197 7 354547 176554 146720 -1 196
198 7 354768 176376 146840 -1 197
199 7 354903 176244 146960 -1 198
200 7 355273 175983 147040 -1 199
201 7 355527 175732 147160 -1 200
202 7 355826 175540 147280 -1 201
203 7 356070 175358 147360 -1 202
204 7 356220 175144 147400 -1 203
205 7 356362 175029 147480 -1 204
206 7 356496 174861 147560 -1 205
207 7 356554 174738 147600 -1 206
208 7 356650 174574 147720 -1 207
209 7 356810 174419 147840 -1 208
210 7 356910 174290 147960 -1 209
211 7 356954 174260 148040 -1 210
212 7 356989 174182 148120 -1 211
213 7 357078 174034 148240 -1 212
214 7 357072 173978 148320 -1 213
215 7 357092 173905 148400 -1 214
216 7 357078 173717 148480 -1 215
217 7 357102 173583 148560 -1 216
218 7 357065 173461 148680 -1 217
219 7 357194 173284 148840 -1 218
220 7 357188 173200 148920 -1 219
221 7 357213 173111 149000 -1 220
222 7 357173 172963 149080 -1 221
223 7 357146 172612 149160 -1 222
224 7 357125 172433 149240 -1 223
225 7 357083 172263 149320 -1 224
226 7 357085 172117 149400 -1 225
227 7 357142 171986 149480 -1 226
228 7 357263 171907 149600 -1 227
229 7 357303 172026 149680 -1 228
230 7 357408 172099 149760 -1 229
231 7 357463 172029 149840 -1 230
232 7 357561 172080 149920 -1 231
233 7 357536 171977 150000 -1 232
234 7 357473 171870 150080 -1 233
235 7 357283 171543 150240 -1 234
236 7 356983 171208 150280 -1 235
237 7 356641 170568 150400 -1 236
238 7 356522 170120 150480 -1 237
239 7 356423 169691 150560 -1 238
240 7 356072 169062 150680 -1 239
241 7 355954 168839 150760 -1 240
242 7 355612 168603 150840 -1 241
243 7 354779 168204 150880 -1 242
244 7 354376 167929 150960 -1 243
245 7 354062 167763 151040 -1 244
246 7 353529 167400 151080 -1 245
247 7 353145 166998 151160 -1 246
248 7 352954 166653 151240 -1 247
249 7 352703 166347 151320 -1 248
250 7 352625 166126 151440 -1 249
251 7 352429 166056 151480 -1 250
252 7 352277 165876 151600 -1 251
253 7 352027 165728 151760 -1 252
254 7 351749 165621 151960 -1 253
255 7 351544 165569 152040 -1 254
256 7 351324 165592 152120 -1 255
257 7 351063 165507 152320 -1 256
258 7 351019 165458 152440 -1 257
259 7 350971 165446 152520 -1 258
260 7 350871 165206 152560 -1 259
261 7 350688 164923 152600 -1 260
262 7 350535 164536 152640 -1 261
263 7 350163 164037 152680 -1 262
264 7 349824 163849 152840 -1 263
265 7 349366 163741 153120 -1 264
266 7 349040 163555 153320 -1 265
267 7 348832 163394 153400 -1 266
268 7 348700 163213 153480 -1 267
269 7 348588 162931 153600 -1 268
270 7 348511 162772 153680 -1 269
271 7 348434 162552 153720 -1 270
272 7 348213 162058 153760 -1 271
273 7 348055 161692 153840 -1 272
274 7 347846 161446 153920 -1 273
275 7 347738 161030 153840 -1 274
276 7 347555 160786 153800 -1 275
277 7 347417 160607 153760 -1 276
278 7 347141 160253 153680 -1 277
279 7 346937 159905 153600 -1 278
280 7 346643 159378 153520 -1 279
281 7 346293 158927 153440 -1 280
282 7 345996 158497 153400 -1 281
283 7 345815 158310 153320 -1 282
284 7 345756 158193 153200 -1 283
285 7 345767 158092 153080 -1 284
286 3 345771 158196 152880 -1 285
287 3 345738 158214 152800 -1 286
288 3 345734 158252 152760 -1 287
289 7 345569 157439 153160 -1 285
290 7 345321 156661 153240 -1 289
291 7 345150 156324 153280 -1 290
292 7 344695 155670 153320 -1 291
293 7 344347 155234 153400 -1 292
294 7 343885 154870 153440 -1 293
295 7 343668 154652 153520 -1 294
296 7 343224 154208 153640 -1 295
297 7 342949 154027 153720 -1 296
298 7 342740 153758 153840 -1 297
299 7 342378 153478 154080 -1 298
300 3 342253 153268 154240 -1 299
301 3 342211 153161 154320 -1 300
302 3 342262 153185 154400 -1 301
303 3 342344 153226 154440 -1 302
304 3 342410 153269 154480 -1 303
305 3 342422 153254 154520 -1 304
306 3 342404 153271 154600 -1 305
307 3 342388 153281 154640 -1 306
308 3 342388 153281 154680 -1 307
309 3 342378 153279 154720 -1 308
310 3 342367 153266 154760 -1 309
311 3 342435 153262 154840 -1 310
312 3 342472 153235 154920 -1 311
313 3 342511 153287 155000 -1 312
314 3 342626 153397 155080 -1 313
315 3 342672 153470 155120 -1 314
316 3 342718 153637 155200 -1 315
317 3 342653 153531 155240 -1 316
318 3 342604 153471 155280 -1 317
319 3 342620 153417 155360 -1 318
320 3 342630 153411 155440 -1 319
321 3 342670 153418 155520 -1 320
322 3 342687 153392 155600 -1 321
323 3 342667 153385 155680 -1 322
324 3 342677 153368 155800 -1 323
325 3 342672 153301 155880 -1 324
326 3 342677 153290 155960 -1 325
327 3 342659 153282 156000 -1 326
328 3 342725 153224 156120 -1 327
329 3 342710 153172 156240 -1 328
330 3 342685 153112 156360 -1 329
331 3 342620 153117 156440 -1 330
332 3 342629 153083 156560 -1 331
333 3 342693 153116 156680 -1 332
334 3 342631 153098 156840 -1 333
335 3 342603 153108 157000 -1 334
336 3 342715 153125 157080 -1 335
337 3 342783 153129 157160 -1 336
338 3 342742 153132 157280 -1 337
339 3 342685 153146 157440 -1 338
340 3 342684 153208 157560 -1 339
341 3 342706 153186 157680 -1 340
342 3 342681 153191 157760 -1 341
343 3 342630 153195 157840 -1 342
344 3 342679 153223 157960 -1 343
345 3 342682 153259 158080 -1 344
346 3 342792 153238 158160 -1 345
347 3 342956 152908 158120 -1 346
348 3 343015 152855 158200 -1 347
349 3 342927 153136 158280 -1 348
350 3 342878 153236 158360 -1 349
351 3 342866 153261 158400 -1 350
352 3 342862 153324 158480 -1 351
353 3 342663 153344 158480 -1 352
354 3 342662 153371 158520 -1 353
355 3 342957 153302 158520 -1 352
356 3 342943 153318 158560 -1 355
357 3 342967 153404 158640 -1 356
358 3 342968 153497 158760 -1 357
359 3 342748 153624 158840 -1 358
360 3 342670 153762 158920 -1 359
361 3 342913 153658 158920 -1 360
362 3 343065 153639 158960 -1 361
363 3 343101 153654 159040 -1 362
364 3 343148 153685 159120 -1 363
365 3 343234 153683 159160 -1 364
366 3 343310 153694 159240 -1 365
367 3 343372 153737 159280 -1 366
368 3 343382 153687 159360 -1 367
369 3 343444 153726 159480 -1 368
370 3 343505 153722 159560 -1 369
371 3 343585 153655 159640 -1 370
372 3 343628 153598 159680 -1 371
373 3 343678 153542 159720 -1 372
374 3 343715 153535 159800 -1 373
375 3 343786 153498 159880 -1 374
376 3 343785 153491 159920 -1 375
377 3 343877 153495 160080 -1 376
378 3 343940 153506 160160 -1 377
379 3 344069 153524 160200 -1 378
380 3 344328 153629 160280 -1 379
381 3 344497 153642 160320 -1 380
382 3 344539 153609 160400 -1 381
383 3 344586 153490 160560 -1 382
384 3 344587 153481 160600 -1 383
385 3 344575 153430 160720 -1 384
386 3 344563 153392 161040 -1 385
387 3 344504 153437 161160 -1 386
388 3 344471 153610 161200 -1 387
389 3 344480 153683 161240 -1 388
390 3 344630 153674 161280 -1 389
391 3 344682 153638 161320 -1 390
392 3 344698 153498 161400 -1 391
393 3 344798 153326 161480 -1 392
394 3 344854 153286 161600 -1 393
395 3 344754 153414 161640 -1 394
396 3 344674 153510 161640 -1 395
397 3 344934 153166 161640 -1 394
398 3 345262 153174 161720 -1 397
399 3 345326 153270 161840 -1 398
400 3 345338 153278 161880 -1 399
401 3 345126 153218 161920 -1 400
402 3 344790 153118 161960 -1 401
403 3 344666 153114 162000 -1 402
404 3 345390 153318 162080 -1 400
405 3 345462 153398 162280 -1 404
406 3 345594 153522 162560 -1 405
407 3 345566 153558 162680 -1 406
408 3 345758 153670 162880 -1 407
409 3 345942 153710 162960 -1 408
410 3 346030 153762 163000 -1 409
411 3 346490 153778 163000 -1 410
412 3 345996 153736 163040 -1 410
413 3 345980 153884 163160 -1 412
414 3 346094 153998 163280 -1 413
415 3 346050 154118 163400 -1 414
416 3 345952 154208 163440 -1 415
417 3 346066 154078 163520 -1 416
418 3 346106 154090 163560 -1 417
419 3 346122 154106 163640 -1 418
420 3 346004 154452 163640 -1 416
421 3 345890 154498 163600 -1 420
422 3 345862 154638 163640 -1 421
423 3 345630 154778 163800 -1 422
424 3 345538 154822 164000 -1 423
425 3 345494 154994 164240 -1 424
426 3 345546 155122 164440 -1 425
427 3 345610 155258 164480 -1 426
428 3 345798 155330 164440 -1 427
429 3 345490 155078 164800 -1 427
430 3 345494 155086 165080 -1 429
431 3 345448 155188 165200 -1 430
432 3 345400 155300 165400 -1 431
433 3 345448 155084 165520 -1 432
434 3 345478 155089 165560 -1 433
435 3 345332 155204 165560 -1 434
436 3 345360 155480 165680 -1 435
437 3 345428 155556 165760 -1 436
438 3 345598 155110 165720 -1 434
439 3 345642 155094 165760 -1 438
440 3 345594 155250 165840 -1 439
441 3 345698 155066 165920 -1 439
442 3 345722 155118 165960 -1 441
443 3 345766 155258 165920 -1 442
444 3 345726 154902 166080 -1 442
445 3 345718 155058 166120 -1 444
446 3 345674 155070 166200 -1 445
447 3 345886 154486 166120 -1 444
448 3 346270 154226 166120 -1 447
449 3 346014 154406 166160 -1 448
450 3 345890 154494 166120 -1 449
451 3 345898 154154 166160 -1 450
452 3 345853 153956 166200 -1 451
453 3 344994 153386 166360 -1 452
454 3 344982 153418 166520 -1 453
455 3 345082 153370 166560 -1 454
456 3 345282 153138 166560 -1 455
457 3 345362 152958 166560 -1 456
458 3 345434 152850 166560 -1 457
459 3 345178 153350 166640 -1 455
460 3 345230 153342 166760 -1 459
461 3 345378 153342 166880 -1 460
462 3 345512 153256 166960 -1 461
463 3 345480 153224 167080 -1 462
464 3 345432 153072 167160 -1 463
465 3 345332 153052 167280 -1 464
466 3 345076 152884 167240 -1 465
467 3 345428 152960 167360 -1 465
468 3 345604 152960 167360 -1 467
469 3 345712 153016 167320 -1 468
470 3 345920 153352 167200 -1 469
471 3 346052 153452 167160 -1 470
472 3 345600 152924 167400 -1 468
473 3 345548 152864 167520 -1 472
474 3 345592 152836 167640 -1 473
475 3 345748 152740 167720 -1 474
476 3 345836 152736 167640 -1 475
477 3 345890 152562 167800 -1 475
478 3 346158 152318 167880 -1 477
479 3 346287 152275 167920 -1 478
480 3 346498 152238 167880 -1 479
481 3 346582 152270 167720 -1 480
482 3 346522 152330 167600 -1 481
483 3 346566 152346 167480 -1 482
484 3 346730 152438 167280 -1 483
485 3 346746 152462 167200 -1 484
486 3 346770 152654 167200 -1 485
487 3 346758 152298 167200 -1 485
488 3 346416 152232 167960 -1 479
489 3 346672 151960 168120 -1 488
490 3 346660 151824 168280 -1 489
491 3 346650 151710 168560 -1 490
492 3 346806 151570 168680 -1 491
493 3 347090 151422 168800 -1 492
494 3 347142 151318 168840 -1 493
495 3 347038 151194 168880 -1 494
496 3 347140 150904 168960 -1 495
497 3 347168 150748 169000 -1 496
498 3 346896 150720 169040 -1 497
499 3 347196 150724 169040 -1 497
500 3 347308 150576 169320 -1 499
501 3 347454 150258 169520 -1 500
502 3 347650 150094 169680 -1 501
503 3 347788 149912 170160 -1 502
504 3 347880 149648 170320 -1 503
505 3 347920 149584 170560 -1 504
506 3 347868 149320 170600 -1 505
507 3 347748 149220 170560 -1 506
508 3 347844 149164 170520 -1 507
509 3 348032 148948 170520 -1 508
510 3 348056 148968 170600 -1 509
511 3 347556 149108 170400 -1 507
512 3 347794 149298 170760 -1 506
513 3 347810 149282 170840 -1 512
514 3 347962 149294 171120 -1 513
515 3 348078 149262 171320 -1 514
516 3 348238 149170 171360 -1 515
517 3 348334 148978 171360 -1 516
518 3 348318 148750 171320 -1 517
519 3 348306 149094 171400 -1 516
520 3 348450 149114 171520 -1 519
521 3 348820 149068 171680 -1 520
522 3 348932 149068 171800 -1 521
523 3 349060 149060 172000 -1 522
524 3 349076 149036 172160 -1 523
525 3 349056 148916 172400 -1 524
526 3 348864 148900 172520 -1 525
527 3 348640 148840 172640 -1 526
528 3 348408 148916 172760 -1 527
529 3 347816 148952 172920 -1 528
530 3 347908 148912 173040 -1 529
531 3 348131 148917 173200 -1 530
532 3 348412 148880 173240 -1 531
533 3 348412 148880 173480 -1 532
534 3 348320 149176 173560 -1 533
535 3 348316 149180 173680 -1 534
536 3 348218 149174 173800 -1 535
537 3 348738 149254 173800 -1 536
538 3 348870 149406 173960 -1 537
539 3 348140 149076 174000 -1 536
540 3 342349 153790 159000 -1 360
541 3 342126 153859 159040 -1 540
542 3 341911 153876 158960 -1 541
543 3 342040 154187 158960 -1 542
544 3 342084 154441 158920 -1 543
545 3 342188 154812 158880 -1 544
546 3 342342 155121 158800 -1 545
547 3 342262 155242 158880 -1 546
548 3 342231 155304 158920 -1 547
549 3 342234 155374 158960 -1 548
550 3 342227 155397 159000 -1 549
551 3 342174 155427 159040 -1 550
552 3 341901 155517 159080 -1 551
553 3 341792 155600 159120 -1 552
554 3 341727 155700 159160 -1 553
555 3 341705 155729 159200 -1 554
556 3 341599 155774 159240 -1 555
557 3 341536 155842 159320 -1 556
558 3 341473 155885 159440 -1 557
559 3 341442 155891 159520 -1 558
560 3 341399 155910 159560 -1 559
561 3 341391 155886 159680 -1 560
562 3 341388 155879 159800 -1 561
563 3 341431 155907 159920 -1 562
564 3 341466 156015 160040 -1 563
565 3 341508 156049 160120 -1 564
566 3 341523 156022 160200 -1 565
567 3 341458 155991 160320 -1 566
568 3 341408 156023 160440 -1 567
569 3 341466 156054 160520 -1 568
570 3 341446 156013 160680 -1 569
571 3 341351 155988 160760 -1 570
572 3 341193 156028 160800 -1 571
573 3 341067 156099 160840 -1 572
574 3 340846 156153 160920 -1 573
575 3 340780 156063 161040 -1 574
576 3 340775 156011 161080 -1 575
577 3 340881 155999 161160 -1 576
578 3 340871 156044 161280 -1 577
579 3 340913 156049 161320 -1 578
580 3 341752 153947 158880 -1 542
581 3 341692 153949 158840 -1 580
582 3 341621 153986 158800 -1 581
583 3 341600 153978 158760 -1 582
584 3 341574 153994 158720 -1 583
585 3 341552 154025 158680 -1 584
586 3 341552 153998 158640 -1 585
587 3 343183 152762 158240 -1 348
588 3 343246 152734 158280 -1 587
589 3 343261 152683 158320 -1 588
590 3 343361 152537 158240 -1 589
591 3 343416 152492 158200 -1 590
592 3 343411 152445 158160 -1 591
593 3 343406 152426 158120 -1 592
594 3 343445 152404 158080 -1 593
595 3 343282 152683 158360 -1 589
596 3 342827 153790 155200 -1 316
597 3 342874 153822 155160 -1 596
598 3 342885 153836 155120 -1 597
599 3 342861 153865 155080 -1 598
600 3 342860 153903 155040 -1 599
601 3 342861 153925 155000 -1 600
602 3 342869 154026 154960 -1 601
603 3 342956 154101 154920 -1 602
604 3 343075 154367 154880 -1 603
605 3 343064 154439 154840 -1 604
606 3 343096 154479 154920 -1 605
607 3 343104 154510 154960 -1 606
608 3 343109 154515 155000 -1 607
609 3 342996 154507 154800 -1 605
610 3 343083 154435 154720 -1 609
611 3 343096 154434 154680 -1 610
612 3 342356 153352 154000 -1 299
613 3 342241 153260 153960 -1 612
614 3 342041 153014 153920 -1 613
615 3 341962 152718 153920 -1 614
616 4 341922 152578 153960 -1 615
617 4 341513 152330 154040 -1 616
618 4 341450 152235 154080 -1 617
619 4 341266 152192 154160 -1 618
620 4 341074 152114 154240 -1 619
621 4 340969 152014 154320 -1 620
622 4 340939 151811 154440 -1 621
623 4 340895 151590 154520 -1 622
624 4 340926 151366 154600 -1 623
625 4 340916 151294 154720 -1 624
626 4 340867 151146 154960 -1 625
627 4 340720 150927 155200 -1 626
628 4 340427 150484 155320 -1 627
629 4 340300 150190 155400 -1 628
630 4 340208 150022 155480 -1 629
631 4 340113 149896 155600 -1 630
632 4 339953 149729 155720 -1 631
633 4 339902 149483 155840 -1 632
634 4 339851 149430 155920 -1 633
635 4 339677 149275 156120 -1 634
636 4 339664 149241 156160 -1 635
637 4 339548 149097 156240 -1 636
638 4 339150 148181 156920 -1 637
639 4 339161 148181 157120 -1 638
640 4 338964 147530 157240 -1 639
641 4 338461 147000 157360 -1 640
642 4 338510 147008 157640 -1 641
643 4 338505 146985 157680 -1 642
644 3 338905 146875 157680 -1 643
645 3 339121 146838 157640 -1 644
646 3 339263 146869 157600 -1 645
647 3 339374 146894 157560 -1 646
648 3 339470 146891 157520 -1 647
649 3 339573 146860 157480 -1 648
650 3 339682 146859 157440 -1 649
651 3 339753 146851 157400 -1 650
652 3 339921 146891 157360 -1 651
653 3 340420 146931 157320 -1 652
654 3 340640 146837 157200 -1 653
655 3 341340 146887 157000 -1 654
656 3 341600 147019 156960 -1 655
657 3 341888 147033 156920 -1 656
658 3 342388 146909 156880 -1 657
659 3 342784 146765 157000 -1 658
660 3 343152 146683 156880 -1 659
661 3 343416 146423 156880 -1 660
662 3 343532 146199 156920 -1 661
663 3 343496 146035 156960 -1 662
664 3 343636 145955 156880 -1 663
665 3 343708 145887 156720 -1 664
666 3 343332 146527 156800 -1 660
667 3 343376 146531 156600 -1 666
668 3 343352 146505 156480 -1 667
669 3 343520 146485 156280 -1 668
670 3 343724 146553 156040 -1 669
671 3 343812 146597 155720 -1 670
672 3 343808 146597 155600 -1 671
673 3 343352 146301 155560 -1 672
674 3 343253 146239 155600 -1 673
675 3 343252 146227 155440 -1 674
676 3 343276 146275 155320 -1 675
677 3 343291 146210 155240 -1 676
678 3 343280 146207 155080 -1 677
679 3 343280 146207 154920 -1 678
680 3 343192 146183 154800 -1 679
681 3 343280 146223 154680 -1 680
682 3 343324 146091 154520 -1 681
683 3 343308 146075 154400 -1 682
684 3 343180 146055 154400 -1 683
685 3 343012 146035 154400 -1 684
686 3 343401 146087 154280 -1 683
687 3 343396 146063 154160 -1 686
688 3 343460 145963 154040 -1 687
689 3 343640 145975 153840 -1 688
690 3 343636 145935 153680 -1 689
691 3 342800 146039 154800 -1 680
692 3 342712 146111 154800 -1 691
693 3 343056 146115 155680 -1 674
694 3 342524 145863 155720 -1 693
695 3 342204 145443 155760 -1 694
696 3 342224 145289 155880 -1 695
697 3 342216 145037 155880 -1 696
698 3 342296 145349 155920 -1 697
699 3 342192 145405 156040 -1 698
700 3 341852 145521 156080 -1 699
701 3 341516 145637 156120 -1 700
702 3 341484 146121 156040 -1 701
703 3 341408 146229 156120 -1 702
704 3 341384 146277 156200 -1 703
705 3 341524 146293 156000 -1 702
706 3 341616 146649 155960 -1 705
707 3 341824 146909 155920 -1 706
708 3 342000 144969 155880 -1 697
709 3 341836 144813 155880 -1 708
710 3 341676 144649 155920 -1 709
711 3 341492 144633 155960 -1 710
712 3 341368 144757 156080 -1 711
713 3 341296 144769 156200 -1 712
714 3 341376 144793 156320 -1 713
715 3 341640 144725 156400 -1 714
716 3 341660 144757 156440 -1 715
717 3 344116 146637 155600 -1 672
718 3 344308 146609 155600 -1 717
719 3 344676 146799 155640 -1 718
720 3 344712 146895 155720 -1 719
721 3 344900 147015 155760 -1 720
722 3 345076 146999 155800 -1 721
723 3 345272 146951 155840 -1 722
724 3 345464 146863 155680 -1 723
725 3 345584 146831 155520 -1 724
726 3 345672 146791 155480 -1 725
727 3 345776 146759 155440 -1 726
728 3 345896 146755 155520 -1 727
729 3 341428 147269 156920 -1 656
730 4 338499 146973 157720 -1 643
731 4 338437 146910 157800 -1 730
732 4 338377 146974 157880 -1 731
733 4 338331 146973 158000 -1 732
734 4 338390 147061 158200 -1 733
735 4 338315 147090 158320 -1 734
736 4 338282 146982 158440 -1 735
737 4 338297 147018 158600 -1 736
738 3 338783 146886 158600 -1 737
739 3 339119 146792 158640 -1 738
740 4 338214 146935 158640 -1 737
741 4 338158 146870 158720 -1 740
742 4 338150 146858 158840 -1 741
743 4 338235 146751 159040 -1 742
744 4 338210 146672 159120 -1 743
745 4 338118 146599 159280 -1 744
746 4 338045 146575 159360 -1 745
747 4 338036 146568 159440 -1 746
748 4 337968 146543 159600 -1 747
749 4 337919 146479 159680 -1 748
750 4 337920 146460 159800 -1 749
751 4 337870 146508 159920 -1 750
752 4 337791 146476 160120 -1 751
753 4 337730 146363 160240 -1 752
754 3 337602 146503 160240 -1 753
755 3 337388 146541 160240 -1 754
756 3 337228 146497 160280 -1 755
757 3 337208 146535 160320 -1 756
758 3 337003 146544 160240 -1 757
759 3 336795 146593 160200 -1 758
760 3 336816 146594 160320 -1 759
761 3 336802 146617 160400 -1 760
762 3 336734 146696 160480 -1 761
763 3 336719 146708 160520 -1 762
764 3 336796 146602 160160 -1 759
765 3 336779 146592 160080 -1 764
766 3 336684 146604 160000 -1 765
767 3 336529 146485 159920 -1 766
768 3 336419 146336 159840 -1 767
769 3 336304 146157 159760 -1 768
770 3 336121 145897 159720 -1 769
771 3 335948 145763 159800 -1 770
772 3 335808 145689 159880 -1 771
773 3 335596 145535 159960 -1 772
774 3 335443 145461 160040 -1 773
775 3 335383 145390 160120 -1 774
776 3 335337 145313 160200 -1 775
777 3 335193 144988 160280 -1 776
778 4 337735 146313 160280 -1 753
779 4 337825 146317 160320 -1 778
780 4 337919 146262 160480 -1 779
781 4 337944 146192 160560 -1 780
782 4 337998 146150 160640 -1 781
783 4 338109 146024 160720 -1 782
784 4 338171 145926 160840 -1 783
785 4 338245 145816 161000 -1 784
786 4 338331 145739 161200 -1 785
787 4 338310 145714 161280 -1 786
788 4 338482 145417 161560 -1 787
789 4 338724 145140 162440 -1 788
790 4 338777 145244 162640 -1 789
791 4 339085 145236 162880 -1 790
792 4 339438 145366 163200 -1 791
793 4 339745 145284 163480 -1 792
794 4 340129 144998 163760 -1 793
795 4 340412 144688 163960 -1 794
796 4 340220 144892 164360 -1 795
797 4 340357 144983 164560 -1 796
798 4 340321 145147 164680 -1 797
799 2 340466 145373 164560 -1 798
800 4 340173 145137 164920 -1 798
801 4 340167 145140 165040 -1 800
802 4 340300 145142 165520 -1 801
803 4 340372 145128 165880 -1 802
804 4 340352 145125 166080 -1 803
805 4 340392 145001 166200 -1 804
806 4 339508 144497 166360 -1 805
807 4 339475 144470 166520 -1 806
808 4 339502 144508 166720 -1 807
809 4 339573 144390 166760 -1 808
810 4 339853 143972 167280 -1 809
811 4 339960 143601 167600 -1 810
812 4 340043 143656 167640 -1 811
813 4 340334 143667 167760 -1 812
814 4 340370 143544 167960 -1 813
815 4 340422 143220 168240 -1 814
816 4 340408 143115 168520 -1 815
817 4 340353 142972 168720 -1 816
818 4 340320 142990 168880 -1 817
819 4 340581 142598 169320 -1 818
820 4 340745 142228 169680 -1 819
821 4 341041 142012 169880 -1 820
822 4 341052 142004 169920 -1 821
823 4 341089 141989 170080 -1 822
824 4 341186 142084 170200 -1 823
825 4 341119 142139 170360 -1 824
826 4 341081 141972 170480 -1 825
827 2 341257 141996 170600 -1 826
828 2 341863 142080 170560 -1 827
829 2 342199 142218 170600 -1 828
830 2 342387 142120 170720 -1 829
831 2 342584 142058 170840 -1 830
832 2 342675 141758 170880 -1 831
833 2 342831 141716 170960 -1 832
834 2 342776 142202 170960 -1 831
835 2 342834 142290 171080 -1 834
836 2 342976 142482 171120 -1 835
837 2 342820 142622 171040 -1 836
838 2 343083 142494 171200 -1 836
839 2 343268 142434 171320 -1 838
840 2 343329 142418 171440 -1 839
841 2 343460 142976 171520 -1 840
842 2 343401 142364 171480 -1 840
843 2 343905 142374 171640 -1 842
844 2 344028 142324 171880 -1 843
845 2 344280 142394 172000 -1 844
846 2 344398 142704 172000 -1 845
847 2 344492 142334 172240 -1 845
848 2 345043 142248 172440 -1 847
849 2 345529 142244 172520 -1 848
850 2 345801 142126 172600 -1 849
851 2 345681 142254 172640 -1 850
852 2 345503 142724 172680 -1 851
853 2 346179 141884 172640 -1 850
854 2 346250 141606 172520 -1 853
855 2 346301 141548 172480 -1 854
856 2 346454 141374 172360 -1 855
857 2 346362 141232 172600 -1 854
858 2 346506 140952 172720 -1 857
859 2 346655 140652 172840 -1 858
860 2 346530 140436 172800 -1 859
861 2 346522 140012 172680 -1 860
862 2 346578 139736 172520 -1 861
863 2 346382 139588 172440 -1 862
864 2 346318 139428 172480 -1 863
865 2 346266 139668 172400 -1 863
866 2 346066 139812 172360 -1 865
867 2 345978 139904 172320 -1 866
868 2 345814 139972 172440 -1 867
869 2 346631 140476 172880 -1 859
870 2 346594 140148 172960 -1 869
871 2 346490 140152 173080 -1 870
872 2 346532 140288 173200 -1 871
873 2 346574 140448 173280 -1 872
874 2 346466 142028 172720 -1 853
875 2 346984 142230 172760 -1 874
876 2 347596 142352 172720 -1 875
877 2 347612 142304 172800 -1 876
878 2 347720 142140 172840 -1 877
879 2 347972 142252 172960 -1 878
880 2 348260 141888 173400 -1 879
881 2 348264 141744 173520 -1 880
882 2 348312 141712 173640 -1 881
883 2 348320 141684 173800 -1 882
884 2 348360 141672 173960 -1 883
885 2 348400 141644 174160 -1 884
886 2 348380 141744 174320 -1 885
887 2 348338 141762 174440 -1 886
888 2 348232 141980 174520 -1 887
889 2 348016 142096 174560 -1 888
890 2 347920 142236 174600 -1 889
891 2 347824 142416 174640 -1 890
892 2 347756 142700 174720 -1 891
893 2 347568 142844 174760 -1 892
894 2 348350 141562 174520 -1 887
895 2 348378 141582 174640 -1 894
896 2 348382 141578 174760 -1 895
897 2 348506 141574 174880 -1 896
898 2 348574 141526 174960 -1 897
899 2 348682 141482 175000 -1 898
900 2 348714 141338 175080 -1 899
901 2 348818 141166 175160 -1 900
902 2 348862 140910 175280 -1 901
903 2 348798 140714 175400 -1 902
904 2 348910 140542 175480 -1 903
905 2 348954 140362 175520 -1 904
906 2 349074 140282 175640 -1 905
907 2 349166 140170 175680 -1 906
908 2 349338 140038 175720 -1 907
909 2 349398 139902 175800 -1 908
910 2 349690 139798 175920 -1 909
911 2 349824 139612 175880 -1 910
912 2 350024 139404 175760 -1 911
913 2 350268 139144 175720 -1 912
914 2 350536 139236 175720 -1 913
915 2 350068 138556 175680 -1 913
916 2 350120 138400 175640 -1 915
917 2 350156 138302 175600 -1 916
918 2 350300 138172 175560 -1 917
919 2 350392 137968 175480 -1 918
920 2 350396 137884 175400 -1 919
921 2 350376 137828 175280 -1 920
922 2 350084 138752 175760 -1 915
923 2 350128 138728 175840 -1 922
924 2 350504 138160 175880 -1 923
925 2 350952 137956 175920 -1 924
926 2 351216 137804 175960 -1 925
927 2 351300 137728 176000 -1 926
928 2 351678 137462 176080 -1 927
929 2 351898 137446 176120 -1 928
930 2 351870 137450 176160 -1 929
931 2 351870 137450 176240 -1 930
932 2 351790 137474 176280 -1 931
933 2 351734 137462 176360 -1 932
934 2 352198 137038 176280 -1 931
935 2 352126 137186 176080 -1 929
936 2 352270 137046 176040 -1 935
937 2 352426 137030 175960 -1 936
938 2 352582 137058 175880 -1 937
939 2 353022 137082 175800 -1 938
940 2 353332 136992 175840 -1 939
941 2 353448 136964 175800 -1 940
942 2 353472 137032 175720 -1 941
943 2 353468 137068 175600 -1 942
944 2 353416 137013 175560 -1 943
945 2 353472 136996 175520 -1 944
946 2 353332 136968 175400 -1 945
947 2 353280 136864 175320 -1 946
948 2 353228 136840 175280 -1 947
949 2 353244 136760 175000 -1 948
950 2 353352 136860 174960 -1 949
951 2 353408 136536 175320 -1 947
952 2 353564 136296 175320 -1 951
953 2 353724 136704 175520 -1 945
954 2 353372 137032 175920 -1 940
955 2 354248 137152 175960 -1 954
956 2 354424 137312 176040 -1 955
957 2 354627 137379 176120 -1 956
958 2 354704 137418 176120 -1 957
959 2 354708 137394 176160 -1 958
960 2 354740 137410 176200 -1 959
961 2 354720 137440 176240 32 960
962 2 354784 137376 176280 71.5542 961
963 2 355008 137312 176400 51.225 962
964 2 355264 137280 176480 75.4718 963
965 2 355520 137216 176440 32 964
966 2 355712 137466 176400 -1 965
967 2 355848 137434 176360 -1 966
968 2 355532 137314 176440 -1 965
969 2 355360 137536 176640 45.2548 968
970 2 355168 137568 176800 75.4718 969
971 2 355040 137664 177000 32 970
972 2 355616 137568 176720 51.225 969
973 2 355648 137440 176880 32 972
974 2 355468 137470 176920 -1 973
975 2 355392 137600 177120 71.5542 974
976 2 355168 137760 177120 60.3987 975
977 2 354944 137888 177120 32 976
978 2 354912 137920 177080 32 977
979 2 355616 137632 177240 107.331 975
980 2 355616 137856 177120 45.2548 979
981 2 355616 138112 177040 32 980
982 2 355552 138208 177040 32 981
983 2 355616 137568 177320 120.797 979
984 2 355584 137504 177560 64 983
985 2 355584 137376 177800 178.885 984
986 2 355808 137376 177920 148.593 985
987 2 355760 137252 177800 -1 986
988 2 356032 137248 177920 51.225 986
989 2 356096 137184 177920 60.3987 988
990 2 356320 137056 177960 71.5542 989
991 2 356512 136864 178000 32 990
992 2 356736 136672 178000 60.3987 991
993 2 356992 136576 178000 32 992
994 2 357216 136416 177960 51.225 993
995 2 357440 136256 177880 51.225 994
996 2 357600 136032 177880 32 995
997 2 357760 135840 177800 51.225 996
998 2 357984 135744 177680 32 997
999 2 358240 135712 177640 40 998
1000 2 358188 135727 177600 38 999
1001 2 358432 135616 177480 32 1000
1002 2 358688 135488 177440 32 1001
1003 2 358712 135564 177400 -1 1002
1004 2 358952 135563 177240 -1 1003
1005 2 359080 135402 177160 -1 1004
1006 2 359250 135261 177120 -1 1005
1007 2 359411 135260 177080 -1 1006
1008 2 359112 135298 177040 -1 1007
1009 2 359004 135335 177000 -1 1008
1010 2 358881 135536 176920 -1 1009
1011 2 357990 135771 177600 -1 1000
1012 2 357919 135812 177480 -1 1011
1013 2 357922 135778 177400 -1 1012
1014 2 355904 136960 177920 101.193 989
1015 2 355808 136736 178000 71.5542 1014
1016 2 355776 136608 178080 32 1015
1017 2 355600 137358 177920 -1 986
1018 2 355624 137318 178040 -1 1017
1019 2 355570 137323 178200 -1 1018
1020 2 355428 137563 178320 -1 1019
1021 2 355416 137640 178360 -1 1020
1022 2 355456 137408 177800 104 985
1023 2 355264 137568 177760 178.885 1022
1024 2 355008 137504 177720 51.225 1023
1025 2 354752 137440 177800 32 1024
1026 2 350108 138744 175880 -1 923
1027 2 350152 138644 175960 -1 1026
1028 2 349984 138932 176160 -1 1027
1029 2 349588 138768 176240 -1 1028
1030 2 349368 138788 176160 -1 1029
1031 2 349148 138884 176080 -1 1030
1032 2 349024 139036 176000 -1 1031
1033 2 349456 138652 176320 -1 1029
1034 2 350356 137988 175920 -1 1027
1035 2 349880 137968 175960 -1 1034
1036 2 349588 138088 176000 -1 1035
1037 2 349480 138252 176120 -1 1036
1038 2 349510 138174 176160 -1 1037
1039 2 349840 138076 176280 -1 1038
1040 2 349852 138080 176360 -1 1039
1041 2 350012 138104 176440 -1 1040
1042 2 350064 138148 176560 -1 1041
1043 2 350059 138169 176640 -1 1042
1044 2 350036 138456 176640 -1 1043
1045 2 350044 138612 176680 -1 1044
1046 2 350056 138180 176680 -1 1043
1047 2 350069 138144 176680 -1 1046
1048 2 350232 138000 176760 -1 1047
1049 2 350312 137908 176800 -1 1048
1050 2 350340 137812 176880 -1 1049
1051 2 347787 142502 172520 -1 876
1052 2 348253 142530 172600 -1 1051
1053 2 348449 142542 172640 -1 1052
1054 2 348527 142806 172720 -1 1053
1055 2 348712 142628 172560 -1 1052
1056 2 349238 142654 172440 -1 1055
1057 2 349560 142736 172240 -1 1056
1058 2 349732 142624 172040 -1 1057
1059 2 349864 142604 171800 -1 1058
1060 2 350061 142548 171520 -1 1059
1061 2 350235 142436 171360 -1 1060
1062 2 350543 142326 171120 -1 1061
1063 2 350697 142318 170960 -1 1062
1064 2 351072 142262 170840 -1 1063
1065 2 351476 142284 170800 -1 1064
1066 2 352018 142094 170720 -1 1065
1067 2 352045 142113 170600 -1 1066
1068 2 351870 142150 170560 -1 1067
1069 2 351302 142056 170480 -1 1068
1070 2 351030 142038 170440 -1 1069
1071 2 352054 142119 170560 -1 1067
1072 2 352193 142118 170480 -1 1071
1073 2 352626 142167 170440 -1 1072
1074 2 352830 142129 170400 -1 1073
1075 2 352913 142006 170320 -1 1074
1076 2 353021 141857 170200 -1 1075
1077 2 353327 141816 170240 -1 1076
1078 2 353508 141679 170280 -1 1077
1079 2 353869 141594 170240 -1 1078
1080 2 354196 141462 170160 -1 1079
1081 2 354389 141429 170080 -1 1080
1082 2 354516 141423 169960 -1 1081
1083 2 354656 141323 170000 -1 1082
1084 2 355203 141085 170080 -1 1083
1085 2 355374 140966 170160 -1 1084
1086 2 355622 140909 170160 -1 1085
1087 2 355870 140858 170200 -1 1086
1088 2 356282 140785 170520 -1 1087
1089 2 356562 140905 170600 -1 1088
1090 2 356498 140814 170720 -1 1089
1091 2 356667 140662 170760 -1 1090
1092 2 357022 140416 170800 -1 1091
1093 2 357126 140334 170920 -1 1092
1094 2 357225 140275 171040 -1 1093
1095 2 357507 140147 171000 -1 1094
1096 2 357534 140134 171160 -1 1095
1097 2 357315 140277 171240 -1 1096
1098 2 357286 140313 171360 -1 1097
1099 2 357248 140327 171440 -1 1098
1100 2 357277 140466 171560 -1 1099
1101 2 357225 140473 171680 -1 1100
1102 2 357285 140422 171840 -1 1101
1103 2 357985 140405 171640 -1 1100
1104 2 358228 140390 171800 -1 1103
1105 2 358243 140314 171960 -1 1104
1106 2 358230 140173 172120 -1 1105
1107 2 358407 140066 172160 -1 1106
1108 2 358736 139966 172200 -1 1107
1109 2 359395 139676 172320 -1 1108
1110 2 359624 139667 172360 -1 1109
1111 2 359876 139605 172480 -1 1110
1112 2 360144 139537 172560 -1 1111
1113 2 360382 139617 172560 -1 1112
1114 2 360483 139671 172440 -1 1113
1115 2 360558 139668 172400 -1 1114
1116 2 360666 139549 172600 -1 1113
1117 2 360969 139408 172680 -1 1116
1118 2 361108 139160 172720 -1 1117
1119 2 361172 139123 172800 -1 1118
1120 2 361334 139061 172960 -1 1119
1121 2 361450 139041 173120 -1 1120
1122 2 361623 138983 173200 -1 1121
1123 2 361901 138857 173240 -1 1122
1124 2 362230 138770 173320 -1 1123
1125 2 362496 138745 173440 -1 1124
1126 2 362714 138778 173320 -1 1125
1127 2 362910 138878 173160 -1 1126
1128 2 362962 138932 173000 -1 1127
1129 2 363074 138975 172920 -1 1128
1130 2 363183 139025 172880 -1 1129
1131 2 363250 139156 172800 -1 1130
1132 2 363335 139185 172640 -1 1131
1133 2 363675 139068 172480 -1 1132
1134 2 363910 138979 172320 -1 1133
1135 2 364015 138983 172280 -1 1134
1136 2 364012 138928 172000 -1 1135
1137 2 364104 138864 171920 -1 1136
1138 2 363579 139151 172320 -1 1134
1139 2 362529 138802 173640 -1 1125
1140 2 362595 138831 173800 -1 1139
1141 2 362750 138728 173960 -1 1140
1142 2 362726 138652 174200 -1 1141
1143 2 362674 138615 174240 -1 1142
1144 2 362837 138493 174280 -1 1143
1145 2 362875 138274 174360 -1 1144
1146 2 362947 138012 174520 -1 1145
1147 2 362870 137739 174560 -1 1146
1148 2 362700 137409 174400 -1 1147
1149 2 362843 137513 174320 -1 1148
1150 2 362903 137600 174200 -1 1149
1151 2 362901 137636 174080 -1 1150
1152 2 362503 137313 174280 -1 1148
1153 2 362503 137316 174200 -1 1152
1154 2 363088 137688 174720 -1 1147
1155 2 363595 137329 174800 -1 1154
1156 2 364021 137213 174720 -1 1155
1157 2 364191 137332 174560 -1 1156
1158 2 364186 137220 174400 -1 1157
1159 2 364186 137152 174280 -1 1158
1160 2 364565 136947 174200 -1 1159
1161 2 364605 137000 174000 -1 1160
1162 2 364732 136988 173920 -1 1161
1163 2 364799 136933 173840 -1 1162
1164 2 363925 137196 175000 -1 1155
1165 2 364115 137200 175200 -1 1164
1166 2 363967 137141 175320 -1 1165
1167 2 363922 137179 175440 -1 1166
1168 2 363925 137188 175520 -1 1167
1169 2 363650 137303 175400 -1 1167
1170 2 363090 137223 175400 -1 1169
1171 2 364622 136832 175120 -1 1165
1172 2 365216 136860 175200 -1 1171
1173 2 365672 136775 175000 -1 1172
1174 2 365872 136800 174840 -1 1173
1175 2 366076 136809 174720 -1 1174
1176 2 366269 136953 174800 -1 1175
1177 2 366324 137068 174880 -1 1176
1178 2 366372 137029 174960 -1 1177
1179 2 366511 136948 175120 -1 1178
1180 2 366733 136924 175280 -1 1179
1181 2 367320 136815 175400 -1 1180
1182 2 367922 136803 175480 -1 1181
1183 2 368042 136881 175720 -1 1182
1184 2 368311 137061 175880 -1 1183
1185 2 368735 137118 175840 -1 1184
1186 2 369047 137043 175760 -1 1185
1187 2 368646 137007 176040 -1 1184
1188 2 368727 137008 176080 -1 1187
1189 2 368790 137053 176120 -1 1188
1190 2 368931 137170 176280 -1 1189
1191 2 369036 137184 176440 -1 1190
1192 2 369098 137204 176600 -1 1191
1193 2 369095 137217 176680 -1 1192
1194 2 369139 137208 176800 -1 1193
1195 2 369313 137120 176880 -1 1194
1196 2 369291 136979 177000 -1 1195
1197 2 369169 136880 177160 -1 1196
1198 2 369139 136855 177200 -1 1197
1199 2 369063 136650 177320 -1 1198
1200 2 369144 136622 177320 -1 1199
1201 2 369174 136518 177440 -1 1200
1202 2 369154 136472 177600 -1 1201
1203 2 369533 137751 176880 -1 1195
1204 2 369474 137937 177040 -1 1203
1205 2 369557 138027 177200 -1 1204
1206 2 369592 138003 177360 -1 1205
1207 2 369595 137974 177520 -1 1206
1208 2 369596 137958 177640 -1 1207
1209 2 369567 137911 177800 -1 1208
1210 2 369548 137951 177960 -1 1209
1211 2 369553 137966 178080 -1 1210
1212 2 369551 137958 178240 -1 1211
1213 2 369609 138050 178400 -1 1212
1214 2 369745 138074 178480 -1 1213
1215 2 369717 138031 178600 -1 1214
1216 2 369876 138029 178720 -1 1215
1217 2 369849 138107 178360 -1 1214
1218 2 368675 136596 176080 -1 1188
1219 2 368665 136456 176200 -1 1218
1220 2 368762 136296 176360 -1 1219
1221 2 366322 137197 174800 -1 1177
1222 2 362562 138747 174240 -1 1143
1223 2 362561 139146 174360 -1 1222
1224 2 362606 139353 174320 -1 1223
1225 2 362610 139487 174240 -1 1224
1226 2 362721 139543 174160 -1 1225
1227 2 362486 139366 174600 -1 1223
1228 2 362688 139444 174840 -1 1227
1229 2 362792 139701 174920 -1 1228
1230 2 362808 139870 174880 -1 1229
1231 2 362952 140068 174840 -1 1230
1232 2 363024 140214 174720 -1 1231
1233 2 362988 140281 174600 -1 1232
1234 2 362864 140301 174440 -1 1233
1235 2 362749 140333 174280 -1 1234
1236 2 362681 140392 174040 -1 1235
1237 2 362749 140389 173920 -1 1236
1238 2 363280 140021 174800 -1 1231
1239 2 363350 139981 174920 -1 1238
1240 2 363402 140013 174760 -1 1239
1241 2 363665 140145 174640 -1 1240
1242 2 363898 140168 174520 -1 1241
1243 2 364038 140196 174440 -1 1242
1244 2 364337 140289 174320 -1 1243
1245 2 365298 140282 174240 -1 1244
1246 2 365420 140265 174160 -1 1245
1247 2 365800 140187 174000 -1 1246
1248 2 366335 140185 173920 -1 1247
1249 2 366742 140283 173800 -1 1248
1250 2 367142 140234 173680 -1 1249
1251 2 367474 140279 173560 -1 1250
1252 2 367998 140198 173400 -1 1251
1253 2 368106 140332 173280 -1 1252
1254 2 368162 140269 173120 -1 1253
1255 2 368309 140208 172960 -1 1254
1256 2 368496 140316 172800 -1 1255
1257 2 368589 140481 172640 -1 1256
1258 2 368834 140688 172440 -1 1257
1259 2 369210 140764 172280 -1 1258
1260 2 369407 140792 172200 -1 1259
1261 2 369777 140807 172080 -1 1260
1262 2 369904 140919 171920 -1 1261
1263 2 369920 140996 171800 -1 1262
1264 2 369936 140940 171720 -1 1263
1265 2 369985 140847 171560 -1 1264
1266 2 370166 140679 171400 -1 1265
1267 2 370319 140665 171120 -1 1266
1268 2 370348 140725 170960 -1 1267
1269 2 370359 140761 170800 -1 1268
1270 2 370368 140780 170680 -1 1269
1271 2 370484 140772 170560 -1 1270
1272 2 370528 140733 170440 -1 1271
1273 2 370555 140722 170320 -1 1272
1274 2 370523 140740 170280 -1 1273
1275 2 370491 140758 170240 -1 1274
1276 2 370456 140735 170120 -1 1275
1277 2 370439 140768 170000 -1 1276
1278 2 370416 140664 169920 -1 1277
1279 2 370376 140591 169840 -1 1278
1280 2 369983 140775 169800 -1 1279
1281 2 369796 140845 169600 -1 1280
1282 2 369812 140763 169440 -1 1281
1283 2 369799 140803 169320 -1 1282
1284 2 369800 140888 169200 -1 1283
1285 2 369741 140917 169120 -1 1284
1286 2 369730 140919 169000 -1 1285
1287 2 369620 140960 168840 -1 1286
1288 2 369491 141040 168720 -1 1287
1289 2 369383 141044 168600 -1 1288
1290 2 369303 141036 168600 -1 1289
1291 2 369255 141003 168440 -1 1290
1292 2 369127 140960 168400 -1 1291
1293 2 369130 140885 168240 -1 1292
1294 2 369087 140842 168200 -1 1293
1295 2 369153 140891 168040 -1 1294
1296 2 369147 140961 168000 -1 1295
1297 2 369444 140856 167960 -1 1296
1298 2 369506 140909 167800 -1 1297
1299 2 368816 140920 167960 -1 1296
1300 2 368716 140868 167920 -1 1299
1301 2 368462 140784 167960 -1 1300
1302 2 368013 140726 168000 -1 1301
1303 2 367818 140665 167960 -1 1302
1304 2 367630 140676 167920 -1 1303
1305 2 367791 140611 168040 -1 1302
1306 2 367679 140443 168040 -1 1305
1307 2 368747 140725 167880 -1 1300
1308 2 368792 140601 167800 -1 1307
1309 2 368888 140991 167720 -1 1308
1310 2 369187 141364 168600 -1 1290
1311 2 370329 140868 169160 -1 1284
1312 2 370655 140823 168920 -1 1311
1313 2 371149 140864 168760 -1 1312
1314 2 371605 140727 168520 -1 1313
1315 2 371902 140627 168680 -1 1314
1316 2 370551 140295 169800 -1 1279
1317 2 370847 140534 170320 -1 1273
1318 2 371019 140314 170360 -1 1317
1319 2 370711 140078 170320 -1 1318
1320 2 370176 139987 170280 -1 1319
1321 2 370116 141143 171920 -1 1263
1322 2 369096 141016 172280 -1 1260
1323 2 369060 141213 172320 -1 1322
1324 2 365372 140080 174440 -1 1245
1325 2 365234 139664 174560 -1 1324
1326 2 364968 139821 174640 -1 1325
1327 2 364895 139961 174720 -1 1326
1328 2 364906 140012 174760 -1 1327
1329 2 362791 139465 175080 -1 1229
1330 2 361501 139145 173240 -1 1122
1331 2 361228 139169 173400 -1 1330
1332 2 360842 139209 173680 -1 1331
1333 2 360548 139396 173800 -1 1332
1334 2 360361 139465 173920 -1 1333
1335 2 360199 139484 174040 -1 1334
1336 2 359793 139524 174080 -1 1335
1337 2 359414 139621 174200 -1 1336
1338 2 359155 139713 174320 -1 1337
1339 2 358960 139657 174440 -1 1338
1340 2 358912 139577 174520 -1 1339
1341 2 358975 139534 174600 -1 1340
1342 2 359108 139440 174720 -1 1341
1343 2 359283 139334 174760 -1 1342
1344 2 359311 139130 174880 -1 1343
1345 2 359456 138923 174960 -1 1344
1346 2 359243 138995 175040 -1 1345
1347 2 359243 138933 175120 -1 1346
1348 2 359243 138923 175160 -1 1347
1349 2 359222 138924 175200 -1 1348
1350 2 359527 138817 175000 -1 1345
1351 2 359676 138633 175080 -1 1350
1352 2 358903 139530 174760 -1 1342
1353 2 358841 139630 174880 -1 1352
1354 2 358801 139742 175000 -1 1353
1355 2 360197 139244 174080 -1 1335
1356 2 361142 139173 172560 -1 1118
1357 2 359376 139857 172040 -1 1109
1358 2 358007 140171 172200 -1 1107
1359 2 357927 140166 171240 -1 1097
1360 2 358458 140265 171160 -1 1359
1361 2 358827 140077 171200 -1 1360
1362 2 356602 141070 170480 -1 1089
1363 2 356802 141255 170440 -1 1362
1364 2 357336 141653 170600 -1 1363
1365 2 357468 141922 170880 -1 1364
1366 2 357371 141970 170960 -1 1365
1367 2 357065 142055 171040 -1 1366
1368 2 356777 142193 171080 -1 1367
1369 2 356540 142207 171160 -1 1368
1370 2 357488 142121 170920 -1 1365
1371 2 357744 142574 170760 -1 1370
1372 2 357718 142705 170880 -1 1371
1373 2 357919 142631 170640 -1 1371
1374 2 357922 142653 170600 -1 1373
1375 2 357918 142702 170480 -1 1374
1376 2 357938 143002 170240 -1 1375
1377 2 357688 141630 170920 -1 1365
1378 2 355302 140994 170200 -1 1086
1379 2 355934 140862 170040 -1 1086
1380 2 356274 140883 169920 -1 1379
1381 2 356350 140903 169880 -1 1380
1382 2 356599 140875 169800 -1 1381
1383 2 356904 140718 169520 -1 1382
1384 2 357268 140576 169480 -1 1383
1385 2 357569 140578 169360 -1 1384
1386 2 357818 140594 169200 -1 1385
1387 2 357903 140537 169160 -1 1386
1388 2 357605 140579 169120 -1 1387
1389 2 358070 140426 169080 -1 1387
1390 2 358271 140209 169000 -1 1389
1391 2 358334 140154 168920 -1 1390
1392 2 358142 140126 168920 -1 1391
1393 2 358656 140057 168880 -1 1391
1394 2 359029 139867 168800 -1 1393
1395 2 359136 139759 168720 -1 1394
1396 2 359010 139776 168560 -1 1395
1397 2 359556 139650 168440 -1 1395
1398 2 359681 139574 168400 -1 1397
1399 2 359743 139441 168360 -1 1398
1400 2 359755 139389 168360 -1 1399
1401 2 359743 139273 168400 -1 1400
1402 2 359763 139081 168440 -1 1401
1403 2 359815 139041 168520 -1 1402
1404 2 359891 139023 168560 -1 1403
1405 2 360335 139121 168600 -1 1404
1406 2 360671 139181 168520 -1 1405
1407 2 361043 139165 168480 -1 1406
1408 2 361315 139217 168520 -1 1407
1409 2 359911 139027 168680 -1 1404
1410 2 359951 138739 168920 -1 1409
1411 2 359695 138487 169040 -1 1410
1412 2 359627 138161 168960 -1 1411
1413 2 359691 138087 169120 -1 1412
1414 2 359391 138283 169160 -1 1413
1415 2 359255 138291 169240 -1 1414
1416 2 359187 138239 169280 -1 1415
1417 2 360091 137845 169120 -1 1413
1418 2 360263 137581 169080 -1 1417
1419 2 360423 137561 169000 -1 1418
1420 2 360743 137317 169040 -1 1419
1421 2 360799 137145 169280 -1 1420
1422 2 360699 137317 169440 -1 1421
1423 2 360675 137321 169600 -1 1422
1424 2 360943 136861 169320 -1 1421
1425 2 361159 136833 169440 -1 1424
1426 2 360899 136661 169320 -1 1424
1427 2 360839 136521 169400 -1 1426
1428 2 360475 137545 168920 -1 1419
1429 2 360475 137545 168800 -1 1428
1430 2 360627 137553 168640 -1 1429
1431 2 360771 137569 168560 -1 1430
1432 2 360919 137633 168400 -1 1431
1433 2 361031 137629 168280 -1 1432
1434 2 361267 137565 168200 -1 1433
1435 2 361347 137529 168160 -1 1434
1436 2 361267 137349 168200 -1 1435
1437 2 361363 137345 168120 -1 1436
1438 2 361475 137297 168080 -1 1437
1439 2 361411 137581 168160 -1 1435
1440 2 360301 137706 169400 -1 1417
1441 2 359795 137773 169560 -1 1440
1442 2 359487 137745 169640 -1 1441
1443 2 359451 137801 169720 -1 1442
1444 2 359955 139601 168240 -1 1398
1445 2 360142 139639 168080 -1 1444
1446 2 360221 139640 167960 -1 1445
1447 2 360267 139629 167920 -1 1446
1448 2 360401 139540 167960 -1 1447
1449 2 360313 139511 167760 -1 1447
1450 2 360314 139528 167560 -1 1449
1451 2 360465 139584 167480 -1 1450
1452 2 360665 139556 167480 -1 1451
1453 2 360422 139550 167280 -1 1451
1454 2 360534 139368 167080 -1 1453
1455 2 361046 139371 166640 -1 1454
1456 2 361275 139361 166480 -1 1455
1457 2 361455 139389 166360 -1 1456
1458 2 361253 139338 166320 -1 1457
1459 2 362220 139818 166200 -1 1458
1460 2 362293 139776 166120 -1 1459
1461 2 362635 139789 165920 -1 1460
1462 2 363223 139314 165560 -1 1461
1463 2 363378 139090 165400 -1 1462
1464 2 363671 138911 165000 -1 1463
1465 2 363768 138948 164880 -1 1464
1466 2 363838 139005 164760 -1 1465
1467 2 363870 139061 164640 -1 1466
1468 2 364008 139317 164560 -1 1467
1469 2 364155 139394 164440 -1 1468
1470 2 364139 139429 164280 -1 1469
1471 2 364162 139627 164240 -1 1470
1472 2 364149 139727 164080 -1 1471
1473 2 364102 139744 163960 -1 1472
1474 2 364044 139825 163840 -1 1473
1475 2 363901 139992 163760 -1 1474
1476 2 363765 140248 163760 -1 1475
1477 2 363969 139955 163680 -1 1476
1478 2 364001 139842 163560 -1 1477
1479 2 364009 139803 163440 -1 1478
1480 2 364023 139705 163280 -1 1479
1481 2 363353 140664 163720 -1 1476
1482 2 363213 140585 163680 -1 1481
1483 2 363128 140416 163720 -1 1482
1484 2 362869 140152 163840 -1 1483
1485 2 362759 139785 164000 -1 1484
1486 2 362486 139719 164120 -1 1485
1487 2 362420 139616 164280 -1 1486
1488 2 362291 139539 164440 -1 1487
1489 2 361952 139512 164520 -1 1488
1490 2 361911 139462 164560 -1 1489
1491 2 363231 140943 163400 -1 1482
1492 2 363133 141082 163280 -1 1491
1493 2 362949 141341 163160 -1 1492
1494 2 363138 141114 163120 -1 1493
1495 2 363298 141072 163080 -1 1494
1496 2 363452 141084 163040 -1 1495
1497 2 363469 141102 163000 -1 1496
1498 2 362902 141418 163120 -1 1493
1499 2 362839 141579 163040 -1 1498
1500 2 362711 141700 162880 -1 1499
1501 2 362462 141886 162720 -1 1500
1502 2 362258 141942 162640 -1 1501
1503 2 362653 141915 162600 -1 1502
1504 2 362724 141944 162520 -1 1503
1505 2 361917 141975 162680 -1 1502
1506 2 361749 142043 162600 -1 1505
1507 2 361573 141997 162520 -1 1506
1508 2 361589 141978 162480 -1 1507
1509 2 361871 141787 162240 -1 1508
1510 2 361562 142015 162720 -1 1505
1511 2 361212 141944 162840 -1 1510
1512 2 360971 141836 162920 -1 1511
1513 2 361086 141951 162960 -1 1512
1514 2 361164 142118 163080 -1 1513
1515 2 361127 142239 163240 -1 1514
1516 2 361168 142381 163440 -1 1515
1517 2 360723 141807 162960 -1 1512
1518 2 360112 141530 163080 -1 1517
1519 2 360016 141506 163080 -1 1518
1520 2 359892 141348 162960 -1 1519
1521 2 364198 139479 164560 -1 1469
1522 2 364103 139464 164720 -1 1521
1523 2 363990 139448 164800 -1 1522
1524 2 364053 139534 164840 -1 1523
1525 2 363820 138793 164760 -1 1465
1526 2 364192 138385 164560 -1 1525
1527 2 364266 138370 164440 -1 1526
1528 2 364493 138176 164400 -1 1527
1529 2 364668 138071 164280 -1 1528
1530 2 365192 138182 164200 -1 1529
1531 2 365726 138314 164120 -1 1530
1532 2 366265 138514 163960 -1 1531
1533 2 366472 138634 163840 -1 1532
1534 2 366429 138760 163720 -1 1533
1535 2 366313 139008 163720 -1 1534
1536 2 366058 139137 163840 -1 1535
1537 2 366779 138657 163680 -1 1534
1538 2 366455 138755 163600 -1 1537
1539 2 366294 138853 163560 -1 1538
1540 2 366288 138842 163440 -1 1539
1541 2 367087 138891 163600 -1 1537
1542 2 367147 138935 163400 -1 1541
1543 2 367297 138928 163240 -1 1542
1544 2 367572 138924 163120 -1 1543
1545 2 368056 139160 163120 -1 1544
1546 2 367758 138681 163000 -1 1544
1547 2 367869 138702 162880 -1 1546
1548 2 368109 138548 162840 -1 1547
1549 2 368351 138428 162800 -1 1548
1550 2 368125 138208 162840 -1 1549
1551 2 368042 138054 162920 -1 1550
1552 2 368147 137901 162720 -1 1551
1553 2 368305 137945 162680 -1 1552
1554 2 368546 137812 162600 -1 1553
1555 2 368664 137813 162560 -1 1554
1556 2 368810 137713 162640 -1 1555
1557 2 368958 137775 162720 -1 1556
1558 2 369161 137817 162680 -1 1557
1559 2 369342 137893 162640 -1 1558
1560 2 369475 137893 162600 -1 1559
1561 2 369780 137921 162680 -1 1560
1562 2 369891 138001 162760 -1 1561
1563 2 369953 138146 162840 -1 1562
1564 2 370014 138215 162960 -1 1563
1565 2 369978 138147 163160 -1 1564
1566 2 370154 138092 163440 -1 1565
1567 2 370195 138073 163600 -1 1566
1568 2 368707 138444 162760 -1 1549
1569 2 367678 139098 162800 -1 1548
1570 2 367423 139128 162680 -1 1569
1571 2 367680 139192 162560 -1 1570
1572 2 367766 139191 162360 -1 1571
1573 2 367805 139160 162160 -1 1572
1574 2 367901 138878 162080 -1 1573
1575 2 368024 138901 161960 -1 1574
1576 2 368111 138833 161840 -1 1575
1577 2 368105 138846 161720 -1 1576
1578 2 368080 138783 161640 -1 1577
1579 2 367926 138936 161600 -1 1578
1580 2 367608 138943 161520 -1 1579
1581 2 367485 138965 161480 -1 1580
1582 2 367147 138702 161600 -1 1581
1583 2 366768 138691 161680 -1 1582
1584 2 366387 138454 161760 -1 1583
1585 2 366054 138458 161840 -1 1584
1586 2 365936 138449 161880 -1 1585
1587 2 365717 138398 162040 -1 1586
1588 2 365704 138429 162400 -1 1587
1589 2 367509 139185 161360 -1 1581
1590 2 367484 139326 161280 -1 1589
1591 2 368310 138428 161600 -1 1578
1592 2 368547 138166 161520 -1 1591
1593 2 368478 139136 161680 -1 1577
1594 2 367948 138175 163120 -1 1546
1595 2 364484 138156 164160 -1 1529
1596 2 364336 138146 164120 -1 1595
1597 2 364739 138094 164120 -1 1595
1598 2 341553 141813 170720 -1 827
1599 2 340609 141235 170520 -1 826
1600 2 340376 141004 170840 -1 1599
1601 2 340322 140916 170960 -1 1600
1602 2 340120 140693 171200 -1 1601
1603 2 340018 140668 171360 -1 1602
1604 2 339941 140245 171920 -1 1603
1605 2 339740 139764 172480 -1 1604
1606 2 339517 139437 172760 -1 1605
1607 2 339540 139331 172800 -1 1606
1608 2 339424 139136 172880 -1 1607
1609 2 339269 138781 173160 -1 1608
1610 2 339100 138460 173520 -1 1609
1611 2 338995 138461 173840 -1 1610
1612 2 339013 138477 173960 -1 1611
1613 2 338970 138484 174040 -1 1612
1614 2 338989 138565 174400 -1 1613
1615 2 339092 138538 174680 -1 1614
1616 2 339373 138317 175000 -1 1615
1617 2 339251 138230 175200 -1 1616
1618 2 339373 138193 175360 -1 1617
1619 2 339516 138074 175400 -1 1618
1620 2 339326 137747 175520 -1 1619
1621 2 339288 137589 175640 -1 1620
1622 2 339425 137893 175680 -1 1621
1623 2 339631 137903 175800 -1 1622
1624 2 339832 137708 176240 -1 1623
1625 2 340143 137735 176560 -1 1624
1626 2 340560 137786 176680 -1 1625
1627 2 340645 137787 176760 -1 1626
1628 2 340818 137775 176920 -1 1627
1629 2 340881 137748 177000 -1 1628
1630 2 341152 137668 177200 -1 1629
1631 2 341299 137725 177280 -1 1630
1632 2 341112 137349 177360 -1 1631
1633 2 341073 137277 177440 -1 1632
1634 2 341519 137813 177400 -1 1631
1635 2 341488 137812 177480 -1 1634
1636 2 341470 137833 177600 -1 1635
1637 2 341646 137777 177760 -1 1636
1638 2 341856 137709 177920 -1 1637
1639 2 342291 137506 178280 -1 1638
1640 2 342356 137468 178400 -1 1639
1641 2 342548 137332 178520 -1 1640
1642 2 342930 136881 178800 -1 1641
1643 2 343398 136868 178920 -1 1642
1644 2 343707 136860 179000 -1 1643
1645 2 343744 136854 179400 -1 1644
1646 2 343766 136842 179640 -1 1645
1647 2 343850 136726 179800 -1 1646
1648 2 343905 136770 179920 -1 1647
1649 2 343996 136935 180080 -1 1648
1650 2 343969 136787 180160 -1 1649
1651 2 343897 136845 180280 -1 1650
1652 2 343807 136939 180440 -1 1651
1653 2 343720 136854 180560 -1 1652
1654 2 344998 136897 180080 -1 1649
1655 2 345449 136731 180160 -1 1654
1656 2 345788 136723 180400 -1 1655
1657 2 345944 136732 180520 -1 1656
1658 2 346625 136704 180800 -1 1657
1659 2 346599 136725 180880 -1 1658
1660 2 346908 136731 180960 -1 1659
1661 2 346739 136962 181040 -1 1660
1662 2 347252 137339 181400 -1 1661
1663 2 347547 137555 181680 -1 1662
1664 2 347971 137500 182360 -1 1663
1665 2 348177 137486 182520 -1 1664
1666 2 347949 137615 182520 -1 1665
1667 2 347833 137619 182560 -1 1666
1668 2 347621 137723 182600 -1 1667
1669 2 347361 137823 182720 -1 1668
1670 2 347025 137976 182800 -1 1669
1671 2 347165 137875 182840 -1 1670
1672 2 347489 137803 182920 -1 1671
1673 2 347565 137767 182960 -1 1672
1674 2 346885 138077 182760 -1 1670
1675 2 346729 138169 182800 -1 1674
1676 2 346445 138357 182840 -1 1675
1677 2 346277 138641 182920 -1 1676
1678 2 346181 138513 183000 -1 1677
1679 2 346081 138429 183120 -1 1678
1680 2 346029 138553 183120 -1 1679
1681 2 346013 138745 183120 -1 1680
1682 2 346005 138329 183200 -1 1679
1683 2 345933 138293 183280 -1 1682
1684 2 345777 138269 183600 -1 1683
1685 2 345753 138369 183720 -1 1684
1686 2 345773 138501 183880 -1 1685
1687 2 345725 138613 184000 -1 1686
1688 2 345725 138813 184160 -1 1687
1689 2 345721 139037 184360 -1 1688
1690 2 345672 139058 184360 -1 1689
1691 2 345728 138976 184400 32 1690
1692 2 345664 139168 184560 45.2548 1691
1693 2 345696 139328 184760 60.3987 1692
1694 2 345792 139456 185000 64 1693
1695 2 345984 139488 185160 64 1694
1696 2 346112 139616 185360 80 1695
1697 2 346272 139776 185480 60.3987 1696
1698 2 346432 139936 185640 32 1697
1699 2 346400 140090 185720 -1 1698
1700 2 346320 140258 185840 -1 1699
1701 2 345952 140352 186200 32 1700
1702 2 346080 140480 186320 32 1701
1703 2 346048 140672 186520 81.9756 1702
1704 2 346048 140832 186520 81.9756 1703
1705 2 345824 140864 186480 91.913 1704
1706 2 345568 140928 186480 154.298 1705
1707 2 345344 140864 186600 51.225 1706
1708 2 345216 140992 186800 175.454 1707
1709 2 345248 141184 187000 98.9545 1708
1710 2 345313 141061 186920 -1 1709
1711 2 345056 141216 187200 51.225 1709
1712 2 344832 141312 187280 32 1711
1713 2 344576 141312 187200 32 1712
1714 2 344624 141326 187160 -1 1713
1715 2 345408 141376 187040 71.5542 1709
1716 2 345504 141632 187120 40 1715
1717 2 345696 141824 187080 32 1716
1718 2 345856 142016 187040 51.225 1717
1719 2 346048 142208 187000 40 1718
1720 2 346112 142336 186920 32 1719
1721 2 346480 142478 186880 -1 1720
1722 2 346080 142272 186960 32 1720
1723 2 346272 142464 186960 32 1722
1724 2 346528 142400 187080 75.4718 1723
1725 2 346784 142368 187160 75.4718 1724
1726 2 347040 142400 187040 60.3987 1725
1727 2 347264 142240 186920 51.225 1726
1728 2 347520 142272 186960 45.2548 1727
1729 2 347744 142368 187080 32 1728
1730 2 347872 142464 187160 32 1729
1731 2 346676 142390 187320 -1 1725
1732 2 346304 140832 186520 75.4718 1704
1733 2 346464 140768 186720 51.225 1732
1734 2 346656 140608 186800 75.4718 1733
1735 2 346912 140608 186800 60.3987 1734
1736 2 347136 140448 186800 45.2548 1735
1737 2 347328 140288 186880 60.3987 1736
1738 2 347584 140192 186880 51.225 1737
1739 2 347840 140160 186960 40 1738
1740 2 347904 140160 187160 32 1739
1741 2 345984 140512 186720 51.225 1703
1742 2 345651 140490 186760 -1 1741
1743 2 346176 140352 186760 71.5542 1741
1744 2 346240 140288 186760 32 1743
1745 2 346312 140414 185840 -1 1700
1746 2 346252 140506 185800 -1 1745
1747 2 346100 140474 185760 -1 1746
1748 2 346177 139121 182960 -1 1677
1749 2 346029 139309 182960 -1 1748
1750 2 345873 139657 182960 -1 1749
1751 2 345645 140009 182960 -1 1750
1752 2 345913 139433 182960 -1 1749
1753 2 345833 139517 183080 -1 1752
1754 2 345761 139553 183200 -1 1753
1755 2 346113 139449 183200 -1 1754
1756 2 346221 139253 183200 -1 1755
1757 2 346337 139177 183200 -1 1756
1758 2 346609 139089 183200 -1 1757
1759 2 345673 139597 183240 -1 1754
1760 2 345625 139655 183360 -1 1759
1761 2 345553 139697 183520 -1 1760
1762 2 345541 139757 183640 -1 1761
1763 2 345177 139809 183680 -1 1762
1764 2 345169 139901 183760 -1 1763
1765 2 348228 137483 182560 -1 1665
1766 2 348885 137218 182760 -1 1765
1767 2 348976 137211 183040 -1 1766
1768 2 348937 137251 183160 -1 1767
1769 2 349038 137225 183240 -1 1768
1770 2 349304 137306 183520 -1 1769
1771 2 349380 137397 183600 -1 1770
1772 2 349496 137531 183720 -1 1771
1773 2 349780 138043 183840 -1 1772
1774 2 349924 138300 183880 -1 1773
1775 2 350356 138282 183800 -1 1774
1776 2 350588 138228 183640 -1 1775
1777 2 350971 138168 183480 -1 1776
1778 2 351656 138189 183120 -1 1777
1779 2 352787 138602 182760 -1 1778
1780 2 353015 138661 182720 -1 1779
1781 2 352815 138547 183000 -1 1780
1782 2 352831 138619 183040 -1 1781
1783 2 353007 138011 183120 -1 1782
1784 2 353122 137871 183200 -1 1783
1785 2 353232 137856 183560 -1 1784
1786 2 353382 137821 183680 -1 1785
1787 2 353599 137593 183640 -1 1786
1788 2 353616 137455 183520 -1 1787
1789 2 353428 137809 183720 -1 1786
1790 2 353596 137762 183840 -1 1789
1791 2 353545 137905 183880 -1 1790
1792 2 353231 138161 183960 -1 1791
1793 2 353227 138346 184080 -1 1792
1794 2 353251 138531 184160 -1 1793
1795 2 353705 137478 183760 -1 1790
1796 2 353568 137252 183800 -1 1795
1797 2 353394 137129 183960 -1 1796
1798 2 353252 136864 184000 -1 1797
1799 2 353035 137093 184160 -1 1798
1800 2 353498 136725 184120 -1 1798
1801 2 353848 136508 184240 -1 1800
1802 2 354117 136315 184200 -1 1801
1803 2 354813 136084 184200 -1 1802
1804 2 355646 136323 184200 -1 1803
1805 2 355814 136463 184360 -1 1804
1806 2 355866 136519 184480 -1 1805
1807 2 355774 136650 184600 -1 1806
1808 2 355621 136823 184680 -1 1807
1809 2 354726 136292 184320 -1 1803
1810 2 354591 136645 184560 -1 1809
1811 2 354587 136690 184640 -1 1810
1812 2 354840 136012 184160 -1 1803
1813 2 354930 136020 184120 -1 1812
1814 2 355111 136044 184040 -1 1813
1815 2 355247 135925 183920 -1 1814
1816 2 354970 135860 183680 -1 1815
1817 2 354723 135847 183520 -1 1816
1818 2 354598 135731 183440 -1 1817
1819 2 354484 135554 183360 -1 1818
1820 2 354315 135504 183320 -1 1819
1821 2 355816 136112 183880 -1 1815
1822 2 355945 136045 183720 -1 1821
1823 2 356136 135984 183680 -1 1822
1824 2 356241 135916 183600 -1 1823
1825 2 356038 135904 183560 -1 1824
1826 2 355963 135771 183360 -1 1825
1827 2 355928 135694 183280 -1 1826
1828 2 356234 135580 183200 -1 1827
1829 2 356384 135608 183080 -1 1828
1830 2 356394 135700 182920 -1 1829
1831 2 356305 135726 182800 -1 1830
1832 2 356186 135868 182680 -1 1831
1833 2 355961 135811 182640 -1 1832
1834 2 356433 135761 183640 -1 1824
1835 2 356590 135881 183760 -1 1834
1836 2 356622 135912 183800 -1 1835
1837 2 356653 135944 183840 -1 1836
1838 2 356680 135963 183880 -1 1837
1839 2 356899 135917 183920 -1 1838
1840 2 356985 135793 183960 -1 1839
1841 2 357058 135795 184000 -1 1840
1842 2 357116 135833 184080 -1 1841
1843 2 357114 135844 184120 -1 1842
1844 2 357297 135977 184240 -1 1843
1845 2 357482 136058 184320 -1 1844
1846 2 357436 136198 184400 -1 1845
1847 2 352874 138833 183160 -1 1782
1848 2 352943 139258 183240 -1 1847
1849 2 352956 139351 183280 -1 1848
1850 2 352962 139790 183080 -1 1849
1851 2 352977 140090 182920 -1 1850
1852 2 352695 140141 182800 -1 1851
1853 2 352413 140194 182680 -1 1852
1854 2 352324 140178 182640 -1 1853
1855 2 352985 139539 183360 -1 1849
1856 2 353064 139681 183440 -1 1855
1857 2 352441 139849 183560 -1 1856
1858 2 353104 139752 183480 -1 1856
1859 2 353753 140065 183560 -1 1858
1860 2 354040 140082 183600 -1 1859
1861 2 354112 140043 183640 -1 1860
1862 2 354512 140072 183760 -1 1861
1863 2 355520 139978 183600 -1 1860
1864 2 355872 140090 183640 -1 1863
1865 2 356129 140170 183720 -1 1864
1866 2 356280 140258 183840 -1 1865
1867 2 356610 140433 183920 -1 1866
1868 2 356880 140565 184040 -1 1867
1869 2 357426 140883 184240 -1 1868
1870 2 357762 141137 184320 -1 1869
1871 2 357913 141196 184360 -1 1870
1872 2 358025 141474 184720 -1 1871
1873 2 358019 141591 184840 -1 1872
1874 2 358378 141571 184880 -1 1873
1875 2 358659 141713 184960 -1 1874
1876 2 358799 141760 185040 -1 1875
1877 2 359351 141660 185120 -1 1876
1878 2 359289 141757 185240 -1 1877
1879 2 359273 141985 185400 -1 1878
1880 2 359232 142243 185640 -1 1879
1881 2 359273 142399 185800 -1 1880
1882 2 359218 142534 185920 -1 1881
1883 2 359269 142723 186080 -1 1882
1884 2 359362 142821 186120 -1 1883
1885 2 359489 142263 185800 -1 1881
1886 2 360549 141350 185160 -1 1877
1887 2 360816 141321 185240 -1 1886
1888 2 360846 141336 185280 -1 1887
1889 2 360904 141390 185360 -1 1888
1890 2 360950 141412 185400 -1 1889
1891 2 361096 141218 185400 -1 1890
1892 2 361184 141110 185360 -1 1891
1893 2 360996 141434 185440 -1 1890
1894 2 361248 141426 185600 -1 1893
1895 2 361324 141426 185640 -1 1894
1896 2 361402 141296 185720 -1 1895
1897 2 361532 141438 185920 -1 1896
1898 2 361560 141698 186080 -1 1897
1899 2 361750 141964 186240 -1 1898
1900 2 361798 142056 186720 -1 1899
1901 2 361756 142038 187200 -1 1900
1902 2 361928 141774 187400 -1 1901
1903 2 362072 141614 187760 -1 1902
1904 2 362050 141512 188000 -1 1903
1905 2 362186 141344 188400 -1 1904
1906 2 362478 141296 188560 -1 1905
1907 2 362674 141328 188800 -1 1906
1908 2 362802 141308 188880 -1 1907
1909 2 362846 141412 188920 -1 1908
1910 2 362982 141484 189040 -1 1909
1911 2 363086 141408 189080 -1 1910
1912 2 363194 141360 189160 -1 1911
1913 2 363218 141408 189240 -1 1912
1914 2 363306 141428 189360 -1 1913
1915 2 363302 141476 189400 -1 1914
1916 2 363388 141550 189440 -1 1915
1917 2 363660 141502 189480 -1 1916
1918 2 363560 141566 189560 -1 1917
1919 2 363576 141542 189600 -1 1918
1920 2 363876 141578 189440 -1 1917
1921 2 364164 141682 189400 -1 1920
1922 2 364324 141758 189360 -1 1921
1923 2 364387 141780 189360 -1 1922
1924 2 364399 141772 189280 -1 1923
1925 2 364683 141960 189200 -1 1924
1926 2 364719 141984 189120 -1 1925
1927 2 364877 142102 189040 -1 1926
1928 2 364993 142122 188960 -1 1927
1929 2 365085 142086 188880 -1 1928
1930 2 365165 141954 188760 -1 1929
1931 2 365209 141898 188640 -1 1930
1932 2 365321 141786 188520 -1 1931
1933 2 365413 141662 188400 -1 1932
1934 2 365505 141658 188280 -1 1933
1935 2 365577 141538 188160 -1 1934
1936 2 365697 141498 188040 -1 1935
1937 2 366009 141406 187960 -1 1936
1938 2 366409 141302 187920 -1 1937
1939 2 366437 141274 187800 -1 1938
1940 2 366593 141206 187680 -1 1939
1941 2 366841 141198 187560 -1 1940
1942 2 366875 141148 187480 -1 1941
1943 2 366823 141172 187400 -1 1942
1944 2 366813 141110 187280 -1 1943
1945 2 366815 141163 187200 -1 1944
1946 2 366845 141078 187080 -1 1945
1947 2 366821 141134 186960 -1 1946
1948 2 366877 141194 186840 -1 1947
1949 2 366969 141078 186800 -1 1948
1950 2 367089 140982 186760 -1 1949
1951 2 367097 140918 186680 -1 1950
1952 2 367327 140908 187600 -1 1941
1953 2 367207 140532 187600 -1 1952
1954 2 367307 140420 187680 -1 1953
1955 2 367291 140348 187760 -1 1954
1956 2 367639 141208 187640 -1 1952
1957 2 367783 141328 187720 -1 1956
1958 2 368037 141326 187760 -1 1957
1959 2 368225 141410 187840 -1 1958
1960 2 368285 141526 187920 -1 1959
1961 2 368281 141458 188080 -1 1960
1962 2 368156 141437 188160 -1 1961
1963 2 368093 141426 188200 -1 1962
1964 2 366573 141326 187960 -1 1938
1965 2 366585 141482 188040 -1 1964
1966 2 366613 141486 188120 -1 1965
1967 2 366565 141606 188240 -1 1966
1968 2 366523 141648 188320 -1 1967
1969 2 364993 142434 189080 -1 1927
1970 2 365077 142594 189200 -1 1969
1971 2 364919 141620 189280 -1 1925
1972 2 365017 141554 189360 -1 1971
1973 2 365197 141414 189440 -1 1972
1974 2 365485 141198 189480 -1 1973
1975 2 365747 140548 189480 -1 1974
1976 2 365781 140390 189440 -1 1975
1977 2 365769 140394 189360 -1 1976
1978 2 365631 140516 189280 -1 1977
1979 2 366151 140264 189320 -1 1977
1980 2 366151 140140 189240 -1 1979
1981 2 366215 140188 189160 -1 1980
1982 2 365437 139806 189440 -1 1976
1983 2 365351 139784 189400 -1 1982
1984 2 365745 140598 189520 -1 1975
1985 2 365793 140650 189560 -1 1984
1986 2 365691 140676 189600 -1 1985
1987 2 365689 140810 189680 -1 1986
1988 2 365677 140838 189840 -1 1987
1989 2 365701 140886 189960 -1 1988
1990 2 365715 140876 190040 -1 1989
1991 2 365671 140944 190120 -1 1990
1992 2 365341 141010 190200 -1 1991
1993 2 365237 141082 190280 -1 1992
1994 2 365261 141042 190400 -1 1993
1995 2 365217 141190 190520 -1 1994
1996 2 365269 141310 190560 -1 1995
1997 2 365573 141274 189960 -1 1989
1998 2 365553 141574 190000 -1 1997
1999 2 365543 141688 190080 -1 1998
2000 2 365437 141734 190120 -1 1999
2001 2 365505 141734 190240 -1 2000
2002 2 366313 140274 189840 -1 1988
2003 2 366453 140238 189920 -1 2002
2004 2 366637 140226 190000 -1 2003
2005 2 366659 140132 190080 -1 2004
2006 2 366763 140080 190160 -1 2005
2007 2 366879 140068 190280 -1 2006
2008 2 366955 139972 190400 -1 2007
2009 2 365733 139910 189600 -1 1986
2010 2 365677 139754 189640 -1 2009
2011 2 365573 139690 189720 -1 2010
2012 2 365573 139666 189800 -1 2011
2013 2 363314 141348 189360 -1 1914
2014 2 363432 141146 189360 -1 2013
2015 2 363465 141099 189320 -1 2014
2016 2 363424 141030 189440 -1 2015
2017 2 363464 140998 189680 -1 2016
2018 2 363464 141054 189840 -1 2017
2019 2 363512 141082 189840 -1 2018
2020 2 363592 141118 189840 -1 2019
2021 2 363644 141166 189840 -1 2020
2022 2 363152 141034 189920 -1 2018
2023 2 363532 141006 189240 -1 2015
2024 2 363564 140910 189120 -1 2023
2025 2 363142 141268 189200 -1 1912
2026 2 363098 141180 189160 -1 2025
2027 2 362826 141132 188920 -1 1908
2028 2 361502 141028 185640 -1 1896
2029 2 361570 140860 185680 -1 2028
2030 2 361596 140714 185760 -1 2029
2031 2 361680 140510 185800 -1 2030
2032 2 361738 140288 185880 -1 2031
2033 2 361806 140080 186040 -1 2032
2034 2 361838 139972 186160 -1 2033
2035 2 361838 139956 186240 -1 2034
2036 2 361776 139854 186360 -1 2035
2037 2 361700 139678 186360 -1 2036
2038 2 361772 139594 186360 -1 2037
2039 2 361940 139482 186360 -1 2038
2040 2 362124 139374 186360 -1 2039
2041 2 362184 139322 186240 -1 2040
2042 2 362172 139146 186120 -1 2041
2043 2 362138 138684 186120 -1 2042
2044 2 361890 138616 186080 -1 2043
2045 2 362136 139382 186400 -1 2040
2046 2 362036 139010 186400 -1 2045
2047 2 361856 138602 186400 -1 2046
2048 2 361796 138490 186400 -1 2047
2049 2 361738 138272 186400 -1 2048
2050 2 361714 138116 186280 -1 2049
2051 2 361642 138000 186240 -1 2050
2052 2 361822 137968 186240 -1 2051
2053 2 362384 137846 186320 -1 2052
2054 2 362200 137862 186360 -1 2053
2055 2 362220 137774 186400 -1 2054
2056 2 362548 137862 186360 -1 2053
2057 2 362710 137792 186320 -1 2056
2058 2 362744 137662 186120 -1 2057
2059 2 362740 137550 186000 -1 2058
2060 2 362728 137446 185920 -1 2059
2061 2 362752 137622 185880 -1 2060
2062 2 362684 137602 185840 -1 2061
2063 2 362556 137526 185720 -1 2062
2064 2 362460 137534 185600 -1 2063
2065 2 362440 137454 185480 -1 2064
2066 2 362700 137282 185920 -1 2060
2067 2 362636 137854 186440 -1 2056
2068 2 363002 137908 186480 -1 2067
2069 2 363262 137964 186520 -1 2068
2070 2 363462 137864 186600 -1 2069
2071 2 363491 137803 186640 -1 2070
2072 2 363728 137794 186600 -1 2071
2073 2 364028 137818 186520 -1 2072
2074 2 364542 137816 186640 -1 2073
2075 2 364602 137772 186680 -1 2074
2076 2 364852 137674 186760 -1 2075
2077 2 364876 137662 186880 -1 2076
2078 2 364882 137628 186960 -1 2077
2079 2 365086 137560 187000 -1 2078
2080 2 365356 137418 187160 -1 2079
2081 2 365440 137394 187200 -1 2080
2082 2 365250 137392 187240 -1 2081
2083 2 365086 137400 187280 -1 2082
2084 2 365086 137400 187360 -1 2083
2085 2 365082 137356 187400 -1 2084
2086 2 365192 137226 187520 -1 2085
2087 2 365336 137234 187720 -1 2086
2088 2 365384 137154 187840 -1 2087
2089 2 365432 137066 187960 -1 2088
2090 2 365412 136990 188040 -1 2089
2091 2 365356 137070 188080 -1 2090
2092 2 365360 137214 188120 -1 2091
2093 2 365420 137342 188280 -1 2092
2094 2 365492 137470 188320 -1 2093
2095 2 365468 137386 188360 -1 2094
2096 2 365480 137394 188440 -1 2095
2097 2 365504 137698 188320 -1 2094
2098 2 365444 136794 188040 -1 2090
2099 2 365778 137136 187080 -1 2081
2100 2 366214 136964 187040 -1 2099
2101 2 366426 136916 187000 -1 2100
2102 2 366762 136732 187120 -1 2101
2103 2 366998 136712 187160 -1 2102
2104 2 367302 136644 187240 -1 2103
2105 2 367362 136580 187320 -1 2104
2106 2 367382 136568 187400 -1 2105
2107 2 367362 136604 187440 -1 2106
2108 2 367056 136662 187080 -1 2102
2109 2 367488 136674 187040 -1 2108
2110 2 367876 136814 187000 -1 2109
2111 2 368310 136848 186960 -1 2110
2112 2 368526 136884 186920 -1 2111
2113 2 368294 136808 186880 -1 2112
2114 2 368306 136768 186840 -1 2113
2115 2 368962 136796 186880 -1 2112
2116 2 369290 136688 186840 -1 2115
2117 2 369746 136512 186800 -1 2116
2118 2 370268 136382 186680 -1 2117
2119 2 370640 136226 186640 -1 2118
2120 2 370958 136000 186680 -1 2119
2121 2 370982 135780 186720 -1 2120
2122 2 371018 135564 186760 -1 2121
2123 2 371042 135260 186800 -1 2122
2124 2 371064 135022 186720 -1 2123
2125 2 370936 135010 186800 -1 2124
2126 2 370792 135034 186880 -1 2125
2127 2 371212 134890 186760 -1 2124
2128 2 371580 134590 186800 -1 2127
2129 2 371602 134472 186840 -1 2128
2130 2 372028 134118 186760 -1 2129
2131 2 372248 133926 186720 -1 2130
2132 2 372516 133770 186640 -1 2131
2133 2 372792 133550 186600 -1 2132
2134 2 373160 133486 186560 -1 2133
2135 2 373426 133484 186480 -1 2134
2136 2 373540 133590 186400 -1 2135
2137 2 373648 133598 186400 -1 2136
2138 2 373700 133538 186360 -1 2137
2139 2 373884 133158 186120 -1 2138
2140 2 373902 132840 186080 -1 2139
2141 2 373850 132588 186000 -1 2140
2142 2 373838 132428 185920 -1 2141
2143 2 373846 132308 185880 -1 2142
2144 2 373772 132114 185800 -1 2143
2145 2 373740 131966 185720 -1 2144
2146 2 373790 131804 185680 -1 2145
2147 2 373858 131688 185640 -1 2146
2148 2 374020 131306 185480 -1 2147
2149 2 374282 130908 185200 -1 2148
2150 2 374322 130784 185120 -1 2149
2151 2 374400 130586 185160 -1 2150
2152 2 374472 130530 185200 -1 2151
2153 2 374436 130514 185000 -1 2150
2154 2 374500 130362 184800 -1 2153
2155 2 374554 130140 184560 -1 2154
2156 2 374630 129992 184400 -1 2155
2157 2 374762 130036 184440 -1 2156
2158 2 375298 129984 184360 -1 2157
2159 2 375446 130040 184400 -1 2158
2160 2 375468 130058 184440 -1 2159
2161 2 375490 130076 184480 -1 2160
2162 2 375218 129724 184200 -1 2158
2163 2 374962 129680 184160 -1 2162
2164 2 374992 129706 184120 -1 2163
2165 2 374864 129638 184080 -1 2164
2166 2 375080 129630 184040 -1 2165
2167 2 375200 129574 184000 -1 2166
2168 2 375660 129430 183960 -1 2167
2169 2 375696 129434 183920 -1 2168
2170 2 375824 129382 183840 -1 2169
2171 2 375900 129406 183800 -1 2170
2172 2 376020 129414 183760 -1 2171
2173 2 374648 129534 184160 -1 2165
2174 2 373510 131960 185680 -1 2146
2175 2 374224 132698 185840 -1 2143
2176 2 373788 133698 186400 -1 2137
2177 2 373594 133484 186680 -1 2135
2178 2 373770 133524 186720 -1 2177
2179 2 373830 133584 186760 -1 2178
2180 2 373834 133688 186960 -1 2179
2181 2 373946 133776 187080 -1 2180
2182 2 373994 133964 187240 -1 2181
2183 2 374118 134056 187360 -1 2182
2184 2 374162 134092 187400 -1 2183
2185 2 374178 134080 187440 -1 2184
2186 2 374210 134140 187480 -1 2185
2187 2 374408 134570 188000 -1 2186
2188 2 374530 134640 188040 -1 2187
2189 2 374546 134684 188080 -1 2188
2190 2 374722 134728 188120 -1 2189
2191 2 374794 134776 188240 -1 2190
2192 2 374435 134693 188200 -1 2191
2193 2 374391 134665 188080 -1 2192
2194 2 374111 134641 188080 -1 2193
2195 2 374107 134681 188120 -1 2194
2196 2 374079 134729 188240 -1 2195
2197 2 373939 134669 188280 -1 2196
2198 2 374079 134893 188280 -1 2196
2199 2 374007 135001 188400 -1 2198
2200 2 373991 135085 188520 -1 2199
2201 2 373939 135113 188640 -1 2200
2202 2 373895 135277 188760 -1 2201
2203 2 373847 135445 188800 -1 2202
2204 2 373803 135545 188880 -1 2203
2205 2 373691 135813 189000 -1 2204
2206 2 374055 134501 188040 -1 2194
2207 2 374371 134685 188320 -1 2191
2208 2 374331 134637 188440 -1 2207
2209 2 374927 134825 188280 -1 2191
2210 2 375215 134901 188240 -1 2209
2211 2 375487 135057 188200 -1 2210
2212 2 375695 135053 188240 -1 2211
2213 2 375847 134933 188280 -1 2212
2214 2 375507 134993 188160 -1 2211
2215 2 375583 134929 188040 -1 2214
2216 2 375583 135625 188160 -1 2211
2217 2 375591 135573 188000 -1 2216
2218 2 375471 135737 188280 -1 2216
2219 2 375507 135789 188360 -1 2218
2220 2 375511 135841 188480 -1 2219
2221 2 375547 135885 188520 -1 2220
2222 2 375095 135929 188480 -1 2220
2223 2 374878 136287 188440 -1 2222
2224 2 374731 136329 188480 -1 2223
2225 2 374663 136345 188560 -1 2224
2226 2 375615 136153 188360 -1 2219
2227 2 375555 136305 188280 -1 2226
2228 2 374662 134580 188000 -1 2188
2229 2 374726 134492 187960 -1 2228
2230 2 373990 133960 187440 -1 2185
2231 2 373890 133960 187440 -1 2230
2232 2 373798 133988 187440 -1 2231
2233 2 373826 134080 187080 -1 2183
2234 2 370654 136224 186600 -1 2119
2235 2 370630 136220 186560 -1 2234
2236 2 370789 136360 186560 -1 2235
2237 2 370784 136349 186480 -1 2236
2238 2 370782 136344 186440 -1 2237
2239 2 370666 136384 186320 -1 2238
2240 2 370574 136188 186160 -1 2239
2241 2 370714 136180 186120 -1 2240
2242 2 370842 136148 186080 -1 2241
2243 2 371054 136460 186600 -1 2234
2244 2 371154 136708 186680 -1 2243
2245 2 371178 136796 186800 -1 2244
2246 2 371332 136970 186880 -1 2245
2247 2 371408 137130 186920 -1 2246
2248 2 371684 137426 186800 -1 2247
2249 2 371902 137808 186800 -1 2248
2250 2 372050 137980 186800 -1 2249
2251 2 372206 137784 186760 -1 2250
2252 2 372278 137668 186640 -1 2251
2253 2 372118 138012 186800 -1 2250
2254 2 364846 137524 186960 -1 2078
2255 2 363548 137682 186720 -1 2071
2256 2 363472 137574 186760 -1 2255
2257 2 361538 137908 186200 -1 2051
2258 2 361316 137650 186160 -1 2257
2259 2 361132 137478 186120 -1 2258
2260 2 361140 137454 186200 32 2259
2261 2 360992 137344 186160 32 2260
2262 2 361088 137152 186000 40 2261
2263 2 361220 137130 185960 40 2262
2264 2 361200 136986 185880 40 2263
2265 2 361216 136704 185760 60.3987 2264
2266 2 361184 136480 185640 32 2265
2267 2 361216 136448 185600 32 2266
2268 2 361152 136672 185640 40 2267
2269 2 361408 136640 185680 64 2268
2270 2 361440 136544 185600 75.4718 2269
2271 2 361504 136320 185480 80 2270
2272 2 361472 136064 185440 32 2271
2273 2 361312 136512 185520 32 2267
2274 2 361568 136512 185520 32 2273
2275 2 361568 136448 185600 32 2274
2276 2 361184 136288 185480 91.913 2273
2277 2 361376 136160 185320 51.225 2276
2278 2 361504 136160 185320 40 2277
2279 2 361696 136288 185440 32 2278
2280 2 361632 136320 185520 32 2279
2281 2 361760 136032 185320 64 2278
2282 2 361984 135936 185240 32 2281
2283 2 361216 135968 185280 75.4718 2277
2284 2 361312 135744 185360 32 2283
2285 2 361376 135680 185360 32 2284
2286 2 361465 136102 185320 -1 2277
2287 2 361577 136010 185240 -1 2286
2288 2 361237 136102 185200 -1 2287
2289 2 360966 135974 185040 42 2288
2290 2 360968 135964 185000 40 2289
2291 2 360768 135776 184880 75.4718 2290
2292 2 360576 135648 184760 75.4718 2291
2293 2 360624 135616 184680 32 2292
2294 2 360576 135392 184520 32 2293
2295 2 360320 135360 184440 51.225 2294
2296 2 360160 135200 184320 40 2295
2297 2 360288 135008 184200 32 2296
2298 2 360116 134932 184120 -1 2297
2299 2 360032 134704 184120 75 2298
2300 2 360128 134848 184000 120.797 2299
2301 2 360256 134688 183840 86.1626 2300
2302 2 360288 134432 183720 32 2301
2303 2 360128 134528 183600 71.5542 2302
2304 2 360000 134752 183520 81.9756 2303
2305 2 359968 134720 183480 71 2304
2306 2 359840 134592 183320 32 2305
2307 2 360000 134880 183360 32 2305
2308 2 359840 135040 183400 40 2307
2309 2 359968 135232 183280 40 2308
2310 2 360224 135232 183240 81.9756 2309
2311 2 360448 135328 183320 32 2310
2312 2 360184 135268 183120 -1 2310
2313 2 360188 135288 183080 -1 2312
2314 2 360224 134336 183440 45.2548 2303
2315 2 360192 134144 183320 32 2314
2316 2 360000 134656 184160 60.3987 2299
2317 2 359904 134464 184080 32 2316
2318 2 360064 134668 184200 -1 2316
2319 2 360064 134668 184240 -1 2318
2320 2 360116 134684 184280 -1 2319
2321 2 360180 134700 184320 -1 2320
2322 2 360308 134736 184400 -1 2321
2323 2 360376 134776 184480 -1 2322
2324 2 360992 136128 185200 51.225 2289
2325 2 360960 136384 185280 32 2324
2326 2 361869 135938 185200 -1 2287
2327 2 361952 135936 185160 32 2326
2328 2 362144 135744 185040 40 2327
2329 2 362368 135616 185000 80 2328
2330 2 362496 135616 185000 40 2329
2331 2 362752 135680 185040 60.3987 2330
2332 2 363008 135680 185000 45.2548 2331
2333 2 363264 135776 185120 40 2332
2334 2 363296 135776 185120 32 2333
2335 2 362528 135392 184880 32 2330
2336 2 362752 135296 184800 32 2335
2337 2 362816 135264 184800 32 2336
2338 2 362624 135168 184680 32 2337
2339 2 362784 134976 184600 75.4718 2338
2340 2 362880 134784 184440 102.45 2339
2341 2 362976 134592 184280 134.104 2340
2342 2 363040 134549 184240 134 2341
2343 2 363168 134464 184160 136 2342
2344 2 363232 134240 184000 107.331 2343
2345 2 363168 134048 183800 64 2344
2346 2 363168 133888 183600 60.3987 2345
2347 2 363136 133792 183560 32 2346
2348 2 362912 133888 183520 32 2347
2349 2 362656 133952 183560 64 2348
2350 2 362400 134016 183520 107.331 2349
2351 2 362240 133888 183320 32 2350
2352 2 362208 133952 183080 45.2548 2351
2353 2 362304 134048 183040 32 2352
2354 2 362165 133970 183000 -1 2353
2355 2 362149 134006 182880 -1 2354
2356 2 362309 134174 183560 -1 2350
2357 2 362274 134209 183640 -1 2356
2358 2 362245 134310 183640 -1 2356
2359 2 362129 134366 183760 -1 2358
2360 2 362089 134426 183800 -1 2359
2361 2 363488 133792 183440 32 2348
2362 2 363552 133824 183600 60.3987 2361
2363 2 363808 133760 183560 51.225 2362
2364 2 363840 133648 183480 41 2363
2365 2 363872 133536 183400 32 2364
2366 2 364029 133894 183480 -1 2364
2367 2 364165 133930 183400 -1 2366
2368 2 364169 134094 183320 -1 2367
2369 2 364161 134130 183240 -1 2368
2370 2 363097 134302 184240 -1 2342
2371 2 363113 134230 184280 -1 2370
2372 2 361084 137374 186120 -1 2259
2373 2 360952 137518 186200 -1 2259
2374 2 360618 137584 186360 -1 2373
2375 2 362136 139382 186440 -1 2045
2376 2 362116 139322 186560 -1 2375
2377 2 362128 139310 186680 -1 2376
2378 2 362104 139290 186840 -1 2377
2379 2 362048 139286 186920 -1 2378
2380 2 362166 139244 187000 -1 2379
2381 2 362160 139210 187080 -1 2380
2382 2 362532 138858 187080 -1 2381
2383 2 362712 138930 187120 -1 2382
2384 2 362972 138982 187160 -1 2383
2385 2 362170 139176 187120 -1 2381
2386 2 362226 139028 187200 -1 2385
2387 2 362238 139088 187320 -1 2386
2388 2 362184 139174 187360 -1 2387
2389 2 361748 139342 187360 -1 2388
2390 2 361392 139222 187400 -1 2389
2391 2 361256 139202 187520 -1 2390
2392 2 361260 139318 187640 -1 2391
2393 2 361264 139402 187760 -1 2392
2394 2 362130 139260 187400 -1 2388
2395 2 362014 139344 187520 -1 2394
2396 2 361954 139456 187600 -1 2395
2397 2 361914 139508 187680 -1 2396
2398 2 361890 139528 187760 -1 2397
2399 2 361550 139224 187160 -1 2385
2400 2 357678 141635 184880 -1 1873
2401 2 358126 142049 184760 -1 1872
2402 2 353241 138722 182680 -1 1780
2403 2 353929 138715 182520 -1 2402
2404 2 354320 139019 182320 -1 2403
2405 2 354622 139205 182240 -1 2404
2406 2 355067 139211 182200 -1 2405
2407 2 355218 139390 182160 -1 2406
2408 2 355343 139474 182080 -1 2407
2409 2 355627 139453 182080 -1 2408
2410 2 349922 138430 184040 -1 1774
2411 2 349655 138786 184120 -1 2410
2412 2 349526 138984 184160 -1 2411
2413 2 349643 139046 184200 -1 2412
2414 2 349716 139160 184280 -1 2413
2415 2 349159 139146 184200 -1 2412
2416 2 349456 136987 183000 -1 1767
2417 2 349870 136874 182960 -1 2416
2418 2 350058 136731 182920 -1 2417
2419 2 347188 136491 181000 -1 1660
2420 2 347501 136149 181040 -1 2419
2421 2 348027 135799 181080 -1 2420
2422 2 348228 135622 180960 -1 2421
2423 2 348073 135670 180840 -1 2422
2424 2 348301 135776 180800 -1 2423
2425 2 348032 135779 180680 -1 2424
2426 2 348192 135773 180560 -1 2425
2427 2 348319 135814 180440 -1 2426
2428 2 348592 135991 180280 -1 2427
2429 2 348499 136083 180240 -1 2428
2430 2 348452 136084 180160 -1 2429
2431 2 348752 136071 180280 -1 2428
2432 2 347644 135698 180640 -1 2425
2433 2 348265 135049 180920 -1 2422
2434 2 348274 134843 181000 -1 2433
2435 2 348035 134775 181080 -1 2434
2436 2 347949 134858 181240 -1 2435
2437 2 347877 134937 181640 -1 2436
2438 2 348354 135733 181240 -1 2421
2439 2 346370 136634 180920 -1 1659
2440 2 346281 136565 180960 -1 2439
2441 2 346152 136397 181160 -1 2440
2442 2 345974 136293 181120 -1 2441
2443 2 345730 135989 181080 -1 2442
2444 2 345343 135492 180840 -1 2443
2445 2 345118 135333 180800 -1 2444
2446 2 344822 135263 180920 -1 2445
2447 2 344617 135189 181200 -1 2446
2448 2 344661 135293 181320 -1 2447
2449 2 344649 135199 181360 -1 2448
2450 2 345420 134881 181320 -1 2449
2451 2 344636 135101 181400 -1 2449
2452 2 344360 134485 181520 -1 2451
2453 2 343931 133860 181600 -1 2452
2454 2 343788 133590 181560 -1 2453
2455 2 343790 133589 181480 -1 2454
2456 2 343793 133587 181360 -1 2455
2457 2 343812 133654 181320 -1 2456
2458 2 343741 133398 181240 -1 2457
2459 2 343637 133442 181080 -1 2458
2460 2 343588 133430 180920 -1 2459
2461 2 343674 133355 180760 -1 2460
2462 2 343693 133350 180720 -1 2461
2463 2 343786 133574 181600 -1 2454
2464 2 343784 133517 181760 -1 2463
2465 2 343760 133408 181920 -1 2464
2466 2 343738 133380 181960 -1 2465
2467 2 343172 132713 181960 -1 2466
2468 2 343300 132658 181840 -1 2467
2469 2 343284 132550 181560 -1 2468
2470 2 343256 132397 181360 -1 2469
2471 2 343670 133293 182080 -1 2466
2472 2 343139 133178 182040 -1 2471
2473 2 342500 133150 181920 -1 2472
2474 2 343626 133222 182120 -1 2471
2475 2 343571 133148 182280 -1 2474
2476 2 343524 133105 182480 -1 2475
2477 2 343417 133102 182640 -1 2476
2478 2 343249 133121 182840 -1 2477
2479 2 343007 133065 182800 -1 2478
2480 2 343187 133132 182920 -1 2478
2481 2 343149 133173 183040 -1 2480
2482 2 343626 135883 179600 -1 1646
2483 2 344179 136715 178920 -1 1644
2484 2 344283 136847 178680 -1 2483
2485 2 341948 137732 178440 -1 1640
2486 2 340002 138129 176920 -1 1628
2487 2 339337 137157 175680 -1 1621
2488 2 339609 136457 175720 -1 2487
2489 2 339702 136370 175680 -1 2488
2490 2 339774 136306 175760 -1 2489
2491 2 339726 136162 175880 -1 2490
2492 2 339622 136002 175960 -1 2491
2493 2 339546 135850 176040 -1 2492
2494 2 339394 135794 176120 -1 2493
2495 2 339354 135762 176200 -1 2494
2496 2 339340 135726 176320 -1 2495
2497 2 339232 135858 176400 -1 2496
2498 2 339168 135850 176520 -1 2497
2499 2 339264 136094 176520 -1 2498
2500 2 339180 135750 176680 -1 2498
2501 2 339340 135106 176720 -1 2500
2502 2 339404 134862 176680 -1 2501
2503 2 339520 134822 176560 -1 2502
2504 2 339508 134886 176400 -1 2503
2505 2 339560 134918 176280 -1 2504
2506 2 339404 134838 176240 -1 2505
2507 2 339316 134746 176160 -1 2506
2508 2 339284 134670 176080 -1 2507
2509 2 339276 134634 175960 -1 2508
2510 2 339964 135330 176280 -1 2505
2511 2 340000 135374 176240 -1 2510
2512 2 339332 135054 176800 -1 2501
2513 2 338552 135454 176840 -1 2512
2514 2 338252 135634 176880 -1 2513
2515 2 338012 135382 176920 -1 2514
2516 2 337764 135318 176880 -1 2515
2517 2 337564 135322 176840 -1 2516
2518 2 337240 135026 176880 -1 2517
2519 2 336980 135010 176960 -1 2518
2520 2 336732 135114 177000 -1 2519
2521 2 336568 135234 177080 -1 2520
2522 2 336300 135258 177160 -1 2521
2523 2 336010 135274 177360 -1 2522
2524 2 335942 135242 177480 -1 2523
2525 2 335858 135118 177600 -1 2524
2526 2 335827 135090 177680 -1 2525
2527 2 335531 135121 177760 -1 2526
2528 2 335185 135087 177960 -1 2527
2529 2 334899 134986 178080 -1 2528
2530 2 334820 134965 178120 -1 2529
2531 2 334912 135135 178120 -1 2530
2532 2 335060 135249 178160 -1 2531
2533 2 335111 135304 178200 -1 2532
2534 2 334868 135473 178160 -1 2533
2535 2 334827 135553 178080 -1 2534
2536 2 334900 135633 178040 -1 2535
2537 2 334973 135701 178000 -1 2536
2538 2 335033 135867 177960 -1 2537
2539 2 335164 135360 178240 -1 2533
2540 2 335176 135366 178280 -1 2539
2541 2 335175 135377 178320 -1 2540
2542 2 335188 135423 178360 -1 2541
2543 2 335217 135459 178400 -1 2542
2544 2 335251 135471 178440 -1 2543
2545 2 334739 134941 178160 -1 2530
2546 2 333760 135168 178200 -1 2545
2547 2 333306 135241 178320 -1 2546
2548 2 332995 135435 178400 -1 2547
2549 2 332543 136007 178360 -1 2548
2550 2 332417 136022 178640 -1 2549
2551 2 332340 136021 178680 -1 2550
2552 2 332299 136027 178920 -1 2551
2553 2 332929 136192 179000 -1 2552
2554 2 332879 136207 179080 -1 2553
2555 2 331914 136056 179000 -1 2552
2556 2 331649 136130 179200 -1 2555
2557 2 331729 136141 179400 -1 2556
2558 2 331758 136513 178720 -1 2551
2559 2 331732 136574 178760 -1 2558
2560 2 331606 136747 178600 -1 2559
2561 2 331341 136951 178480 -1 2560
2562 2 331206 137047 178440 -1 2561
2563 2 331021 137155 178360 -1 2562
2564 2 330788 137281 178280 -1 2563
2565 2 330763 137318 178240 -1 2564
2566 2 330617 137222 178640 -1 2565
2567 2 330517 137129 178720 -1 2566
2568 2 330479 137133 178760 -1 2567
2569 2 330425 137126 178800 -1 2568
2570 2 329650 136880 178800 -1 2569
2571 2 329271 136784 178720 -1 2570
2572 2 328928 136625 178840 -1 2571
2573 2 328694 136546 178920 -1 2572
2574 2 328406 136382 179040 -1 2573
2575 2 328220 136303 179360 -1 2574
2576 2 328051 136198 179640 -1 2575
2577 2 327932 136164 179960 -1 2576
2578 2 327963 136207 180200 -1 2577
2579 2 327826 136264 180400 -1 2578
2580 2 327780 136235 180440 -1 2579
2581 2 327616 136180 180520 -1 2580
2582 2 327443 136200 180640 -1 2581
2583 2 327163 136223 180720 -1 2582
2584 2 326817 136330 180920 -1 2583
2585 2 326571 136360 181000 -1 2584
2586 2 326196 136255 180840 -1 2585
2587 2 326041 136049 180640 -1 2586
2588 2 325969 135868 180400 -1 2587
2589 2 326443 136370 181040 -1 2585
2590 2 326268 136345 181080 -1 2589
2591 2 326090 136208 181160 -1 2590
2592 2 326094 136249 181320 -1 2591
2593 2 325848 135866 181520 -1 2592
2594 2 325680 135829 181640 -1 2593
2595 2 325676 135682 181520 -1 2594
2596 2 325525 135507 181440 -1 2595
2597 2 325356 135384 181360 -1 2596
2598 2 325255 135283 181400 -1 2597
2599 2 325156 135183 181440 -1 2598
2600 2 324999 134976 181560 -1 2599
2601 2 324996 134899 181680 -1 2600
2602 2 324962 134588 181840 -1 2601
2603 2 324920 134218 182040 -1 2602
2604 2 324869 133989 182120 -1 2603
2605 2 324669 133518 182080 -1 2604
2606 2 324588 133195 182040 -1 2605
2607 2 324666 132826 181920 -1 2606
2608 2 324694 132688 181760 -1 2607
2609 2 324651 132363 182600 -1 2608
2610 2 324938 132509 182920 -1 2609
2611 2 324931 132627 183080 -1 2610
2612 2 324466 132918 183240 -1 2611
2613 2 324367 133045 183440 -1 2612
2614 2 324428 133284 183560 -1 2613
2615 2 324846 133852 182160 -1 2604
2616 2 324759 133725 182320 -1 2615
2617 2 324715 133661 182400 -1 2616
2618 2 324622 133323 182680 -1 2617
2619 2 325010 134988 181360 -1 2598
2620 2 325115 134750 181320 -1 2619
2621 2 325278 134760 181360 -1 2620
2622 2 325335 134735 181440 -1 2621
2623 2 325646 135878 181720 -1 2594
2624 2 325641 135961 181840 -1 2623
2625 2 325474 135887 181600 -1 2594
2626 2 325314 136300 181560 -1 2625
2627 2 325308 136339 181520 -1 2626
2628 2 327881 136110 180480 -1 2580
2629 2 328291 136443 178800 -1 2573
2630 2 328325 136578 178640 -1 2629
2631 2 328316 136779 178600 -1 2630
2632 2 328136 136750 178680 -1 2631
2633 2 328104 136635 178720 -1 2632
2634 2 328040 136826 178680 -1 2632
2635 2 329202 137019 178480 -1 2571
2636 2 329088 137061 178200 -1 2635
2637 2 329110 137178 178080 -1 2636
2638 2 330373 137117 178840 -1 2569
2639 2 330194 137110 179000 -1 2638
2640 2 330092 137078 179160 -1 2639
2641 2 330070 137079 179320 -1 2640
2642 2 330020 137113 179440 -1 2641
2643 2 329950 137163 179600 -1 2642
2644 2 329958 137241 179760 -1 2643
2645 2 330021 137377 179920 -1 2644
2646 2 330116 137453 180040 -1 2645
2647 2 330946 137257 178720 -1 2567
2648 2 331012 137430 178760 -1 2647
2649 2 331336 137303 178600 -1 2561
2650 2 331565 137302 178720 -1 2649
2651 2 332464 136037 178200 -1 2549
2652 2 332411 135988 178080 -1 2651
2653 2 332397 135997 178000 -1 2652
2654 2 332409 135990 177960 -1 2653
2655 2 332448 136011 177920 -1 2654
2656 2 332421 136042 177840 -1 2655
2657 2 332459 136094 177720 -1 2656
2658 2 332819 135975 177680 -1 2657
2659 2 332853 136002 177640 -1 2658
2660 2 332395 136247 177680 -1 2657
2661 2 332349 136294 177640 -1 2660
2662 2 332909 135718 177960 -1 2655
2663 2 333080 135707 177920 -1 2662
2664 2 333068 135039 178440 -1 2548
2665 2 333370 134779 178520 -1 2664
2666 2 333707 134679 178600 -1 2665
2667 2 333778 134641 178640 -1 2666
2668 2 332898 134915 178520 -1 2664
2669 2 332905 134802 178640 -1 2668
2670 2 332507 134597 178720 -1 2669
2671 2 332478 134465 178840 -1 2670
2672 2 332456 134472 179000 -1 2671
2673 2 332512 134362 179080 -1 2672
2674 2 332361 133964 178920 -1 2671
2675 2 332113 133851 179040 -1 2674
2676 2 332044 133594 179080 -1 2675
2677 2 332552 134643 178600 -1 2670
2678 2 332599 134640 178560 -1 2677
2679 2 332585 134727 178400 -1 2678
2680 2 332536 134793 178240 -1 2679
2681 2 332610 134788 178080 -1 2680
2682 2 332629 134822 177960 -1 2681
2683 2 336956 134606 176960 -1 2519
2684 2 336628 134658 177000 -1 2683
2685 2 336408 134602 176920 -1 2684
2686 2 336288 134602 176800 -1 2685
2687 2 336198 134786 176560 -1 2686
2688 2 336222 134786 176200 -1 2687
2689 2 336210 134634 175880 -1 2688
2690 2 336334 134558 175760 -1 2689
2691 2 338256 135486 177000 -1 2515
2692 2 339432 134898 176880 -1 2512
2693 2 339516 134870 177040 -1 2692
2694 2 338876 135070 177040 -1 2693
2695 2 339804 134866 177160 -1 2693
2696 2 339536 134822 177240 -1 2695
2697 2 339508 134814 177400 -1 2696
2698 2 339252 134910 177480 -1 2697
2699 2 339380 134882 177560 -1 2698
2700 2 339456 134638 177680 -1 2699
2701 2 338796 134806 177400 -1 2698
2702 2 338756 134730 177480 -1 2701
2703 2 338700 134674 177560 -1 2702
2704 2 338672 134566 177680 -1 2703
2705 2 340503 134416 177160 -1 2695
2706 2 340587 134292 177280 -1 2705
2707 2 340703 134172 177360 -1 2706
2708 2 341019 133768 177360 -1 2707
2709 2 341127 133532 177320 -1 2708
2710 2 341231 133452 177240 -1 2709
2711 2 341495 133244 177080 -1 2710
2712 2 341759 133016 177000 -1 2711
2713 2 341695 132992 176920 -1 2712
2714 2 341631 132996 176800 -1 2713
2715 2 341643 132792 176600 -1 2714
2716 2 341763 132648 176480 -1 2715
2717 2 341891 132492 176320 -1 2716
2718 2 341935 132312 176200 -1 2717
2719 2 342087 132060 176240 -1 2718
2720 2 342163 131868 176320 -1 2719
2721 2 342483 131504 176400 -1 2720
2722 2 342789 131189 176360 -1 2721
2723 2 342913 130949 176240 -1 2722
2724 2 343093 130781 176120 -1 2723
2725 2 343373 130697 176120 -1 2724
2726 2 343501 130725 176200 -1 2725
2727 2 343517 130617 176560 -1 2726
2728 2 343621 130621 176680 -1 2727
2729 2 343785 130681 176840 -1 2728
2730 2 344005 130869 176960 -1 2729
2731 2 344149 131081 177080 -1 2730
2732 2 344145 131081 177240 -1 2731
2733 2 344205 131105 177360 -1 2732
2734 2 344413 131389 177400 -1 2733
2735 2 344613 131493 177400 -1 2734
2736 2 345009 131385 177400 -1 2735
2737 2 345041 131233 177400 -1 2736
2738 2 344421 131321 177440 -1 2734
2739 2 344533 131177 177600 -1 2738
2740 2 344681 131233 177760 -1 2739
2741 2 344697 131254 177960 -1 2740
2742 2 344705 131229 178080 -1 2741
2743 2 344841 131265 178200 -1 2742
2744 2 343273 130613 176000 -1 2724
2745 2 343501 130213 175920 -1 2744
2746 2 343617 129657 175960 -1 2745
2747 2 343877 129421 176080 -1 2746
2748 2 344237 129125 176080 -1 2747
2749 2 344413 129017 176160 -1 2748
2750 2 344653 128641 176280 -1 2749
2751 2 344849 128505 176160 -1 2750
2752 2 344973 128253 176080 -1 2751
2753 2 344845 128105 175960 -1 2752
2754 2 344835 128033 175960 -1 2753
2755 2 344923 127697 175760 -1 2754
2756 2 345007 127377 175760 -1 2755
2757 2 345443 126625 175760 -1 2756
2758 2 345623 126273 175800 -1 2757
2759 2 345875 125885 176040 -1 2758
2760 2 345939 125737 176120 -1 2759
2761 2 346003 125585 176360 -1 2760
2762 2 346287 125489 176800 -1 2761
2763 2 346619 125625 176960 -1 2762
2764 2 347019 125621 176880 -1 2763
2765 2 347283 125505 176840 -1 2764
2766 2 346665 125692 177000 -1 2763
2767 2 346659 125829 177200 -1 2766
2768 2 346119 125909 177240 -1 2767
2769 2 345787 126209 177720 -1 2768
2770 2 347015 125741 177200 -1 2767
2771 2 347619 125253 177520 -1 2770
2772 2 348083 125149 177880 -1 2771
2773 2 348211 124861 178080 -1 2772
2774 2 348279 124969 178280 -1 2773
2775 2 348881 125137 178560 -1 2774
2776 2 349139 125209 178680 -1 2775
2777 2 349639 125153 178760 -1 2776
2778 2 349919 125237 178840 -1 2777
2779 2 350028 125029 179000 -1 2778
2780 2 350223 124881 178760 -1 2779
2781 2 350851 125185 178720 -1 2780
2782 2 350959 125349 178560 -1 2781
2783 2 350083 124925 179080 -1 2779
2784 2 350235 124645 179280 -1 2783
2785 2 350299 124401 179320 -1 2784
2786 2 348183 124745 178080 -1 2773
2787 2 348223 125057 177640 -1 2772
2788 2 346247 125157 176040 -1 2760
2789 2 346279 124745 176080 -1 2788
2790 2 346403 124313 176240 -1 2789
2791 2 346807 123889 176440 -1 2790
2792 2 347323 123565 176320 -1 2791
2793 2 347855 123417 176160 -1 2792
2794 2 348351 123533 175920 -1 2793
2795 2 348443 123593 175520 -1 2794
2796 2 348643 123649 175160 -1 2795
2797 2 348607 123681 175080 -1 2796
2798 2 348775 123653 174920 -1 2797
2799 2 349279 123373 174480 -1 2798
2800 2 349723 123113 174280 -1 2799
2801 2 350435 122801 173880 -1 2800
2802 2 350707 122285 173680 -1 2801
2803 2 351355 121993 173880 -1 2802
2804 2 351587 121613 173840 -1 2803
2805 2 351763 121225 173720 -1 2804
2806 2 351855 120849 173680 -1 2805
2807 2 351839 120325 173640 -1 2806
2808 2 351907 120093 173600 -1 2807
2809 2 351859 119717 173560 -1 2808
2810 2 351791 119517 173600 -1 2809
2811 2 351827 119317 173720 -1 2810
2812 2 351995 119101 173880 -1 2811
2813 2 352054 119034 173960 -1 2812
2814 2 352179 119029 174000 -1 2813
2815 2 352203 119069 174320 -1 2814
2816 2 352667 118693 174440 -1 2815
2817 2 352807 118597 174720 -1 2816
2818 2 352903 118773 174960 -1 2817
2819 2 352887 118769 174040 -1 2814
2820 2 353023 118477 174240 -1 2819
2821 2 353387 118645 173920 -1 2820
2822 2 351923 118917 174000 -1 2813
2823 2 351607 118481 174040 -1 2822
2824 2 351411 118061 174080 -1 2823
2825 2 351887 121861 174000 -1 2803
2826 2 352143 121749 174080 -1 2825
2827 2 348547 123709 175080 -1 2797
2828 2 348427 123313 175920 -1 2794
2829 2 346167 124421 176120 -1 2790
2830 2 345783 124501 176080 -1 2829
2831 2 345443 126625 175720 -1 2757
2832 2 345251 126729 175680 -1 2831
2833 2 345083 126861 175600 -1 2832
2834 2 344635 127313 175480 -1 2833
2835 2 344495 127653 175360 -1 2834
2836 2 344427 127773 175280 -1 2835
2837 2 344417 127856 175200 -1 2836
2838 2 344451 128069 175160 -1 2837
2839 2 344467 128093 175000 -1 2838
2840 2 344399 128081 174920 -1 2839
2841 2 342479 131264 176560 -1 2721
2842 2 342209 131349 176680 -1 2841
2843 2 342201 131293 176800 -1 2842
2844 2 342245 131257 177000 -1 2843
2845 2 342213 131273 177200 -1 2844
2846 2 342065 131217 177360 -1 2845
2847 2 341949 131197 177440 -1 2846
2848 2 341601 130825 177480 -1 2847
2849 2 341249 130725 177560 -1 2848
2850 2 341799 132160 176280 -1 2718
2851 2 341619 132200 176280 -1 2850
2852 2 341447 132236 176200 -1 2851
2853 2 341267 132204 176120 -1 2852
2854 2 340875 132104 176040 -1 2853
2855 2 340857 131672 176040 -1 2854
2856 2 340833 131504 176120 -1 2855
2857 2 340897 131772 175880 -1 2855
2858 2 341025 131780 175760 -1 2857
2859 2 342087 132816 177040 -1 2712
2860 2 342283 132860 177080 -1 2859
2861 2 342075 132852 177120 -1 2860
2862 2 342047 132864 177240 -1 2861
2863 2 342095 132840 177360 -1 2862
2864 2 342195 132696 177520 -1 2863
2865 2 342131 132596 177680 -1 2864
2866 2 342495 132868 177120 -1 2860
2867 2 342559 132920 177120 -1 2866
2868 2 340979 133760 177520 -1 2708
2869 2 340859 133780 177640 -1 2868
2870 2 340803 133765 177680 -1 2869
2871 2 340459 133544 177640 -1 2870
2872 2 340167 133252 177640 -1 2871
2873 2 339995 133336 177560 -1 2872
2874 2 340123 133548 177440 -1 2873
2875 2 339999 133096 177720 -1 2872
2876 2 340691 133736 177760 -1 2870
2877 2 340699 133716 177880 -1 2876
2878 2 340743 133652 178000 -1 2877
2879 2 340803 133596 178080 -1 2878
2880 2 340763 133532 178200 -1 2879
2881 2 341011 133432 178280 -1 2880
2882 2 341131 133400 178360 -1 2881
2883 2 340699 133584 178240 -1 2880
2884 2 340599 133652 178360 -1 2883
2885 2 340467 133644 178440 -1 2884
2886 2 340335 133652 178640 -1 2885
2887 2 340175 133652 178800 -1 2886
2888 2 340039 133672 179000 -1 2887
2889 2 339867 133584 179120 -1 2888
2890 2 339791 133616 179280 -1 2889
2891 2 339727 133512 179400 -1 2890
2892 2 339823 133304 179440 -1 2891
2893 2 339883 133192 179520 -1 2892
2894 2 340079 133044 179480 -1 2893
2895 2 340163 132904 179440 -1 2894
2896 2 340371 132756 179480 -1 2895
2897 2 339687 133492 179520 -1 2891
2898 2 339563 133412 179680 -1 2897
2899 2 339367 133428 179760 -1 2898
2900 2 339159 133548 179840 -1 2899
2901 2 338979 133496 179960 -1 2900
2902 2 338911 133576 180080 -1 2901
2903 2 338895 133676 180160 -1 2902
2904 2 338887 133704 180200 -1 2903
2905 2 338769 133798 180240 -1 2904
2906 2 338519 133936 180400 -1 2905
2907 2 338327 134000 180520 -1 2906
2908 2 338167 134184 180640 -1 2907
2909 2 337967 134328 180760 -1 2908
2910 2 337951 134404 180920 -1 2909
2911 2 337907 134476 181040 -1 2910
2912 2 337803 134532 181160 -1 2911
2913 2 337779 134616 181240 -1 2912
2914 2 337755 134848 181280 -1 2913
2915 2 337711 134960 181440 -1 2914
2916 2 337743 135112 181600 -1 2915
2917 2 337783 135232 181760 -1 2916
2918 2 337879 135232 181880 -1 2917
2919 2 338023 135180 182000 -1 2918
2920 2 338271 135124 182040 -1 2919
2921 2 338647 135012 182040 -1 2920
2922 2 338843 134936 181920 -1 2921
2923 2 338223 135160 182240 -1 2920
2924 2 338155 135204 182400 -1 2923
2925 2 338059 135288 182440 -1 2924
2926 2 337983 135304 182600 -1 2925
2927 2 338015 135500 182720 -1 2926
2928 2 338011 135652 182800 -1 2927
2929 2 338111 135692 182920 -1 2928
2930 2 338107 135728 183040 -1 2929
2931 2 338175 135832 183120 -1 2930
2932 2 338283 135864 183200 -1 2931
2933 2 338387 135916 183280 -1 2932
2934 2 338471 135852 183320 -1 2933
2935 2 338183 135980 183360 -1 2933
2936 2 337923 136092 183400 -1 2935
2937 2 337827 136388 183640 -1 2936
2938 2 337911 136628 183840 -1 2937
2939 2 337983 136828 184000 -1 2938
2940 2 338027 136952 184160 -1 2939
2941 2 338143 136956 184280 -1 2940
2942 2 338227 136848 184360 -1 2941
2943 2 337987 136536 184320 -1 2942
2944 2 337931 136404 184280 -1 2943
2945 2 337819 136220 184200 -1 2944
2946 2 337699 136076 184120 -1 2945
2947 2 338239 137119 184440 -1 2942
2948 2 338315 137171 184560 -1 2947
2949 2 338431 137203 184680 -1 2948
2950 2 338751 136743 184640 -1 2949
2951 2 338779 136615 184560 -1 2950
2952 2 338451 137347 184840 -1 2949
2953 2 338039 136903 184840 -1 2952
2954 2 338535 137427 184960 -1 2952
2955 2 338482 137495 185000 -1 2954
2956 2 339122 138130 174000 -1 1612
2957 2 340344 141364 170840 -1 1600
2958 2 339985 141404 170840 -1 2957
2959 2 340730 141667 170120 -1 823
2960 2 339770 143408 167640 -1 811
2961 2 339606 144740 166680 -1 808
2962 3 341131 144455 163960 -1 795
2963 3 341632 144287 163920 -1 2962
2964 3 342143 143954 164040 -1 2963
2965 3 342482 143188 163800 -1 2964
2966 3 342646 142713 163760 -1 2965
2967 3 343103 141889 163880 -1 2966
2968 3 343360 141633 163880 -1 2967
2969 3 343406 141635 163840 -1 2968
2970 3 343574 141616 164000 -1 2969
2971 3 343453 141477 163680 -1 2969
2972 3 343716 141174 163640 -1 2971
2973 3 343940 141066 163560 -1 2972
2974 3 344024 140866 163720 -1 2973
2975 3 344196 140610 163720 -1 2974
2976 3 344297 140379 163680 -1 2975
2977 3 344237 140383 163840 -1 2976
2978 3 344245 140119 163880 -1 2977
2979 3 344341 139915 163920 -1 2978
2980 3 344477 139779 163960 -1 2979
2981 3 344585 139695 164000 -1 2980
2982 3 344721 139549 164080 -1 2981
2983 3 344709 139429 164120 -1 2982
2984 3 344725 139273 164160 -1 2983
2985 3 344833 139161 164240 -1 2984
2986 3 345005 139013 164280 -1 2985
2987 3 345013 138941 164320 -1 2986
2988 3 345245 138477 164320 -1 2987
2989 3 345177 138545 164160 -1 2988
2990 3 345169 138357 164120 -1 2989
2991 3 345061 138833 164360 -1 2987
2992 3 345061 138753 164400 -1 2991
2993 3 344829 138457 164400 -1 2992
2994 3 344681 138401 164400 -1 2993
2995 3 344653 138457 164400 -1 2994
2996 3 344569 138573 164360 -1 2995
2997 3 344377 138633 164320 -1 2996
2998 3 345061 138673 164440 -1 2992
2999 3 345025 138557 164520 -1 2998
3000 3 345069 138369 164600 -1 2999
3001 3 345197 138205 164680 -1 3000
3002 3 345591 137511 164680 -1 3001
3003 3 345629 137401 164720 -1 3002
3004 3 345649 137277 164960 -1 3003
3005 3 345741 137025 165080 -1 3004
3006 3 345953 136561 165200 -1 3005
3007 3 345943 136298 165240 -1 3006
3008 3 345687 136162 165200 -1 3007
3009 3 345583 136106 165120 -1 3008
3010 3 345483 136122 165000 -1 3009
3011 3 345235 136182 164920 -1 3010
3012 3 345995 136402 165280 -1 3007
3013 3 345881 136258 165400 -1 3012
3014 3 345781 136162 165520 -1 3013
3015 3 345895 136266 165560 -1 3014
3016 3 345827 136318 165640 -1 3015
3017 3 345601 135974 165600 -1 3014
3018 3 345461 135890 165680 -1 3017
3019 3 345339 135670 165840 -1 3018
3020 3 345211 135590 165920 -1 3019
3021 3 345127 135490 166040 -1 3020
3022 3 344899 135166 166080 -1 3021
3023 3 345182 134778 166080 -1 3022
3024 3 344623 134982 166080 -1 3023
3025 3 345259 134746 166000 -1 3023
3026 3 345383 134718 165920 -1 3025
3027 3 345105 134794 166200 -1 3023
3028 3 343789 133942 166320 -1 3027
3029 3 344249 134338 166360 -1 3028
3030 3 344205 134342 166400 -1 3029
3031 3 344221 134334 166560 -1 3030
3032 3 344233 134234 166680 -1 3031
3033 3 344291 133994 166840 -1 3032
3034 3 344251 133802 166960 -1 3033
3035 3 344255 133578 167080 -1 3034
3036 3 344275 133243 167080 -1 3035
3037 3 344151 133219 166920 -1 3036
3038 3 344091 133295 166720 -1 3037
3039 3 344315 133414 167160 -1 3035
3040 3 344275 133222 167240 -1 3039
3041 3 344371 133034 167280 -1 3040
3042 3 344555 132766 167440 -1 3041
3043 3 344755 132374 167560 -1 3042
3044 3 344819 132182 167640 -1 3043
3045 3 344899 132107 167640 -1 3044
3046 3 345095 131987 167640 -1 3045
3047 3 345227 131813 167760 -1 3046
3048 3 345119 132043 167840 -1 3047
3049 3 345123 132095 167880 -1 3048
3050 3 345395 131609 167800 -1 3047
3051 3 345555 131405 167880 -1 3050
3052 3 345683 131141 167960 -1 3051
3053 3 345779 131007 168000 -1 3052
3054 3 345715 131305 168080 -1 3053
3055 3 345439 131441 168080 -1 3054
3056 3 345227 131469 168120 -1 3055
3057 3 345167 131489 168200 -1 3056
3058 3 345027 131577 168320 -1 3057
3059 3 345927 130919 168080 -1 3053
3060 3 345927 130867 168160 -1 3059
3061 3 346011 130595 168200 -1 3060
3062 3 346039 130407 168240 -1 3061
3063 3 346135 130159 168280 -1 3062
3064 3 346087 130015 168320 -1 3063
3065 3 345987 129967 168400 -1 3064
3066 3 345875 129919 168520 -1 3065
3067 3 345791 129799 168720 -1 3066
3068 3 345787 129795 168880 -1 3067
3069 3 345543 129503 169000 -1 3068
3070 3 345255 129287 169080 -1 3069
3071 3 345171 129239 169160 -1 3070
3072 3 345087 129249 169360 -1 3071
3073 3 345019 129273 169400 -1 3072
3074 3 344921 129232 169480 -1 3073
3075 3 344875 129393 169760 -1 3074
3076 3 344907 129605 169920 -1 3075
3077 3 344643 129657 170160 -1 3076
3078 3 344531 129741 170280 -1 3077
3079 3 344435 129761 170240 -1 3078
3080 3 344327 129845 170360 -1 3079
3081 3 344063 129921 170400 -1 3080
3082 3 343855 129953 170480 -1 3081
3083 3 343667 129945 170520 -1 3082
3084 3 343459 129911 170680 -1 3083
3085 3 343619 129994 170800 -1 3084
3086 3 343359 129771 170600 -1 3084
3087 3 343167 129615 170560 -1 3086
3088 3 344611 129765 170440 -1 3081
3089 3 344451 129363 170600 -1 3088
3090 3 344231 129207 170680 -1 3089
3091 3 344047 129007 170840 -1 3090
3092 3 343995 128883 170880 -1 3091
3093 3 343895 128649 171000 -1 3092
3094 3 343735 128645 170960 -1 3093
3095 3 343667 128653 170920 -1 3094
3096 3 343971 128565 171040 -1 3093
3097 3 345523 129057 169360 -1 3072
3098 3 345535 128809 169360 -1 3097
3099 3 345599 128747 169360 -1 3098
3100 3 345475 128663 169400 -1 3099
3101 3 345435 128687 169440 -1 3100
3102 3 345911 128763 169360 -1 3099
3103 3 346283 130323 168240 -1 3063
3104 3 346495 130395 168200 -1 3103
3105 3 346875 130367 168160 -1 3104
3106 3 347087 130347 168120 -1 3105
3107 3 347239 130235 168000 -1 3106
3108 3 347467 130147 167960 -1 3107
3109 3 347515 129923 167920 -1 3108
3110 3 347571 129811 167880 -1 3109
3111 3 347747 129599 168000 -1 3110
3112 3 347575 130207 167920 -1 3108
3113 3 347931 130309 167840 -1 3112
3114 3 348311 130413 167960 -1 3113
3115 3 348603 130425 168080 -1 3114
3116 3 348963 130595 168120 -1 3115
3117 3 348979 130597 168280 -1 3116
3118 3 349099 130617 168480 -1 3117
3119 3 349015 130661 168760 -1 3118
3120 3 348979 130933 169040 -1 3119
3121 3 348735 131309 169160 -1 3120
3122 3 348695 131363 169240 -1 3121
3123 3 348479 131355 169400 -1 3122
3124 3 348359 131427 169440 -1 3123
3125 3 348131 131459 169440 -1 3124
3126 3 348103 131471 169400 -1 3125
3127 3 348739 131635 169120 -1 3121
3128 3 348599 131751 169080 -1 3127
3129 3 349355 130767 168080 -1 3116
3130 3 349715 130715 167960 -1 3129
3131 3 350327 130839 167880 -1 3130
3132 3 350327 130839 167800 -1 3131
3133 3 350351 130835 167720 -1 3132
3134 3 350419 130847 167560 -1 3133
3135 3 350519 130935 167440 -1 3134
3136 3 350519 130935 167320 -1 3135
3137 3 350551 130887 167200 -1 3136
3138 3 350679 130891 167080 -1 3137
3139 3 350707 130891 166960 -1 3138
3140 3 350827 130895 166840 -1 3139
3141 3 350857 130856 166800 -1 3140
3142 3 351319 130823 166840 -1 3141
3143 3 351755 130775 166800 -1 3142
3144 3 352139 130707 166760 -1 3143
3145 3 352387 130731 166720 -1 3144
3146 3 352627 130693 166520 -1 3145
3147 3 352731 130689 166400 -1 3146
3148 3 352739 130717 166360 -1 3147
3149 3 353551 131289 166200 -1 3148
3150 3 353599 131341 166160 -1 3149
3151 3 353875 131377 166040 -1 3150
3152 3 354379 131335 166080 -1 3151
3153 3 354307 131379 165960 -1 3152
3154 3 354323 131399 165840 -1 3153
3155 3 354411 131511 165840 -1 3154
3156 3 354551 131603 165760 -1 3155
3157 3 354555 131687 165720 -1 3156
3158 3 354499 131457 165720 -1 3157
3159 3 354515 131241 165720 -1 3158
3160 3 354487 131255 165680 -1 3159
3161 3 354331 131331 165560 -1 3160
3162 3 354507 131191 165840 -1 3159
3163 3 354727 131219 165880 -1 3162
3164 3 354403 131885 165600 -1 3157
3165 3 354299 132019 165520 -1 3164
3166 3 354203 132063 165480 -1 3165
3167 3 354071 132135 165440 -1 3166
3168 3 353703 132175 165480 -1 3167
3169 3 353671 132219 165520 -1 3168
3170 3 353687 132203 165560 -1 3169
3171 3 353675 132239 165480 -1 3168
3172 3 353723 132407 165440 -1 3171
3173 3 354267 132227 165520 -1 3165
3174 3 354243 132267 165520 -1 3173
3175 3 355079 131443 166120 -1 3152
3176 3 355447 131411 166160 -1 3175
3177 3 355771 131419 166200 -1 3176
3178 3 355843 131419 166080 -1 3177
3179 3 355743 131389 166040 -1 3178
3180 3 355799 131361 165960 -1 3179
3181 3 355791 131305 165920 -1 3180
3182 3 355927 131229 165840 -1 3181
3183 3 356103 131405 165920 -1 3180
3184 3 356127 131473 166040 -1 3178
3185 3 356527 131625 166000 -1 3184
3186 3 356779 131705 165960 -1 3185
3187 3 356907 131833 165920 -1 3186
3188 3 357183 132167 165880 -1 3187
3189 3 357195 132291 165920 -1 3188
3190 3 357187 132463 166000 -1 3189
3191 3 357171 132539 166080 -1 3190
3192 3 357279 132475 166160 -1 3191
3193 3 357251 132403 166200 -1 3192
3194 3 356207 131811 166320 -1 3193
3195 3 356411 131807 166360 -1 3194
3196 3 356515 131823 166440 -1 3195
3197 3 356527 131691 166480 -1 3196
3198 3 356983 132755 166040 -1 3191
3199 3 356883 132851 166080 -1 3198
3200 3 356887 132991 166120 -1 3199
3201 3 356835 133141 166160 -1 3200
3202 3 356947 133341 166200 -1 3201
3203 3 357031 133573 166160 -1 3202
3204 3 357175 133861 166080 -1 3203
3205 3 357423 134055 165960 -1 3204
3206 3 357463 134067 165800 -1 3205
3207 3 357499 134135 165800 -1 3206
3208 3 357715 134641 165840 -1 3207
3209 3 357699 134841 165880 -1 3208
3210 3 357767 134919 165760 -1 3209
3211 3 357927 134891 165680 -1 3210
3212 3 358171 134863 165560 -1 3211
3213 3 358283 134875 165520 -1 3212
3214 3 358263 134923 165440 -1 3213
3215 3 358203 135023 165400 -1 3214
3216 3 358195 135091 165360 -1 3215
3217 3 358279 135245 165280 -1 3216
3218 3 357663 135003 165960 -1 3209
3219 3 357651 135059 166040 -1 3218
3220 3 357659 135169 166160 -1 3219
3221 3 357563 135133 166200 -1 3220
3222 3 356607 134601 166320 -1 3221
3223 3 356799 134569 166360 -1 3222
3224 3 356811 134549 166480 -1 3223
3225 3 356727 134793 166520 -1 3224
3226 3 356703 134861 166560 -1 3225
3227 3 356699 134881 166600 -1 3226
3228 3 356703 134905 166640 -1 3227
3229 3 356619 134753 166440 -1 3224
3230 3 356147 135001 166440 -1 3229
3231 3 356059 135197 166440 -1 3230
3232 3 355763 135119 166480 -1 3231
3233 3 355539 135035 166520 -1 3232
3234 3 357563 135477 166200 -1 3221
3235 3 357747 135805 166200 -1 3234
3236 3 357863 135895 166160 -1 3235
3237 3 356743 135363 166320 -1 3236
3238 3 356999 135575 166360 -1 3237
3239 3 357823 135939 166120 -1 3236
3240 3 357803 135935 166080 -1 3239
3241 3 357731 135907 166040 -1 3240
3242 3 357615 135867 166000 -1 3241
3243 3 358055 135935 166160 -1 3236
3244 3 358235 135967 166120 -1 3243
3245 3 357335 133787 165800 -1 3206
3246 3 357339 133663 165800 -1 3245
3247 3 355887 132721 166320 -1 3202
3248 3 356207 132715 166360 -1 3247
3249 3 356151 132487 166400 -1 3248
3250 3 355975 132243 166440 -1 3249
3251 3 355819 132215 166480 -1 3250
3252 3 355603 132175 166440 -1 3251
3253 3 355515 132059 166400 -1 3252
3254 3 355475 131999 166360 -1 3253
3255 3 355675 132231 166600 -1 3251
3256 3 355591 132227 166640 -1 3255
3257 3 355443 132115 166680 -1 3256
3258 3 355315 132067 166720 -1 3257
3259 3 355471 132171 166760 -1 3258
3260 3 355611 132319 166800 -1 3259
3261 3 355423 132199 166920 -1 3260
3262 3 355258 132188 167000 -1 3261
3263 3 355007 132125 167000 -1 3262
3264 3 354955 132033 166920 -1 3263
3265 3 355175 132183 167040 -1 3262
3266 3 355019 132219 167120 -1 3265
3267 3 355023 132209 167160 -1 3266
3268 3 355015 132309 167320 -1 3267
3269 3 354975 132309 167440 -1 3268
3270 3 354895 132181 167720 -1 3269
3271 3 354959 132305 167760 -1 3270
3272 3 354879 132265 167920 -1 3271
3273 3 354875 132265 168040 -1 3272
3274 3 354883 132273 168080 -1 3273
3275 3 354931 132337 168240 -1 3274
3276 3 354915 132365 168320 -1 3275
3277 3 354903 132413 168360 -1 3276
3278 3 354851 132513 168480 -1 3277
3279 3 354899 132525 168600 -1 3278
3280 3 354891 132577 168720 -1 3279
3281 3 354867 132641 168760 -1 3280
3282 3 354847 132739 168800 -1 3281
3283 3 354831 132811 168880 -1 3282
3284 3 354779 132863 168960 -1 3283
3285 3 354695 132851 169080 -1 3284
3286 3 354627 132823 169160 -1 3285
3287 3 354571 132737 169280 -1 3286
3288 3 354543 132729 169360 -1 3287
3289 3 354551 132713 169400 -1 3288
3290 3 354547 132709 169480 -1 3289
3291 3 354607 132629 169600 -1 3290
3292 3 354615 132597 169680 -1 3291
3293 3 354587 132605 169800 -1 3292
3294 3 354435 132585 169840 -1 3293
3295 3 354375 132613 169880 -1 3294
3296 3 354315 132637 169920 -1 3295
3297 3 354295 132673 169960 -1 3296
3298 3 354259 132745 170000 -1 3297
3299 3 354044 132877 170000 -1 3298
3300 3 354055 132929 170040 -1 3299
3301 3 354095 133017 170080 -1 3300
3302 3 354143 133025 170160 -1 3301
3303 3 354187 133049 170200 -1 3302
3304 3 354195 133069 170280 -1 3303
3305 3 354243 133113 170320 -1 3304
3306 3 354283 133201 170400 -1 3305
3307 3 354299 133289 170480 -1 3306
3308 3 354295 133381 170520 -1 3307
3309 3 354287 133413 170560 -1 3308
3310 3 354287 133441 170600 -1 3309
3311 3 354399 133313 170640 -1 3310
3312 3 354471 133321 170680 -1 3311
3313 3 354479 133313 170720 -1 3312
3314 3 353863 133029 170120 -1 3302
3315 3 353691 133057 170160 -1 3314
3316 3 353675 133083 170280 -1 3315
3317 3 353711 133127 170360 -1 3316
3318 3 353723 133123 170400 -1 3317
3319 3 353739 133123 170440 -1 3318
3320 3 354959 132851 168720 -1 3281
3321 3 354987 132225 168320 -1 3276
3322 3 354807 132045 167640 -1 3270
3323 3 354791 132413 167200 -1 3268
3324 3 354679 132417 167160 -1 3323
3325 3 355191 132007 166680 -1 3258
3326 3 357227 132215 165720 -1 3188
3327 3 357207 132207 165520 -1 3326
3328 3 357219 132135 165360 -1 3327
3329 3 357111 132087 165280 -1 3328
3330 3 357077 132029 165320 -1 3329
3331 3 357083 131517 165280 -1 3330
3332 3 357007 131457 165200 -1 3331
3333 3 356851 131321 165120 -1 3332
3334 3 356819 131253 165040 -1 3333
3335 3 356615 131187 165000 -1 3334
3336 3 356527 131215 164960 -1 3335
3337 3 356431 131268 164880 -1 3336
3338 3 356159 131139 164920 -1 3337
3339 3 355967 131127 164960 -1 3338
3340 3 355947 131135 165000 -1 3339
3341 3 355983 131163 165040 -1 3340
3342 3 355979 131163 165080 -1 3341
3343 3 356047 131155 165160 -1 3342
3344 3 356383 131295 164840 -1 3337
3345 3 357177 131969 165240 -1 3330
3346 3 357563 132013 165080 -1 3345
3347 3 357795 131949 165040 -1 3346
3348 3 357987 131893 164960 -1 3347
3349 3 358179 131729 164920 -1 3348
3350 3 358475 131621 164840 -1 3349
3351 3 358521 131533 164800 -1 3350
3352 3 358793 131481 164720 -1 3351
3353 3 359061 131425 164600 -1 3352
3354 3 359157 131397 164520 -1 3353
3355 3 359559 131285 164400 -1 3354
3356 3 359739 131249 164280 -1 3355
3357 3 359751 131169 164120 -1 3356
3358 3 359769 131094 164000 -1 3357
3359 3 359709 130954 163960 -1 3358
3360 3 359905 130798 163880 -1 3359
3361 3 359929 131078 163840 -1 3360
3362 3 359953 131138 163720 -1 3361
3363 3 359937 131226 163560 -1 3362
3364 3 360037 131254 163960 -1 3358
3365 3 360713 131210 163920 -1 3364
3366 3 361159 131110 163880 -1 3365
3367 3 361517 131078 163800 -1 3366
3368 3 361365 131018 163720 -1 3367
3369 3 361241 130838 163320 -1 3368
3370 3 361281 130822 163200 -1 3369
3371 3 361213 130726 163080 -1 3370
3372 3 361793 131170 163720 -1 3367
3373 3 362237 131010 163760 -1 3372
3374 3 362431 130938 163720 -1 3373
3375 3 362623 130822 163560 -1 3374
3376 3 363231 130682 163560 -1 3375
3377 3 363521 130638 163680 -1 3376
3378 3 363731 130598 163640 -1 3377
3379 3 363863 130578 163520 -1 3378
3380 3 363955 130626 163400 -1 3379
3381 3 364163 130534 163280 -1 3380
3382 3 364247 130566 163240 -1 3381
3383 3 364577 130694 163160 -1 3382
3384 3 365051 130758 163040 -1 3383
3385 3 365625 130818 163000 -1 3384
3386 3 365899 130862 162960 -1 3385
3387 3 366023 130646 162960 -1 3386
3388 3 366051 130590 162880 -1 3387
3389 3 366003 130444 162800 -1 3388
3390 3 366055 130356 162800 -1 3389
3391 3 366103 130108 162760 -1 3390
3392 3 366179 130016 162720 -1 3391
3393 3 366291 129784 162680 -1 3392
3394 3 366383 129732 162640 -1 3393
3395 3 366471 129672 162720 -1 3394
3396 3 366423 129504 162720 -1 3395
3397 3 366423 129460 162720 -1 3396
3398 3 366295 129580 162760 -1 3396
3399 3 366159 130898 162880 -1 3386
3400 3 366323 130914 162720 -1 3399
3401 3 366441 130950 162600 -1 3400
3402 3 366689 130946 162440 -1 3401
3403 3 366873 130886 162360 -1 3402
3404 3 366949 130734 162320 -1 3403
3405 3 367061 130622 162280 -1 3404
3406 3 367267 130682 162160 -1 3405
3407 3 367571 130578 162080 -1 3406
3408 3 367765 130554 162040 -1 3407
3409 3 368177 130382 162040 -1 3408
3410 3 368363 130390 162080 -1 3409
3411 3 368615 130410 162120 -1 3410
3412 3 368619 130462 162200 -1 3411
3413 3 368663 130510 162320 -1 3412
3414 3 369031 130314 162160 -1 3411
3415 3 369331 130106 162160 -1 3414
3416 3 369499 130090 162120 -1 3415
3417 3 369625 130086 162000 -1 3416
3418 3 369865 130118 161760 -1 3417
3419 3 369933 130042 161600 -1 3418
3420 3 370193 129974 161440 -1 3419
3421 3 370565 130030 161360 -1 3420
3422 3 370273 129938 161320 -1 3421
3423 3 370265 129914 161240 -1 3422
3424 3 371335 130070 161280 -1 3421
3425 3 371549 130098 161200 -1 3424
3426 3 372101 130066 161120 -1 3425
3427 3 372499 129974 160960 -1 3426
3428 3 372655 129994 160800 -1 3427
3429 3 373085 130074 160640 -1 3428
3430 3 373143 129914 160600 -1 3429
3431 3 373023 129870 160520 -1 3430
3432 3 372910 130300 160560 -1 3429
3433 3 372663 130354 160520 -1 3432
3434 3 373009 130654 160440 -1 3432
3435 3 372935 131146 160480 -1 3434
3436 3 373017 131470 160560 -1 3435
3437 3 372921 131502 160640 -1 3436
3438 3 372817 131554 160760 -1 3437
3439 3 372829 131490 160880 -1 3438
3440 3 372805 131474 161040 -1 3439
3441 3 372681 131574 161200 -1 3440
3442 3 372605 131710 161360 -1 3441
3443 3 372513 131776 161440 -1 3442
3444 3 372321 131800 161600 -1 3443
3445 3 373225 131430 160600 -1 3436
3446 3 373535 131462 160560 -1 3445
3447 3 373775 131386 160560 -1 3446
3448 3 373947 131330 160480 -1 3447
3449 3 374187 131346 160400 -1 3448
3450 3 374273 131402 160480 -1 3449
3451 3 374301 131438 160600 -1 3450
3452 3 374297 131542 160720 -1 3451
3453 3 374285 131570 160880 -1 3452
3454 3 374481 131634 160880 -1 3453
3455 3 374425 131330 160320 -1 3449
3456 3 373369 130242 160840 -1 3428
3457 3 373533 130346 160800 -1 3456
3458 3 373729 130422 160720 -1 3457
3459 3 374129 130422 160720 -1 3458
3460 3 374277 130534 160680 -1 3459
3461 3 374443 130594 160640 -1 3460
3462 3 374695 130574 160560 -1 3461
3463 3 375017 130614 160520 -1 3462
3464 3 374437 130642 160520 -1 3462
3465 3 374409 130690 160440 -1 3464
3466 3 374253 130726 160320 -1 3465
3467 3 374149 130754 160240 -1 3466
3468 3 373377 130134 160960 -1 3456
3469 3 373485 130118 161080 -1 3468
3470 3 373505 129986 161120 -1 3469
3471 3 373505 129930 161240 -1 3470
3472 3 371841 130054 161320 -1 3424
3473 3 371769 130006 161440 -1 3472
3474 3 371854 129986 161560 -1 3473
3475 3 371749 130090 161680 -1 3474
3476 3 371625 130194 161720 -1 3475
3477 3 371521 130238 161680 -1 3476
3478 3 371205 130182 161680 -1 3477
3479 3 371097 130166 161760 -1 3478
3480 3 370997 130162 161800 -1 3479
3481 3 371509 130582 161640 -1 3477
3482 3 371521 130638 161600 -1 3481
3483 3 371453 130714 161680 -1 3481
3484 3 371425 130882 161800 -1 3483
3485 3 369489 130318 162160 -1 3416
3486 3 367909 130738 162040 -1 3408
3487 3 368025 130814 162120 -1 3486
3488 3 366965 131398 162320 -1 3403
3489 3 367095 131378 162400 -1 3488
3490 3 367187 131402 162520 -1 3489
3491 3 367135 131626 162640 -1 3490
3492 3 367101 131558 162240 -1 3488
3493 3 367103 131662 162120 -1 3492
3494 3 367315 131736 161840 -1 3493
3495 3 367403 131692 161600 -1 3494
3496 3 367691 131808 161480 -1 3495
3497 3 368235 131924 161400 -1 3496
3498 3 368407 131942 161440 -1 3497
3499 3 368687 132154 161320 -1 3498
3500 3 368759 132242 161280 -1 3499
3501 3 368879 132268 161200 -1 3500
3502 3 369171 132172 161080 -1 3501
3503 3 369459 132112 160960 -1 3502
3504 3 369627 132212 160800 -1 3503
3505 3 368867 132504 161240 -1 3500
3506 3 369011 132556 161160 -1 3505
3507 3 368463 132058 161320 -1 3499
3508 3 368299 132046 161320 -1 3507
3509 3 368175 132070 161320 -1 3508
3510 3 366015 130922 163000 -1 3386
3511 3 365451 130794 163040 -1 3385
3512 3 365387 130766 163160 -1 3511
3513 3 365403 130682 163240 -1 3512
3514 3 365583 130662 163320 -1 3513
3515 3 365807 130750 163080 -1 3385
3516 3 365827 130690 163200 -1 3515
3517 3 363605 130462 163880 -1 3377
3518 3 362659 130926 163400 -1 3375
3519 3 362703 130838 163280 -1 3518
3520 3 362183 130954 163840 -1 3373
3521 3 362107 130930 163920 -1 3520
3522 3 361821 131418 163720 -1 3372
3523 3 361649 131438 163680 -1 3522
3524 3 359961 130530 164000 -1 3358
3525 3 360177 130234 164080 -1 3524
3526 3 360261 130094 164160 -1 3525
3527 3 359231 130737 164000 -1 3358
3528 3 359067 130625 164000 -1 3527
3529 3 357437 132117 165000 -1 3346
3530 3 357305 132333 164920 -1 3529
3531 3 357101 132461 164800 -1 3530
3532 3 357091 132753 164760 -1 3531
3533 3 356893 132741 164880 -1 3532
3534 3 357137 132637 164640 -1 3532
3535 3 357141 132621 164520 -1 3534
3536 3 357073 132761 164440 -1 3535
3537 3 356989 132881 164320 -1 3536
3538 3 356825 132941 164200 -1 3537
3539 3 357051 132245 164480 -1 3535
3540 3 357063 132165 164360 -1 3539
3541 3 357121 132097 164280 -1 3540
3542 3 357175 131811 165400 -1 3328
3543 3 357259 131619 165440 -1 3542
3544 3 353427 130881 166200 -1 3149
3545 3 353323 130521 166200 -1 3544
3546 3 352071 129795 166320 -1 3545
3547 3 352151 129843 166360 -1 3546
3548 3 352187 129839 166440 -1 3547
3549 3 352275 129363 166440 -1 3548
3550 3 352271 129111 166480 -1 3549
3551 3 352491 128835 166400 -1 3550
3552 3 352511 128767 166360 -1 3551
3553 3 352219 129835 166480 -1 3548
3554 3 352207 129907 166600 -1 3553
3555 3 352259 129767 166720 -1 3554
3556 3 352011 129599 166760 -1 3555
3557 3 351763 129273 166880 -1 3556
3558 3 351643 129065 167080 -1 3557
3559 3 351495 128815 167240 -1 3558
3560 3 351571 128581 167320 -1 3559
3561 3 351359 128441 167480 -1 3560
3562 3 351231 128413 167600 -1 3561
3563 3 351031 127899 167960 -1 3562
3564 3 351027 127831 168040 -1 3563
3565 3 350959 127865 168240 -1 3564
3566 3 350843 128017 168280 -1 3565
3567 3 350683 128185 168600 -1 3566
3568 3 350751 128357 168440 -1 3567
3569 3 351027 127741 168280 -1 3565
3570 3 351195 127371 168400 -1 3569
3571 3 351295 127125 168480 -1 3570
3572 3 351267 126909 168520 -1 3571
3573 3 351459 126721 168400 -1 3572
3574 3 351651 126547 168200 -1 3573
3575 3 351651 126551 168160 -1 3574
3576 3 351735 126475 168120 -1 3575
3577 3 351983 126309 168040 -1 3576
3578 3 352159 126133 168000 -1 3577
3579 3 352483 125833 167960 -1 3578
3580 3 352383 125945 168120 -1 3579
3581 3 352403 125929 168240 -1 3580
3582 3 352327 126025 168320 -1 3581
3583 3 352511 125765 168280 -1 3581
3584 3 352707 125689 167920 -1 3579
3585 3 352923 125613 167880 -1 3584
3586 3 352783 125735 167840 -1 3585
3587 3 352731 125819 167800 -1 3586
3588 3 352703 125851 167760 -1 3587
3589 3 352679 125839 167720 -1 3588
3590 3 352975 125587 167840 -1 3585
3591 3 353011 125583 167720 -1 3590
3592 3 353071 125475 167600 -1 3591
3593 3 353179 125327 167520 -1 3592
3594 3 353151 125267 167440 -1 3593
3595 3 353251 125207 167400 -1 3594
3596 3 353335 125183 167360 -1 3595
3597 3 353407 125187 167320 -1 3596
3598 3 353631 125051 167280 -1 3597
3599 3 353783 124921 167240 -1 3598
3600 3 353995 124837 167200 -1 3599
3601 3 354095 124747 167280 -1 3600
3602 3 354179 124731 167280 -1 3601
3603 3 354363 124695 167200 -1 3602
3604 3 354447 124691 167040 -1 3603
3605 3 353863 125139 167000 -1 3600
3606 3 353823 125279 166800 -1 3605
3607 3 353855 125345 166640 -1 3606
3608 3 353723 125353 166520 -1 3607
3609 3 353639 125261 166360 -1 3608
3610 3 354295 125621 166200 -1 3609
3611 3 354279 125629 166160 -1 3610
3612 3 354287 125617 166080 -1 3611
3613 3 354123 125741 165960 -1 3612
3614 3 353619 125689 165880 -1 3613
3615 3 353471 125513 165840 -1 3614
3616 3 353251 125677 165880 -1 3615
3617 3 353067 125901 165880 -1 3616
3618 3 352979 126061 165840 -1 3617
3619 3 354311 125181 166040 -1 3612
3620 3 354043 125297 166640 -1 3607
3621 3 354223 125217 166640 -1 3620
3622 3 354395 125149 166640 -1 3621
3623 3 354471 125113 166640 -1 3622
3624 3 354511 124985 166640 -1 3623
3625 3 351487 126611 168160 -1 3575
3626 3 351287 126699 168160 -1 3625
3627 3 351043 126809 168640 -1 3572
3628 3 351999 130207 166560 -1 3554
3629 3 351915 130363 166560 -1 3628
3630 3 353183 130339 166040 -1 3545
3631 3 353167 130247 165920 -1 3630
3632 3 353283 130219 165760 -1 3631
3633 3 353355 130163 165600 -1 3632
3634 3 353439 130167 165440 -1 3633
3635 3 353363 129795 166000 -1 3630
3636 3 353431 129575 165960 -1 3635
3637 3 353503 129491 165920 -1 3636
3638 3 353591 129335 165880 -1 3637
3639 3 350867 130951 166800 -1 3141
3640 3 350883 131003 166680 -1 3639
3641 3 350863 131021 166560 -1 3640
3642 3 350951 131019 166360 -1 3641
3643 3 344515 132734 167160 -1 3041
3644 3 344605 132814 167000 -1 3643
3645 3 344755 132638 166880 -1 3644
3646 3 344845 132826 166840 -1 3645
3647 3 345041 132866 166760 -1 3646
3648 3 345173 132886 166680 -1 3647
3649 3 344819 132474 166800 -1 3645
3650 3 345087 132486 166720 -1 3649
3651 3 345175 132522 166640 -1 3650
3652 3 344755 132314 166720 -1 3649
3653 3 344727 132146 166680 -1 3652
3654 3 345007 131870 166680 -1 3653
3655 3 345081 131878 166640 -1 3654
3656 3 345089 131946 166520 -1 3655
3657 3 345041 132034 166400 -1 3656
3658 3 344957 132158 166400 -1 3657
3659 3 345083 131802 166760 -1 3654
3660 3 345155 131642 166840 -1 3659
3661 3 345377 131678 166880 -1 3660
3662 3 344949 131402 166640 -1 3654
3663 3 344697 130598 166640 -1 3662
3664 3 344729 130358 166360 -1 3663
3665 3 344253 129938 166320 -1 3664
3666 3 345589 130702 166200 -1 3665
3667 3 345683 130534 166120 -1 3666
3668 3 345585 130826 166080 -1 3667
3669 3 345365 130898 165960 -1 3668
3670 3 345615 130878 165920 -1 3669
3671 3 345567 131226 165920 -1 3670
3672 3 345711 130878 165840 -1 3670
3673 3 345771 130770 165720 -1 3672
3674 3 344745 130582 165960 -1 3669
3675 3 344593 130526 165920 -1 3674
3676 3 344665 130486 165800 -1 3675
3677 3 344489 130578 166040 -1 3674
3678 3 346003 130174 166080 -1 3667
3679 3 346081 129694 165960 -1 3678
3680 3 346225 129482 165840 -1 3679
3681 3 346297 129402 165760 -1 3680
3682 3 346095 129606 165720 -1 3681
3683 3 346333 129362 165720 -1 3681
3684 3 346267 129130 165680 -1 3683
3685 3 346295 128962 165600 -1 3684
3686 3 346381 128966 165560 -1 3685
3687 3 346411 129018 165440 -1 3686
3688 3 346483 129066 165320 -1 3687
3689 3 346347 129146 165240 -1 3688
3690 3 346215 129286 165200 -1 3689
3691 3 346135 129394 165080 -1 3690
3692 3 346123 129394 164960 -1 3691
3693 3 345947 129442 164840 -1 3692
3694 3 345787 129518 164800 -1 3693
3695 3 345791 129618 164720 -1 3694
3696 3 345823 129590 164560 -1 3695
3697 3 345771 129586 164440 -1 3696
3698 3 345775 129622 164320 -1 3697
3699 3 346775 128938 165280 -1 3688
3700 3 346881 128854 165200 -1 3699
3701 3 346973 128762 165080 -1 3700
3702 3 347113 128798 165040 -1 3701
3703 3 347209 128674 165000 -1 3702
3704 3 347573 128686 165040 -1 3703
3705 3 347885 128734 165120 -1 3704
3706 3 348035 128682 165160 -1 3705
3707 3 348175 128554 165120 -1 3706
3708 3 348279 128546 165080 -1 3707
3709 3 348359 128534 164960 -1 3708
3710 3 348539 128534 164920 -1 3709
3711 3 348731 128446 164960 -1 3710
3712 3 348987 128406 165000 -1 3711
3713 3 349041 128478 165040 -1 3712
3714 3 349005 128406 165080 -1 3713
3715 3 349005 128410 165200 -1 3714
3716 3 349095 128550 165080 -1 3713
3717 3 349069 128830 165040 -1 3716
3718 3 349121 128974 164920 -1 3717
3719 3 349279 129074 165000 -1 3718
3720 3 349523 129446 165040 -1 3719
3721 3 349689 129650 165080 -1 3720
3722 3 349791 129634 165040 -1 3721
3723 3 349891 129630 164960 -1 3722
3724 3 350063 129562 164920 -1 3723
3725 3 350211 129570 164880 -1 3724
3726 3 350349 129662 164920 -1 3725
3727 3 350487 129882 165000 -1 3726
3728 3 350539 129994 164960 -1 3727
3729 3 350567 130010 164880 -1 3728
3730 3 350583 130046 164760 -1 3729
3731 3 350615 129970 165080 -1 3727
3732 3 349935 129754 165120 -1 3721
3733 3 350135 129818 165160 -1 3732
3734 3 350239 129866 165200 -1 3733
3735 3 350331 129942 165280 -1 3734
3736 3 350383 129942 165400 -1 3735
3737 3 350339 129958 165520 -1 3736
3738 3 348591 128526 164840 -1 3710
3739 3 348139 128714 165200 -1 3706
3740 3 348321 128842 165320 -1 3739
3741 3 348385 128850 165440 -1 3740
3742 3 348431 128854 165480 -1 3741
3743 3 348491 128870 165560 -1 3742
3744 3 347201 128886 165120 -1 3702
3745 3 346675 128726 165320 -1 3699
3746 3 346507 128610 165320 -1 3745
3747 3 346411 128474 165240 -1 3746
3748 3 346351 128346 165120 -1 3747
3749 3 346207 128202 164960 -1 3748
3750 3 346203 128118 164840 -1 3749
3751 3 346119 128062 164720 -1 3750
3752 3 346179 128894 165560 -1 3685
3753 3 346085 128710 165520 -1 3752
3754 3 346097 128610 165440 -1 3753
3755 3 346079 128546 165360 -1 3754
3756 3 345964 128497 165280 -1 3755
3757 3 345888 128489 165280 -1 3756
3758 3 345780 128453 165200 -1 3757
3759 3 345544 128321 165040 -1 3758
3760 3 345544 128221 164920 -1 3759
3761 3 345616 128231 164880 -1 3760
3762 3 345584 128223 164840 -1 3761
3763 3 345688 128163 164760 -1 3762
3764 3 345276 128073 164560 -1 3762
3765 3 345108 128097 164400 -1 3764
3766 3 345029 128061 164280 -1 3765
3767 3 345044 128189 164280 -1 3766
3768 3 345052 128225 164200 -1 3767
3769 3 344976 128037 164200 -1 3766
3770 3 344976 128009 164080 -1 3769
3771 3 344900 127677 163920 -1 3770
3772 3 344924 127493 163960 -1 3771
3773 3 345076 127529 163920 -1 3772
3774 3 345352 127249 163960 -1 3773
3775 3 345544 126971 164000 -1 3774
3776 3 345508 126977 164160 -1 3775
3777 3 345562 126850 164280 -1 3776
3778 3 345452 126725 164400 -1 3777
3779 3 345372 126601 164440 -1 3778
3780 3 345884 126917 163920 -1 3775
3781 3 346040 126905 163880 -1 3780
3782 3 346484 126757 163760 -1 3781
3783 3 346568 126701 163640 -1 3782
3784 3 345120 127573 163800 -1 3773
3785 3 345088 127503 163680 -1 3784
3786 3 345024 127423 163600 -1 3785
3787 3 344980 127403 163520 -1 3786
3788 3 344952 127347 163440 -1 3787
3789 3 344984 127411 163360 -1 3788
3790 3 344728 127223 163480 -1 3788
3791 3 344524 127083 163520 -1 3790
3792 3 344496 126853 163560 -1 3791
3793 3 344544 126701 163520 -1 3792
3794 3 344580 126633 163440 -1 3793
3795 3 344656 126415 163280 -1 3794
3796 3 344576 126225 163400 -1 3795
3797 3 344664 126005 163360 -1 3796
3798 3 344640 125869 163320 -1 3797
3799 3 344532 125591 163240 -1 3798
3800 3 344496 125523 163280 -1 3799
3801 3 344500 125355 163320 -1 3800
3802 3 344460 125247 163360 -1 3801
3803 3 344476 125155 163400 -1 3802
3804 3 344448 125029 163440 -1 3803
3805 3 344448 124861 163480 -1 3804
3806 3 344460 124785 163520 -1 3805
3807 3 344460 124777 163560 -1 3806
3808 3 344448 124753 163600 -1 3807
3809 3 344384 124693 163640 -1 3808
3810 3 344336 124637 163680 -1 3809
3811 3 344228 124629 163720 -1 3810
3812 3 344184 124625 163760 -1 3811
3813 3 344144 124491 163800 -1 3812
3814 3 344168 124387 163880 -1 3813
3815 3 344108 124171 163920 -1 3814
3816 3 343964 124075 163960 -1 3815
3817 3 343972 123991 163920 -1 3816
3818 3 343792 123839 163880 -1 3817
3819 3 343648 123855 163760 -1 3818
3820 3 343724 123575 163920 -1 3818
3821 3 343616 123507 163960 -1 3820
3822 3 343732 123583 164000 -1 3821
3823 3 343676 123535 164040 -1 3822
3824 3 343604 123329 164080 -1 3823
3825 3 343320 122941 164120 -1 3824
3826 3 343400 122797 164160 -1 3825
3827 3 343480 122649 164200 -1 3826
3828 3 343608 122641 164240 -1 3827
3829 3 343292 122853 164160 -1 3825
3830 3 343292 122853 164240 -1 3829
3831 3 343264 122865 164320 -1 3830
3832 3 343236 122857 164360 -1 3831
3833 3 343188 122793 164400 -1 3832
3834 3 343060 122601 164440 -1 3833
3835 3 343064 122701 164480 -1 3834
3836 3 343096 122751 164520 -1 3835
3837 3 343068 122747 164680 -1 3836
3838 3 343088 122663 164880 -1 3837
3839 3 343064 122591 165000 -1 3838
3840 3 343168 122559 165120 -1 3839
3841 3 343308 122635 165160 -1 3840
3842 3 343316 122551 165200 -1 3841
3843 3 343456 122567 165280 -1 3842
3844 3 343444 122443 165360 -1 3843
3845 3 343336 122303 165400 -1 3844
3846 3 343152 122119 165320 -1 3845
3847 3 343364 122291 165440 -1 3845
3848 3 343400 122311 165480 -1 3847
3849 3 343292 122203 165520 -1 3848
3850 3 343384 122241 165560 -1 3849
3851 3 343408 122309 165920 -1 3850
3852 3 343408 122305 165960 -1 3851
3853 3 343568 122217 166040 -1 3852
3854 3 343224 122385 166000 -1 3852
3855 3 343004 122459 166040 -1 3854
3856 3 342836 122451 166080 -1 3855
3857 3 342520 122451 166040 -1 3856
3858 3 342524 122479 166200 -1 3856
3859 3 341332 121759 166320 -1 3858
3860 3 341564 122019 166360 -1 3859
3861 3 341504 121995 166400 -1 3860
3862 3 341528 122037 166440 -1 3861
3863 3 341728 122247 166440 -1 3862
3864 3 341804 122279 166480 -1 3863
3865 3 341332 122045 166600 -1 3862
3866 3 341296 122089 166840 -1 3865
3867 3 341168 122085 167000 -1 3866
3868 3 341168 122101 167160 -1 3867
3869 3 341364 122249 167240 -1 3868
3870 3 341444 122113 167280 -1 3869
3871 3 341704 121833 167320 -1 3870
3872 3 341796 121609 167320 -1 3871
3873 3 341568 121303 167400 -1 3872
3874 3 341424 122021 167320 -1 3870
3875 3 341324 121885 167360 -1 3874
3876 3 341260 121669 167400 -1 3875
3877 3 341004 121373 167440 -1 3876
3878 3 341200 121629 167480 -1 3877
3879 3 341060 121705 167520 -1 3878
3880 3 340996 121701 167640 -1 3879
3881 3 340952 121701 167800 -1 3880
3882 3 340828 121489 167920 -1 3881
3883 3 340836 121483 168040 -1 3882
3884 3 340224 121359 168080 -1 3883
3885 3 340032 121323 168000 -1 3884
3886 3 339968 121351 167960 -1 3885
3887 3 339816 121331 167920 -1 3886
3888 3 339712 121319 167880 -1 3887
3889 3 339680 121519 167840 -1 3888
3890 3 339576 121699 167800 -1 3889
3891 3 339584 121847 167760 -1 3890
3892 3 340048 121273 168120 -1 3884
3893 3 340912 121449 168080 -1 3883
3894 3 340740 121105 168160 -1 3893
3895 3 340380 121169 168480 -1 3894
3896 3 340364 121185 168520 -1 3895
3897 3 340324 121289 168560 -1 3896
3898 3 341432 121517 168080 -1 3893
3899 3 341840 121573 168080 -1 3898
3900 3 344012 124553 163840 -1 3813
3901 3 344695 130250 166800 -1 3663
3902 3 344599 129970 166880 -1 3901
3903 3 344363 129910 166960 -1 3902
3904 3 344067 129922 167000 -1 3903
3905 3 343865 129934 167080 -1 3904
3906 3 343841 129862 166960 -1 3904
3907 3 343565 129874 166840 -1 3906
3908 3 344387 131130 166600 -1 3663
3909 3 344253 131226 166640 -1 3908
3910 3 344153 131274 166600 -1 3909
3911 3 344093 131286 166520 -1 3910
3912 3 343949 131258 166440 -1 3911
3913 3 343961 131142 166360 -1 3912
3914 3 343669 130642 166320 -1 3913
3915 3 344841 131534 166200 -1 3914
3916 3 344901 131618 166120 -1 3915
3917 3 344903 131706 166040 -1 3916
3918 3 345031 131782 165960 -1 3917
3919 3 345221 131594 165840 -1 3918
3920 3 345241 131638 165760 -1 3919
3921 3 345033 131698 165720 -1 3920
3922 3 344137 131310 166680 -1 3909
3923 3 344109 131374 166760 -1 3922
3924 3 343977 131306 166880 -1 3923
3925 3 345553 137621 164640 -1 3002
3926 3 345560 137820 164600 -1 3925
3927 3 345481 137601 164600 -1 3926
3928 3 345425 137465 164520 -1 3927
3929 3 345421 137293 164440 -1 3928
3930 3 345453 137277 164320 -1 3929
3931 3 345001 136869 164320 -1 3930
3932 3 344985 136645 164320 -1 3931
3933 3 344965 136585 164360 -1 3932
3934 3 345477 137315 164160 -1 3930
3935 3 345477 137329 164120 -1 3934
3936 3 345421 137265 164000 -1 3935
3937 3 345373 137393 163840 -1 3936
3938 3 345197 137601 164080 -1 3935
3939 3 345153 137833 164080 -1 3938
3940 3 345145 137877 164080 -1 3939
3941 3 344348 140582 163680 -1 2975
3942 3 344348 140582 163640 -1 3941
3943 3 344372 140574 163560 -1 3942
3944 3 344404 140546 163440 -1 3943
3945 3 344572 140462 163280 -1 3944
3946 3 344684 140534 163280 -1 3945
3947 3 345120 140544 163240 32 3946
3948 3 345120 140320 163120 51.225 3947
3949 3 344896 140192 163080 32 3948
3950 3 344768 140160 163040 32 3949
3951 3 345088 140704 163040 32 3947
3952 3 345216 140576 162960 32 3951
3953 3 345216 140672 162880 60.3987 3952
3954 3 345408 140832 162800 75.4718 3953
3955 3 345568 141024 162680 60.3987 3954
3956 3 345760 141216 162600 51.225 3955
3957 3 345888 141472 162600 80 3956
3958 3 346080 141664 162600 102.45 3957
3959 3 346336 141600 162600 32 3958
3960 3 346628 141460 162560 -1 3959
3961 3 346916 141420 162520 -1 3960
3962 3 347000 141440 162600 -1 3961
3963 3 346832 141364 162440 -1 3961
3964 3 346592 141600 162680 32 3959
3965 3 346624 141568 162680 32 3964
3966 3 346016 141920 162560 104 3958
3967 3 346080 142176 162640 80 3966
3968 3 345664 142140 162680 -1 3967
3969 3 345568 142104 162800 -1 3968
3970 3 345512 142132 162840 -1 3969
3971 3 346144 142432 162600 32 3967
3972 3 344624 140426 163160 -1 3945
3973 3 344636 140394 163080 -1 3972
3974 3 344400 140338 163000 -1 3973
3975 3 344244 140298 162920 -1 3974
3976 3 343995 140334 162840 -1 3975
3977 3 343619 140306 162800 -1 3976
3978 3 343371 140354 162760 -1 3977
3979 3 343471 140390 162600 -1 3978
3980 3 343531 140514 162360 -1 3979
3981 3 343643 140734 162320 -1 3980
3982 3 343647 140918 162280 -1 3981
3983 3 342732 142503 163720 -1 2966
3984 3 342862 142363 163680 -1 3983
3985 3 342861 142367 163640 -1 3984
3986 3 338370 146922 157320 -1 641
3987 3 338354 146890 157280 -1 3986
3988 3 338296 146802 157160 -1 3987
3989 3 338213 146739 157080 -1 3988
3990 3 337978 146540 157040 -1 3989
3991 3 337999 146393 157080 -1 3990
3992 3 337972 146376 157120 -1 3991
3993 3 337947 146337 157160 -1 3992
3994 3 337905 146279 157200 -1 3993
3995 3 337890 146357 157000 -1 3990
3996 3 337855 146314 156920 -1 3995
3997 3 337796 146203 156840 -1 3996
3998 3 337599 145986 156760 -1 3997
3999 3 337553 145830 156680 -1 3998
4000 3 337466 145608 156600 -1 3999
4001 3 337451 145463 156480 -1 4000
4002 3 337448 145284 156440 -1 4001
4003 3 337401 145102 156400 -1 4002
4004 3 337235 144714 156360 -1 4003
4005 3 337214 144350 156320 -1 4004
4006 3 337208 144130 156280 -1 4005
4007 3 337244 143939 156200 -1 4006
4008 3 337217 143851 156120 -1 4007
4009 3 337222 143704 156040 -1 4008
4010 3 337227 143629 155960 -1 4009
4011 3 337333 143500 155880 -1 4010
4012 3 337451 142777 155840 -1 4011
4013 3 337591 142510 155800 -1 4012
4014 3 337735 142240 155880 -1 4013
4015 3 337731 142176 155920 -1 4014
4016 3 337769 141807 155960 -1 4015
4017 3 337748 141684 156000 -1 4016
4018 3 337730 141539 156040 -1 4017
4019 3 337693 141446 156080 -1 4018
4020 3 337667 141337 156120 -1 4019
4021 3 337583 141091 156160 -1 4020
4022 3 337526 140814 156200 -1 4021
4023 3 337585 140516 156240 -1 4022
4024 3 337618 140513 156280 -1 4023
4025 3 337580 140424 156360 -1 4024
4026 3 337517 140363 156560 -1 4025
4027 3 337430 140289 156680 -1 4026
4028 3 337330 140243 156720 -1 4027
4029 3 337161 140051 156800 -1 4028
4030 3 337129 139713 156840 -1 4029
4031 3 337169 139362 156920 -1 4030
4032 3 337030 139401 156960 -1 4031
4033 3 336682 139297 157080 -1 4032
4034 3 336454 139145 157120 -1 4033
4035 3 336146 138979 157080 -1 4034
4036 3 335902 138911 157040 -1 4035
4037 3 335742 138811 156920 -1 4036
4038 3 335370 138791 157080 -1 4037
4039 3 335126 138687 157240 -1 4038
4040 3 334570 138405 157520 -1 4039
4041 3 334354 138301 157640 -1 4040
4042 3 334198 138093 157720 -1 4041
4043 3 334190 137995 157920 -1 4042
4044 3 334062 137939 158120 -1 4043
4045 3 334178 137987 158280 -1 4044
4046 3 334210 137755 158400 -1 4045
4047 3 334210 137657 158520 -1 4046
4048 3 333866 137345 158640 -1 4047
4049 3 333858 137309 158720 -1 4048
4050 3 333634 137151 158920 -1 4049
4051 3 333582 137127 159040 -1 4050
4052 3 333490 137063 159120 -1 4051
4053 3 333450 137031 159240 -1 4052
4054 3 333330 136959 159360 -1 4053
4055 3 333322 136947 159440 -1 4054
4056 3 333294 137003 159600 -1 4055
4057 3 333354 136959 159720 -1 4056
4058 3 333398 136799 159880 -1 4057
4059 3 333306 136615 159960 -1 4058
4060 3 333170 136345 160080 -1 4059
4061 3 333146 136177 160200 -1 4060
4062 3 333014 136217 160240 -1 4061
4063 3 332822 136293 160400 -1 4062
4064 3 332634 136389 160640 -1 4063
4065 3 332330 136279 160840 -1 4064
4066 3 332182 136211 161000 -1 4065
4067 3 332150 136259 161160 -1 4066
4068 3 332138 136267 161200 -1 4067
4069 3 332074 136255 161240 -1 4068
4070 3 331990 136295 161320 -1 4069
4071 3 332190 136461 161400 -1 4070
4072 3 332170 136369 161520 -1 4071
4073 3 332066 136349 161560 -1 4072
4074 3 332074 136369 161600 -1 4073
4075 3 331526 136213 161440 -1 4070
4076 3 331474 136145 161520 -1 4075
4077 3 331394 136067 161600 -1 4076
4078 3 331482 136191 161680 -1 4077
4079 3 331414 136207 161760 -1 4078
4080 3 331342 135575 161640 -1 4077
4081 3 331346 135391 161680 -1 4080
4082 3 331402 135227 161720 -1 4081
4083 3 331542 135133 161960 -1 4082
4084 3 331410 135163 162040 -1 4083
4085 3 331338 135163 162080 -1 4084
4086 3 331326 135023 162120 -1 4085
4087 3 331278 134823 162240 -1 4086
4088 3 331278 134823 162280 -1 4087
4089 3 331278 134823 162320 -1 4088
4090 3 331166 134831 162360 -1 4089
4091 3 331098 134835 162400 -1 4090
4092 3 331002 134735 162440 -1 4091
4093 3 330858 134827 162600 -1 4092
4094 3 330924 134674 162680 -1 4093
4095 3 330942 134635 162720 -1 4094
4096 3 330942 134635 162760 -1 4095
4097 3 330906 134643 162840 -1 4096
4098 3 330906 134643 162960 -1 4097
4099 3 330902 134647 163080 -1 4098
4100 3 330902 134647 163200 -1 4099
4101 3 330902 134647 163320 -1 4100
4102 3 330878 134563 163400 -1 4101
4103 3 330818 134295 163440 -1 4102
4104 3 330882 134087 163480 -1 4103
4105 3 331062 133891 163520 -1 4104
4106 3 331066 133655 163560 -1 4105
4107 3 331178 133391 163600 -1 4106
4108 3 331302 133269 163640 -1 4107
4109 3 331374 133109 163720 -1 4108
4110 3 331526 132789 163880 -1 4109
4111 3 331522 132499 164120 -1 4110
4112 3 331530 132415 164320 -1 4111
4113 3 331414 132175 164520 -1 4112
4114 3 331330 132053 164760 -1 4113
4115 3 331302 131673 164960 -1 4114
4116 3 331422 131363 165120 -1 4115
4117 3 331722 131167 165160 -1 4116
4118 3 332014 131055 165320 -1 4117
4119 3 332238 130769 165120 -1 4118
4120 3 332258 130703 165080 -1 4119
4121 3 332246 130703 165040 -1 4120
4122 3 332402 130751 164960 -1 4121
4123 3 332502 130835 164800 -1 4122
4124 3 332506 130307 165160 -1 4120
4125 3 332587 130133 165160 -1 4124
4126 3 332583 130047 165120 -1 4125
4127 3 332539 129979 165000 -1 4126
4128 3 332523 130015 164960 -1 4127
4129 3 332607 129979 164840 -1 4128
4130 3 332863 129919 164800 -1 4129
4131 3 333243 129843 164680 -1 4130
4132 3 333307 129871 164520 -1 4131
4133 3 333367 130059 164400 -1 4132
4134 3 333307 130015 164280 -1 4133
4135 3 333547 129955 164120 -1 4134
4136 3 333679 130073 163880 -1 4135
4137 3 333911 130189 163560 -1 4136
4138 3 332283 129843 164840 -1 4129
4139 3 332759 129803 165040 -1 4127
4140 3 333055 129679 165080 -1 4139
4141 3 333179 129707 165120 -1 4140
4142 3 332659 130123 165320 -1 4125
4143 3 332739 130115 165440 -1 4142
4144 3 332811 130075 165560 -1 4143
4145 3 332883 130087 165720 -1 4144
4146 3 332959 130099 165880 -1 4145
4147 3 332955 129975 166040 -1 4146
4148 3 332889 129986 166080 -1 4147
4149 3 332929 129962 166120 -1 4148
4150 3 332929 129962 166160 -1 4149
4151 3 332865 129914 166200 -1 4150
4152 3 331789 129086 166320 -1 4151
4153 3 332052 129404 166360 -1 4152
4154 3 332127 129359 166480 -1 4153
4155 3 332329 129299 166640 -1 4154
4156 3 332337 129017 166800 -1 4155
4157 3 332274 128838 166920 -1 4156
4158 3 332213 128787 167000 -1 4157
4159 3 332346 128635 167080 -1 4158
4160 3 332411 128521 167120 -1 4159
4161 3 332443 128428 167160 -1 4160
4162 3 332475 128357 167280 -1 4161
4163 3 332456 128279 167320 -1 4162
4164 3 332508 128108 167400 -1 4163
4165 3 332592 128114 167440 -1 4164
4166 3 332572 127966 167480 -1 4165
4167 3 332686 127804 167560 -1 4166
4168 3 332818 127736 167720 -1 4167
4169 3 332743 127555 167880 -1 4168
4170 3 332516 127186 167920 -1 4169
4171 3 332647 127184 167960 -1 4170
4172 3 332872 127126 168040 -1 4171
4173 3 333026 126940 168200 -1 4172
4174 3 333430 126608 168240 -1 4173
4175 3 333773 126455 168200 -1 4174
4176 3 333869 126605 168120 -1 4175
4177 3 333775 126813 168080 -1 4176
4178 3 333713 126845 168040 -1 4177
4179 3 334139 126545 168080 -1 4176
4180 3 333809 126370 168360 -1 4174
4181 3 333689 126152 168680 -1 4180
4182 3 333714 126067 168880 -1 4181
4183 3 333669 125857 169040 -1 4182
4184 3 334102 125268 169040 -1 4183
4185 3 334580 124734 169080 -1 4184
4186 3 334815 124573 169120 -1 4185
4187 3 334985 124480 169200 -1 4186
4188 3 334980 124353 169360 -1 4187
4189 3 334767 123883 169480 -1 4188
4190 3 334862 123290 169600 -1 4189
4191 3 334982 123250 169680 -1 4190
4192 3 335187 123125 169800 -1 4191
4193 3 335319 123093 169960 -1 4192
4194 3 335407 123078 170120 -1 4193
4195 3 335387 123082 170200 -1 4194
4196 3 335589 122870 170280 -1 4195
4197 3 335843 122726 170400 -1 4196
4198 3 336248 122406 170600 -1 4197
4199 3 336345 122226 170720 -1 4198
4200 3 336205 121874 170880 -1 4199
4201 3 336287 121957 171120 -1 4200
4202 3 336121 121592 171280 -1 4201
4203 3 335987 121478 171440 -1 4202
4204 3 335969 121534 171520 -1 4203
4205 3 335885 121486 171600 -1 4204
4206 3 335858 121756 171640 -1 4205
4207 3 335822 121914 171760 -1 4206
4208 3 336095 122072 171920 -1 4207
4209 3 336206 122113 172040 -1 4208
4210 3 336316 122208 172080 -1 4209
4211 3 335934 121248 171680 -1 4205
4212 3 336026 121178 171760 -1 4211
4213 3 336070 121149 171880 -1 4212
4214 3 336196 121121 172000 -1 4213
4215 3 336251 121190 172040 -1 4214
4216 3 336275 121220 172080 -1 4215
4217 3 336297 121202 172120 -1 4216
4218 3 336284 121231 172160 -1 4217
4219 3 336386 121164 172240 -1 4218
4220 3 336417 121253 172280 -1 4219
4221 3 336501 121641 172320 -1 4220
4222 3 336689 121242 172360 -1 4221
4223 3 336929 121141 172480 -1 4222
4224 3 336913 120965 172520 -1 4223
4225 3 337171 121224 172600 -1 4224
4226 3 337306 121276 172680 -1 4225
4227 3 337425 121319 172800 -1 4226
4228 3 337640 121277 172840 -1 4227
4229 3 337690 121090 172880 -1 4228
4230 3 337856 120797 172920 -1 4229
4231 3 338061 121093 172960 -1 4230
4232 3 338329 121076 173000 -1 4231
4233 3 338455 120983 173160 -1 4232
4234 3 338488 120945 173360 -1 4233
4235 3 338646 120813 173520 -1 4234
4236 3 339047 120651 173640 -1 4235
4237 3 339025 120405 173720 -1 4236
4238 3 339170 120602 173800 -1 4237
4239 3 339132 120643 173840 -1 4238
4240 3 339059 120615 173880 -1 4239
4241 3 339070 120442 174080 -1 4240
4242 3 339193 120618 174320 -1 4241
4243 3 339331 120658 174520 -1 4242
4244 3 339473 120796 174600 -1 4243
4245 3 339412 120890 174640 -1 4244
4246 3 339406 120854 174680 -1 4245
4247 3 339122 120798 174720 -1 4246
4248 3 338930 120758 174760 -1 4247
4249 3 339008 120778 174800 -1 4248
4250 3 339036 120802 174880 -1 4249
4251 3 338730 120726 174720 -1 4248
4252 3 338602 120734 174680 -1 4251
4253 3 338558 120734 174640 -1 4252
4254 3 338568 120578 174600 -1 4253
4255 3 338532 120442 174560 -1 4254
4256 3 339634 120762 174720 -1 4246
4257 3 339792 120654 174800 -1 4256
4258 3 340014 120530 174880 -1 4257
4259 3 340138 120422 175040 -1 4258
4260 3 340310 120298 175120 -1 4259
4261 3 340406 120046 175200 -1 4260
4262 3 340764 119998 175280 -1 4261
4263 3 341016 119662 175320 -1 4262
4264 3 341368 119542 175400 -1 4263
4265 3 341698 119462 175440 -1 4264
4266 3 341790 119394 175520 -1 4265
4267 3 341978 119274 175640 -1 4266
4268 3 342008 119094 175720 -1 4267
4269 3 341960 119194 175800 -1 4268
4270 3 341944 119206 175960 -1 4269
4271 3 341720 119253 176040 -1 4270
4272 3 341938 119321 176080 -1 4271
4273 3 342130 119361 176240 -1 4272
4274 3 342558 119445 176200 -1 4273
4275 3 342778 119481 176120 -1 4274
4276 3 342794 119433 176040 -1 4275
4277 3 342874 119417 175960 -1 4276
4278 3 343146 119345 175880 -1 4277
4279 3 343420 119293 175840 -1 4278
4280 3 343384 119369 175800 -1 4279
4281 3 343420 119445 175720 -1 4280
4282 3 343444 119037 175840 -1 4279
4283 3 343604 118933 175800 -1 4282
4284 3 343748 118825 175720 -1 4283
4285 3 343806 118733 175640 -1 4284
4286 3 343676 118725 175600 -1 4285
4287 3 343764 118697 175560 -1 4286
4288 3 343964 118789 175440 -1 4287
4289 3 341854 119449 176400 -1 4273
4290 3 341886 119641 176400 -1 4289
4291 3 341804 119757 176480 -1 4290
4292 3 341720 119773 176520 -1 4291
4293 3 341584 119613 176560 -1 4292
4294 3 341632 119721 176680 -1 4293
4295 3 341532 119741 176720 -1 4294
4296 3 341532 119801 176800 -1 4295
4297 3 341492 119893 176880 -1 4296
4298 3 341456 119953 176960 -1 4297
4299 3 341488 120005 177040 -1 4298
4300 3 341448 120117 177080 -1 4299
4301 3 341436 120225 177160 -1 4300
4302 3 341472 120277 177280 -1 4301
4303 3 341512 120333 177360 -1 4302
4304 3 341544 120401 177480 -1 4303
4305 3 341598 120481 177520 -1 4304
4306 3 341680 119825 176720 -1 4294
4307 3 341820 119949 176520 -1 4292
4308 3 342260 118766 175640 -1 4268
4309 3 342296 118702 175600 -1 4308
4310 3 342388 118638 175560 -1 4309
4311 3 342420 118626 175520 -1 4310
4312 3 342362 118518 175480 -1 4311
4313 3 342434 118566 175400 -1 4312
4314 3 342482 118446 175320 -1 4313
4315 3 342342 118342 175200 -1 4314
4316 3 342416 118414 175160 -1 4315
4317 3 342416 118426 175080 -1 4316
4318 3 342412 118450 174960 -1 4317
4319 3 342392 118446 174840 -1 4318
4320 3 342276 118450 174720 -1 4319
4321 3 342302 118466 174680 -1 4320
4322 3 342406 118086 175360 -1 4314
4323 3 342390 118018 175320 -1 4322
4324 3 342098 119558 175400 -1 4265
4325 3 342214 119610 175360 -1 4324
4326 3 340132 120014 175200 -1 4261
4327 3 338707 120113 173880 -1 4240
4328 3 338593 120061 173800 -1 4327
4329 3 336814 121597 172320 -1 4222
4330 3 336736 121220 172280 -1 4329
4331 3 336790 121209 172240 -1 4330
4332 3 336732 121281 172160 -1 4331
4333 3 336305 121550 171520 -1 4204
4334 3 336362 121568 171560 -1 4333
4335 3 335847 122749 170200 -1 4196
4336 3 335835 122773 170120 -1 4335
4337 3 335730 122728 170040 -1 4336
4338 3 335654 123164 170080 -1 4194
4339 3 335578 123269 170040 -1 4338
4340 3 335552 123265 169960 -1 4339
4341 3 333612 125870 169240 -1 4183
4342 3 333562 125917 169520 -1 4341
4343 3 333743 126224 169680 -1 4342
4344 3 333951 126378 169880 -1 4343
4345 3 334167 126401 170120 -1 4344
4346 3 334433 126539 170400 -1 4345
4347 3 334523 126583 170600 -1 4346
4348 3 334642 126629 170800 -1 4347
4349 3 334655 126629 171040 -1 4348
4350 3 334701 126714 171240 -1 4349
4351 3 334638 126795 171400 -1 4350
4352 3 334712 126848 171600 -1 4351
4353 3 334826 126789 171840 -1 4352
4354 3 334996 126836 172000 -1 4353
4355 3 335280 126565 172200 -1 4354
4356 3 335392 126486 172360 -1 4355
4357 3 335526 126405 172480 -1 4356
4358 3 335716 126465 172600 -1 4357
4359 3 335821 126476 172760 -1 4358
4360 3 335909 126148 172960 -1 4359
4361 3 336063 125978 173080 -1 4360
4362 3 336087 125689 173240 -1 4361
4363 3 336123 125601 173400 -1 4362
4364 3 336110 125490 173600 -1 4363
4365 3 336222 125517 173800 -1 4364
4366 3 336274 125574 173960 -1 4365
4367 3 336266 125494 174040 -1 4366
4368 3 336495 125559 174040 -1 4367
4369 3 336722 125465 174040 -1 4368
4370 3 336410 125679 174320 -1 4367
4371 3 336374 125881 174520 -1 4370
4372 3 336257 125993 174600 -1 4371
4373 3 336210 126002 174800 -1 4372
4374 3 336123 126006 174960 -1 4373
4375 3 336136 125852 175080 -1 4374
4376 3 336238 125641 175200 -1 4375
4377 3 336321 125433 175440 -1 4376
4378 3 336402 125297 175560 -1 4377
4379 3 336448 125227 175640 -1 4378
4380 3 336256 124959 175640 -1 4379
4381 3 336224 124919 175680 -1 4380
4382 3 336029 124712 175760 -1 4381
4383 3 335902 124590 175800 -1 4382
4384 3 335887 124518 175840 -1 4383
4385 3 336501 125296 175720 -1 4379
4386 3 336551 125165 175840 -1 4385
4387 3 336570 125040 176000 -1 4386
4388 3 336523 124859 176160 -1 4387
4389 3 336528 124758 176360 -1 4388
4390 3 336381 124656 176560 -1 4389
4391 3 336440 124516 176680 -1 4390
4392 3 336687 124468 176800 -1 4391
4393 3 336851 124506 176960 -1 4392
4394 3 336888 124523 177080 -1 4393
4395 3 336623 124897 177080 -1 4394
4396 3 336401 125170 177120 -1 4395
4397 3 336301 125299 177240 -1 4396
4398 3 336309 125327 177360 -1 4397
4399 3 336254 125437 177480 -1 4398
4400 3 336250 125387 177520 -1 4399
4401 3 336174 125591 177560 -1 4400
4402 3 336038 125585 177600 -1 4401
4403 3 335889 125471 177560 -1 4402
4404 3 335893 125497 177520 -1 4403
4405 3 335872 125563 177440 -1 4404
4406 3 336247 125336 177560 -1 4400
4407 3 336930 124299 177080 -1 4394
4408 3 337166 124330 177080 -1 4407
4409 3 337445 124214 177080 -1 4408
4410 3 337225 124388 177160 -1 4408
4411 3 337155 124377 177320 -1 4410
4412 3 337197 124344 177480 -1 4411
4413 3 337338 124346 177520 -1 4412
4414 3 337440 124376 177640 -1 4413
4415 3 337416 124390 177720 -1 4414
4416 3 337446 124451 177760 -1 4415
4417 3 337572 124429 177800 -1 4416
4418 3 337627 124452 177840 -1 4417
4419 3 337715 124496 177880 -1 4418
4420 3 337803 124460 177960 -1 4419
4421 3 337851 124516 178080 -1 4420
4422 3 338027 124568 178160 -1 4421
4423 3 338135 124552 178280 -1 4422
4424 3 338345 124544 178360 -1 4423
4425 3 338655 124564 178440 -1 4424
4426 3 338923 124532 178520 -1 4425
4427 3 339191 124432 178600 -1 4426
4428 3 339249 124384 178680 -1 4427
4429 3 339051 124264 178720 -1 4428
4430 3 339047 124316 178800 -1 4429
4431 3 339055 124380 179000 -1 4430
4432 3 338967 124520 179120 -1 4431
4433 3 339361 124320 178720 -1 4428
4434 3 339545 124336 178800 -1 4433
4435 3 339643 124304 178840 -1 4434
4436 3 339715 124256 178880 -1 4435
4437 3 339781 124360 179000 -1 4436
4438 3 339843 124400 179080 -1 4437
4439 3 339923 124384 179160 -1 4438
4440 3 339743 124412 179240 -1 4439
4441 3 339701 124300 179280 -1 4440
4442 3 339673 124256 179360 -1 4441
4443 3 339637 124244 179400 -1 4442
4444 3 339719 124548 179320 -1 4440
4445 3 339635 124616 179400 -1 4444
4446 3 339519 124576 179520 -1 4445
4447 3 339343 124444 179560 -1 4446
4448 3 339237 124424 179600 -1 4447
4449 3 339117 124272 179640 -1 4448
4450 3 339049 124324 179720 -1 4449
4451 3 338977 124236 179800 -1 4450
4452 3 338969 124276 179920 -1 4451
4453 3 340279 124180 179160 -1 4439
4454 3 340475 124012 179240 -1 4453
4455 3 340459 123912 179320 -1 4454
4456 3 336905 124198 177560 -1 4412
4457 3 336761 124090 177760 -1 4456
4458 3 336683 123931 178040 -1 4457
4459 3 336550 123733 178240 -1 4458
4460 3 336455 123454 178280 -1 4459
4461 3 336223 122998 178280 -1 4460
4462 3 336168 123003 178200 -1 4461
4463 3 336239 123067 178000 -1 4462
4464 3 336254 123121 177800 -1 4463
4465 3 336080 123114 177720 -1 4464
4466 3 336080 123260 177640 -1 4465
4467 3 335992 123346 177480 -1 4466
4468 3 335827 123402 177280 -1 4467
4469 3 335736 123382 177120 -1 4468
4470 3 335687 123329 177080 -1 4469
4471 3 336436 123449 178480 -1 4460
4472 3 336431 123314 178680 -1 4471
4473 3 336217 123368 178720 -1 4472
4474 3 336330 123554 178760 -1 4473
4475 3 336218 123560 178880 -1 4474
4476 3 336333 123620 179000 -1 4475
4477 3 336465 123683 179080 -1 4476
4478 3 336678 123594 179240 -1 4477
4479 3 336649 123573 179320 -1 4478
4480 3 337024 123741 179200 -1 4478
4481 3 337115 123726 179120 -1 4480
4482 3 337153 123701 179040 -1 4481
4483 3 336084 123768 179000 -1 4476
4484 3 336175 123503 178920 -1 4475
4485 3 335822 123680 178880 -1 4484
4486 3 331154 134647 163480 -1 4103
4487 3 331278 134691 163560 -1 4486
4488 3 330686 134855 162600 -1 4094
4489 3 332298 136387 161200 -1 4068
4490 3 332442 136511 161200 -1 4489
4491 3 332502 136635 161200 -1 4490
4492 3 333478 135981 160240 -1 4061
4493 3 333534 136009 160280 -1 4492
4494 3 333558 136053 160360 -1 4493
4495 3 333694 136245 160360 -1 4494
4496 3 333494 135765 160240 -1 4492
4497 3 333614 135471 160200 -1 4496
4498 3 333906 135263 160400 -1 4497
4499 3 333978 135013 160520 -1 4498
4500 3 334050 134953 160640 -1 4499
4501 3 334110 134789 160840 -1 4500
4502 3 334078 134757 160920 -1 4501
4503 3 334094 134629 161080 -1 4502
4504 3 334150 134527 161280 -1 4503
4505 3 334126 134307 161520 -1 4504
4506 3 334010 134227 161680 -1 4505
4507 3 333974 134239 161800 -1 4506
4508 3 334034 134183 161920 -1 4507
4509 3 334094 134147 162000 -1 4508
4510 3 334038 134037 162240 -1 4509
4511 3 334114 134025 162360 -1 4510
4512 3 334226 134045 162400 -1 4511
4513 3 334350 134029 162440 -1 4512
4514 3 333994 133953 162320 -1 4510
4515 3 334050 133865 162400 -1 4514
4516 3 334150 133901 162560 -1 4515
4517 3 334162 133841 162720 -1 4516
4518 3 334114 133909 162960 -1 4517
4519 3 334194 133937 163200 -1 4518
4520 3 334270 133985 163520 -1 4519
4521 3 334238 133973 163600 -1 4520
4522 3 334318 133901 163680 -1 4521
4523 3 334294 133737 164000 -1 4522
4524 3 334362 133741 164120 -1 4523
4525 3 334366 133725 164160 -1 4524
4526 3 334458 133693 164320 -1 4525
4527 3 334574 133625 164440 -1 4526
4528 3 334606 133585 164600 -1 4527
4529 3 334678 133453 164760 -1 4528
4530 3 334702 133433 164920 -1 4529
4531 3 334686 133393 165040 -1 4530
4532 3 334634 133241 165120 -1 4531
4533 3 334598 133193 165160 -1 4532
4534 3 334610 132949 165320 -1 4533
4535 3 334602 132573 165440 -1 4534
4536 3 334854 132433 165560 -1 4535
4537 3 334850 132321 165600 -1 4536
4538 3 334986 132249 165640 -1 4537
4539 3 335054 132217 165720 -1 4538
4540 3 335110 132221 165840 -1 4539
4541 3 335102 132245 165880 -1 4540
4542 3 335082 132307 165960 -1 4541
4543 3 335218 132237 166080 -1 4542
4544 3 335306 132253 166120 -1 4543
4545 3 335310 132249 166240 -1 4544
4546 3 334222 131189 166320 -1 4545
4547 3 334570 131681 166400 -1 4546
4548 3 334654 131789 166480 -1 4547
4549 3 334894 131721 166560 -1 4548
4550 3 335082 131673 166680 -1 4549
4551 3 335118 131721 166760 -1 4550
4552 3 335190 131781 166800 -1 4551
4553 3 335390 131923 167000 -1 4552
4554 3 335394 131903 167120 -1 4553
4555 3 335394 131903 167240 -1 4554
4556 3 335466 131855 167400 -1 4555
4557 3 335538 131819 167480 -1 4556
4558 3 335554 131627 167640 -1 4557
4559 3 335554 131627 167800 -1 4558
4560 3 335646 131619 167840 -1 4559
4561 3 336102 131507 167880 -1 4560
4562 3 336122 131279 167880 -1 4561
4563 3 335350 131519 167800 -1 4559
4564 3 335485 131585 167840 -1 4559
4565 3 335362 131523 167960 -1 4564
4566 3 335358 131547 168040 -1 4565
4567 3 335486 131707 168080 -1 4566
4568 3 335402 131695 168120 -1 4567
4569 3 335346 131483 167360 -1 4556
4570 3 335302 131359 167360 -1 4569
4571 3 335346 131263 167360 -1 4570
4572 3 335026 131669 166760 -1 4551
4573 3 334434 131881 166480 -1 4548
4574 3 334254 131893 166480 -1 4573
4575 3 334142 131873 166480 -1 4574
4576 3 335554 132009 166080 -1 4544
4577 3 334870 131937 165400 -1 4540
4578 3 334778 133581 165120 -1 4532
4579 3 334826 133871 165240 -1 4578
4580 3 334670 134155 165480 -1 4579
4581 3 334646 134247 165560 -1 4580
4582 3 334554 134329 165720 -1 4581
4583 3 334514 134345 165840 -1 4582
4584 3 334370 134389 165920 -1 4583
4585 3 334326 134381 166040 -1 4584
4586 3 334374 134321 166160 -1 4585
4587 3 334290 134249 166200 -1 4586
4588 3 333010 133333 166320 -1 4587
4589 3 332714 133857 166360 -1 4588
4590 3 332831 133884 166400 -1 4589
4591 3 333414 134021 166600 -1 4590
4592 3 333424 134021 166640 -1 4591
4593 3 334330 134737 165880 -1 4584
4594 3 334986 134757 165960 -1 4593
4595 3 333950 134177 165800 -1 4583
4596 3 333438 134033 165760 -1 4595
4597 3 333338 134073 165720 -1 4596
4598 3 334462 133989 164080 -1 4524
4599 3 334506 134109 164040 -1 4598
4600 3 334126 134053 163560 -1 4520
4601 3 333986 134089 163520 -1 4600
4602 3 333730 133349 162400 -1 4514
4603 3 333690 133213 162440 -1 4602
4604 3 333646 133037 162400 -1 4603
4605 3 333742 133037 162320 -1 4604
4606 3 333926 132859 162400 -1 4605
4607 3 334134 132831 162560 -1 4606
4608 3 334250 132683 162640 -1 4607
4609 3 333398 133057 162480 -1 4603
4610 3 333010 132967 162680 -1 4609
4611 3 332946 132771 162720 -1 4610
4612 3 332862 132397 162760 -1 4611
4613 3 332826 132289 162680 -1 4612
4614 3 332746 131865 162640 -1 4613
4615 3 332742 131783 162600 -1 4614
4616 3 332894 131747 162480 -1 4615
4617 3 332853 131744 162400 -1 4616
4618 3 332286 131683 162400 -1 4617
4619 3 332254 131275 162440 -1 4618
4620 3 332390 131131 162520 -1 4619
4621 3 332462 131119 162640 -1 4620
4622 3 332606 131027 162800 -1 4621
4623 3 332670 130603 162760 -1 4622
4624 3 332814 130527 162720 -1 4623
4625 3 333142 130359 162600 -1 4624
4626 3 333362 129975 162280 -1 4625
4627 3 333442 129913 162120 -1 4626
4628 3 333598 129865 162000 -1 4627
4629 3 333634 129993 161720 -1 4628
4630 3 333658 129985 161600 -1 4629
4631 3 334006 130109 161760 -1 4630
4632 3 333682 129977 161480 -1 4630
4633 3 332622 131159 162960 -1 4622
4634 3 332578 131155 163000 -1 4633
4635 3 332750 131735 162200 -1 4617
4636 3 332262 131675 162160 -1 4635
4637 3 332138 131619 162040 -1 4636
4638 3 332106 131459 162000 -1 4637
4639 3 332614 132305 162880 -1 4612
4640 3 334194 134613 160720 -1 4501
4641 3 334266 134589 160640 -1 4640
4642 3 333910 134925 160440 -1 4499
4643 3 337392 139066 156920 -1 4031
4644 3 337628 138752 157000 -1 4643
4645 3 337694 138701 157040 -1 4644
4646 3 338274 138429 157040 -1 4645
4647 3 338594 138481 156840 -1 4646
4648 3 338686 138597 156800 -1 4647
4649 3 337696 138691 157080 -1 4645
4650 3 337795 138540 157160 -1 4649
4651 3 337851 138510 157200 -1 4650
4652 3 337850 138517 157240 -1 4651
4653 3 337872 138444 157280 -1 4652
4654 3 337860 138356 157320 -1 4653
4655 3 337905 138242 157360 -1 4654
4656 3 337937 138166 157400 -1 4655
4657 3 337437 138080 157400 -1 4656
4658 3 337261 137954 157320 -1 4657
4659 3 336870 138090 157480 -1 4658
4660 3 336767 138121 157520 -1 4659
4661 3 336660 138136 157560 -1 4660
4662 3 336478 138159 157600 -1 4661
4663 3 336397 138148 157640 -1 4662
4664 3 336335 138196 157720 -1 4663
4665 3 336320 138244 157800 -1 4664
4666 3 336286 138322 157880 -1 4665
4667 3 336126 138383 157960 -1 4666
4668 3 335998 138506 158040 -1 4667
4669 3 335966 138530 158080 -1 4668
4670 3 335966 138573 158120 -1 4669
4671 3 335965 138594 158160 -1 4670
4672 3 335969 138704 158240 -1 4671
4673 3 335859 138798 158280 -1 4672
4674 3 335770 138989 158320 -1 4673
4675 3 335752 139056 158360 -1 4674
4676 3 335759 139069 158400 -1 4675
4677 3 335775 139074 158480 -1 4676
4678 3 335747 139062 158560 -1 4677
4679 3 335757 139054 158600 -1 4678
4680 3 335768 139032 158640 -1 4679
4681 3 335795 139043 158680 -1 4680
4682 3 335884 139093 158760 -1 4681
4683 3 335977 139148 158840 -1 4682
4684 3 336035 139180 158920 -1 4683
4685 3 336062 139168 159000 -1 4684
4686 3 336066 139196 159080 -1 4685
4687 3 336095 139235 159160 -1 4686
4688 3 336083 139247 159240 -1 4687
4689 3 336070 139228 159320 -1 4688
4690 3 336042 139240 159400 -1 4689
4691 3 336017 139296 159480 -1 4690
4692 3 336006 139349 159520 -1 4691
4693 3 336027 139405 159560 -1 4692
4694 3 336013 139470 159600 -1 4693
4695 3 335997 139486 159640 -1 4694
4696 3 336012 139504 159680 -1 4695
4697 3 336036 139552 159760 -1 4696
4698 3 336065 139583 159840 -1 4697
4699 3 336044 139589 159920 -1 4698
4700 3 335986 139644 160000 -1 4699
4701 3 335954 139698 160080 -1 4700
4702 3 335998 139696 160160 -1 4701
4703 3 336000 139688 160280 -1 4702
4704 3 336019 139708 160360 -1 4703
4705 3 335990 139692 160440 -1 4704
4706 3 335915 139712 160480 -1 4705
4707 3 335876 139742 160560 -1 4706
4708 3 335878 139798 160640 -1 4707
4709 3 335900 139895 160680 -1 4708
4710 3 335891 139909 160720 -1 4709
4711 3 335891 139940 160760 -1 4710
4712 3 335895 139992 160800 -1 4711
4713 3 335912 140178 160840 -1 4712
4714 3 335977 140361 160880 -1 4713
4715 3 335821 140557 160880 -1 4714
4716 3 335710 140605 160920 -1 4715
4717 3 335599 140614 160960 -1 4716
4718 3 335464 140632 161000 -1 4717
4719 3 335430 140634 161040 -1 4718
4720 3 335396 140651 161080 -1 4719
4721 3 335336 140648 161120 -1 4720
4722 3 335270 140650 161160 -1 4721
4723 3 335214 140648 161200 -1 4722
4724 3 335106 140723 161240 -1 4723
4725 3 335079 140737 161280 -1 4724
4726 3 336032 140354 160680 -1 4714
4727 3 336043 140356 160640 -1 4726
4728 3 336064 140348 160600 -1 4727
4729 3 335973 140362 160920 -1 4714
4730 3 336006 140354 161000 -1 4729
4731 3 336046 140409 161080 -1 4730
4732 3 336057 140418 161160 -1 4731
4733 3 336071 140412 161200 -1 4732
4734 3 338043 138103 157440 -1 4656
4735 3 338274 137974 157400 -1 4734
4736 3 338354 137893 157360 -1 4735
4737 3 338403 137712 157320 -1 4736
4738 3 338463 137609 157280 -1 4737
4739 3 338613 137455 157400 -1 4738
4740 3 338510 137531 157440 -1 4739
4741 3 338696 137310 157440 -1 4739
4742 3 338754 137246 157480 -1 4741
4743 3 338768 137231 157520 -1 4742
4744 3 338805 137193 157560 -1 4743
4745 3 338800 137159 157600 -1 4744
4746 3 338784 137109 157640 -1 4745
4747 3 338757 137083 157680 -1 4746
4748 3 338733 137070 157760 -1 4747
4749 3 338758 137106 157840 -1 4748
4750 3 338767 137104 157880 -1 4749
4751 3 338752 137104 157960 -1 4750
4752 3 338766 137093 158000 -1 4751
4753 3 338678 137011 158120 -1 4752
4754 3 338622 136979 158160 -1 4753
4755 3 338662 137059 158200 -1 4754
4756 3 338874 137237 158360 -1 4755
4757 3 338946 137469 158480 -1 4756
4758 3 338962 137453 158640 -1 4757
4759 3 338942 137337 158680 -1 4758
4760 3 338962 137089 158720 -1 4759
4761 3 339066 137029 158760 -1 4760
4762 3 339250 137069 158840 -1 4761
4763 3 339266 137249 158960 -1 4762
4764 3 339282 137337 159080 -1 4763
4765 3 339006 137325 158600 -1 4758
4766 3 339142 137297 158520 -1 4765
4767 3 339174 137281 158440 -1 4766
4768 3 338089 138033 157480 -1 4734
4769 3 338109 138024 157520 -1 4768
4770 3 338074 137951 157560 -1 4769
4771 3 338041 137963 157600 -1 4770
4772 3 338027 138006 157640 -1 4771
4773 3 338040 138079 157680 -1 4772
4774 3 337060 140086 156760 -1 4029
4775 3 336911 140184 156800 -1 4774
4776 3 336785 140227 156840 -1 4775
4777 3 336667 140203 156760 -1 4776
4778 3 336618 140205 156720 -1 4777
4779 3 336587 140214 156680 -1 4778
4780 3 336711 140217 156880 -1 4776
4781 3 336536 140233 156920 -1 4780
4782 3 342108 152926 153840 -1 615
4783 3 342375 153099 153720 -1 4782
4784 3 342657 153159 153640 -1 4783
4785 3 342814 153174 153560 -1 4784
4786 3 343062 153165 153440 -1 4785
4787 3 343413 153044 153320 -1 4786
4788 3 343867 153065 153200 -1 4787
4789 3 345073 153390 153280 -1 4788
4790 3 345286 153438 153200 -1 4789
4791 3 345428 153478 153080 -1 4790
4792 3 345719 153552 153000 -1 4791
4793 3 346025 153778 152800 -1 4792
4794 3 346158 153954 152720 -1 4793
4795 3 346355 154026 152600 -1 4794
4796 3 346491 154117 152520 -1 4795
4797 3 346866 154584 152320 -1 4796
4798 3 347117 154763 152400 -1 4797
4799 3 347746 155387 152520 -1 4798
4800 3 348115 155776 152720 -1 4799
4801 3 348337 155824 152800 -1 4800
4802 3 348420 155840 152880 -1 4801
4803 3 348558 155883 152960 -1 4802
4804 3 348701 155879 153040 -1 4803
4805 3 348829 155852 153120 -1 4804
4806 3 349027 155854 153280 -1 4805
4807 3 349484 155792 153480 -1 4806
4808 3 349809 155585 153200 -1 4807
4809 3 350072 155389 153080 -1 4808
4810 3 350225 155292 153000 -1 4809
4811 3 350267 155216 152920 -1 4810
4812 3 350307 155116 152880 -1 4811
4813 3 350459 155078 152800 -1 4812
4814 3 350646 155048 152640 -1 4813
4815 3 350688 155016 152520 -1 4814
4816 3 350919 154880 152360 -1 4815
4817 3 351230 154796 152280 -1 4816
4818 3 351330 154731 152240 -1 4817
4819 3 351398 154671 152200 -1 4818
4820 3 351639 154577 152080 -1 4819
4821 3 351751 154533 152000 -1 4820
4822 3 352002 154593 151840 -1 4821
4823 3 352193 154604 151800 -1 4822
4824 3 352326 154670 151680 -1 4823
4825 3 352398 154712 151640 -1 4824
4826 3 352420 154821 151520 -1 4825
4827 3 352579 154844 151440 -1 4826
4828 3 352693 154881 151360 -1 4827
4829 3 352992 154975 151160 -1 4828
4830 3 353089 154972 150960 -1 4829
4831 3 353678 156218 150360 -1 4830
4832 3 353846 156395 150240 -1 4831
4833 3 353833 156456 150120 -1 4832
4834 3 353840 156398 150040 -1 4833
4835 3 353829 156253 149960 -1 4834
4836 3 353742 155990 149840 -1 4835
4837 3 353619 155773 149760 -1 4836
4838 3 353499 155458 149680 -1 4837
4839 3 353418 155229 149600 -1 4838
4840 3 353483 155121 149520 -1 4839
4841 3 353569 155058 149440 -1 4840
4842 3 353707 154938 149360 -1 4841
4843 3 353820 154848 149280 -1 4842
4844 3 354423 154788 149160 -1 4843
4845 3 354710 154761 149240 -1 4844
4846 3 355050 154787 149320 -1 4845
4847 3 355288 154815 149480 -1 4846
4848 3 355574 155017 149600 -1 4847
4849 3 355968 155398 149760 -1 4848
4850 3 356395 155722 149920 -1 4849
4851 3 356642 155870 150040 -1 4850
4852 3 356962 155956 150160 -1 4851
4853 3 357164 155683 150400 -1 4852
4854 3 357026 154615 150800 -1 4853
4855 3 357650 154843 150640 -1 4854
4856 3 358770 155242 150440 -1 4855
4857 3 358871 155273 150400 -1 4856
4858 3 359114 155237 150320 -1 4857
4859 3 359384 155051 150080 -1 4858
4860 3 359260 154370 149840 -1 4859
4861 3 358986 153775 149680 -1 4860
4862 3 358890 153429 149600 -1 4861
4863 3 358848 153207 149520 -1 4862
4864 3 358916 153022 149400 -1 4863
4865 3 358986 152848 149320 -1 4864
4866 3 359054 152676 149200 -1 4865
4867 3 359237 152446 149120 -1 4866
4868 3 359357 152282 149040 -1 4867
4869 3 359481 152159 148960 -1 4868
4870 3 359604 152075 148880 -1 4869
4871 3 359765 151979 148800 -1 4870
4872 3 360079 151793 148720 -1 4871
4873 3 360867 151340 148680 -1 4872
4874 3 362129 150690 148840 -1 4873
4875 3 362530 150366 148880 -1 4874
4876 3 362804 150154 148960 -1 4875
4877 3 363015 150012 149080 -1 4876
4878 3 363379 149699 149200 -1 4877
4879 3 363677 149451 149320 -1 4878
4880 3 364046 149234 149480 -1 4879
4881 3 364478 149469 149680 -1 4880
4882 3 365040 149695 149840 -1 4881
4883 3 365611 149744 150040 -1 4882
4884 3 365935 149476 150160 -1 4883
4885 3 366050 149087 150320 -1 4884
4886 3 366183 148727 150360 -1 4885
4887 3 366226 148402 150440 -1 4886
4888 3 365849 147161 150760 -1 4887
4889 3 366256 146390 151120 -1 4888
4890 3 366437 145967 151240 -1 4889
4891 3 366580 145771 151360 -1 4890
4892 3 366702 145570 151480 -1 4891
4893 3 366837 145365 151600 -1 4892
4894 3 366970 145059 151800 -1 4893
4895 3 367131 144760 152040 -1 4894
4896 3 367166 144731 152080 -1 4895
4897 3 367308 144571 152280 -1 4896
4898 3 367408 144451 152440 -1 4897
4899 3 367432 144321 152560 -1 4898
4900 3 367575 144054 152760 -1 4899
4901 3 367632 143722 152960 -1 4900
4902 3 367766 143266 153200 -1 4901
4903 3 368062 142926 153880 -1 4902
4904 3 368101 142732 154000 -1 4903
4905 3 368094 142451 154200 -1 4904
4906 3 368088 142339 154320 -1 4905
4907 3 368112 142215 154480 -1 4906
4908 3 368106 141988 154600 -1 4907
4909 3 368071 141797 154720 -1 4908
4910 3 367983 141564 154840 -1 4909
4911 3 368037 141453 155120 -1 4910
4912 3 368116 141236 155360 -1 4911
4913 3 368225 141057 155480 -1 4912
4914 3 368277 140981 155560 -1 4913
4915 3 368352 140779 155720 -1 4914
4916 3 368322 140515 155920 -1 4915
4917 3 368280 140334 156040 -1 4916
4918 3 368170 140113 156200 -1 4917
4919 3 368093 139993 156280 -1 4918
4920 3 368018 139881 156360 -1 4919
4921 3 367898 139700 156560 -1 4920
4922 3 367822 139552 156800 -1 4921
4923 3 367895 139478 156920 -1 4922
4924 3 367863 139472 157040 -1 4923
4925 3 367742 139285 157240 -1 4924
4926 3 367625 139164 157400 -1 4925
4927 3 367514 139045 157640 -1 4926
4928 3 367384 138994 157760 -1 4927
4929 3 367291 138961 157920 -1 4928
4930 3 367223 138956 157960 -1 4929
4931 3 367076 138916 158040 -1 4930
4932 3 366920 138800 158120 -1 4931
4933 3 366853 138391 158160 -1 4932
4934 3 366898 138339 158360 -1 4933
4935 3 366893 138347 158600 -1 4934
4936 3 366852 138270 158880 -1 4935
4937 3 366806 138220 158920 -1 4936
4938 3 366760 138171 158960 -1 4937
4939 3 366668 138016 159040 -1 4938
4940 3 366647 137840 159160 -1 4939
4941 3 366583 137595 159280 -1 4940
4942 3 366443 137378 159400 -1 4941
4943 3 366319 137218 159520 -1 4942
4944 3 366251 137010 159680 -1 4943
4945 3 366146 136907 159760 -1 4944
4946 3 366018 136729 159920 -1 4945
4947 3 365995 136640 160080 -1 4946
4948 3 366025 136568 160160 -1 4947
4949 3 366053 136403 160240 -1 4948
4950 3 366064 136333 160400 -1 4949
4951 3 366211 136061 160480 -1 4950
4952 3 366351 135925 160520 -1 4951
4953 3 366562 135716 160560 -1 4952
4954 3 366665 135545 160680 -1 4953
4955 3 366686 135413 160920 -1 4954
4956 3 366469 135302 161040 -1 4955
4957 3 366339 135169 161240 -1 4956
4958 3 366214 134988 161440 -1 4957
4959 3 365888 134968 161720 -1 4958
4960 3 365830 134976 161920 -1 4959
4961 3 365761 134943 162120 -1 4960
4962 3 365664 134778 162320 -1 4961
4963 3 365611 134587 162440 -1 4962
4964 3 365570 134434 162600 -1 4963
4965 3 365478 134241 162800 -1 4964
4966 3 365500 134223 162920 -1 4965
4967 3 365541 134106 163000 -1 4966
4968 3 365504 134008 163040 -1 4967
4969 3 365499 133947 163360 -1 4968
4970 3 365566 133901 163560 -1 4969
4971 3 365548 133853 163720 -1 4970
4972 3 365500 133776 163800 -1 4971
4973 3 365468 133657 163880 -1 4972
4974 3 365316 133518 164040 -1 4973
4975 3 365263 133405 164240 -1 4974
4976 3 365237 133312 164360 -1 4975
4977 3 365335 133234 164480 -1 4976
4978 3 365461 133159 164600 -1 4977
4979 3 365535 133111 164720 -1 4978
4980 3 365646 133054 164840 -1 4979
4981 3 365672 133030 164920 -1 4980
4982 3 365731 132982 165040 -1 4981
4983 3 365670 132911 165160 -1 4982
4984 3 365717 132920 165400 -1 4983
4985 3 365701 132894 165560 -1 4984
4986 3 365649 132861 165840 -1 4985
4987 3 365524 132825 165960 -1 4986
4988 3 365535 132612 166080 -1 4987
4989 3 365527 132476 166160 -1 4988
4990 3 365032 131974 166360 -1 4989
4991 3 365074 131891 166440 -1 4990
4992 3 365073 131636 166560 -1 4991
4993 3 365092 131512 166680 -1 4992
4994 3 365069 131393 166800 -1 4993
4995 3 365131 131268 166920 -1 4994
4996 3 365136 131000 167120 -1 4995
4997 3 365219 130788 167280 -1 4996
4998 3 365276 130585 167400 -1 4997
4999 3 365083 130370 167560 -1 4998
5000 3 365107 130169 167720 -1 4999
5001 3 365243 129950 167840 -1 5000
5002 3 365418 129807 167960 -1 5001
5003 3 365409 129787 168000 -1 5002
5004 3 365539 129557 168120 -1 5003
5005 3 365575 129495 168200 -1 5004
5006 3 365580 129416 168280 -1 5005
5007 3 365657 129290 168320 -1 5006
5008 3 365707 129200 168440 -1 5007
5009 3 365707 129178 168480 -1 5008
5010 3 365716 129150 168560 -1 5009
5011 3 365708 129138 168600 -1 5010
5012 3 365668 129083 168760 -1 5011
5013 3 365616 128925 168880 -1 5012
5014 3 365467 128786 169040 -1 5013
5015 3 365405 128736 169120 -1 5014
5016 3 365398 128554 169240 -1 5015
5017 3 365396 128431 169320 -1 5016
5018 3 365365 128383 169480 -1 5017
5019 3 365376 128244 169560 -1 5018
5020 3 365466 128044 169640 -1 5019
5021 3 365516 127957 169720 -1 5020
5022 3 365617 127844 169800 -1 5021
5023 3 365726 127459 169880 -1 5022
5024 3 365837 127114 170200 -1 5023
5025 3 365853 126783 170280 -1 5024
5026 3 366059 126735 170280 -1 5025
5027 3 366239 126801 170480 -1 5026
5028 3 366415 126817 170560 -1 5027
5029 3 366595 126840 170640 -1 5028
5030 3 366728 126853 170720 -1 5029
5031 3 366897 126786 170800 -1 5030
5032 3 366958 126809 170920 -1 5031
5033 3 366978 126859 171000 -1 5032
5034 3 367050 126913 171080 -1 5033
5035 3 367262 127012 171160 -1 5034
5036 3 367325 127065 171240 -1 5035
5037 3 367408 127136 171320 -1 5036
5038 3 367571 127225 171440 -1 5037
5039 3 367613 127259 171480 -1 5038
5040 3 367774 127333 171520 -1 5039
5041 3 367983 127418 171600 -1 5040
5042 3 368558 127694 171520 -1 5041
5043 3 368650 127803 171440 -1 5042
5044 3 368614 127923 171320 -1 5043
5045 3 368629 127964 171200 -1 5044
5046 3 368711 128000 171080 -1 5045
5047 3 368836 127957 170920 -1 5046
5048 3 368855 127953 170800 -1 5047
5049 3 368581 128365 170800 -1 5048
5050 3 368628 128635 170720 -1 5049
5051 3 368648 128698 170680 -1 5050
5052 3 368607 128748 170800 -1 5051
5053 3 368591 128760 170880 -1 5052
5054 3 368558 128823 170960 -1 5053
5055 3 368607 128970 171040 -1 5054
5056 3 368696 129020 171080 -1 5055
5057 3 368815 129112 171120 -1 5056
5058 3 368825 129123 171080 -1 5057
5059 3 368924 129099 171000 -1 5058
5060 3 368962 129085 170960 -1 5059
5061 3 368835 129115 171160 -1 5057
5062 3 368825 129130 171240 -1 5061
5063 3 368804 129189 171360 -1 5062
5064 3 368777 129152 171440 -1 5063
5065 3 368761 129136 171520 -1 5064
5066 3 368713 129129 171600 -1 5065
5067 3 368782 129058 171640 -1 5066
5068 3 368798 128946 171680 -1 5067
5069 3 368831 128916 171720 -1 5068
5070 3 368851 127960 170760 -1 5048
5071 3 368825 128040 170680 -1 5070
5072 3 368920 128031 170640 -1 5071
5073 3 368962 127958 170520 -1 5072
5074 3 369100 127879 170320 -1 5073
5075 3 369114 127942 170160 -1 5074
5076 3 369076 128009 170000 -1 5075
5077 3 368566 127948 170000 -1 5076
5078 3 368555 127933 169960 -1 5077
5079 3 368538 127937 169920 -1 5078
5080 3 368550 127945 169880 -1 5079
5081 3 368330 128124 169840 -1 5080
5082 3 368274 128177 169880 -1 5081
5083 3 368217 128223 169920 -1 5082
5084 3 368239 128199 169720 -1 5081
5085 3 368271 128197 169640 -1 5084
5086 3 369083 128022 169960 -1 5076
5087 3 369082 128034 169880 -1 5086
5088 3 365852 126620 170320 -1 5025
5089 3 365902 126338 170520 -1 5088
5090 3 365813 126207 170640 -1 5089
5091 3 365691 126164 170760 -1 5090
5092 3 365637 126136 170800 -1 5091
5093 3 365585 126115 170840 -1 5092
5094 3 365459 126058 170880 -1 5093
5095 3 365278 125915 170920 -1 5094
5096 3 365141 125823 170960 -1 5095
5097 3 364896 125682 171000 -1 5096
5098 3 364345 125446 171040 -1 5097
5099 3 364086 124851 170960 -1 5098
5100 3 364072 124833 170880 -1 5099
5101 3 363975 124874 170800 -1 5100
5102 3 363877 124995 170760 -1 5101
5103 3 363795 125054 170720 -1 5102
5104 3 363453 125225 170640 -1 5103
5105 3 362690 125303 170600 -1 5104
5106 3 362795 125254 170680 -1 5105
5107 3 362693 125275 170760 -1 5106
5108 3 362477 125315 170560 -1 5105
5109 3 362152 125365 170520 -1 5108
5110 3 361791 125349 170480 -1 5109
5111 3 361428 125386 170400 -1 5110
5112 3 361253 125389 170360 -1 5111
5113 3 360963 125418 170320 -1 5112
5114 3 360899 125438 170280 -1 5113
5115 3 360746 125449 170200 -1 5114
5116 3 360502 125493 170040 -1 5115
5117 3 360222 125481 169960 -1 5116
5118 3 359962 125414 169880 -1 5117
5119 3 359830 125400 169800 -1 5118
5120 3 359115 125304 169760 -1 5119
5121 3 358882 125325 169680 -1 5120
5122 3 358710 125274 169600 -1 5121
5123 3 358587 125246 169520 -1 5122
5124 3 358496 125292 169360 -1 5123
5125 3 358464 125300 169320 -1 5124
5126 3 358395 125333 169240 -1 5125
5127 3 358360 125349 169200 -1 5126
5128 3 358342 125394 169120 -1 5127
5129 3 358346 125405 169080 -1 5128
5130 3 358356 125428 168960 -1 5129
5131 3 358159 125330 168880 -1 5130
5132 3 358108 125309 168800 -1 5131
5133 3 358155 125224 168720 -1 5132
5134 3 358227 125162 168640 -1 5133
5135 3 358549 125491 169920 -1 5123
5136 3 358005 125887 169920 -1 5135
5137 3 357987 126232 169880 -1 5136
5138 3 357902 126389 169800 -1 5137
5139 3 357851 126548 169720 -1 5138
5140 3 357726 126786 169640 -1 5139
5141 3 357609 126865 169560 -1 5140
5142 3 357546 127014 169520 -1 5141
5143 3 357492 127074 169440 -1 5142
5144 3 357401 127156 169360 -1 5143
5145 3 357379 127214 169320 -1 5144
5146 3 357375 127219 169280 -1 5145
5147 3 357329 127285 169200 -1 5146
5148 3 357165 127289 169160 -1 5147
5149 3 357071 127301 169120 -1 5148
5150 3 356988 127308 169040 -1 5149
5151 3 357149 127350 168960 -1 5150
5152 3 357139 127404 168880 -1 5151
5153 3 357023 127423 168800 -1 5152
5154 3 356823 127440 168720 -1 5153
5155 3 356666 127440 168640 -1 5154
5156 3 356601 127417 168560 -1 5155
5157 3 356593 127437 168480 -1 5156
5158 3 356384 127701 168440 -1 5157
5159 3 355877 127817 168360 -1 5158
5160 3 355493 127725 168320 -1 5159
5161 3 355344 127675 168160 -1 5160
5162 3 355396 127746 168040 -1 5161
5163 3 355531 127533 168000 -1 5162
5164 3 355589 127476 167960 -1 5163
5165 3 355572 127477 167880 -1 5164
5166 3 354866 127804 168000 -1 5162
5167 3 354791 127859 167960 -1 5166
5168 3 354675 127990 167920 -1 5167
5169 3 354508 128184 167840 -1 5168
5170 3 354376 128363 167800 -1 5169
5171 3 354091 128370 167920 -1 5170
5172 3 353913 128369 168000 -1 5171
5173 3 353792 128432 168040 -1 5172
5174 3 353714 128429 168120 -1 5173
5175 3 353695 128397 168160 -1 5174
5176 3 353638 128368 168200 -1 5175
5177 3 353676 128575 168200 -1 5176
5178 3 353712 128637 168240 -1 5177
5179 3 353549 128328 168240 -1 5176
5180 3 353476 128286 168280 -1 5179
5181 3 353346 128343 168360 -1 5180
5182 3 353444 128402 168440 -1 5181
5183 3 353483 128397 168520 -1 5182
5184 3 353676 128573 168440 -1 5183
5185 3 353810 128802 168480 -1 5184
5186 3 352905 128519 168440 -1 5181
5187 3 352776 128544 168480 -1 5186
5188 3 352680 128566 168520 -1 5187
5189 3 352583 128573 168600 -1 5188
5190 3 352566 128578 168640 -1 5189
5191 3 352579 128574 168720 -1 5190
5192 3 352860 128676 168720 -1 5191
5193 3 352924 128688 168760 -1 5192
5194 3 353047 128688 168840 -1 5193
5195 3 353199 128702 168960 -1 5194
5196 3 353220 128697 169000 -1 5195
5197 3 353259 128709 169040 -1 5196
5198 3 353306 128750 169080 -1 5197
5199 3 353301 128954 169200 -1 5198
5200 3 353312 129232 169280 -1 5199
5201 3 353245 129184 169480 -1 5200
5202 3 352567 128579 168760 -1 5191
5203 3 352377 128597 168800 -1 5202
5204 3 352197 128667 168840 -1 5203
5205 3 352058 128717 168880 -1 5204
5206 3 351971 128742 168920 -1 5205
5207 3 351834 128737 169000 -1 5206
5208 3 351576 128673 169080 -1 5207
5209 3 351470 128684 169160 -1 5208
5210 3 358472 125550 170000 -1 5135
5211 3 358506 125585 170080 -1 5210
5212 3 358513 125614 170160 -1 5211
5213 3 358628 125664 170240 -1 5212
5214 3 358979 125629 170280 -1 5213
5215 3 359136 125616 170320 -1 5214
5216 3 359175 125650 170400 -1 5215
5217 3 359150 125663 170440 -1 5216
5218 3 359179 125636 170480 -1 5217
5219 3 364342 125441 171080 -1 5098
5220 3 364505 125757 171160 -1 5219
5221 3 364530 125882 171400 -1 5220
5222 3 364605 125987 171520 -1 5221
5223 3 364595 126020 171560 -1 5222
5224 3 364600 126047 171600 -1 5223
5225 3 364620 126217 171800 -1 5224
5226 3 364699 126343 172000 -1 5225
5227 3 364745 126519 172120 -1 5226
5228 3 364721 126595 172200 -1 5227
5229 3 364683 126676 172320 -1 5228
5230 3 364662 126742 172440 -1 5229
5231 3 364644 126783 172520 -1 5230
5232 3 364611 126790 172600 -1 5231
5233 3 364613 126796 172760 -1 5232
5234 3 364564 126634 172880 -1 5233
5235 3 364568 126551 173000 -1 5234
5236 3 364569 126487 173120 -1 5235
5237 3 364585 126472 173240 -1 5236
5238 3 364528 126432 173320 -1 5237
5239 3 364436 126365 173440 -1 5238
5240 3 364318 126295 173520 -1 5239
5241 3 364258 126261 173560 -1 5240
5242 3 364198 126246 173640 -1 5241
5243 3 364112 126275 173720 -1 5242
5244 3 364071 126242 173800 -1 5243
5245 3 363976 126257 173920 -1 5244
5246 3 363910 126182 174040 -1 5245
5247 3 364149 126326 174080 -1 5246
5248 3 364221 126303 174200 -1 5247
5249 3 364296 126311 174280 -1 5248
5250 3 364358 126302 174320 -1 5249
5251 3 364406 126301 174360 -1 5250
5252 3 364406 126335 174400 -1 5251
5253 3 364404 126372 174440 -1 5252
5254 3 364406 126398 174480 -1 5253
5255 3 364406 126431 174520 -1 5254
5256 3 364423 126449 174560 -1 5255
5257 3 364440 126472 174600 -1 5256
5258 3 364447 126511 174640 -1 5257
5259 3 364491 126520 174680 -1 5258
5260 3 364529 126499 174720 -1 5259
5261 3 364591 126528 174760 -1 5260
5262 3 364686 126537 174800 -1 5261
5263 3 364720 126560 174840 -1 5262
5264 3 364746 126587 174880 -1 5263
5265 3 364784 126588 174920 -1 5264
5266 3 364837 126585 174960 -1 5265
5267 3 364861 126563 175000 -1 5266
5268 3 364900 126563 175040 -1 5267
5269 3 364913 126571 175080 -1 5268
5270 3 364913 126578 175160 -1 5269
5271 3 364995 126560 175200 -1 5270
5272 3 365078 126587 175280 -1 5271
5273 3 365054 126516 175360 -1 5272
5274 3 365158 126494 175440 -1 5273
5275 3 365201 126518 175560 -1 5274
5276 3 365247 126584 175680 -1 5275
5277 3 365369 126577 175800 -1 5276
5278 3 365390 126574 175920 -1 5277
5279 3 365398 126522 176000 -1 5278
5280 3 365466 126502 176120 -1 5279
5281 3 365391 126499 176280 -1 5280
5282 3 365412 126474 176320 -1 5281
5283 3 365420 126469 176400 -1 5282
5284 3 365345 126686 176440 -1 5283
5285 3 365437 126472 176480 -1 5284
5286 3 365403 126436 176680 -1 5285
5287 3 365425 126457 176880 -1 5286
5288 3 365425 126451 177000 -1 5287
5289 3 365489 126492 177080 -1 5288
5290 3 365571 126443 177280 -1 5289
5291 3 365610 126485 177480 -1 5290
5292 3 365611 126415 177680 -1 5291
5293 3 365754 126306 177800 -1 5292
5294 3 365753 126286 177880 -1 5293
5295 3 365710 126248 178000 -1 5294
5296 3 365747 126112 178040 -1 5295
5297 3 365782 126025 178080 -1 5296
5298 3 365787 126042 178200 -1 5297
5299 3 365825 126015 178280 -1 5298
5300 3 365831 126032 178360 -1 5299
5301 3 365832 126069 178480 -1 5300
5302 3 365808 126081 178560 -1 5301
5303 3 365887 126056 178680 -1 5302
5304 3 365909 126044 178840 -1 5303
5305 3 366228 125754 178840 -1 5304
5306 3 366489 125697 178880 -1 5305
5307 3 366501 125715 178920 -1 5306
5308 3 365801 126115 178920 -1 5304
5309 3 365639 126157 179040 -1 5308
5310 3 365501 126313 179280 -1 5309
5311 3 365425 126343 179560 -1 5310
5312 3 365419 126318 179720 -1 5311
5313 3 365217 126308 179840 -1 5312
5314 3 365194 126414 179960 -1 5313
5315 3 365243 126539 180080 -1 5314
5316 3 365294 126624 180160 -1 5315
5317 3 365343 126718 180240 -1 5316
5318 3 365383 126894 180360 -1 5317
5319 3 365405 127006 180440 -1 5318
5320 3 365387 127126 180560 -1 5319
5321 3 365401 127273 180680 -1 5320
5322 3 365425 127406 180760 -1 5321
5323 3 365462 127496 180840 -1 5322
5324 3 365565 127610 180920 -1 5323
5325 3 365725 127721 181000 -1 5324
5326 3 365825 127785 181080 -1 5325
5327 3 365840 127820 181160 -1 5326
5328 3 365870 127893 181240 -1 5327
5329 3 365904 128156 181280 -1 5328
5330 3 365922 128180 181320 -1 5329
5331 3 365995 128218 181400 -1 5330
5332 3 366032 128235 181480 -1 5331
5333 3 366060 128266 181600 -1 5332
5334 3 366064 128294 181720 -1 5333
5335 3 366025 128438 181800 -1 5334
5336 3 366074 128520 181920 -1 5335
5337 3 366010 128447 182040 -1 5336
5338 3 365924 128608 182120 -1 5337
5339 3 365799 128606 182240 -1 5338
5340 3 365769 128619 182320 -1 5339
5341 3 365718 128607 182440 -1 5340
5342 3 365724 128577 182520 -1 5341
5343 3 365722 128585 182600 -1 5342
5344 3 365662 128587 182720 -1 5343
5345 3 365578 128625 182800 -1 5344
5346 3 365549 128603 182840 -1 5345
5347 3 365486 128576 183000 -1 5346
5348 3 365421 128640 183080 -1 5347
5349 3 365351 128524 183160 -1 5348
5350 3 365343 128367 183200 -1 5349
5351 3 365342 128341 183240 -1 5350
5352 3 365360 128326 183320 -1 5351
5353 3 365361 128296 183400 -1 5352
5354 3 365305 128280 183520 -1 5353
5355 3 365304 128320 183600 -1 5354
5356 3 365279 128365 183760 -1 5355
5357 3 365226 128402 183840 -1 5356
5358 3 365171 128422 183880 -1 5357
5359 3 365048 128544 184000 -1 5358
5360 3 365012 128679 184080 -1 5359
5361 3 364976 128735 184160 -1 5360
5362 3 364965 128772 184200 -1 5361
5363 3 364990 128900 184280 -1 5362
5364 3 365026 129070 184400 -1 5363
5365 3 365032 129157 184520 -1 5364
5366 3 365038 129298 184640 -1 5365
5367 3 365058 129490 184800 -1 5366
5368 3 365070 129794 185000 -1 5367
5369 3 364998 129951 185120 -1 5368
5370 3 364875 130198 185280 -1 5369
5371 3 364888 130366 185400 -1 5370
5372 3 364793 130510 185560 -1 5371
5373 3 364690 130643 185680 -1 5372
5374 3 364502 130760 185840 -1 5373
5375 3 364278 130715 185920 -1 5374
5376 3 364163 130692 186000 -1 5375
5377 3 364030 130830 186120 -1 5376
5378 3 363759 130084 186120 -1 5377
5379 3 363643 130192 186160 -1 5378
5380 3 363236 130241 186160 -1 5379
5381 3 362913 130123 186080 -1 5380
5382 3 362878 130052 186000 -1 5381
5383 3 362846 130003 185960 -1 5382
5384 3 363505 130387 186240 -1 5379
5385 3 363349 130511 186320 -1 5384
5386 3 363256 130625 186360 -1 5385
5387 3 363071 130841 186400 -1 5386
5388 3 362991 130908 186440 -1 5387
5389 3 362840 130975 186480 -1 5388
5390 3 362673 131034 186520 -1 5389
5391 3 362359 131067 186560 -1 5390
5392 3 362261 131086 186600 -1 5391
5393 3 361888 131082 186640 -1 5392
5394 3 361750 131102 186680 -1 5393
5395 3 361675 131082 186720 -1 5394
5396 3 361692 131154 186560 -1 5395
5397 3 361704 131159 186440 -1 5396
5398 3 361711 131152 186360 -1 5397
5399 3 361722 131144 186320 -1 5398
5400 3 361743 131072 186280 -1 5399
5401 3 361723 131049 186160 -1 5400
5402 3 361703 130990 186080 -1 5401
5403 3 361708 131016 186000 -1 5402
5404 3 361690 130974 185920 -1 5403
5405 3 361728 130916 185840 -1 5404
5406 3 361710 130894 185760 -1 5405
5407 3 361726 130906 185720 -1 5406
5408 3 361717 130897 185680 -1 5407
5409 3 361289 131199 186800 -1 5395
5410 3 360947 131259 186880 -1 5409
5411 3 360651 131201 187000 -1 5410
5412 3 360457 131169 187080 -1 5411
5413 3 360315 131209 187160 -1 5412
5414 3 360162 131262 187240 -1 5413
5415 3 359975 131363 187280 -1 5414
5416 3 359718 131398 187320 -1 5415
5417 3 359675 131364 187280 -1 5416
5418 3 359659 131431 187160 -1 5417
5419 3 359534 131349 187080 -1 5418
5420 3 359470 131304 187000 -1 5419
5421 3 359395 131277 186960 -1 5420
5422 3 359434 131296 186880 -1 5421
5423 3 359347 131313 186840 -1 5422
5424 3 359204 131407 186800 -1 5423
5425 3 359197 131432 186760 -1 5424
5426 3 359286 131376 186680 -1 5425
5427 3 359377 131351 186640 -1 5426
5428 3 359551 131459 187360 -1 5416
5429 3 359294 131490 187400 -1 5428
5430 3 359191 131537 187480 -1 5429
5431 3 358732 131709 187520 -1 5430
5432 3 358611 131698 187600 -1 5431
5433 3 358440 131730 187640 -1 5432
5434 3 358285 131771 187680 -1 5433
5435 3 357944 131809 187760 -1 5434
5436 3 357788 131764 187800 -1 5435
5437 3 357681 131806 187880 -1 5436
5438 3 357524 131961 187960 -1 5437
5439 3 357264 132105 188000 -1 5438
5440 3 357194 132116 188080 -1 5439
5441 3 356876 132222 188160 -1 5440
5442 3 356792 132353 188280 -1 5441
5443 3 356774 132394 188320 -1 5442
5444 3 356579 132555 188360 -1 5443
5445 3 356455 132563 188400 -1 5444
5446 3 356370 132543 188320 -1 5445
5447 3 356129 132484 188080 -1 5446
5448 3 356315 132492 188040 -1 5447
5449 3 356418 132454 187920 -1 5448
5450 3 356423 132480 187880 -1 5449
5451 3 356533 132701 187800 -1 5450
5452 3 356587 132892 187920 -1 5451
5453 3 356571 132975 188000 -1 5452
5454 3 356519 133068 188080 -1 5453
5455 3 356512 133171 188160 -1 5454
5456 3 356417 133296 188240 -1 5455
5457 3 356352 133347 188320 -1 5456
5458 3 356256 133417 188400 -1 5457
5459 3 355870 132501 188000 -1 5447
5460 3 355779 132502 187960 -1 5459
5461 3 355743 132495 187920 -1 5460
5462 3 355664 132489 187840 -1 5461
5463 3 355585 132489 187800 -1 5462
5464 3 355868 132614 188320 -1 5446
5465 3 355671 132818 188400 -1 5464
5466 3 355612 132868 188480 -1 5465
5467 3 355542 132982 188560 -1 5466
5468 3 355347 133167 188600 -1 5467
5469 3 355167 133289 188640 -1 5468
5470 3 355035 133361 188680 -1 5469
5471 3 354856 133407 188720 -1 5470
5472 3 354820 133451 188800 -1 5471
5473 3 354621 133589 188880 -1 5472
5474 3 354372 133717 188920 -1 5473
5475 3 354222 133795 189000 -1 5474
5476 3 354080 133880 189080 -1 5475
5477 3 353976 134044 189160 -1 5476
5478 3 353979 134243 189280 -1 5477
5479 3 354053 134451 189640 -1 5478
5480 3 354091 134478 189680 -1 5479
5481 3 354175 134537 189760 -1 5480
5482 3 354187 134537 189800 -1 5481
5483 3 354278 134507 189960 -1 5482
5484 3 354314 134506 190000 -1 5483
5485 3 354210 134711 190120 -1 5484
5486 3 354158 134056 190120 -1 5485
5487 3 354135 133970 190200 -1 5486
5488 3 354196 133971 190320 -1 5487
5489 3 354229 133951 190400 -1 5488
5490 3 354233 133999 190440 -1 5489
5491 3 354209 134789 190160 -1 5485
5492 3 354208 134919 190200 -1 5491
5493 3 354193 134956 190280 -1 5492
5494 3 354116 135076 190360 -1 5493
5495 3 354011 135184 190440 -1 5494
5496 3 353675 135337 190320 -1 5495
5497 3 353412 135386 190240 -1 5496
5498 3 363753 129047 185840 -1 5378
5499 3 363727 128916 185800 -1 5498
5500 3 363773 128839 185760 -1 5499
5501 3 363789 128748 185720 -1 5500
5502 3 364209 128593 185720 -1 5501
5503 3 364690 128204 185680 -1 5502
5504 3 365047 127905 185640 -1 5503
5505 3 365699 127448 185600 -1 5504
5506 3 365869 127323 185560 -1 5505
5507 3 366162 127219 185640 -1 5506
5508 3 366734 126949 185640 -1 5507
5509 3 366834 126881 185600 -1 5508
5510 3 367027 126755 185520 -1 5509
5511 3 367052 126556 185440 -1 5510
5512 3 367062 126519 185400 -1 5511
5513 3 367045 126463 185360 -1 5512
5514 3 366939 126345 185240 -1 5513
5515 3 366917 126244 185160 -1 5514
5516 3 366915 126173 185080 -1 5515
5517 3 366992 126090 185000 -1 5516
5518 3 366786 126984 185800 -1 5507
5519 3 366621 127133 185920 -1 5518
5520 3 366417 127269 186000 -1 5519
5521 3 366343 127363 186120 -1 5520
5522 3 366328 127460 186200 -1 5521
5523 3 366311 127509 186240 -1 5522
5524 3 366299 127559 186280 -1 5523
5525 3 366278 127606 186320 -1 5524
5526 3 367800 126417 185800 -1 5518
5527 3 368114 126229 185680 -1 5526
5528 3 368160 126123 185600 -1 5527
5529 3 365845 127161 185400 -1 5506
5530 3 365789 127078 185280 -1 5529
5531 3 365777 127004 185200 -1 5530
5532 3 365802 126900 185080 -1 5531
5533 3 365784 126854 185000 -1 5532
5534 3 363830 128650 185680 -1 5501
5535 3 363694 128534 185640 -1 5534
5536 3 363428 128698 185800 -1 5535
5537 3 363257 128727 185880 -1 5536
5538 3 363148 128737 185960 -1 5537
5539 3 363070 128785 186000 -1 5538
5540 3 363036 128822 186080 -1 5539
5541 3 362796 128890 186160 -1 5540
5542 3 362311 128807 186200 -1 5541
5543 3 361976 128479 186080 -1 5542
5544 3 361881 128372 186000 -1 5543
5545 3 361829 128310 185960 -1 5544
5546 3 361812 128249 185920 -1 5545
5547 3 361753 128122 185880 -1 5546
5548 3 361709 128071 185800 -1 5547
5549 3 361678 128019 185760 -1 5548
5550 3 361643 127978 185720 -1 5549
5551 3 361629 127921 185680 -1 5550
5552 3 361623 127880 185640 -1 5551
5553 3 361637 127837 185600 -1 5552
5554 3 361652 127827 185560 -1 5553
5555 3 361656 127790 185520 -1 5554
5556 3 361625 127752 185480 -1 5555
5557 3 361555 127728 185440 -1 5556
5558 3 361570 127680 185400 -1 5557
5559 3 361591 127650 185360 -1 5558
5560 3 361591 127615 185320 -1 5559
5561 3 361575 127578 185280 -1 5560
5562 3 361541 127546 185240 -1 5561
5563 3 361535 127487 185200 -1 5562
5564 3 361480 127370 185080 -1 5563
5565 3 361349 127251 185000 -1 5564
5566 3 363576 128437 185600 -1 5535
5567 3 363526 128348 185560 -1 5566
5568 3 363573 128253 185520 -1 5567
5569 3 363670 128160 185440 -1 5568
5570 3 363780 128057 185360 -1 5569
5571 3 363849 127955 185280 -1 5570
5572 3 363867 127922 185240 -1 5571
5573 3 363892 127980 185200 -1 5572
5574 3 363914 127951 185120 -1 5573
5575 3 363836 127770 185200 -1 5572
5576 3 363873 127661 185120 -1 5575
5577 3 363970 127508 185040 -1 5576
5578 3 363979 127399 184960 -1 5577
5579 3 364029 127302 184920 -1 5578
5580 3 364078 127189 184880 -1 5579
5581 3 364122 127145 184840 -1 5580
5582 3 364110 127066 184760 -1 5581
5583 3 364126 126975 184680 -1 5582
5584 3 364101 126942 184560 -1 5583
5585 3 364023 126947 184400 -1 5584
5586 3 364001 126903 184360 -1 5585
5587 3 364007 126847 184320 -1 5586
5588 3 364140 131502 186120 -1 5377
5589 3 364032 132128 186160 -1 5588
5590 3 364027 132513 186240 -1 5589
5591 3 364046 132743 186320 -1 5590
5592 3 364022 132849 186400 -1 5591
5593 3 364051 132998 186440 -1 5592
5594 3 364146 133142 186480 -1 5593
5595 3 364075 133355 186600 -1 5594
5596 3 363898 133605 186680 -1 5595
5597 3 363782 133718 186800 -1 5596
5598 3 363660 133756 186880 -1 5597
5599 3 363531 133754 187000 -1 5598
5600 3 363377 133730 187120 -1 5599
5601 3 363170 133768 187280 -1 5600
5602 3 363062 133757 187360 -1 5601
5603 3 363033 133775 187520 -1 5602
5604 3 362937 133923 187640 -1 5603
5605 3 362709 134077 187760 -1 5604
5606 3 362478 134186 187840 -1 5605
5607 3 362456 134201 187920 -1 5606
5608 3 362207 134237 187960 -1 5607
5609 3 361974 134324 188000 -1 5608
5610 3 361956 134325 188040 -1 5609
5611 3 361952 134320 188080 -1 5610
5612 3 361824 134417 188160 -1 5611
5613 3 361655 134426 188240 -1 5612
5614 3 361566 134419 188320 -1 5613
5615 3 361596 134401 188400 -1 5614
5616 3 361541 134360 188480 -1 5615
5617 3 361501 134358 188520 -1 5616
5618 3 361423 134370 188600 -1 5617
5619 3 361216 134321 188680 -1 5618
5620 3 361023 134266 188760 -1 5619
5621 3 360910 134256 188840 -1 5620
5622 3 360892 134257 188880 -1 5621
5623 3 361038 134162 188960 -1 5622
5624 3 361155 134122 189040 -1 5623
5625 3 365580 128706 182840 -1 5345
5626 3 365394 129105 182880 -1 5625
5627 3 365378 129255 182960 -1 5626
5628 3 365273 129250 183080 -1 5627
5629 3 365435 129174 183080 -1 5628
5630 3 365482 129124 183160 -1 5629
5631 3 365506 129159 183280 -1 5630
5632 3 365630 129190 183400 -1 5631
5633 3 365768 129325 183520 -1 5632
5634 3 365920 129433 183640 -1 5633
5635 3 366030 129468 183760 -1 5634
5636 3 366092 129422 183840 -1 5635
5637 3 366253 129499 183920 -1 5636
5638 3 366405 129579 184040 -1 5637
5639 3 366671 129637 184160 -1 5638
5640 3 366955 129817 184280 -1 5639
5641 3 367281 130026 184360 -1 5640
5642 3 367647 130145 184440 -1 5641
5643 3 367589 130257 184520 -1 5642
5644 3 367458 130310 184600 -1 5643
5645 3 367395 130417 184720 -1 5644
5646 3 367277 130566 184840 -1 5645
5647 3 367230 130808 184960 -1 5646
5648 3 367236 130940 185040 -1 5647
5649 3 367193 131085 185160 -1 5648
5650 3 367096 131205 185280 -1 5649
5651 3 367063 131350 185400 -1 5650
5652 3 367042 131520 185520 -1 5651
5653 3 366990 131733 185640 -1 5652
5654 3 367060 131859 185760 -1 5653
5655 3 367096 131964 185840 -1 5654
5656 3 367162 132400 185920 -1 5655
5657 3 367243 132518 185960 -1 5656
5658 3 367280 132538 186000 -1 5657
5659 3 367307 132618 186080 -1 5658
5660 3 367302 132816 186240 -1 5659
5661 3 367315 132903 186320 -1 5660
5662 3 367299 132958 186400 -1 5661
5663 3 367722 132700 186400 -1 5662
5664 3 367828 132548 186480 -1 5663
5665 3 367741 132505 186560 -1 5664
5666 3 368116 132414 186560 -1 5665
5667 3 368368 132403 186520 -1 5666
5668 3 368610 132334 186560 -1 5667
5669 3 368936 132235 186480 -1 5668
5670 3 369016 132244 186440 -1 5669
5671 3 369046 132224 186400 -1 5670
5672 3 369178 132085 186360 -1 5671
5673 3 369269 132023 186320 -1 5672
5674 3 369306 131965 186280 -1 5673
5675 3 369365 131927 186200 -1 5674
5676 3 369495 131780 186120 -1 5675
5677 3 369625 131678 186080 -1 5676
5678 3 369807 131613 186000 -1 5677
5679 3 369814 131528 185880 -1 5678
5680 3 367653 132493 186600 -1 5665
5681 3 367545 132511 186640 -1 5680
5682 3 367490 132503 186680 -1 5681
5683 3 367429 132490 186720 -1 5682
5684 3 367429 132472 186760 -1 5683
5685 3 367388 132422 186840 -1 5684
5686 3 367243 133006 186440 -1 5662
5687 3 367138 133044 186480 -1 5686
5688 3 367122 133061 186560 -1 5687
5689 3 367024 133120 186640 -1 5688
5690 3 366973 133147 186680 -1 5689
5691 3 366900 133146 186720 -1 5690
5692 3 366806 133204 186800 -1 5691
5693 3 366726 133233 186880 -1 5692
5694 3 366684 133254 186920 -1 5693
5695 3 366586 133294 187040 -1 5694
5696 3 366504 133349 187160 -1 5695
5697 3 366494 133403 187280 -1 5696
5698 3 366510 133454 187440 -1 5697
5699 3 366446 133575 187520 -1 5698
5700 3 366490 133666 187600 -1 5699
5701 3 366434 133719 187680 -1 5700
5702 3 366502 133775 187800 -1 5701
5703 3 366564 133938 187880 -1 5702
5704 3 366595 134016 187920 -1 5703
5705 3 366599 134026 188000 -1 5704
5706 3 366597 133992 188120 -1 5705
5707 3 366647 133944 188240 -1 5706
5708 3 366823 133919 188360 -1 5707
5709 3 367027 133936 188440 -1 5708
5710 3 367164 134041 188560 -1 5709
5711 3 367183 134014 188640 -1 5710
5712 3 367196 133960 188720 -1 5711
5713 3 367218 133902 188800 -1 5712
5714 3 367222 133947 189000 -1 5713
5715 3 367258 134036 189120 -1 5714
5716 3 367478 134730 189120 -1 5715
5717 3 367681 134914 189120 -1 5716
5718 3 367765 134992 189160 -1 5717
5719 3 367837 135025 189200 -1 5718
5720 3 367868 134995 189240 -1 5719
5721 3 367870 135109 189280 -1 5720
5722 3 367880 135163 189360 -1 5721
5723 3 367895 135173 189400 -1 5722
5724 3 368037 135224 189440 -1 5723
5725 3 367274 134052 189160 -1 5715
5726 3 367159 134107 189240 -1 5725
5727 3 367003 134157 189280 -1 5726
5728 3 366971 134199 189360 -1 5727
5729 3 367021 134196 189440 -1 5728
5730 3 366995 134180 189520 -1 5729
5731 3 367514 132667 185920 -1 5657
5732 3 367601 132637 185840 -1 5731
5733 3 367602 132582 185760 -1 5732
5734 3 367622 132552 185720 -1 5733
5735 3 367625 132483 185680 -1 5734
5736 3 367657 132438 185640 -1 5735
5737 3 367676 132402 185600 -1 5736
5738 3 367666 132324 185560 -1 5737
5739 3 367708 132215 185520 -1 5738
5740 3 367771 132090 185480 -1 5739
5741 3 367838 131954 185440 -1 5740
5742 3 367869 131862 185360 -1 5741
5743 3 368066 131704 185520 -1 5742
5744 3 368126 131562 185560 -1 5743
5745 3 368226 131412 185600 -1 5744
5746 3 368288 131400 185640 -1 5745
5747 3 368317 131345 185680 -1 5746
5748 3 368301 131292 185720 -1 5747
5749 3 368318 131283 185760 -1 5748
5750 3 367886 129758 184320 -1 5642
5751 3 367934 129579 184240 -1 5750
5752 3 368010 129513 184200 -1 5751
5753 3 368063 129435 184080 -1 5752
5754 3 368429 129230 183880 -1 5753
5755 3 368678 129101 183800 -1 5754
5756 3 369099 128907 183760 -1 5755
5757 3 369509 128725 183720 -1 5756
5758 3 369524 128815 183840 -1 5757
5759 3 369557 128875 183920 -1 5758
5760 3 369542 128930 183960 -1 5759
5761 3 369547 129021 184040 -1 5760
5762 3 369562 129075 184120 -1 5761
5763 3 369615 128959 184240 -1 5762
5764 3 369649 128914 184280 -1 5763
5765 3 369749 128844 184400 -1 5764
5766 3 369750 128653 184480 -1 5765
5767 3 369747 128627 184520 -1 5766
5768 3 369800 128643 184640 -1 5767
5769 3 369923 128288 184640 -1 5768
5770 3 369966 128144 184560 -1 5769
5771 3 370033 127990 184480 -1 5770
5772 3 370192 127863 184440 -1 5771
5773 3 370562 127575 184360 -1 5772
5774 3 370621 127522 184320 -1 5773
5775 3 370658 127460 184280 -1 5774
5776 3 370698 127389 184240 -1 5775
5777 3 369808 128683 184720 -1 5768
5778 3 369817 128692 184760 -1 5777
5779 3 369836 128741 184800 -1 5778
5780 3 369826 128850 184880 -1 5779
5781 3 369595 128651 183680 -1 5757
5782 3 369728 128582 183640 -1 5781
5783 3 369840 128524 183600 -1 5782
5784 3 369936 128474 183560 -1 5783
5785 3 370118 128467 183520 -1 5784
5786 3 370218 128454 183480 -1 5785
5787 3 370265 128408 183440 -1 5786
5788 3 370303 128403 183400 -1 5787
5789 3 370353 128333 183360 -1 5788
5790 3 370420 128291 183320 -1 5789
5791 3 370530 128216 183200 -1 5790
5792 3 370653 128235 183080 -1 5791
5793 3 370769 128249 182960 -1 5792
5794 3 370946 128227 182880 -1 5793
5795 3 371248 128276 182800 -1 5794
5796 3 371528 128456 182720 -1 5795
5797 3 371518 128743 182640 -1 5796
5798 3 371674 129088 182560 -1 5797
5799 3 372196 129403 182480 -1 5798
5800 3 372493 129365 182600 -1 5799
5801 3 372560 129318 182680 -1 5800
5802 3 372724 129471 182760 -1 5801
5803 3 372910 129685 182800 -1 5802
5804 3 372980 129854 182880 -1 5803
5805 3 373279 130248 182920 -1 5804
5806 3 373312 130475 182960 -1 5805
5807 3 373307 130991 182760 -1 5806
5808 3 373351 131187 182720 -1 5807
5809 3 373424 131339 182680 -1 5808
5810 3 373492 131334 182640 -1 5809
5811 3 373574 131455 182560 -1 5810
5812 3 373781 132188 182480 -1 5811
5813 3 373814 132836 182400 -1 5812
5814 3 373789 132669 182600 -1 5813
5815 3 373780 132657 182640 -1 5814
5816 3 373752 132618 182760 -1 5815
5817 3 373658 132648 182840 -1 5816
5818 3 373578 132652 182920 -1 5817
5819 3 373465 132669 183000 -1 5818
5820 3 373060 132577 183040 -1 5819
5821 3 372861 132534 183080 -1 5820
5822 3 372782 132543 183120 -1 5821
5823 3 372488 132590 183080 -1 5822
5824 3 372460 132642 182880 -1 5823
5825 3 372428 132788 182960 -1 5824
5826 3 372476 132960 182800 -1 5825
5827 3 372447 132967 182800 -1 5826
5828 3 372400 133210 182720 -1 5826
5829 3 372747 132522 183160 -1 5822
5830 3 372592 132505 183200 -1 5829
5831 3 372603 132494 183280 -1 5830
5832 3 372579 132496 183360 -1 5831
5833 3 372608 132520 183440 -1 5832
5834 3 372503 132537 183520 -1 5833
5835 3 372466 132504 183560 -1 5834
5836 3 372232 132424 183600 -1 5835
5837 3 372077 132399 183640 -1 5836
5838 3 371964 132376 183680 -1 5837
5839 3 371856 132411 183720 -1 5838
5840 3 371743 132480 183760 -1 5839
5841 3 371426 132617 183840 -1 5840
5842 3 370988 132714 183920 -1 5841
5843 3 370889 132755 183960 -1 5842
5844 3 370904 132767 184000 -1 5843
5845 3 370910 132811 184080 -1 5844
5846 3 371975 132184 183160 -1 5830
5847 3 371642 132080 183120 -1 5846
5848 3 371557 132112 183080 -1 5847
5849 3 371525 132156 183040 -1 5848
5850 3 371472 132166 183240 -1 5848
5851 3 371409 132231 183280 -1 5850
5852 3 373827 132945 182200 -1 5813
5853 3 373872 132944 182160 -1 5852
5854 3 373948 132960 182080 -1 5853
5855 3 373937 133274 182080 -1 5854
5856 3 373979 133751 182040 -1 5855
5857 3 374024 133539 182000 -1 5856
5858 3 374083 133630 181960 -1 5857
5859 3 374078 133667 181920 -1 5858
5860 3 374028 133732 181880 -1 5859
5861 3 374133 133916 181840 -1 5860
5862 3 374087 134426 181800 -1 5861
5863 3 374079 134459 181840 -1 5862
5864 3 373964 135037 182040 -1 5863
5865 3 373901 134870 182120 -1 5864
5866 3 373700 134983 182200 -1 5865
5867 3 373947 134480 181640 -1 5862
5868 3 373957 134489 181520 -1 5867
5869 3 373964 134489 181440 -1 5868
5870 3 373952 134488 181360 -1 5869
5871 3 373935 134481 181280 -1 5870
5872 3 374021 134284 181200 -1 5871
5873 3 374014 134258 181160 -1 5872
5874 3 373969 134244 181120 -1 5873
5875 3 373972 134235 181080 -1 5874
5876 3 373969 134153 180920 -1 5875
5877 3 373949 134113 180760 -1 5876
5878 3 373996 134154 180640 -1 5877
5879 3 373934 134283 180560 -1 5878
5880 3 373933 134575 180480 -1 5879
5881 3 374011 134626 180440 -1 5880
5882 3 374072 134628 180400 -1 5881
5883 3 374093 134649 180360 -1 5882
5884 3 374127 134666 180320 -1 5883
5885 3 374165 134695 180240 -1 5884
5886 3 374189 134905 180160 -1 5885
5887 3 374041 134817 180080 -1 5886
5888 3 374022 134851 180040 -1 5887
5889 3 374142 134992 179960 -1 5888
5890 3 374104 135038 179880 -1 5889
5891 3 374091 135048 179800 -1 5890
5892 3 374090 135049 179720 -1 5891
5893 3 374116 135066 179640 -1 5892
5894 3 374097 135087 179600 -1 5893
5895 3 374158 135103 179520 -1 5894
5896 3 374185 135138 179480 -1 5895
5897 3 374192 135143 179440 -1 5896
5898 3 374190 135191 179400 -1 5897
5899 3 374196 135238 179320 -1 5898
5900 3 374204 135254 179240 -1 5899
5901 3 374244 135321 179160 -1 5900
5902 3 374271 135348 179120 -1 5901
5903 3 374253 135297 179040 -1 5902
5904 3 374276 135329 178920 -1 5903
5905 3 374292 135359 178880 -1 5904
5906 3 374292 135378 178840 -1 5905
5907 3 374304 135400 178760 -1 5906
5908 3 374351 135401 178680 -1 5907
5909 3 374416 135435 178600 -1 5908
5910 3 374417 135445 178520 -1 5909
5911 3 374415 135466 178480 -1 5910
5912 3 374430 135496 178440 -1 5911
5913 3 374415 135506 178360 -1 5912
5914 3 374412 135530 178320 -1 5913
5915 3 374431 135544 178240 -1 5914
5916 3 374420 135577 178200 -1 5915
5917 3 374392 135657 178120 -1 5916
5918 3 374472 135647 178040 -1 5917
5919 3 374475 135685 177960 -1 5918
5920 3 374530 135746 177880 -1 5919
5921 3 374651 135785 177760 -1 5920
5922 3 374732 135846 177680 -1 5921
5923 3 374838 135855 177600 -1 5922
5924 3 374903 135903 177520 -1 5923
5925 3 374959 135936 177440 -1 5924
5926 3 374996 135940 177320 -1 5925
5927 3 375003 135976 177240 -1 5926
5928 3 375026 135980 177200 -1 5927
5929 3 375055 135971 177120 -1 5928
5930 3 375086 135945 177080 -1 5929
5931 3 375114 135944 177040 -1 5930
5932 3 375168 135923 177000 -1 5931
5933 3 375191 135942 176960 -1 5932
5934 3 375214 135995 176920 -1 5933
5935 3 375253 135951 176880 -1 5934
5936 3 375304 135976 176840 -1 5935
5937 3 375302 135946 176760 -1 5936
5938 3 375293 135963 176720 -1 5937
5939 3 375275 135976 176680 -1 5938
5940 3 375318 135993 176640 -1 5939
5941 3 375343 135995 176600 -1 5940
5942 3 375358 136018 176520 -1 5941
5943 3 375482 135870 176440 -1 5942
5944 3 375396 136012 176400 -1 5943
5945 3 375387 136021 176360 -1 5944
5946 3 375391 136038 176280 -1 5945
5947 3 375379 136087 176200 -1 5946
5948 3 375352 136081 176120 -1 5947
5949 3 375382 136065 175960 -1 5948
5950 3 375437 136094 175880 -1 5949
5951 3 375495 136047 175800 -1 5950
5952 3 375592 136076 175720 -1 5951
5953 3 375697 136151 175640 -1 5952
5954 3 375979 136172 175560 -1 5953
5955 3 376116 136156 175520 -1 5954
5956 3 376221 136252 175480 -1 5955
5957 3 376370 136350 175400 -1 5956
5958 3 376470 136348 175360 -1 5957
5959 3 376459 136344 175280 -1 5958
5960 3 376456 136348 175200 -1 5959
5961 3 376443 136388 175160 -1 5960
5962 3 376534 136417 175120 -1 5961
5963 3 376722 136428 175080 -1 5962
5964 3 376813 136423 175040 -1 5963
5965 3 376828 136418 175000 -1 5964
5966 3 376868 136409 174960 -1 5965
5967 3 376883 136388 174920 -1 5966
5968 3 376890 136362 174880 -1 5967
5969 3 376890 136324 174840 -1 5968
5970 3 377114 136371 174800 -1 5969
5971 3 377369 136277 174800 -1 5970
5972 3 377497 136311 174760 -1 5971
5973 3 377512 136327 174720 -1 5972
5974 3 377553 136368 174680 -1 5973
5975 3 377633 136317 174600 -1 5974
5976 3 377695 136332 174520 -1 5975
5977 3 377817 136371 174480 -1 5976
5978 3 377853 136462 174440 -1 5977
5979 3 373976 132988 182000 -1 5854
5980 3 374017 132860 181920 -1 5979
5981 3 374043 132815 181880 -1 5980
5982 3 374080 132800 181840 -1 5981
5983 3 374056 132827 181800 -1 5982
5984 3 374038 132824 181760 -1 5983
5985 3 364973 129623 183120 -1 5628
5986 3 364575 129953 183240 -1 5985
5987 3 364536 130035 183280 -1 5986
5988 3 364288 130492 183080 -1 5987
5989 3 364263 130897 183040 -1 5988
5990 3 364001 131290 183000 -1 5989
5991 3 363569 131592 182960 -1 5990
5992 3 363368 131718 182920 -1 5991
5993 3 363287 131797 182880 -1 5992
5994 3 363289 131809 183000 -1 5993
5995 3 363269 131807 183120 -1 5994
5996 3 363337 131769 183200 -1 5995
5997 3 363267 132104 183200 -1 5996
5998 3 363238 132217 183280 -1 5997
5999 3 363303 132193 183360 -1 5998
6000 3 363429 132212 183440 -1 5999
6001 3 363458 132252 183520 -1 6000
6002 3 363462 131696 183240 -1 5996
6003 3 363540 131662 183280 -1 6002
6004 3 363783 131656 183320 -1 6003
6005 3 363974 131681 183400 -1 6004
6006 3 363923 131740 183480 -1 6005
6007 3 363223 131915 182800 -1 5993
6008 3 363158 132075 182720 -1 6007
6009 3 363096 132164 182680 -1 6008
6010 3 363051 132292 182600 -1 6009
6011 3 362853 132760 182560 -1 6010
6012 3 362736 133116 182520 -1 6011
6013 3 362508 133297 182560 -1 6012
6014 3 362333 133444 182600 -1 6013
6015 3 362113 133799 182480 -1 6014
6016 3 362123 133865 182440 -1 6015
6017 3 362077 133926 182400 -1 6016
6018 3 362017 133959 182360 -1 6017
6019 3 361987 133998 182320 -1 6018
6020 3 361956 134024 182280 -1 6019
6021 3 361818 134158 182200 -1 6020
6022 3 361793 134300 182080 -1 6021
6023 3 361716 134414 182000 -1 6022
6024 3 361612 134519 181880 -1 6023
6025 3 361524 134614 181760 -1 6024
6026 3 361470 134700 181640 -1 6025
6027 3 361432 134768 181560 -1 6026
6028 3 361468 134789 181480 -1 6027
6029 3 361419 134905 181360 -1 6028
6030 3 361419 135013 181320 -1 6029
6031 3 361339 134993 181240 -1 6030
6032 3 361255 135081 181160 -1 6031
6033 3 361263 135205 181000 -1 6032
6034 3 361211 135165 180840 -1 6033
6035 3 361065 135035 180680 -1 6034
6036 3 360989 135127 180560 -1 6035
6037 3 360809 135419 180440 -1 6036
6038 3 360785 135487 180240 -1 6037
6039 3 360533 135399 180000 -1 6038
6040 3 360623 135505 179840 -1 6039
6041 3 360667 135677 179680 -1 6040
6042 3 360847 135845 179560 -1 6041
6043 3 360959 135969 179400 -1 6042
6044 3 360931 136213 179240 -1 6043
6045 3 360895 136537 179080 -1 6044
6046 3 360893 136483 178880 -1 6045
6047 3 360909 136415 178560 -1 6046
6048 3 365766 125757 178080 -1 5297
6049 3 365774 125658 178040 -1 6048
6050 3 365939 125536 178000 -1 6049
6051 3 366056 125546 177960 -1 6050
6052 3 366048 125535 177920 -1 6051
6053 3 366077 125587 177840 -1 6052
6054 3 366286 125506 177800 -1 6053
6055 3 366326 125489 177760 -1 6054
6056 3 366519 125392 177720 -1 6055
6057 3 366662 125324 177840 -1 6056
6058 3 366690 125313 177880 -1 6057
6059 3 366762 125276 177960 -1 6058
6060 3 366903 125264 178000 -1 6059
6061 3 367111 125189 178040 -1 6060
6062 3 367381 125131 177960 -1 6061
6063 3 367388 125118 177920 -1 6062
6064 3 367335 125151 177880 -1 6063
6065 3 366597 125377 177680 -1 6056
6066 3 366636 125369 177600 -1 6065
6067 3 366675 125364 177520 -1 6066
6068 3 366674 125361 177440 -1 6067
6069 3 366677 125343 177400 -1 6068
6070 3 366687 125355 177320 -1 6069
6071 3 366693 125333 177240 -1 6070
6072 3 366667 125357 177160 -1 6071
6073 3 366643 125393 177080 -1 6072
6074 3 366566 125293 177000 -1 6073
6075 3 366562 125238 176920 -1 6074
6076 3 366535 125256 176840 -1 6075
6077 3 366505 125225 176800 -1 6076
6078 3 366482 125192 176760 -1 6077
6079 3 366476 125159 176680 -1 6078
6080 3 366490 125159 176600 -1 6079
6081 3 363601 125988 174080 -1 5246
6082 3 363428 125851 174160 -1 6081
6083 3 363356 125807 174240 -1 6082
6084 3 363335 125855 174320 -1 6083
6085 3 362961 125791 174520 -1 6084
6086 3 362832 125739 174560 -1 6085
6087 3 362350 125517 174600 -1 6086
6088 3 362179 125370 174560 -1 6087
6089 3 362088 125252 174480 -1 6088
6090 3 361999 125148 174440 -1 6089
6091 3 361562 124789 174400 -1 6090
6092 3 361382 124570 174360 -1 6091
6093 3 361287 124522 174440 -1 6092
6094 3 361172 124458 174520 -1 6093
6095 3 361033 124404 174600 -1 6094
6096 3 360685 124203 174640 -1 6095
6097 3 360523 124077 174680 -1 6096
6098 3 360413 123845 174720 -1 6097
6099 3 360248 123576 174800 -1 6098
6100 3 360245 123421 174840 -1 6099
6101 3 360025 123342 175080 -1 6100
6102 3 359389 123235 175120 -1 6101
6103 3 358876 123264 175080 -1 6102
6104 3 357926 123346 175120 -1 6103
6105 3 357863 123357 175160 -1 6104
6106 3 357601 123384 175280 -1 6105
6107 3 356944 123302 175320 -1 6106
6108 3 356380 123264 175120 -1 6107
6109 3 356354 123273 175040 -1 6108
6110 3 356272 123287 174960 -1 6109
6111 3 356175 123268 174880 -1 6110
6112 3 356076 123180 174800 -1 6111
6113 3 355959 123217 174760 -1 6112
6114 3 355602 123267 174680 -1 6113
6115 3 355211 123221 174680 -1 6114
6116 3 355085 123172 174720 -1 6115
6117 3 354978 123267 174800 -1 6116
6118 3 354900 123302 174880 -1 6117
6119 3 354746 123216 174920 -1 6118
6120 3 354645 123136 174960 -1 6119
6121 3 354554 122996 175000 -1 6120
6122 3 354494 122949 175080 -1 6121
6123 3 354200 122858 175160 -1 6122
6124 3 353855 122943 175200 -1 6123
6125 3 353313 123196 175280 -1 6124
6126 3 353232 123247 175320 -1 6125
6127 3 353171 123302 175400 -1 6126
6128 3 353037 123268 175440 -1 6127
6129 3 352937 123264 175520 -1 6128
6130 3 352759 123317 175560 -1 6129
6131 3 352456 123318 175600 -1 6130
6132 3 352321 123296 175760 -1 6131
6133 3 351887 123317 175600 -1 6132
6134 3 351777 123294 175480 -1 6133
6135 3 351732 123301 175400 -1 6134
6136 3 351689 123344 175360 -1 6135
6137 3 351658 123375 175320 -1 6136
6138 3 351673 123419 175280 -1 6137
6139 3 351630 123440 175200 -1 6138
6140 3 351625 123479 175160 -1 6139
6141 3 351504 123485 175080 -1 6140
6142 3 351402 123510 174960 -1 6141
6143 3 351317 123540 174880 -1 6142
6144 3 351297 123532 174840 -1 6143
6145 3 351283 123512 174800 -1 6144
6146 3 351253 123492 174760 -1 6145
6147 3 351057 123470 174680 -1 6146
6148 3 350879 123522 174640 -1 6147
6149 3 350775 123522 174600 -1 6148
6150 3 350688 123403 174520 -1 6149
6151 3 350497 123367 174440 -1 6150
6152 3 350415 123410 174400 -1 6151
6153 3 350318 123527 174320 -1 6152
6154 3 349982 123898 174320 -1 6153
6155 3 349708 124050 174280 -1 6154
6156 3 349421 124071 174200 -1 6155
6157 3 349166 124150 174080 -1 6156
6158 3 348470 124154 173960 -1 6157
6159 3 348191 124198 173880 -1 6158
6160 3 348013 124231 173840 -1 6159
6161 3 347782 124233 173800 -1 6160
6162 3 347647 124168 173760 -1 6161
6163 3 347721 124254 173680 -1 6162
6164 3 347790 124310 173600 -1 6163
6165 3 347814 124469 173520 -1 6164
6166 3 347793 124556 173440 -1 6165
6167 3 347813 124578 173320 -1 6166
6168 3 347816 124623 173200 -1 6167
6169 3 347767 124783 173040 -1 6168
6170 3 347668 124892 172960 -1 6169
6171 3 347595 124889 172920 -1 6170
6172 3 347640 124803 172840 -1 6171
6173 3 347613 125126 172800 -1 6172
6174 3 347602 125166 172760 -1 6173
6175 3 347585 125161 172720 -1 6174
6176 3 347610 125181 172600 -1 6175
6177 3 347522 125153 172520 -1 6176
6178 3 347524 125186 172440 -1 6177
6179 3 347343 125126 172320 -1 6178
6180 3 346751 124792 172240 -1 6179
6181 3 346208 124766 172200 -1 6180
6182 3 345956 124712 172440 -1 6181
6183 3 345926 124677 172520 -1 6182
6184 3 345554 124798 172160 -1 6181
6185 3 345246 124887 172120 -1 6184
6186 3 344734 124446 171720 -1 6185
6187 3 344643 124355 171720 -1 6186
6188 3 344514 124277 171800 -1 6187
6189 3 344398 124172 171880 -1 6188
6190 3 344284 124135 171960 -1 6189
6191 3 344237 124164 172000 -1 6190
6192 3 344180 124170 172080 -1 6191
6193 3 344118 124095 172160 -1 6192
6194 3 343959 124007 172240 -1 6193
6195 3 343864 123884 172320 -1 6194
6196 3 343725 123741 172400 -1 6195
6197 3 343695 123564 172480 -1 6196
6198 3 343753 123526 172560 -1 6197
6199 3 343810 123503 172640 -1 6198
6200 3 343787 123426 172720 -1 6199
6201 3 343718 123352 172800 -1 6200
6202 3 343607 123067 172880 -1 6201
6203 3 343637 123061 172960 -1 6202
6204 3 343220 122662 173040 -1 6203
6205 3 343140 122531 173080 -1 6204
6206 3 343140 122531 173080 -1 6205
6207 3 343096 122337 173160 -1 6206
6208 3 343135 122220 173240 -1 6207
6209 3 343148 122052 173360 -1 6208
6210 3 343082 121980 173480 -1 6209
6211 3 343057 122045 173560 -1 6210
6212 3 342948 121771 173640 -1 6211
6213 3 342944 121695 173720 -1 6212
6214 3 342942 121847 173840 -1 6213
6215 3 342939 121876 173920 -1 6214
6216 3 342909 121875 173960 -1 6215
6217 3 342690 121687 174040 -1 6216
6218 3 342657 121714 174080 -1 6217
6219 3 342497 121569 174240 -1 6218
6220 3 342302 121027 174240 -1 6219
6221 3 342227 120921 174280 -1 6220
6222 3 342178 120820 174320 -1 6221
6223 3 342191 120694 174360 -1 6222
6224 3 342412 121605 174320 -1 6219
6225 3 342361 121691 174400 -1 6224
6226 3 342343 121717 174440 -1 6225
6227 3 342282 121850 174480 -1 6226
6228 3 342216 121854 174520 -1 6227
6229 3 341956 121880 174600 -1 6228
6230 3 341949 121974 174640 -1 6229
6231 3 341974 122009 174680 -1 6230
6232 3 341988 122115 174760 -1 6231
6233 3 341951 122138 174840 -1 6232
6234 3 341875 122190 174920 -1 6233
6235 3 341778 122175 175000 -1 6234
6236 3 341733 122156 175080 -1 6235
6237 3 341664 122042 175160 -1 6236
6238 3 341549 122010 175200 -1 6237
6239 3 341566 122072 175280 -1 6238
6240 3 341562 122042 175360 -1 6239
6241 3 341471 121899 175400 -1 6240
6242 3 341358 121807 175440 -1 6241
6243 3 341201 121706 175480 -1 6242
6244 3 341211 121710 175520 -1 6243
6245 3 341244 121633 175600 -1 6244
6246 3 341241 121672 175760 -1 6245
6247 3 341175 121746 175840 -1 6246
6248 3 341167 121692 175880 -1 6247
6249 3 344796 124469 171640 -1 6186
6250 3 344832 124563 171560 -1 6249
6251 3 344889 124556 171480 -1 6250
6252 3 345025 124570 171280 -1 6251
6253 3 345099 124529 171160 -1 6252
6254 3 345203 124530 171080 -1 6253
6255 3 345188 124482 170920 -1 6254
6256 3 345089 124592 170840 -1 6255
6257 3 345102 124641 170760 -1 6256
6258 3 345085 124712 170680 -1 6257
6259 3 345010 124718 170600 -1 6258
6260 3 345092 124700 170520 -1 6259
6261 3 345144 124678 170440 -1 6260
6262 3 345242 124616 170360 -1 6261
6263 3 345254 124622 170280 -1 6262
6264 3 345226 124559 170200 -1 6263
6265 3 345188 124524 170120 -1 6264
6266 3 345115 124527 170040 -1 6265
6267 3 345055 124468 169880 -1 6266
6268 3 345004 124358 169720 -1 6267
6269 3 345027 124291 169600 -1 6268
6270 3 344967 124332 169520 -1 6269
6271 3 345071 124486 169160 -1 6270
6272 3 345089 124571 169000 -1 6271
6273 3 345183 124733 168840 -1 6272
6274 3 345230 124697 168760 -1 6273
6275 3 345279 124668 168600 -1 6274
6276 3 345295 124486 168480 -1 6275
6277 3 345342 124396 168440 -1 6276
6278 3 345373 124406 168400 -1 6277
6279 3 345451 124376 168280 -1 6278
6280 3 345493 124255 168200 -1 6279
6281 3 345508 124249 168120 -1 6280
6282 3 345529 124197 168040 -1 6281
6283 3 345520 124244 167960 -1 6282
6284 3 345516 124267 167920 -1 6283
6285 3 345569 124338 167840 -1 6284
6286 3 345502 124230 167720 -1 6285
6287 3 345480 124201 167600 -1 6286
6288 3 345459 124197 167560 -1 6287
6289 3 345366 124185 167440 -1 6288
6290 3 347223 124178 173840 -1 6162
6291 3 346895 124180 173880 -1 6290
6292 3 346502 124270 173920 -1 6291
6293 3 346227 124361 173960 -1 6292
6294 3 345818 124352 174000 -1 6293
6295 3 345305 124177 174040 -1 6294
6296 3 345286 124169 173920 -1 6295
6297 3 345272 124147 173880 -1 6296
6298 3 344986 123871 173800 -1 6297
6299 3 344822 123721 173720 -1 6298
6300 3 344792 123744 173640 -1 6299
6301 3 344875 123794 173600 -1 6300
6302 3 344924 123839 173480 -1 6301
6303 3 345230 124102 174160 -1 6295
6304 3 345235 124114 174200 -1 6303
6305 3 345237 124147 174240 -1 6304
6306 3 345188 124179 174400 -1 6305
6307 3 345222 124096 174520 -1 6306
6308 3 345241 124040 174560 -1 6307
6309 3 345093 123846 174680 -1 6308
6310 3 344951 123815 174840 -1 6309
6311 3 344844 123792 174920 -1 6310
6312 3 344830 123745 175000 -1 6311
6313 3 344650 123776 175080 -1 6312
6314 3 344538 123762 175160 -1 6313
6315 3 344397 123762 175200 -1 6314
6316 3 344180 123840 175280 -1 6315
6317 3 343969 123926 175360 -1 6316
6318 3 343498 123792 175440 -1 6317
6319 3 343387 123738 175520 -1 6318
6320 3 343250 123653 175600 -1 6319
6321 3 343130 123669 175640 -1 6320
6322 3 343049 123690 175680 -1 6321
6323 3 342514 123498 175760 -1 6322
6324 3 342411 123499 175800 -1 6323
6325 3 342259 123403 175920 -1 6324
6326 3 342207 123380 175960 -1 6325
6327 3 342174 123322 176000 -1 6326
6328 3 342186 123293 176040 -1 6327
6329 3 342119 123315 176080 -1 6328
6330 3 342150 123236 176120 -1 6329
6331 3 342251 123294 176160 -1 6330
6332 3 355478 123190 174640 -1 6114
6333 3 355475 123060 174560 -1 6332
6334 3 355745 123055 174480 -1 6333
6335 3 355702 122880 174320 -1 6334
6336 3 355624 122653 174200 -1 6335
6337 3 355639 122606 174080 -1 6336
6338 3 355582 122474 174000 -1 6337
6339 3 355529 122404 173880 -1 6338
6340 3 355443 122355 173800 -1 6339
6341 3 355435 122340 173680 -1 6340
6342 3 355447 122351 173640 -1 6341
6343 3 355428 122275 173560 -1 6342
6344 3 355383 122431 173480 -1 6343
6345 3 355410 122447 173360 -1 6344
6346 3 355421 122460 173280 -1 6345
6347 3 355379 122476 173200 -1 6346
6348 3 355441 122554 173120 -1 6347
6349 3 355464 122526 173000 -1 6348
6350 3 355429 122507 172960 -1 6349
6351 3 355286 122457 172880 -1 6350
6352 3 355290 122573 172800 -1 6351
6353 3 355280 122645 172680 -1 6352
6354 3 355307 122626 172600 -1 6353
6355 3 355280 122610 172440 -1 6354
6356 3 355242 122563 172360 -1 6355
6357 3 355278 122540 172320 -1 6356
6358 3 355262 122477 172240 -1 6357
6359 3 355289 122454 172160 -1 6358
6360 3 355300 122340 172080 -1 6359
6361 3 355309 122273 171960 -1 6360
6362 3 355257 122258 171880 -1 6361
6363 3 355213 122241 171800 -1 6362
6364 3 355164 122139 171680 -1 6363
6365 3 355113 122048 171600 -1 6364
6366 3 355158 122004 171520 -1 6365
6367 3 355152 121940 171440 -1 6366
6368 3 355035 122046 171440 -1 6367
6369 3 354966 122072 171400 -1 6368
6370 3 355177 121921 171400 -1 6367
6371 3 355186 121878 171320 -1 6370
6372 3 355183 121826 171280 -1 6371
6373 3 355167 121747 171240 -1 6372
6374 3 355163 121696 171200 -1 6373
6375 3 355197 121694 171160 -1 6374
6376 3 355209 121686 171120 -1 6375
6377 3 355249 121672 171080 -1 6376
6378 3 355243 121655 171040 -1 6377
6379 3 355240 121636 171000 -1 6378
6380 3 355260 121648 170960 -1 6379
6381 3 355225 121594 170840 -1 6380
6382 3 355205 121591 170760 -1 6381
6383 3 355206 121573 170720 -1 6382
6384 3 355211 121537 170680 -1 6383
6385 3 355274 121431 170480 -1 6384
6386 3 355329 121396 170400 -1 6385
6387 3 355321 121371 170360 -1 6386
6388 3 355300 121299 170120 -1 6387
6389 3 355289 121296 170040 -1 6388
6390 3 355282 121295 170000 -1 6389
6391 3 355284 121240 169880 -1 6390
6392 3 355283 121200 169840 -1 6391
6393 3 355249 121160 169760 -1 6392
6394 3 355231 121106 169680 -1 6393
6395 3 355202 120942 169520 -1 6394
6396 3 355247 120957 169400 -1 6395
6397 3 355206 120898 169320 -1 6396
6398 3 355083 120792 169240 -1 6397
6399 3 355068 120964 169160 -1 6398
6400 3 355125 121104 169080 -1 6399
6401 3 355264 121241 169000 -1 6400
6402 3 355314 121308 168920 -1 6401
6403 3 355482 121386 168840 -1 6402
6404 3 355538 121453 168760 -1 6403
6405 3 355415 121507 168680 -1 6404
6406 3 355289 121529 168640 -1 6405
6407 3 355170 121579 168600 -1 6406
6408 3 355118 121587 168560 -1 6407
6409 3 355048 121638 168520 -1 6408
6410 3 355008 121719 168480 -1 6409
6411 3 355037 121773 168400 -1 6410
6412 3 355090 121906 168360 -1 6411
6413 3 354519 120397 169200 -1 6398
6414 3 354241 120180 169120 -1 6413
6415 3 354120 120147 169080 -1 6414
6416 3 354101 120131 169000 -1 6415
6417 3 354066 120075 168920 -1 6416
6418 3 354015 119957 168880 -1 6417
6419 3 353858 119440 168880 -1 6418
6420 3 354065 119318 168840 -1 6419
6421 3 354215 119128 168800 -1 6420
6422 3 354255 118879 168920 -1 6421
6423 3 354224 118781 168960 -1 6422
6424 3 353771 119327 168960 -1 6419
6425 3 353692 119314 169000 -1 6424
6426 3 353665 119174 169000 -1 6425
6427 3 353583 119109 169080 -1 6426
6428 3 353574 119080 169120 -1 6427
6429 3 353638 119298 169040 -1 6425
6430 3 353405 119304 169120 -1 6429
6431 3 353401 119273 169160 -1 6430
6432 3 353451 119224 169240 -1 6431
6433 3 353380 119168 169280 -1 6432
6434 3 353398 119093 169360 -1 6433
6435 3 353421 119079 169400 -1 6434
6436 3 353438 118996 169440 -1 6435
6437 3 353408 118888 169520 -1 6436
6438 3 353443 118834 169640 -1 6437
6439 3 353456 118722 169760 -1 6438
6440 3 353450 118816 169840 -1 6439
6441 3 353499 119013 170240 -1 6440
6442 3 353191 118686 170240 -1 6441
6443 3 352840 118296 170200 -1 6442
6444 3 352629 117950 170120 -1 6443
6445 3 352511 117850 170080 -1 6444
6446 3 352463 117841 170000 -1 6445
6447 3 352532 117722 170000 -1 6446
6448 3 352500 117654 169920 -1 6447
6449 3 352419 117601 169840 -1 6448
6450 3 352381 117526 169760 -1 6449
6451 3 352266 117476 169680 -1 6450
6452 3 352153 117321 169600 -1 6451
6453 3 352052 117154 169560 -1 6452
6454 3 352181 117385 169480 -1 6453
6455 3 352120 117355 169400 -1 6454
6456 3 352144 117230 169360 -1 6455
6457 3 352153 117156 169320 -1 6456
6458 3 352144 117147 169280 -1 6457
6459 3 352126 117138 169240 -1 6458
6460 3 352124 117145 169160 -1 6459
6461 3 352083 117115 169080 -1 6460
6462 3 351981 117076 169000 -1 6461
6463 3 351970 117122 168920 -1 6462
6464 3 352099 117176 168840 -1 6463
6465 3 352123 117168 168800 -1 6464
6466 3 352170 117159 168760 -1 6465
6467 3 352156 117159 168720 -1 6466
6468 3 352210 117164 168680 -1 6467
6469 3 352216 117206 168640 -1 6468
6470 3 352173 117163 168600 -1 6469
6471 3 352060 117126 168560 -1 6470
6472 3 352022 117183 168520 -1 6471
6473 3 352082 117180 168480 -1 6472
6474 3 352098 117185 168440 -1 6473
6475 3 352086 117186 168400 -1 6474
6476 3 352090 117237 168360 -1 6475
6477 3 352163 117216 168280 -1 6476
6478 3 352201 117061 168200 -1 6477
6479 3 352226 117119 168120 -1 6478
6480 3 351924 117196 168880 -1 6463
6481 3 351913 117257 168840 -1 6480
6482 3 351930 117299 168800 -1 6481
6483 3 351933 117273 168760 -1 6482
6484 3 352163 118001 169960 -1 6446
6485 3 352116 118017 169920 -1 6484
6486 3 352016 118029 169840 -1 6485
6487 3 351995 118030 169800 -1 6486
6488 3 351990 118045 169760 -1 6487
6489 3 353510 119026 170280 -1 6441
6490 3 353366 118896 170400 -1 6489
6491 3 353975 119000 170560 -1 6490
6492 3 354088 119001 170600 -1 6491
6493 3 354203 119003 170640 -1 6492
6494 3 354339 119029 170720 -1 6493
6495 3 354459 118989 170760 -1 6494
6496 3 355498 118549 170840 -1 6495
6497 3 355502 118540 170720 -1 6496
6498 3 355900 118770 170720 -1 6497
6499 3 356095 118876 170680 -1 6498
6500 3 356166 118833 170640 -1 6499
6501 3 356174 118834 170600 -1 6500
6502 3 355488 118510 170640 -1 6497
6503 3 355478 118478 170520 -1 6502
6504 3 355466 118455 170440 -1 6503
6505 3 355546 118391 170360 -1 6504
6506 3 355600 118335 170280 -1 6505
6507 3 355617 118321 170240 -1 6506
6508 3 355565 118342 170200 -1 6507
6509 3 355554 118319 170120 -1 6508
6510 3 355549 118312 170080 -1 6509
6511 3 355544 118290 170040 -1 6510
6512 3 355785 118266 170160 -1 6507
6513 3 355882 118238 170080 -1 6512
6514 3 355935 118227 170040 -1 6513
6515 3 355907 118187 170000 -1 6514
6516 3 356038 118357 170800 -1 6496
6517 3 356561 118160 170760 -1 6516
6518 3 356780 117881 170720 -1 6517
6519 3 356919 117689 170680 -1 6518
6520 3 357170 117370 170640 -1 6519
6521 3 357250 117118 170600 -1 6520
6522 3 357368 116881 170560 -1 6521
6523 3 357303 116908 170520 -1 6522
6524 3 357278 116910 170480 -1 6523
6525 3 357255 116903 170440 -1 6524
6526 3 357033 116805 170360 -1 6525
6527 3 357669 116480 170520 -1 6522
6528 3 357633 116344 170640 -1 6527
6529 3 353166 118797 170560 -1 6490
6530 3 353149 118844 170640 -1 6529
6531 3 353149 118864 170680 -1 6530
6532 3 353047 118907 170800 -1 6531
6533 3 353019 118910 170840 -1 6532
6534 3 353329 119018 170920 -1 6533
6535 3 353725 119024 170960 -1 6534
6536 3 354053 119034 171000 -1 6535
6537 3 354130 119077 171040 -1 6536
6538 3 354207 119084 171080 -1 6537
6539 3 354299 119110 171120 -1 6538
6540 3 354427 119065 171200 -1 6539
6541 3 354547 119121 171280 -1 6540
6542 3 354587 119072 171360 -1 6541
6543 3 354611 119062 171440 -1 6542
6544 3 354648 119058 171520 -1 6543
6545 3 354667 119039 171560 -1 6544
6546 3 354642 119068 171640 -1 6545
6547 3 354862 119211 171800 -1 6546
6548 3 354919 119251 171840 -1 6547
6549 3 354948 119277 171880 -1 6548
6550 3 355038 119309 171960 -1 6549
6551 3 353431 118192 169720 -1 6439
6552 3 353416 118143 169680 -1 6551
6553 3 353453 118043 169640 -1 6552
6554 3 353370 118146 169600 -1 6553
6555 3 353296 118075 169560 -1 6554
6556 3 353458 117894 169600 -1 6553
6557 3 353429 117756 169560 -1 6556
6558 3 354001 119833 168840 -1 6418
6559 3 353788 119762 168760 -1 6558
6560 3 353469 119624 168680 -1 6559
6561 3 353261 119462 168640 -1 6560
6562 3 352993 119438 168600 -1 6561
6563 3 352683 119532 168560 -1 6562
6564 3 352359 119578 168440 -1 6563
6565 3 352213 119566 168400 -1 6564
6566 3 352241 119522 168280 -1 6565
6567 3 352221 119489 168200 -1 6566
6568 3 352253 119518 168160 -1 6567
6569 3 352258 119557 168120 -1 6568
6570 3 352290 119558 168080 -1 6569
6571 3 352335 119569 168040 -1 6570
6572 3 352342 119605 168000 -1 6571
6573 3 352347 119638 167960 -1 6572
6574 3 352408 119704 167920 -1 6573
6575 3 352456 119785 167880 -1 6574
6576 3 352511 119808 167840 -1 6575
6577 3 352063 119552 168360 -1 6565
6578 3 351847 119447 168280 -1 6577
6579 3 351534 119374 168200 -1 6578
6580 3 351200 119411 168160 -1 6579
6581 3 351202 119332 168240 -1 6580
6582 3 351191 119339 168320 -1 6581
6583 3 351153 119203 168400 -1 6582
6584 3 351144 119074 168440 -1 6583
6585 3 351170 119008 168480 -1 6584
6586 3 351116 118913 168520 -1 6585
6587 3 351197 118740 168560 -1 6586
6588 3 351290 118784 168640 -1 6587
6589 3 351253 118675 168520 -1 6588
6590 3 351336 118657 168440 -1 6589
6591 3 351021 119429 168120 -1 6580
6592 3 350920 119409 168080 -1 6591
6593 3 350840 119433 168000 -1 6592
6594 3 350780 119530 167880 -1 6593
6595 3 350570 119544 167760 -1 6594
6596 3 350095 119568 167640 -1 6595
6597 3 349933 119605 167600 -1 6596
6598 3 349924 119593 167560 -1 6597
6599 3 349767 119599 167480 -1 6598
6600 3 349601 119571 167400 -1 6599
6601 3 349405 119529 167320 -1 6600
6602 3 348703 119109 167280 -1 6601
6603 3 348684 119144 167200 -1 6602
6604 3 348620 119174 167080 -1 6603
6605 3 348606 119292 167000 -1 6604
6606 3 348627 119295 166960 -1 6605
6607 3 348625 119278 166880 -1 6606
6608 3 348705 119304 166800 -1 6607
6609 3 348705 119294 166720 -1 6608
6610 3 348714 119288 166680 -1 6609
6611 3 348701 119261 166640 -1 6610
6612 3 348697 119265 166600 -1 6611
6613 3 348642 119271 166560 -1 6612
6614 3 348594 119288 166520 -1 6613
6615 3 348603 119350 166480 -1 6614
6616 3 348583 119305 166440 -1 6615
6617 3 348643 118977 167400 -1 6602
6618 3 348548 118906 167520 -1 6617
6619 3 348420 118735 167600 -1 6618
6620 3 348230 118559 167720 -1 6619
6621 3 348136 118512 167760 -1 6620
6622 3 358701 123337 175000 -1 6103
6623 3 358591 123405 174920 -1 6622
6624 3 358583 123392 174880 -1 6623
6625 3 358473 123419 174800 -1 6624
6626 3 358426 123317 174720 -1 6625
6627 3 358427 123391 174640 -1 6626
6628 3 358640 123246 174560 -1 6627
6629 3 358642 123183 174520 -1 6628
6630 3 358641 123163 174480 -1 6629
6631 3 359364 123222 175160 -1 6102
6632 3 359365 123187 175200 -1 6631
6633 3 359411 123195 175280 -1 6632
6634 3 359487 123169 175360 -1 6633
6635 3 360033 123155 175440 -1 6634
6636 3 359946 123088 175520 -1 6635
6637 3 359587 123012 175520 -1 6636
6638 3 359532 122993 175560 -1 6637
6639 3 359524 122973 175640 -1 6638
6640 3 359531 122920 175760 -1 6639
6641 3 359565 122855 175840 -1 6640
6642 3 359707 122755 175920 -1 6641
6643 3 359695 122698 175960 -1 6642
6644 3 359809 122537 176040 -1 6643
6645 3 359856 122362 176160 -1 6644
6646 3 359859 122323 176200 -1 6645
6647 3 359893 122282 176280 -1 6646
6648 3 359895 122248 176360 -1 6647
6649 3 359871 122255 176400 -1 6648
6650 3 359774 122435 176440 -1 6649
6651 3 359886 122175 176480 -1 6650
6652 3 359808 122101 176600 -1 6651
6653 3 359791 122027 176760 -1 6652
6654 3 359846 121989 176840 -1 6653
6655 3 359862 121938 176960 -1 6654
6656 3 359907 122005 177040 -1 6655
6657 3 359901 122037 177160 -1 6656
6658 3 359913 122044 177320 -1 6657
6659 3 359819 121919 177480 -1 6658
6660 3 359766 121828 177600 -1 6659
6661 3 359652 121759 177680 -1 6660
6662 3 359495 121721 177680 -1 6661
6663 3 359476 121715 177640 -1 6662
6664 3 359365 121720 177600 -1 6663
6665 3 359356 121636 177600 -1 6664
6666 3 359760 121749 177800 -1 6661
6667 3 359798 121745 177840 -1 6666
6668 3 359797 121738 177880 -1 6667
6669 3 359814 121656 177960 -1 6668
6670 3 359810 121459 178080 -1 6669
6671 3 359859 121347 178200 -1 6670
6672 3 359864 121195 178280 -1 6671
6673 3 359975 121116 178360 -1 6672
6674 3 360073 121043 178440 -1 6673
6675 3 360145 120954 178480 -1 6674
6676 3 360548 120348 178520 -1 6675
6677 3 360568 120317 178560 -1 6676
6678 3 360616 120193 178680 -1 6677
6679 3 360611 120140 178800 -1 6678
6680 3 360630 120153 178920 -1 6679
6681 3 360634 120141 179000 -1 6680
6682 3 360613 120178 179120 -1 6681
6683 3 360590 120232 179200 -1 6682
6684 3 360579 120339 179240 -1 6683
6685 3 360481 120422 179280 -1 6684
6686 3 360366 120474 179400 -1 6685
6687 3 360403 120560 179440 -1 6686
6688 3 360397 120639 179480 -1 6687
6689 3 360317 120688 179560 -1 6688
6690 3 360191 120771 179640 -1 6689
6691 3 360153 120760 179680 -1 6690
6692 3 359961 120132 179360 -1 6686
6693 3 359817 119988 179400 -1 6692
6694 3 359766 119900 179440 -1 6693
6695 3 359694 119817 179600 -1 6694
6696 3 359671 119773 179680 -1 6695
6697 3 359563 119570 179840 -1 6696
6698 3 359587 119513 179960 -1 6697
6699 3 359170 119491 180000 -1 6698
6700 3 359579 119461 180040 -1 6699
6701 3 359782 119516 180120 -1 6700
6702 3 359819 119454 180160 -1 6701
6703 3 359815 119472 180240 -1 6702
6704 3 359817 119462 180280 -1 6703
6705 3 359870 119477 180360 -1 6704
6706 3 359867 119488 180440 -1 6705
6707 3 359844 119503 180480 -1 6706
6708 3 359766 119444 180520 -1 6707
6709 3 359691 119401 180560 -1 6708
6710 3 359648 119410 180600 -1 6709
6711 3 359687 119509 180640 -1 6710
6712 3 359679 119546 180680 -1 6711
6713 3 359695 119511 180760 -1 6712
6714 3 359672 119450 180840 -1 6713
6715 3 359711 119486 180920 -1 6714
6716 3 359840 119413 180960 -1 6715
6717 3 359937 119342 181000 -1 6716
6718 3 360087 119171 180960 -1 6717
6719 3 360061 119125 180920 -1 6718
6720 3 360076 119073 180880 -1 6719
6721 3 360049 118995 180840 -1 6720
6722 3 360191 118854 180800 -1 6721
6723 3 360279 118732 180760 -1 6722
6724 3 360291 118652 180720 -1 6723
6725 3 360353 118594 180680 -1 6724
6726 3 360444 118439 180640 -1 6725
6727 3 360558 118157 180600 -1 6726
6728 3 360677 118112 180520 -1 6727
6729 3 360741 118029 180480 -1 6728
6730 3 360789 117963 180440 -1 6729
6731 3 360026 119312 181040 -1 6717
6732 3 360028 119342 181120 -1 6731
6733 3 359876 119473 181200 -1 6732
6734 3 359902 119537 181240 -1 6733
6735 3 359835 119629 181320 -1 6734
6736 3 359774 119596 181560 -1 6735
6737 3 359526 119452 181760 -1 6736
6738 3 359005 119330 181840 -1 6737
6739 3 358958 119332 181760 -1 6738
6740 3 358909 119366 180040 -1 6699
6741 3 358321 119338 180000 -1 6740
6742 3 357899 119417 179960 -1 6741
6743 3 357640 119477 179880 -1 6742
6744 3 357576 119605 180000 -1 6743
6745 3 357552 119748 180120 -1 6744
6746 3 357532 119755 180160 -1 6745
6747 3 357229 120182 180160 -1 6746
6748 3 357226 120693 180200 -1 6747
6749 3 357040 120972 180120 -1 6748
6750 3 357522 119787 180200 -1 6746
6751 3 357538 119906 180400 -1 6750
6752 3 357536 119931 180440 -1 6751
6753 3 357133 119747 180440 -1 6752
6754 3 356999 119791 180480 -1 6753
6755 3 356807 119816 180520 -1 6754
6756 3 356660 119831 180560 -1 6755
6757 3 356553 119870 180600 -1 6756
6758 3 356451 120048 180640 -1 6757
6759 3 356245 120231 180680 -1 6758
6760 3 355941 120527 180720 -1 6759
6761 3 355761 120732 180760 -1 6760
6762 3 355607 120834 180800 -1 6761
6763 3 355470 120966 180840 -1 6762
6764 3 355502 121085 180880 -1 6763
6765 3 355587 121204 180920 -1 6764
6766 3 355830 121524 181000 -1 6765
6767 3 356020 121890 181000 -1 6766
6768 3 356083 121953 181040 -1 6767
6769 3 356102 122062 181080 -1 6768
6770 3 356048 122313 181120 -1 6769
6771 3 356028 122487 181240 -1 6770
6772 3 356043 122655 181320 -1 6771
6773 3 355905 122625 181480 -1 6772
6774 3 355439 122906 181480 -1 6773
6775 3 355355 123017 181360 -1 6774
6776 3 355286 123051 181280 -1 6775
6777 3 355383 122934 181240 -1 6776
6778 3 355271 122877 181200 -1 6777
6779 3 354931 122752 181160 -1 6778
6780 3 354905 122764 181120 -1 6779
6781 3 354807 122721 181080 -1 6780
6782 3 354816 122772 181040 -1 6781
6783 3 354805 122685 181000 -1 6782
6784 3 354764 122635 180960 -1 6783
6785 3 354742 122588 180920 -1 6784
6786 3 354735 122579 180880 -1 6785
6787 3 354661 122520 180840 -1 6786
6788 3 354613 122533 180760 -1 6787
6789 3 354590 122543 180720 -1 6788
6790 3 354825 122962 181120 -1 6782
6791 3 354789 122994 181160 -1 6790
6792 3 354814 123058 181240 -1 6791
6793 3 355687 122668 181560 -1 6773
6794 3 355692 122650 181680 -1 6793
6795 3 355732 122622 181720 -1 6794
6796 3 357550 119925 180480 -1 6752
6797 3 357550 119842 180520 -1 6796
6798 3 357818 119671 180600 -1 6797
6799 3 357976 119835 180680 -1 6798
6800 3 357983 119855 180720 -1 6799
6801 3 357992 119863 180760 -1 6800
6802 3 357878 119900 180840 -1 6801
6803 3 357846 120055 180920 -1 6802
6804 3 357877 120125 181000 -1 6803
6805 3 357872 120213 181080 -1 6804
6806 3 357883 120235 181160 -1 6805
6807 3 357941 120289 181200 -1 6806
6808 3 357967 120439 181240 -1 6807
6809 3 358066 120573 181320 -1 6808
6810 3 357530 119364 179800 -1 6743
6811 3 357504 119436 179760 -1 6810
6812 3 357365 119451 179720 -1 6811
6813 3 357248 119506 179680 -1 6812
6814 3 357167 119501 179640 -1 6813
6815 3 357114 119505 179600 -1 6814
6816 3 357027 119489 179560 -1 6815
6817 3 356998 119481 179520 -1 6816
6818 3 356718 119470 179320 -1 6817
6819 3 356718 119447 179240 -1 6818
6820 3 356699 119487 179160 -1 6819
6821 3 356659 119519 178920 -1 6820
6822 3 356598 119534 178840 -1 6821
6823 3 356579 119586 178760 -1 6822
6824 3 356512 119604 178720 -1 6823
6825 3 356485 119641 178640 -1 6824
6826 3 356441 119644 178560 -1 6825
6827 3 356440 119660 178480 -1 6826
6828 3 356475 119652 178440 -1 6827
6829 3 361146 119653 179240 -1 6684
6830 3 361290 119506 179280 -1 6829
6831 3 361466 119435 179360 -1 6830
6832 3 361637 119347 179440 -1 6831
6833 3 361703 119288 179480 -1 6832
6834 3 362028 119129 179520 -1 6833
6835 3 362369 118844 179440 -1 6834
6836 3 362386 118660 179800 -1 6835
6837 3 362432 118740 179880 -1 6836
6838 3 362981 118794 179880 -1 6837
6839 3 363251 118770 179840 -1 6838
6840 3 363424 118881 179960 -1 6839
6841 3 363525 118905 180040 -1 6840
6842 3 363616 118940 180120 -1 6841
6843 3 363672 118993 180240 -1 6842
6844 3 363783 119011 180320 -1 6843
6845 3 363816 119058 180400 -1 6844
6846 3 363819 119013 180520 -1 6845
6847 3 363850 119136 180680 -1 6846
6848 3 363807 119286 180920 -1 6847
6849 3 363809 119448 181120 -1 6848
6850 3 363777 119456 181200 -1 6849
6851 3 363775 119520 181240 -1 6850
6852 3 363713 119698 181320 -1 6851
6853 3 363710 119652 181400 -1 6852
6854 3 363654 119645 181520 -1 6853
6855 3 363632 119649 181600 -1 6854
6856 3 363594 119653 181680 -1 6855
6857 3 363605 119640 181800 -1 6856
6858 3 363577 119665 181920 -1 6857
6859 3 363616 119659 182000 -1 6858
6860 3 363612 119647 182080 -1 6859
6861 3 363556 119615 182200 -1 6860
6862 3 363513 119564 182320 -1 6861
6863 3 363456 119447 182480 -1 6862
6864 3 363372 119411 182560 -1 6863
6865 3 363511 119619 182560 -1 6864
6866 3 363413 119729 182640 -1 6865
6867 3 363414 119715 182680 -1 6866
6868 3 363367 119713 182720 -1 6867
6869 3 363326 119410 182600 -1 6864
6870 3 363268 119355 182640 -1 6869
6871 3 363167 119264 182720 -1 6870
6872 3 363082 119187 182800 -1 6871
6873 3 363028 119134 182840 -1 6872
6874 3 362920 119078 182920 -1 6873
6875 3 362825 119038 183000 -1 6874
6876 3 362752 119059 183080 -1 6875
6877 3 362702 119079 183120 -1 6876
6878 3 362675 119090 183160 -1 6877
6879 3 362629 119097 183200 -1 6878
6880 3 362595 119074 183240 -1 6879
6881 3 362544 119024 183320 -1 6880
6882 3 362577 119142 183400 -1 6881
6883 3 362559 119283 183480 -1 6882
6884 3 362571 119399 183560 -1 6883
6885 3 362514 119437 183640 -1 6884
6886 3 362535 119460 183680 -1 6885
6887 3 362792 119438 183680 -1 6886
6888 3 363236 119523 183640 -1 6887
6889 3 363280 119717 183600 -1 6888
6890 3 363252 119837 183560 -1 6889
6891 3 363295 120058 183640 -1 6890
6892 3 363327 120144 183680 -1 6891
6893 3 363317 120197 183720 -1 6892
6894 3 363369 120313 183800 -1 6893
6895 3 363402 120409 183840 -1 6894
6896 3 363354 120585 183920 -1 6895
6897 3 363321 120717 183960 -1 6896
6898 3 363329 120820 184000 -1 6897
6899 3 363372 120916 184040 -1 6898
6900 3 362556 119485 183720 -1 6886
6901 3 362542 119485 183760 -1 6900
6902 3 362465 119576 183840 -1 6901
6903 3 362379 119605 183880 -1 6902
6904 3 362333 119660 183920 -1 6903
6905 3 362227 119693 183960 -1 6904
6906 3 362150 119659 184000 -1 6905
6907 3 361980 119742 184040 -1 6906
6908 3 361890 119744 184120 -1 6907
6909 3 361777 119869 184240 -1 6908
6910 3 361510 120148 184320 -1 6909
6911 3 361512 120249 184400 -1 6910
6912 3 361385 120425 184480 -1 6911
6913 3 361393 120578 184600 -1 6912
6914 3 361294 120883 184720 -1 6913
6915 3 361119 121172 184760 -1 6914
6916 3 361040 121339 184840 -1 6915
6917 3 360947 121458 184960 -1 6916
6918 3 360863 121554 185040 -1 6917
6919 3 360619 121638 185120 -1 6918
6920 3 360543 121685 185160 -1 6919
6921 3 360318 121782 185240 -1 6920
6922 3 359857 121919 185280 -1 6921
6923 3 359659 122131 185360 -1 6922
6924 3 359605 122293 185440 -1 6923
6925 3 359455 122378 185360 -1 6924
6926 3 359368 122340 185280 -1 6925
6927 3 358644 122736 185200 -1 6926
6928 3 358412 122852 185160 -1 6927
6929 3 357979 123044 185040 -1 6928
6930 3 357821 123339 185280 -1 6929
6931 3 357673 123438 185360 -1 6930
6932 3 357272 123643 185440 -1 6931
6933 3 356696 123921 185520 -1 6932
6934 3 356440 124096 185600 -1 6933
6935 3 356127 124294 185680 -1 6934
6936 3 356070 124421 185760 -1 6935
6937 3 355949 124562 185800 -1 6936
6938 3 355912 124658 185880 -1 6937
6939 3 355876 124764 185960 -1 6938
6940 3 355744 124837 186000 -1 6939
6941 3 355651 124952 186080 -1 6940
6942 3 355184 125252 186160 -1 6941
6943 3 354962 125328 186200 -1 6942
6944 3 354663 125442 186280 -1 6943
6945 3 354186 125372 186280 -1 6944
6946 3 354025 125154 186080 -1 6945
6947 3 354030 125112 186000 -1 6946
6948 3 354040 125047 185920 -1 6947
6949 3 354049 124970 185840 -1 6948
6950 3 354161 124915 185760 -1 6949
6951 3 354163 124852 185680 -1 6950
6952 3 354143 124782 185600 -1 6951
6953 3 354283 125478 186400 -1 6944
6954 3 354139 125451 186520 -1 6953
6955 3 353915 125466 186640 -1 6954
6956 3 353855 125443 186680 -1 6955
6957 3 353186 125041 186720 -1 6956
6958 3 352910 124718 186720 -1 6957
6959 3 352893 124653 186680 -1 6958
6960 3 352878 124666 186640 -1 6959
6961 3 352927 124669 186600 -1 6960
6962 3 352861 124695 186560 -1 6961
6963 3 353147 125067 186760 -1 6957
6964 3 353049 125116 186840 -1 6963
6965 3 352938 125128 186920 -1 6964
6966 3 352712 125124 187040 -1 6965
6967 3 352572 125184 187160 -1 6966
6968 3 352202 125255 187320 -1 6967
6969 3 351970 125222 187400 -1 6968
6970 3 351741 125211 187480 -1 6969
6971 3 351588 125200 187520 -1 6970
6972 3 351486 125192 187560 -1 6971
6973 3 351338 125173 187600 -1 6972
6974 3 351226 125186 187640 -1 6973
6975 3 351082 125198 187720 -1 6974
6976 3 351026 125175 187760 -1 6975
6977 3 350893 125176 187840 -1 6976
6978 3 350728 125195 187920 -1 6977
6979 3 350663 125459 188080 -1 6978
6980 3 350505 125494 188160 -1 6979
6981 3 350372 125478 188320 -1 6980
6982 3 350175 125405 188400 -1 6981
6983 3 350098 125401 188520 -1 6982
6984 3 350091 125440 188640 -1 6983
6985 3 349965 125555 188760 -1 6984
6986 3 349945 125636 188840 -1 6985
6987 3 349930 125676 188880 -1 6986
6988 3 349865 125821 188960 -1 6987
6989 3 349865 125962 189080 -1 6988
6990 3 349444 126004 189160 -1 6989
6991 3 349001 126069 189320 -1 6990
6992 3 349030 126073 189360 -1 6991
6993 3 348292 126192 189440 -1 6992
6994 3 348285 126207 189480 -1 6993
6995 3 348259 126316 189760 -1 6994
6996 3 348121 126298 189880 -1 6995
6997 3 347916 126398 190040 -1 6996
6998 3 347820 126485 190080 -1 6997
6999 3 347810 126482 190120 -1 6998
7000 3 347831 126465 190160 -1 6999
7001 3 347842 126435 190240 -1 7000
7002 3 347855 126474 190320 -1 7001
7003 3 347866 126510 190360 -1 7002
7004 3 363372 118743 179760 -1 6839
7005 3 363583 118790 179680 -1 7004
7006 3 363662 118833 179560 -1 7005
7007 3 363739 118810 179480 -1 7006
7008 3 363796 118765 179360 -1 7007
7009 3 363854 118767 179280 -1 7008
7010 3 363859 118757 179240 -1 7009
7011 3 363877 118696 179040 -1 7010
7012 3 363885 118651 178840 -1 7011
7013 3 364250 118333 178840 -1 7012
7014 3 364378 118382 178760 -1 7013
7015 3 364406 118259 178680 -1 7014
7016 3 364489 118185 178600 -1 7015
7017 3 364641 118102 178520 -1 7016
7018 3 364658 118111 178440 -1 7017
7019 3 364736 118045 178400 -1 7018
7020 3 364776 117986 178320 -1 7019
7021 3 364738 117957 178240 -1 7020
7022 3 364801 117921 178120 -1 7021
7023 3 364814 117923 178080 -1 7022
7024 3 364812 117927 178040 -1 7023
7025 3 364806 117901 178000 -1 7024
7026 3 364832 117925 177920 -1 7025
7027 3 364871 117929 177840 -1 7026
7028 3 364909 117973 177760 -1 7027
7029 3 364951 117983 177680 -1 7028
7030 3 365015 117983 177560 -1 7029
7031 3 365031 118014 177440 -1 7030
7032 3 365032 118054 177400 -1 7031
7033 3 365074 118077 177360 -1 7032
7034 3 365097 118087 177280 -1 7033
7035 3 365097 118150 177240 -1 7034
7036 3 365085 118177 177160 -1 7035
7037 3 365156 118353 177080 -1 7036
7038 3 365127 118249 177040 -1 7037
7039 3 365181 118252 177000 -1 7038
7040 3 365211 118249 176960 -1 7039
7041 3 365219 118287 176920 -1 7040
7042 3 365191 118278 176840 -1 7041
7043 3 365185 118346 176800 -1 7042
7044 3 365167 118358 176760 -1 7043
7045 3 365162 118373 176720 -1 7044
7046 3 365284 118218 176640 -1 7045
7047 3 365369 118028 176600 -1 7046
7048 3 365433 118271 176560 -1 7047
7049 3 365456 118293 176520 -1 7048
7050 3 365463 118321 176480 -1 7049
7051 3 365439 118370 176440 -1 7050
7052 3 365480 118357 176400 -1 7051
7053 3 365469 118363 176360 -1 7052
7054 3 365420 118444 176320 -1 7053
7055 3 365382 118471 176280 -1 7054
7056 3 365369 118518 176240 -1 7055
7057 3 365549 118526 176240 -1 7056
7058 3 365628 118568 176200 -1 7057
7059 3 365648 118599 176160 -1 7058
7060 3 365581 118599 176120 -1 7059
7061 3 365422 118722 176080 -1 7060
7062 3 365287 118767 176120 -1 7061
7063 3 365321 118770 176040 -1 7061
7064 3 365155 118582 176200 -1 7056
7065 3 365038 118698 176160 -1 7064
7066 3 365016 118749 176120 -1 7065
7067 3 364979 117693 176640 -1 7047
7068 3 364906 117491 176680 -1 7067
7069 3 364910 117439 176720 -1 7068
7070 3 364800 117389 176680 -1 7069
7071 3 364634 117342 176600 -1 7070
7072 3 364613 117368 176560 -1 7071
7073 3 364618 117389 176520 -1 7072
7074 3 364592 117434 176480 -1 7073
7075 3 364555 117480 176440 -1 7074
7076 3 364576 117458 176400 -1 7075
7077 3 364939 117409 176760 -1 7069
7078 3 364975 117410 176800 -1 7077
7079 3 365015 117438 176840 -1 7078
7080 3 365323 117704 176560 -1 7047
7081 3 365370 117535 176520 -1 7080
7082 3 365430 117396 176480 -1 7081
7083 3 365479 117284 176400 -1 7082
7084 3 365425 117396 176360 -1 7083
7085 3 365429 117534 176320 -1 7084
7086 3 365387 117610 176240 -1 7085
7087 3 365352 117750 176200 -1 7086
7088 3 365351 117799 176160 -1 7087
7089 3 365367 117812 176120 -1 7088
7090 3 363877 118638 178800 -1 7012
7091 3 363752 118674 178720 -1 7090
7092 3 363679 118701 178680 -1 7091
7093 3 363003 118973 178640 -1 7092
7094 3 362884 119040 178600 -1 7093
7095 3 362497 118779 180040 -1 6837
7096 3 362536 118797 180080 -1 7095
7097 3 362484 118870 180160 -1 7096
7098 3 362430 118968 180240 -1 7097
7099 3 362427 118998 180280 -1 7098
7100 3 360779 120225 178400 -1 6678
7101 3 360800 120227 178360 -1 7100
7102 3 360772 120224 178320 -1 7101
7103 3 360706 120194 178280 -1 7102
7104 3 360687 120204 178240 -1 7103
7105 3 360638 120171 178200 -1 7104
7106 3 360625 120214 178160 -1 7105
7107 3 360647 120244 178120 -1 7106
7108 3 360011 123128 175600 -1 6636
7109 3 360040 123187 175680 -1 7108
7110 3 360063 123188 175760 -1 7109
7111 3 360028 123179 175840 -1 7110
7112 3 360060 123139 175880 -1 7111
7113 3 360311 123312 174640 -1 6100
7114 3 360338 123361 174600 -1 7113
7115 3 360380 123395 174560 -1 7114
7116 3 360471 123499 174480 -1 7115
7117 3 360533 123517 174400 -1 7116
7118 3 360636 123468 174320 -1 7117
7119 3 360693 123453 174280 -1 7118
7120 3 360721 123403 174240 -1 7119
7121 3 362356 125559 174640 -1 6087
7122 3 362333 125594 174680 -1 7121
7123 3 362317 125577 174720 -1 7122
7124 3 362284 125657 174760 -1 7123
7125 3 362125 125738 174800 -1 7124
7126 3 362159 125735 174840 -1 7125
7127 3 362159 125742 174880 -1 7126
7128 3 362123 125738 174920 -1 7127
7129 3 362055 125734 175000 -1 7128
7130 3 361935 125742 175080 -1 7129
7131 3 361810 125795 175160 -1 7130
7132 3 361758 125861 175200 -1 7131
7133 3 361740 125968 175280 -1 7132
7134 3 361587 126031 175360 -1 7133
7135 3 361143 126262 175360 -1 7134
7136 3 360942 126462 175480 -1 7135
7137 3 360719 126662 175480 -1 7136
7138 3 360432 126801 175400 -1 7137
7139 3 360293 126851 175360 -1 7138
7140 3 360107 126986 175280 -1 7139
7141 3 360760 126612 175600 -1 7136
7142 3 360718 126641 175680 -1 7141
7143 3 360719 126536 175760 -1 7142
7144 3 360662 126530 175840 -1 7143
7145 3 360583 126534 175880 -1 7144
7146 3 360526 126551 175960 -1 7145
7147 3 360442 126516 176000 -1 7146
7148 3 360367 126516 176040 -1 7147
7149 3 360153 126633 176040 -1 7148
7150 3 360025 126637 176080 -1 7149
7151 3 359743 126665 176120 -1 7150
7152 3 359591 126695 176160 -1 7151
7153 3 359561 126732 176120 -1 7152
7154 3 359480 126764 176040 -1 7153
7155 3 359405 126783 176000 -1 7154
7156 3 359389 126837 175960 -1 7155
7157 3 359360 126897 175920 -1 7156
7158 3 359350 126925 175880 -1 7157
7159 3 359331 127024 175840 -1 7158
7160 3 359352 127033 175800 -1 7159
7161 3 359342 127045 175760 -1 7160
7162 3 359392 127023 175680 -1 7161
7163 3 359444 127061 175640 -1 7162
7164 3 359533 127071 175600 -1 7163
7165 3 359575 127127 175520 -1 7164
7166 3 359600 127180 175480 -1 7165
7167 3 359633 127263 175440 -1 7166
7168 3 359710 127355 175400 -1 7167
7169 3 359776 127403 175360 -1 7168
7170 3 359809 127446 175320 -1 7169
7171 3 359875 127644 175280 -1 7170
7172 3 359585 126725 176240 -1 7152
7173 3 359510 126721 176320 -1 7172
7174 3 359357 126734 176360 -1 7173
7175 3 359462 126714 176400 -1 7174
7176 3 359672 126537 176440 -1 7175
7177 3 358944 126578 176400 -1 7174
7178 3 358896 126353 176440 -1 7177
7179 3 360392 126384 176080 -1 7148
7180 3 360404 126343 176120 -1 7179
7181 3 360375 126332 176160 -1 7180
7182 3 360372 126288 176200 -1 7181
7183 3 360354 126287 176240 -1 7182
7184 3 360321 126249 176280 -1 7183
7185 3 362048 125799 174760 -1 7125
7186 3 361985 125784 174720 -1 7185
7187 3 361952 125825 174680 -1 7186
7188 3 361944 125807 174640 -1 7187
7189 3 361957 125801 174600 -1 7188
7190 3 361946 125820 174520 -1 7189
7191 3 362010 125867 174480 -1 7190
7192 3 362046 125882 174440 -1 7191
7193 3 362141 125901 174400 -1 7192
7194 3 362226 125952 174440 -1 7193
7195 3 362291 125948 174480 -1 7194
7196 3 362126 125844 174360 -1 7193
7197 3 362053 125827 174280 -1 7196
7198 3 361955 125881 174200 -1 7197
7199 3 361992 125903 174080 -1 7198
7200 3 362003 125852 174000 -1 7199
7201 3 362069 125831 173920 -1 7200
7202 3 362094 125856 173840 -1 7201
7203 3 362122 125912 173760 -1 7202
7204 3 362131 125973 173680 -1 7203
7205 3 362127 125988 173600 -1 7204
7206 3 361824 126062 173640 -1 7205
7207 3 361688 126075 173680 -1 7206
7208 3 361476 126083 173600 -1 7207
7209 3 361312 125985 173560 -1 7208
7210 3 361327 126014 173440 -1 7209
7211 3 361250 126125 173400 -1 7210
7212 3 361254 126187 173360 -1 7211
7213 3 361241 126247 173320 -1 7212
7214 3 361284 125932 173520 -1 7209
7215 3 361231 125786 173560 -1 7214
7216 3 361200 125659 173640 -1 7215
7217 3 361249 125556 173480 -1 7216
7218 3 361223 125583 173400 -1 7217
7219 3 361254 125595 173360 -1 7218
7220 3 361247 125607 173320 -1 7219
7221 3 366337 129169 168480 -1 5009
7222 3 366720 129081 168400 -1 7221
7223 3 366976 128927 168320 -1 7222
7224 3 367053 128827 168240 -1 7223
7225 3 367185 128785 168040 -1 7224
7226 3 367234 128802 167880 -1 7225
7227 3 367450 128998 167880 -1 7226
7228 3 367821 129006 167840 -1 7227
7229 3 368120 128922 167760 -1 7228
7230 3 368342 128896 167720 -1 7229
7231 3 368564 128826 167600 -1 7230
7232 3 368760 128837 167520 -1 7231
7233 3 369000 128811 167480 -1 7232
7234 3 369138 128949 167400 -1 7233
7235 3 369336 129015 167320 -1 7234
7236 3 369451 129103 167280 -1 7235
7237 3 369568 129216 167240 -1 7236
7238 3 369648 129237 167200 -1 7237
7239 3 369754 129297 167160 -1 7238
7240 3 369824 129305 167120 -1 7239
7241 3 369925 129332 167080 -1 7240
7242 3 369991 129361 167040 -1 7241
7243 3 370250 129364 166960 -1 7242
7244 3 370340 129416 166840 -1 7243
7245 3 370542 129505 166680 -1 7244
7246 3 370626 129661 166440 -1 7245
7247 3 371147 130030 166200 -1 7246
7248 3 371174 130147 166000 -1 7247
7249 3 371209 130372 165880 -1 7248
7250 3 371229 130567 165920 -1 7249
7251 3 371187 130637 165960 -1 7250
7252 3 371109 130645 166000 -1 7251
7253 3 370978 130620 166040 -1 7252
7254 3 370918 130645 166080 -1 7253
7255 3 370904 130634 166120 -1 7254
7256 3 370902 130659 166200 -1 7255
7257 3 370433 130285 166320 -1 7256
7258 3 370401 130268 166400 -1 7257
7259 3 370340 130308 166480 -1 7258
7260 3 370347 130311 166520 -1 7259
7261 3 370331 130308 166560 -1 7260
7262 3 371168 130398 165800 -1 7249
7263 3 371044 130453 165760 -1 7262
7264 3 371097 130522 165640 -1 7263
7265 3 371066 130557 165520 -1 7264
7266 3 370846 130861 165560 -1 7265
7267 3 370822 130971 165640 -1 7266
7268 3 370739 131102 165720 -1 7267
7269 3 370697 131163 165800 -1 7268
7270 3 370698 131223 165840 -1 7269
7271 3 370616 131183 165920 -1 7270
7272 3 370490 131111 166000 -1 7271
7273 3 370196 131212 166040 -1 7272
7274 3 369834 131261 166080 -1 7273
7275 3 369767 131215 166120 -1 7274
7276 3 369705 131218 166160 -1 7275
7277 3 369075 130802 166320 -1 7276
7278 3 369014 130779 166400 -1 7277
7279 3 368991 130833 166480 -1 7278
7280 3 368892 130814 166560 -1 7279
7281 3 371326 130517 165440 -1 7265
7282 3 371500 130479 165240 -1 7281
7283 3 372108 130422 165080 -1 7282
7284 3 372422 130406 164920 -1 7283
7285 3 372489 130396 164840 -1 7284
7286 3 372829 130794 164840 -1 7285
7287 3 373077 130910 164760 -1 7286
7288 3 373204 130896 164680 -1 7287
7289 3 373560 130866 164560 -1 7288
7290 3 373827 130867 164480 -1 7289
7291 3 374137 130767 164400 -1 7290
7292 3 374243 130739 164360 -1 7291
7293 3 374616 130619 164200 -1 7292
7294 3 375179 130681 164080 -1 7293
7295 3 375701 130575 164040 -1 7294
7296 3 375826 130545 163960 -1 7295
7297 3 375948 130548 163920 -1 7296
7298 3 376211 130518 164000 -1 7297
7299 3 376335 130438 164040 -1 7298
7300 3 376673 130254 164080 -1 7299
7301 3 376737 130165 164120 -1 7300
7302 3 376779 130224 164040 -1 7301
7303 3 376116 129968 164040 -1 7302
7304 3 376146 130032 163920 -1 7303
7305 3 376159 130205 163880 -1 7304
7306 3 376116 129986 163840 -1 7305
7307 3 376170 129988 163800 -1 7306
7308 3 376856 130309 163920 -1 7302
7309 3 376878 130596 163880 -1 7308
7310 3 376981 130494 163840 -1 7309
7311 3 377195 130610 163800 -1 7310
7312 3 377478 130802 163760 -1 7311
7313 3 377693 130935 163720 -1 7312
7314 3 377946 131154 163680 -1 7313
7315 3 377929 131159 163640 -1 7314
7316 3 377948 131191 163600 -1 7315
7317 3 377977 131220 163560 -1 7316
7318 3 377983 131238 163520 -1 7317
7319 3 377992 131248 163480 -1 7318
7320 3 378009 131275 163440 -1 7319
7321 3 378017 131299 163400 -1 7320
7322 3 378034 131324 163360 -1 7321
7323 3 378119 131454 163320 -1 7322
7324 3 378126 131556 163400 -1 7323
7325 3 378134 131586 163440 -1 7324
7326 3 378173 131595 163480 -1 7325
7327 3 378236 131621 163520 -1 7326
7328 3 378308 131632 163560 -1 7327
7329 3 378464 131664 163600 -1 7328
7330 3 378519 131699 163640 -1 7329
7331 3 378547 131726 163680 -1 7330
7332 3 378562 132098 163720 -1 7331
7333 3 378610 132203 163760 -1 7332
7334 3 378670 132324 163720 -1 7333
7335 3 378857 132666 163600 -1 7334
7336 3 378858 132572 163440 -1 7335
7337 3 378227 131393 163240 -1 7323
7338 3 378114 131409 163200 -1 7337
7339 3 378150 131415 163160 -1 7338
7340 3 378110 131445 163080 -1 7339
7341 3 378098 131505 162960 -1 7340
7342 3 378078 131577 162920 -1 7341
7343 3 377810 131619 163120 -1 7339
7344 3 377606 131819 163040 -1 7343
7345 3 377574 132265 163000 -1 7344
7346 3 377462 132483 162960 -1 7345
7347 3 377598 132535 162880 -1 7346
7348 3 377870 132471 162800 -1 7347
7349 3 378306 132107 162760 -1 7348
7350 3 378490 131975 162800 -1 7349
7351 3 378453 131926 162880 -1 7350
7352 3 377682 132667 162720 -1 7348
7353 3 377538 132565 162640 -1 7352
7354 3 376602 132619 162640 -1 7353
7355 3 377490 132567 162520 -1 7353
7356 3 377458 132609 162440 -1 7355
7357 3 378630 131228 163200 -1 7337
7358 3 378827 131121 163240 -1 7357
7359 3 379278 131163 163200 -1 7358
7360 3 379652 131093 163240 -1 7359
7361 3 379897 131164 163160 -1 7360
7362 3 380039 131187 163120 -1 7361
7363 3 380215 131244 163040 -1 7362
7364 3 380431 131282 162960 -1 7363
7365 3 380663 131454 162920 -1 7364
7366 3 380938 131637 162840 -1 7365
7367 3 381095 131668 162760 -1 7366
7368 3 381231 131794 162720 -1 7367
7369 3 381536 131900 162680 -1 7368
7370 3 381767 131911 162560 -1 7369
7371 3 381873 131945 162720 -1 7370
7372 3 382301 132054 162680 -1 7371
7373 3 382683 132111 162600 -1 7372
7374 3 383212 132219 162520 -1 7373
7375 3 383345 132151 162400 -1 7374
7376 3 383392 132097 162320 -1 7375
7377 3 383422 132055 162240 -1 7376
7378 3 383479 132021 162160 -1 7377
7379 3 383504 132003 162080 -1 7378
7380 3 383508 132019 162040 -1 7379
7381 3 383581 132027 161960 -1 7380
7382 3 383632 132026 161840 -1 7381
7383 3 383617 132019 161760 -1 7382
7384 3 383659 131986 161720 -1 7383
7385 3 383683 132230 161720 -1 7384
7386 3 383746 132435 161680 -1 7385
7387 3 383796 132574 161640 -1 7386
7388 3 383849 132663 161600 -1 7387
7389 3 383909 132592 161520 -1 7388
7390 3 383967 132563 161440 -1 7389
7391 3 384108 132572 161360 -1 7390
7392 3 384233 132588 161280 -1 7391
7393 3 384270 132568 161240 -1 7392
7394 3 384345 132522 161160 -1 7393
7395 3 384408 132513 161080 -1 7394
7396 3 384483 132530 161000 -1 7395
7397 3 384553 132577 160960 -1 7396
7398 3 384631 132590 160880 -1 7397
7399 3 384765 132626 160800 -1 7398
7400 3 384930 132701 160720 -1 7399
7401 3 385121 132794 160640 -1 7400
7402 3 385241 132900 160560 -1 7401
7403 3 385303 132959 160480 -1 7402
7404 3 385357 132974 160440 -1 7403
7405 3 385359 132983 160400 -1 7404
7406 3 385362 132982 160320 -1 7405
7407 3 385355 132985 160240 -1 7406
7408 3 385357 132989 160200 -1 7407
7409 3 385357 132994 160160 -1 7408
7410 3 385374 132994 160080 -1 7409
7411 3 385405 132995 160000 -1 7410
7412 3 385543 132984 159920 -1 7411
7413 3 385742 133009 159840 -1 7412
7414 3 386001 133020 159800 -1 7413
7415 3 386068 133007 159760 -1 7414
7416 3 386122 132981 159720 -1 7415
7417 3 386314 132958 159640 -1 7416
7418 3 386341 132919 159560 -1 7417
7419 3 386165 133122 159520 -1 7418
7420 3 386335 133347 159480 -1 7419
7421 3 386536 133364 159320 -1 7420
7422 3 386605 133362 159000 -1 7421
7423 3 386900 133245 158640 -1 7422
7424 3 386971 133264 158480 -1 7423
7425 3 387028 133070 158280 -1 7424
7426 3 387251 132999 158080 -1 7425
7427 3 387383 132956 157880 -1 7426
7428 3 387596 132876 157760 -1 7427
7429 3 387772 132818 157560 -1 7428
7430 3 387833 132789 157320 -1 7429
7431 3 387838 132831 157280 -1 7430
7432 3 387763 132666 157120 -1 7431
7433 3 387737 132635 157000 -1 7432
7434 3 387950 133172 157200 -1 7431
7435 3 388148 133582 157080 -1 7434
7436 3 388172 133585 157040 -1 7435
7437 3 388284 133779 157000 -1 7436
7438 3 388504 134021 156920 -1 7437
7439 3 388217 133600 156960 -1 7436
7440 3 388243 133580 156840 -1 7439
7441 3 388134 133674 156760 -1 7440
7442 3 388273 133771 156640 -1 7441
7443 3 388651 134100 156520 -1 7442
7444 3 388874 134259 156480 -1 7443
7445 3 389138 134559 156520 -1 7444
7446 3 389265 134707 156600 -1 7445
7447 3 389463 134796 156640 -1 7446
7448 3 389855 134768 156720 -1 7447
7449 3 390163 134620 156760 -1 7448
7450 3 390337 134515 156920 -1 7449
7451 3 390405 134414 156760 -1 7450
7452 3 390369 134342 156640 -1 7451
7453 3 390533 134362 156680 -1 7452
7454 3 390821 134265 156680 -1 7453
7455 3 391026 134222 156640 -1 7454
7456 3 391100 134168 156560 -1 7455
7457 3 391210 134085 156440 -1 7456
7458 3 391326 134110 156520 -1 7457
7459 3 390209 134170 156640 -1 7452
7460 3 388439 132906 156800 -1 7440
7461 3 387638 133753 157000 -1 7439
7462 3 387443 133916 157040 -1 7461
7463 3 387465 134049 157120 -1 7462
7464 3 387376 134105 157200 -1 7463
7465 3 386411 132880 159440 -1 7418
7466 3 386492 132854 159360 -1 7465
7467 3 386549 132776 159280 -1 7466
7468 3 386516 132738 159240 -1 7467
7469 3 383711 131933 161680 -1 7384
7470 3 383838 131930 161640 -1 7469
7471 3 383916 131796 161480 -1 7470
7472 3 376907 130001 164360 -1 7301
7473 3 376883 129826 164520 -1 7472
7474 3 376870 129803 164560 -1 7473
7475 3 376838 129770 164640 -1 7474
7476 3 376773 129658 164720 -1 7475
7477 3 376756 129536 164800 -1 7476
7478 3 376751 129466 164840 -1 7477
7479 3 376677 129544 164920 -1 7478
7480 3 376539 129628 165040 -1 7479
7481 3 376487 129644 165200 -1 7480
7482 3 376453 129707 165320 -1 7481
7483 3 376457 129808 165480 -1 7482
7484 3 376410 129831 165520 -1 7483
7485 3 376367 129861 165560 -1 7484
7486 3 376268 129914 165640 -1 7485
7487 3 376193 130093 165720 -1 7486
7488 3 376123 130087 165840 -1 7487
7489 3 375986 129951 165960 -1 7488
7490 3 375992 129900 166000 -1 7489
7491 3 375963 129877 166040 -1 7490
7492 3 375718 129980 166120 -1 7491
7493 3 375320 129646 166320 -1 7492
7494 3 375097 129344 166640 -1 7493
7495 3 374925 129217 166720 -1 7494
7496 3 372547 130389 164760 -1 7285
7497 3 372564 130372 164680 -1 7496
7498 3 372543 130383 164560 -1 7497
7499 3 372569 130449 164440 -1 7498
7500 3 372703 130567 164360 -1 7499
7501 3 372804 130652 164280 -1 7500
7502 3 372896 130665 164200 -1 7501
7503 3 372996 130615 164120 -1 7502
7504 3 372983 130632 164080 -1 7503
7505 3 373093 130528 164040 -1 7504
7506 3 373099 130537 164000 -1 7505
7507 3 373120 130497 163960 -1 7506
7508 3 373122 130491 163920 -1 7507
7509 3 373332 130236 163880 -1 7508
7510 3 373169 130412 163840 -1 7509
7511 3 373149 130458 163760 -1 7510
7512 3 373130 130458 163720 -1 7511
7513 3 373309 130456 163560 -1 7512
7514 3 373538 130444 163520 -1 7513
7515 3 373601 130472 163480 -1 7514
7516 3 367205 128853 167760 -1 7226
7517 3 367031 129125 167760 -1 7516
7518 3 366947 129240 167720 -1 7517
7519 3 366885 129269 167640 -1 7518
7520 3 366768 129334 167560 -1 7519
7521 3 366720 129449 167480 -1 7520
7522 3 366726 129591 167360 -1 7521
7523 3 366773 129668 167240 -1 7522
7524 3 366773 129699 167160 -1 7523
7525 3 366606 129730 167080 -1 7524
7526 3 366588 129775 167000 -1 7525
7527 3 366570 129804 166960 -1 7526
7528 3 367066 128842 167720 -1 7516
```
