## Supplementary material for "Complete connectomic reconstruction of olfactory projection neurons in the fly brain": neuron skeletons: 11524386.swc

```
# SWC format file
# based on specifications at http://www.neuronland.org/NLMorphologyConverter/MorphologyFormats/SWC/Spec.html
# Created by nat::write.neuron.swc
# PointNo Label X Y Z Radius Parent 
1 7 325374 150509 195680 1733 -1
2 7 325357 150492 195720 -1 1
3 7 325901 150642 195800 -1 2
4 7 325987 150702 195960 -1 3
5 7 325987 150779 196080 -1 4
6 7 326081 150890 196520 -1 5
7 7 328544 151600 196520 -1 6
8 7 329642 151977 196720 -1 7
9 7 330586 152122 196880 -1 8
10 7 330974 152125 196880 -1 9
11 7 331672 152229 196880 -1 10
12 7 332082 152320 197000 -1 11
13 7 332473 152447 197000 -1 12
14 7 333056 152515 197040 -1 13
15 7 333553 152546 197040 -1 14
16 7 334142 152594 197120 -1 15
17 7 334439 152639 197240 -1 16
18 7 334826 152722 197360 -1 17
19 7 335236 152806 197480 -1 18
20 7 335513 152917 197600 -1 19
21 7 335827 153027 197680 -1 20
22 7 336280 153166 197760 -1 21
23 7 336823 153313 197840 -1 22
24 7 337205 153429 197920 -1 23
25 7 337530 153496 198000 -1 24
26 7 337754 153542 198120 -1 25
27 7 338031 153562 198240 -1 26
28 7 338427 153649 198360 -1 27
29 7 339072 153808 198440 -1 28
30 7 339487 153768 198600 -1 29
31 7 339875 153836 198720 -1 30
32 7 340370 153952 198800 -1 31
33 7 340862 154068 198920 -1 32
34 7 341102 154122 199080 -1 33
35 7 341377 154215 199160 -1 34
36 7 341685 154311 199280 -1 35
37 7 341908 154339 199480 -1 36
38 7 342220 154433 199600 -1 37
39 7 342466 154492 199720 -1 38
40 7 342751 154515 199840 -1 39
41 7 343096 154529 199920 -1 40
42 7 343538 154585 2e+05 -1 41
43 7 343945 154749 200080 -1 42
44 7 344200 154908 200160 -1 43
45 7 344836 154964 200160 -1 44
46 7 345286 154959 200160 -1 45
47 7 345707 155213 200240 -1 46
48 7 346128 155485 200320 -1 47
49 7 346558 155666 200400 -1 48
50 7 346734 155765 200520 -1 49
51 7 346731 155759 200640 -1 50
52 7 347251 155926 200640 -1 51
53 7 347650 156017 200640 -1 52
54 7 348046 156028 200720 -1 53
55 7 348320 156082 200760 -1 54
56 7 348493 155977 200880 -1 55
57 7 348567 155875 200960 -1 56
58 7 348646 155768 201040 -1 57
59 7 348813 155833 201120 -1 58
60 7 348926 155892 201200 -1 59
61 7 349028 155940 201280 -1 60
62 7 349559 156093 201360 -1 61
63 7 349661 156158 201440 -1 62
64 7 349794 156178 201520 -1 63
65 7 350049 156240 201600 -1 64
66 7 350258 156282 201680 -1 65
67 7 350363 156285 201760 -1 66
68 7 350628 156348 201840 -1 67
69 7 350747 156418 201920 -1 68
70 7 350900 156410 202040 -1 69
71 7 351078 156455 202120 -1 70
72 7 351327 156514 202200 -1 71
73 7 351576 156492 202280 -1 72
74 7 351833 156514 202360 -1 73
75 7 352244 156596 202440 -1 74
76 7 352504 156642 202520 -1 75
77 7 352662 156662 202600 -1 76
78 7 352917 156664 202680 -1 77
79 7 353081 156752 202760 -1 78
80 7 353324 156814 202840 -1 79
81 7 353545 156786 202920 -1 80
82 7 353644 156840 203040 -1 81
83 7 353856 156879 203160 -1 82
84 7 353986 156876 203240 -1 83
85 7 354266 156908 203360 -1 84
86 7 354441 156865 203480 -1 85
87 7 354580 156893 203560 -1 86
88 7 355055 156925 203680 -1 87
89 7 355544 157052 203800 -1 88
90 7 356025 157094 204000 -1 89
91 7 356427 157001 204200 -1 90
92 7 356871 157038 204280 -1 91
93 7 357335 157179 204400 -1 92
94 7 357818 157238 204520 -1 93
95 7 358571 157258 204640 -1 94
96 7 359136 157230 204760 -1 95
97 7 359646 157236 204920 -1 96
98 7 360146 157216 204920 -1 97
99 7 360590 157137 204920 -1 98
100 7 360780 157142 205080 -1 99
101 7 361000 157100 205200 -1 100
102 7 361122 157114 205280 -1 101
103 7 361207 157125 205320 -1 102
104 7 361377 157205 205360 -1 103
105 7 361481 157261 205400 -1 104
106 7 361560 157272 205440 -1 105
107 7 361750 157371 205480 -1 106
108 7 361880 157572 205560 -1 107
109 7 362103 157688 205640 -1 108
110 7 362256 157801 205720 -1 109
111 7 362502 157878 205840 -1 110
112 7 362680 157801 205920 -1 111
113 7 362726 157666 206000 -1 112
114 7 362969 157510 206080 -1 113
115 7 362915 157357 206160 -1 114
116 7 363365 157272 206160 -1 115
117 7 363481 157072 206240 -1 116
118 7 363659 156908 206320 -1 117
119 7 363857 156710 206400 -1 118
120 7 364114 156636 206560 -1 119
121 7 364335 156613 206680 -1 120
122 7 364660 156667 206800 -1 121
123 7 364892 156687 206960 -1 122
124 7 365223 156755 207120 -1 123
125 7 365645 156797 207280 -1 124
126 7 365885 156876 207440 -1 125
127 7 366128 156913 207560 -1 126
128 7 366236 156958 207680 -1 127
129 7 366575 157086 207800 -1 128
130 7 366770 157137 207920 -1 129
131 7 366957 157244 208000 -1 130
132 7 367291 157309 208120 -1 131
133 7 367622 157436 208240 -1 132
134 7 367953 157465 208360 -1 133
135 7 368202 157513 208480 -1 134
136 7 368414 157519 208560 -1 135
137 7 368719 157513 208680 -1 136
138 7 368838 157524 208760 -1 137
139 7 369336 157470 208840 -1 138
140 7 369726 157459 208920 -1 139
141 7 370139 157400 209000 -1 140
142 7 370484 157357 209080 -1 141
143 7 370860 157278 209160 -1 142
144 7 371186 157193 209240 -1 143
145 7 371587 157097 209320 -1 144
146 7 372093 156998 209400 -1 145
147 7 372563 156896 209440 -1 146
148 7 372956 156891 209520 -1 147
149 7 373100 156922 209600 -1 148
150 7 373191 156862 209600 -1 149
151 7 373417 156891 209600 -1 150
152 7 373856 156854 209600 -1 151
153 7 374240 156828 209680 -1 152
154 7 374582 156800 209720 -1 153
155 7 374769 156789 209760 -1 154
156 7 375012 156721 209880 -1 155
157 7 375587 156613 209880 -1 156
158 7 375802 156560 209880 -1 157
159 7 375929 156551 209960 -1 158
160 7 376195 156517 209960 -1 159
161 7 376995 156435 209960 -1 160
162 7 377572 156421 209960 -1 161
163 7 377903 156379 210000 -1 162
164 7 378194 156424 210040 -1 163
165 7 378777 156464 210040 -1 164
166 7 379017 156512 210000 -1 165
167 7 379360 156588 209920 -1 166
168 7 379733 156662 209840 -1 167
169 7 379968 156673 209760 -1 168
170 7 380242 156676 209680 -1 169
171 7 380471 156758 209600 -1 170
172 7 380562 156760 209520 -1 171
173 7 380731 156760 209440 -1 172
174 7 380975 156797 209400 -1 173
175 7 381159 156800 209280 -1 174
176 7 381379 156794 209200 -1 175
177 7 381569 156780 209080 -1 176
178 7 381809 156800 208960 -1 177
179 7 382016 156783 208720 -1 178
180 7 382038 156659 208640 -1 179
181 7 382191 156670 208480 -1 180
182 7 382287 156625 208320 -1 181
183 7 382335 156579 208200 -1 182
184 7 382451 156517 208080 -1 183
185 7 382533 156438 207960 -1 184
186 7 382612 156356 207840 -1 185
187 7 382686 156288 207720 -1 186
188 7 382734 156257 207560 -1 187
189 7 382775 156233 207440 -1 188
190 7 382801 156173 207400 -1 189
191 7 382875 156193 207320 -1 190
192 7 382919 156185 207200 -1 191
193 7 382875 156145 207080 -1 192
194 7 382907 156089 206960 -1 193
195 7 382939 156109 206840 -1 194
196 7 382985 156093 206760 -1 195
197 7 383009 156165 206640 -1 196
198 7 383017 156169 206520 -1 197
199 7 382965 156177 206480 -1 198
200 7 383041 156277 206440 -1 199
201 7 383137 156345 206360 -1 200
202 7 383271 156533 206240 -1 201
203 7 383335 156645 206200 -1 202
204 7 383471 156777 206120 -1 203
205 7 383517 156909 206000 -1 204
206 7 383569 156993 205880 -1 205
207 7 383593 156933 205800 -1 206
208 7 383537 156881 205720 -1 207
209 7 383473 156777 205640 -1 208
210 7 383397 156689 205600 -1 209
211 7 383237 156513 205520 -1 210
212 7 383123 156321 205440 -1 211
213 7 383005 156177 205360 -1 212
214 7 382867 156065 205320 -1 213
215 7 382867 156001 205240 -1 214
216 7 382891 156005 205120 -1 215
217 7 382879 155989 205000 -1 216
218 7 382795 155885 204880 -1 217
219 7 382731 155849 204760 -1 218
220 7 382635 155833 204640 -1 219
221 7 382572 155735 204480 -1 220
222 7 382540 155689 204360 -1 221
223 7 382458 155629 204200 -1 222
224 7 382361 155519 204080 -1 223
225 7 382321 155463 203960 -1 224
226 7 382379 155487 203800 -1 225
227 7 382225 155473 203680 -1 226
228 7 382118 155465 203520 -1 227
229 7 382110 155453 203320 -1 228
230 7 382052 155417 203160 -1 229
231 7 381914 155337 202960 -1 230
232 7 381858 155291 202800 -1 231
233 7 381778 155241 202640 -1 232
234 7 381688 155157 202480 -1 233
235 7 381649 155109 202400 -1 234
236 7 381606 155077 202240 -1 235
237 7 381532 154967 202040 -1 236
238 7 381403 154791 201880 -1 237
239 7 381247 154747 201840 -1 238
240 7 381345 154723 201800 -1 239
241 7 381337 154651 201680 -1 240
242 7 381136 154503 201520 -1 241
243 7 380960 154409 201320 -1 242
244 7 380752 154285 201200 -1 243
245 7 380581 154123 201040 -1 244
246 7 380443 154193 200920 -1 245
247 7 380477 154353 200760 -1 246
248 7 380435 154447 200560 -1 247
249 7 380432 154465 200520 -1 248
250 7 380380 154455 200480 -1 249
251 7 380316 154411 200400 -1 250
252 7 380208 154287 200320 -1 251
253 7 379873 153985 200200 -1 252
254 7 379629 153735 200080 -1 253
255 7 379514 153597 200040 -1 254
256 7 379300 153471 199960 -1 255
257 7 379159 153381 199800 -1 256
258 7 378929 153277 199640 -1 257
259 7 378619 153173 199520 -1 258
260 7 378442 153079 199360 -1 259
261 7 378114 153005 199280 -1 260
262 7 377770 152879 199200 -1 261
263 7 377319 152637 199120 -1 262
264 7 376956 152471 199040 -1 263
265 7 376748 152415 198920 -1 264
266 7 376438 152257 198840 -1 265
267 7 375969 152045 198680 -1 266
268 7 375481 151905 198640 -1 267
269 7 375042 151789 198560 -1 268
270 7 374614 151709 198480 -1 269
271 7 374099 151433 198400 -1 270
272 7 373950 151281 198280 -1 271
273 7 373452 151063 198280 -1 272
274 7 373253 150963 198240 -1 273
275 7 373410 150884 198200 -1 274
276 7 373345 150847 198160 -1 275
277 7 373210 150822 198120 -1 276
278 7 373046 150733 198080 -1 277
279 7 372607 150585 198000 -1 278
280 7 372542 150585 197960 -1 279
281 7 372424 150603 197920 -1 280
282 7 372093 150457 197800 -1 281
283 7 371927 150423 197680 -1 282
284 7 371634 150367 197560 -1 283
285 7 371216 150241 197440 -1 284
286 7 370863 149993 197360 -1 285
287 7 370589 149669 197240 -1 286
288 7 370029 149337 197200 -1 287
289 7 369731 149285 197120 -1 288
290 7 369347 149157 197040 -1 289
291 7 368915 148989 196960 -1 290
292 7 368565 148861 196880 -1 291
293 7 368751 148962 196840 -1 292
294 7 368369 148840 196800 -1 293
295 7 368229 148773 196720 -1 294
296 7 368022 148669 196640 -1 295
297 7 367881 148614 196560 -1 296
298 7 367852 148569 196480 -1 297
299 7 367725 148502 196400 -1 298
300 7 367596 148405 196320 -1 299
301 7 367387 148243 196280 -1 300
302 7 367313 148152 196240 -1 301
303 7 367122 148077 196200 -1 302
304 7 366853 147966 196160 -1 303
305 7 366638 147860 196120 -1 304
306 7 366531 147822 196080 -1 305
307 7 366489 147813 196040 -1 306
308 7 366361 147781 196000 -1 307
309 7 366382 147843 195960 -1 308
310 7 366282 147663 195960 -1 309
311 7 365949 147493 195840 -1 310
312 7 365886 147423 195760 -1 311
313 7 365700 147325 195680 -1 312
314 7 365572 147214 195600 -1 313
315 7 365375 147051 195520 -1 314
316 7 365226 146884 195440 -1 315
317 7 365052 146736 195360 -1 316
318 7 364949 146729 195320 -1 317
319 7 364709 146394 195320 -1 318
320 7 364477 146270 195320 -1 319
321 7 364359 146157 195240 -1 320
322 7 364236 146026 195160 -1 321
323 7 364091 145835 195080 -1 322
324 7 363952 145686 195000 -1 323
325 7 363852 145595 194920 -1 324
326 7 363705 145434 194840 -1 325
327 7 363532 145343 194760 -1 326
328 7 363113 145184 194680 -1 327
329 7 362982 145050 194600 -1 328
330 7 362936 145002 194560 -1 329
331 7 362890 144953 194520 -1 330
332 7 362601 144881 194440 -1 331
333 7 362316 144801 194360 -1 332
334 7 362094 144716 194280 -1 333
335 7 361986 144646 194200 -1 334
336 7 361887 144559 194120 -1 335
337 7 361763 144492 194040 -1 336
338 7 361727 144418 193960 -1 337
339 7 361490 144295 193880 -1 338
340 7 361332 144096 193800 -1 339
341 7 361270 143964 193720 -1 340
342 7 361044 143943 193600 -1 341
343 7 360877 143889 193520 -1 342
344 7 360759 143785 193440 -1 343
345 7 360642 143670 193360 -1 344
346 7 360524 143636 193280 -1 345
347 7 360429 143609 193200 -1 346
348 7 360378 143605 193120 -1 347
349 7 360318 143575 193040 -1 348
350 7 360232 143513 192960 -1 349
351 7 360151 143501 192880 -1 350
352 7 360124 143516 192800 -1 351
353 7 360095 143481 192720 -1 352
354 7 360070 143512 192640 -1 353
355 7 360016 143451 192560 -1 354
356 7 359943 143366 192480 -1 355
357 7 359825 143363 192400 -1 356
358 7 359763 143321 192320 -1 357
359 7 359765 143325 192240 -1 358
360 7 359758 143292 192200 -1 359
361 7 359656 143242 192160 -1 360
362 7 359566 143123 192040 -1 361
363 7 359354 143150 191880 -1 362
364 7 359239 143151 191800 -1 363
365 7 359179 143151 191720 -1 364
366 7 359032 143108 191640 -1 365
367 7 358657 142527 191520 -1 366
368 3 358204 142054 191520 -1 367
369 3 358188 142088 191600 -1 368
370 3 358181 142075 191640 -1 369
371 3 358185 142101 191680 -1 370
372 3 358181 142111 191760 -1 371
373 3 358145 142076 191840 -1 372
374 3 358081 142090 191920 -1 373
375 3 357869 141988 192000 -1 374
376 3 357700 141946 192040 -1 375
377 3 357416 141723 191960 -1 376
378 3 357260 141622 191880 -1 377
379 3 357081 141488 191800 -1 378
380 3 356984 141401 191720 -1 379
381 3 356939 141322 191680 -1 380
382 3 356689 140960 191680 -1 381
383 3 356867 140871 191520 -1 382
384 3 356869 140900 191480 -1 383
385 3 356871 140928 191440 -1 384
386 3 356844 140911 191400 -1 385
387 3 356827 140917 191360 -1 386
388 3 356858 140879 191280 -1 387
389 3 356899 140868 191200 -1 388
390 3 356912 140849 191120 -1 389
391 3 356913 140825 191040 -1 390
392 3 356887 140773 190960 -1 391
393 3 356886 140716 190880 -1 392
394 3 356810 140707 190800 -1 393
395 3 356703 140719 190720 -1 394
396 3 356557 140739 190640 -1 395
397 3 356495 140723 190560 -1 396
398 3 356429 140667 190520 -1 397
399 3 356390 140624 190480 -1 398
400 3 356330 140632 190400 -1 399
401 3 356297 140642 190320 -1 400
402 3 356237 140666 190240 -1 401
403 3 356254 140627 190160 -1 402
404 3 356215 140570 190080 -1 403
405 3 356122 140592 190000 -1 404
406 3 356030 140596 189920 -1 405
407 3 355988 140618 189840 -1 406
408 3 356005 140700 189760 -1 407
409 3 355994 140954 189680 -1 408
410 3 355920 140959 189640 -1 409
411 3 355781 140581 189680 -1 408
412 3 355760 140575 189640 -1 411
413 3 355670 140540 189560 -1 412
414 3 355588 140519 189480 -1 413
415 3 355513 140518 189400 -1 414
416 3 355492 140535 189320 -1 415
417 3 355319 140506 189240 -1 416
418 3 355271 140460 189160 -1 417
419 3 355210 140408 189080 -1 418
420 3 355134 140344 189000 -1 419
421 3 355032 140303 188960 -1 420
422 3 354931 140269 188920 -1 421
423 3 354898 140260 188880 -1 422
424 3 354811 140264 188840 -1 423
425 3 354676 140233 188800 -1 424
426 3 354558 140267 188760 -1 425
427 3 354443 140262 188680 -1 426
428 3 354429 140244 188640 -1 427
429 3 354397 140222 188560 -1 428
430 3 354373 140215 188480 -1 429
431 3 354382 140264 188400 -1 430
432 3 354359 140319 188320 -1 431
433 3 354322 140332 188200 -1 432
434 3 354342 140432 188120 -1 433
435 3 354359 140455 188040 -1 434
436 3 354420 140501 187960 -1 435
437 3 354447 140448 187880 -1 436
438 3 354543 140435 187800 -1 437
439 3 354546 140444 187720 -1 438
440 3 354551 140420 187640 -1 439
441 3 354520 140391 187560 -1 440
442 3 354524 140416 187480 -1 441
443 3 354523 140405 187400 -1 442
444 3 354595 140415 187320 -1 443
445 3 354612 140428 187240 -1 444
446 3 354604 140472 187160 -1 445
447 3 354610 140457 187080 -1 446
448 3 354551 140473 187000 -1 447
449 3 354570 140429 186920 -1 448
450 3 354615 140453 186880 -1 449
451 3 354646 140446 186840 -1 450
452 3 354684 140418 186760 -1 451
453 3 354776 140349 186720 -1 452
454 3 354772 140165 186680 -1 453
455 3 355036 140097 186600 -1 454
456 3 355224 139981 186520 -1 455
457 3 355368 139913 186560 -1 456
458 3 355480 139861 186480 -1 457
459 3 355512 139745 186280 -1 458
460 3 355668 139785 186240 -1 459
461 3 355816 139505 186120 -1 460
462 3 355808 139465 186080 -1 461
463 3 355516 139545 186280 -1 459
464 3 355566 139353 186280 -1 463
465 3 354364 140418 186720 -1 452
466 3 354294 140387 186680 -1 465
467 3 354264 140336 186640 -1 466
468 3 354002 140216 186600 -1 467
469 3 353816 140251 186560 -1 468
470 3 353803 140261 186520 -1 469
471 3 353810 140203 186680 -1 468
472 3 353776 140162 186760 -1 471
473 3 356482 140832 191520 -1 383
474 3 356462 140816 191440 -1 473
475 3 356498 140591 191400 -1 474
476 3 356238 140609 191680 -1 382
477 3 356033 140277 191680 -1 476
478 3 355930 140331 191720 -1 477
479 3 355810 140363 191760 -1 478
480 3 355622 140355 191800 -1 479
481 3 355510 140383 191760 -1 480
482 3 355414 140427 191840 -1 481
483 3 355262 140475 191920 -1 482
484 3 355186 140459 191960 -1 483
485 3 355166 140447 192000 -1 484
486 3 355756 139795 191680 -1 477
487 3 355688 139750 191720 -1 486
488 3 355620 139706 191760 -1 487
489 3 355614 139723 191800 -1 488
490 3 355687 139491 191600 -1 486
491 3 355536 139135 191520 -1 490
492 3 355055 138725 191520 -1 491
493 3 354877 138622 191400 -1 492
494 3 354514 138465 191400 -1 493
495 3 354340 138380 191320 -1 494
496 3 354210 138381 191280 -1 495
497 3 354013 138358 191200 -1 496
498 3 353907 138310 191120 -1 497
499 3 353666 138199 191040 -1 498
500 3 353433 138063 190960 -1 499
501 3 353003 137825 190880 -1 500
502 3 352831 137744 190800 -1 501
503 3 352606 137652 190720 -1 502
504 3 352496 137598 190640 -1 503
505 3 352366 137570 190560 -1 504
506 3 352271 137536 190480 -1 505
507 3 352226 137476 190360 -1 506
508 3 352145 137442 190280 -1 507
509 3 352472 137456 190240 -1 508
510 3 352105 137425 190240 -1 508
511 3 352003 137405 190160 -1 510
512 3 351791 137371 190080 -1 511
513 3 351659 137322 190000 -1 512
514 3 351387 137324 189920 -1 513
515 3 351074 137438 189840 -1 514
516 3 350912 137411 189760 -1 515
517 3 350818 137326 189600 -1 516
518 3 350343 137314 189520 -1 517
519 3 350213 137254 189440 -1 518
520 3 350157 137235 189360 -1 519
521 3 350059 137240 189240 -1 520
522 3 350012 137387 189240 -1 521
523 3 349783 137410 189240 -1 522
524 3 349843 137410 189280 -1 523
525 3 349759 137449 189320 -1 524
526 3 349635 137489 189400 -1 525
527 3 349626 137494 189480 -1 526
528 3 349590 137500 189520 -1 527
529 3 349941 137117 189120 -1 521
530 3 349705 137032 188960 -1 529
531 3 349475 136930 188880 -1 530
532 3 349216 136804 188760 -1 531
533 3 349063 136799 188640 -1 532
534 3 348844 136897 188480 -1 533
535 3 348756 136986 188360 -1 534
536 3 348511 137190 188240 -1 535
537 3 348290 137240 188200 -1 536
538 3 348051 137338 188120 -1 537
539 3 348014 137366 188040 -1 538
540 3 347897 137443 187920 -1 539
541 3 347831 137496 187920 -1 540
542 3 347803 137549 187920 -1 541
543 3 347739 137543 187920 -1 542
544 3 347756 137558 188040 -1 543
545 3 347721 137560 188120 -1 544
546 3 347817 137464 187840 -1 540
547 3 347729 137447 187760 -1 546
548 3 347508 137340 187680 -1 547
549 3 347421 137290 187600 -1 548
550 3 347301 137247 187480 -1 549
551 3 347223 137234 187440 -1 550
552 3 346895 137286 187440 -1 551
553 3 346755 137390 187520 -1 552
554 3 346723 137526 187640 -1 553
555 3 346731 137546 187680 -1 554
556 3 347145 137220 187400 -1 551
557 3 346701 137282 187280 -1 556
558 3 346815 137237 187120 -1 557
559 3 346833 137303 187000 -1 558
560 3 346850 137343 186880 -1 559
561 3 346775 137398 186760 -1 560
562 3 346644 137510 186640 -1 561
563 3 346478 137540 186520 -1 562
564 3 346101 137433 186400 -1 563
565 3 345945 137356 186280 -1 564
566 3 345345 137377 186160 -1 565
567 3 344993 137492 186160 -1 566
568 3 344946 137514 186240 -1 567
569 3 344872 137467 186320 -1 568
570 3 344797 137394 186400 -1 569
571 3 344745 137323 186440 -1 570
572 3 344717 137292 186480 -1 571
573 3 344628 137248 186520 -1 572
574 3 344534 137213 186600 -1 573
575 3 344426 137215 186640 -1 574
576 3 344358 137220 186680 -1 575
577 3 344283 137222 186720 -1 576
578 3 344207 137188 186760 -1 577
579 3 343964 137074 186840 -1 578
580 3 343874 137048 186880 -1 579
581 3 343797 137001 186960 -1 580
582 3 343715 136967 187040 -1 581
583 3 343643 136943 187080 -1 582
584 3 343587 136928 187160 -1 583
585 3 343551 136908 187240 -1 584
586 3 343564 136821 187280 -1 585
587 3 345146 137382 186120 -1 566
588 3 344838 137291 186000 -1 587
589 3 344631 137217 185880 -1 588
590 3 344325 137051 185800 -1 589
591 3 343450 137121 185800 -1 590
592 3 342467 137251 185640 -1 591
593 3 341646 137754 185640 -1 592
594 3 341095 138026 185640 -1 593
595 3 341054 138005 185600 -1 594
596 3 341030 137877 185480 -1 595
597 3 340918 137785 185360 -1 596
598 3 340810 137677 185200 -1 597
599 3 340678 137693 185160 -1 598
600 3 340562 137757 185120 -1 599
601 3 340422 137865 185080 -1 600
602 3 340306 137889 185040 -1 601
603 3 340241 137876 184960 -1 602
604 3 340208 137869 184920 -1 603
605 3 340122 137829 184840 -1 604
606 3 340993 138209 185760 -1 594
607 3 340736 138413 185800 -1 606
608 3 340741 138620 185840 -1 607
609 3 340698 138677 185880 -1 608
610 3 340654 138734 185920 -1 609
611 3 340618 138784 186000 -1 610
612 3 340600 138846 186080 -1 611
613 3 340447 138936 186160 -1 612
614 3 340328 139072 186240 -1 613
615 3 340303 139200 186280 -1 614
616 3 340233 139331 186360 -1 615
617 3 340137 139440 186440 -1 616
618 3 340142 139444 186520 -1 617
619 3 340171 139489 186560 -1 618
620 3 339931 139572 186600 -1 619
621 3 339792 139591 186680 -1 620
622 3 339821 139639 186760 -1 621
623 3 339777 139606 186840 -1 622
624 3 339645 139518 186920 -1 623
625 3 339622 139509 186960 -1 624
626 3 340807 138871 185840 -1 608
627 3 340952 139195 185760 -1 626
628 3 341073 139645 185760 -1 627
629 3 341226 139861 185760 -1 628
630 3 341208 139873 185800 -1 629
631 3 341172 139898 185880 -1 630
632 3 341289 139936 185960 -1 631
633 3 341302 140043 186080 -1 632
634 3 341309 140111 186120 -1 633
635 3 341276 140205 186200 -1 634
636 3 341195 140334 186280 -1 635
637 3 341149 140425 186360 -1 636
638 3 341090 140417 186440 -1 637
639 3 341019 140424 186520 -1 638
640 3 340983 140446 186560 -1 639
641 3 340969 140445 186640 -1 640
642 3 340980 140435 186680 -1 641
643 3 341184 139967 185760 -1 629
644 3 341276 140110 185680 -1 643
645 3 341456 140571 185680 -1 644
646 3 341487 140582 185600 -1 645
647 3 341547 140597 185520 -1 646
648 3 341483 140741 185440 -1 647
649 3 341504 140764 185360 -1 648
650 3 341481 140786 185280 -1 649
651 3 341429 140839 185200 -1 650
652 3 341416 140907 185160 -1 651
653 3 341606 141130 185200 -1 651
654 3 341562 141222 185240 -1 653
655 3 341660 141328 185280 -1 654
656 3 341723 141438 185320 -1 655
657 3 341805 141657 185360 -1 656
658 3 341863 141921 185400 -1 657
659 3 341826 142159 185400 -1 658
660 3 341756 142118 185360 -1 659
661 3 341685 142076 185320 -1 660
662 3 341623 141970 185240 -1 661
663 3 341615 141924 185160 -1 662
664 3 341602 141887 185120 -1 663
665 3 341530 141927 185120 -1 664
666 3 341513 141937 185080 -1 665
667 3 341828 141863 185080 -1 664
668 3 341798 141757 185000 -1 667
669 3 341783 141751 184960 -1 668
670 3 341788 141625 184880 -1 669
671 3 341984 141908 185000 -1 668
672 3 342018 141912 184960 -1 671
673 3 341965 141832 184880 -1 672
674 3 342008 141784 184840 -1 673
675 3 341955 141730 184800 -1 674
676 3 341953 141666 184760 -1 675
677 3 341978 141594 184680 -1 676
678 3 341963 141553 184640 -1 677
679 3 341948 141483 184560 -1 678
680 3 341975 141502 184520 -1 679
681 3 341944 141419 184440 -1 680
682 3 341928 141388 184400 -1 681
683 3 341923 141352 184360 -1 682
684 3 341882 141223 184280 -1 683
685 3 341853 141147 184240 -1 684
686 3 341813 141056 184200 -1 685
687 3 341795 140986 184160 -1 686
688 3 341740 140922 184080 -1 687
689 3 341717 140905 184040 -1 688
690 3 341834 142186 185440 -1 659
691 3 341844 142468 185520 -1 690
692 3 341837 142573 185600 -1 691
693 3 341837 142688 185640 -1 692
694 3 341822 142783 185680 -1 693
695 3 341943 142998 185760 -1 694
696 3 341885 143254 185800 -1 695
697 3 341900 143435 185800 -1 696
698 3 342021 143620 185800 -1 697
699 3 342035 143895 185880 -1 698
700 3 342085 144023 185920 -1 699
701 3 342228 144198 185960 -1 700
702 3 342463 144360 185960 -1 701
703 3 342691 144942 185960 -1 702
704 3 342849 145464 186080 -1 703
705 3 342943 145641 186120 -1 704
706 3 343529 146031 186120 -1 705
707 3 343523 146057 186080 -1 706
708 3 343493 145877 185920 -1 707
709 3 343129 145861 186240 -1 705
710 3 343137 145988 186320 -1 709
711 3 343147 145905 186440 -1 710
712 3 343121 146174 186560 -1 711
713 3 343112 146412 186640 -1 712
714 3 343248 146408 186720 -1 713
715 3 343205 146571 186800 -1 714
716 3 343161 146570 186840 -1 715
717 3 343150 146545 186880 -1 716
718 3 343183 146537 186920 -1 717
719 3 341745 140560 185520 -1 647
720 3 341918 140508 185440 -1 719
721 3 341982 140342 185400 -1 720
722 3 342110 140169 185360 -1 721
723 3 342128 139975 185280 -1 722
724 3 342174 139784 185200 -1 723
725 3 342290 139701 185120 -1 724
726 3 342406 139568 185040 -1 725
727 3 342426 139492 185000 -1 726
728 3 342450 139460 184920 -1 727
729 3 342307 137316 185520 -1 592
730 3 342469 137202 185480 -1 729
731 3 342304 136922 185520 -1 730
732 3 342082 136742 185480 -1 731
733 3 342042 136778 185560 -1 732
734 3 343117 136748 185320 -1 730
735 3 342979 136723 185200 -1 734
736 3 342865 136636 185080 -1 735
737 3 342255 137338 185480 -1 729
738 3 342042 137169 185400 -1 737
739 3 341668 137417 185400 -1 738
740 3 341619 137584 185400 -1 739
741 3 341681 137708 185400 -1 740
742 3 341658 137871 185360 -1 741
743 3 341629 137910 185320 -1 742
744 3 341725 138002 185280 -1 743
745 3 341905 137998 185240 -1 744
746 3 342025 138130 185200 -1 745
747 3 342069 138082 185040 -1 746
748 3 342081 138026 184840 -1 747
749 3 341651 137974 185440 -1 742
750 3 341828 137000 185320 -1 738
751 3 341811 136900 185240 -1 750
752 3 341698 136687 185120 -1 751
753 3 341591 136588 185080 -1 752
754 3 341879 136904 185080 -1 753
755 3 341883 137072 185080 -1 754
756 3 341839 136918 184920 -1 755
757 3 341728 136847 184840 -1 756
758 3 341711 136844 184800 -1 757
759 3 341626 136771 184720 -1 758
760 3 341636 136677 184640 -1 759
761 3 341669 136574 184560 -1 760
762 3 341647 136455 184480 -1 761
763 3 341713 136388 184400 -1 762
764 3 341759 136303 184320 -1 763
765 3 341817 136157 184240 -1 764
766 3 341904 136053 184160 -1 765
767 3 341957 136003 184080 -1 766
768 3 341972 135984 184000 -1 767
769 3 342109 135935 183920 -1 768
770 3 342275 135894 183840 -1 769
771 3 342338 135930 183760 -1 770
772 3 342429 135855 183680 -1 771
773 3 342467 135881 183600 -1 772
774 3 342466 135883 183480 -1 773
775 3 342376 136012 183360 -1 774
776 3 342333 136025 183320 -1 775
777 3 342443 136012 183240 -1 776
778 3 342555 136041 183160 -1 777
779 3 342582 136073 183120 -1 778
780 3 342858 136226 183080 -1 779
781 3 342929 136296 183040 -1 780
782 3 343277 136391 182960 -1 781
783 3 343378 136392 182920 -1 782
784 3 343440 136445 182840 -1 783
785 3 343510 136486 182800 -1 784
786 3 343556 136499 182760 -1 785
787 3 343609 136528 182720 -1 786
788 3 343638 136491 182680 -1 787
789 3 343669 136495 182640 -1 788
790 3 342510 136110 183080 -1 779
791 3 342422 136120 183000 -1 790
792 3 342352 136160 182920 -1 791
793 3 342340 136189 182840 -1 792
794 3 342287 136197 182760 -1 793
795 3 342300 136249 182680 -1 794
796 3 342047 136393 182520 -1 795
797 3 342019 136442 182440 -1 796
798 3 341997 136445 182360 -1 797
799 3 341935 136430 182280 -1 798
800 3 341931 136426 182160 -1 799
801 3 341811 136459 182080 -1 800
802 3 341742 136483 182000 -1 801
803 3 341654 136496 181880 -1 802
804 3 341593 136523 181720 -1 803
805 3 341543 136509 181560 -1 804
806 3 341387 136520 181400 -1 805
807 3 341223 136477 181320 -1 806
808 3 341122 136235 181200 -1 807
809 3 341082 136209 181120 -1 808
810 3 341009 136225 181040 -1 809
811 3 340994 136196 180960 -1 810
812 3 340967 136187 180880 -1 811
813 3 340957 136196 180800 -1 812
814 3 340904 136167 180720 -1 813
815 3 340931 136141 180640 -1 814
816 3 340955 136151 180520 -1 815
817 3 340936 136074 180440 -1 816
818 3 341098 136049 180400 -1 817
819 3 341670 135909 180400 -1 818
820 3 341798 135949 180520 -1 819
821 3 341886 135997 180560 -1 820
822 3 341930 136093 180600 -1 821
823 3 342054 136281 180640 -1 822
824 3 342058 136325 180680 -1 823
825 3 342006 136317 180720 -1 824
826 3 341974 136333 180760 -1 825
827 3 341259 136024 180360 -1 818
828 3 341320 136000 180280 -1 827
829 3 341501 135904 180200 -1 828
830 3 340753 135969 180040 -1 829
831 3 340458 136045 179960 -1 830
832 3 340599 135964 179920 -1 831
833 3 340655 135912 179840 -1 832
834 3 340655 135820 179800 -1 833
835 3 340635 135824 179760 -1 834
836 3 340311 136083 179920 -1 831
837 3 340147 136083 179840 -1 836
838 3 340034 136134 179760 -1 837
839 3 340012 136147 179680 -1 838
840 3 339908 136173 179600 -1 839
841 3 339960 136243 179480 -1 840
842 3 339950 136256 179440 -1 841
843 3 339933 136278 179360 -1 842
844 3 339956 136285 179240 -1 843
845 3 339992 136269 179160 -1 844
846 3 339981 136307 179080 -1 845
847 3 339893 136340 179000 -1 846
848 3 339830 136312 178880 -1 847
849 3 339782 136276 178800 -1 848
850 3 339786 136360 178720 -1 849
851 3 339775 136354 178640 -1 850
852 3 339754 136352 178560 -1 851
853 3 339768 136364 178480 -1 852
854 3 339676 136367 178400 -1 853
855 3 339564 136374 178320 -1 854
856 3 339495 136365 178240 -1 855
857 3 339493 136428 178120 -1 856
858 3 339577 136475 178040 -1 857
859 3 339441 136512 177960 -1 858
860 3 339454 136550 177840 -1 859
861 3 339364 136673 177720 -1 860
862 3 339154 136671 177600 -1 861
863 3 339011 136722 177560 -1 862
864 3 338725 136823 177480 -1 863
865 3 338457 136866 177400 -1 864
866 3 338271 136998 177360 -1 865
867 3 338033 136952 177280 -1 866
868 3 338016 136981 177240 -1 867
869 3 337875 136946 177160 -1 868
870 3 337835 136940 177080 -1 869
871 3 337767 136890 177000 -1 870
872 3 337635 136756 176920 -1 871
873 3 337602 136721 176880 -1 872
874 3 337510 136693 176840 -1 873
875 3 337504 136685 176800 -1 874
876 3 337507 136666 176760 -1 875
877 3 337531 136670 176720 -1 876
878 3 339399 136675 177440 -1 862
879 3 339472 136665 177320 -1 878
880 3 339558 136621 177200 -1 879
881 3 339713 136584 177120 -1 880
882 3 339815 136543 177040 -1 881
883 3 339891 136501 177000 -1 882
884 3 339942 136469 176920 -1 883
885 3 339907 136457 176840 -1 884
886 3 340001 136427 176720 -1 885
887 3 340116 136452 176640 -1 886
888 3 340187 136491 176560 -1 887
889 3 340355 136579 176480 -1 888
890 3 340507 136591 176400 -1 889
891 3 340552 136620 176320 -1 890
892 3 340622 136681 176200 -1 891
893 3 340571 136707 176160 -1 892
894 3 340830 136847 176160 -1 893
895 3 341439 136792 176160 -1 894
896 3 341409 136843 176040 -1 895
897 3 341254 136980 175880 -1 896
898 3 341467 137030 175720 -1 897
899 3 341399 136928 175680 -1 898
900 3 341357 136959 175640 -1 899
901 3 341677 136923 175640 -1 900
902 3 341867 136940 175640 -1 901
903 3 341867 137126 175640 -1 902
904 3 341884 137186 175560 -1 903
905 3 341269 137021 175560 -1 900
906 3 341296 137109 175480 -1 905
907 3 341439 137329 175440 -1 906
908 3 341471 137305 175320 -1 907
909 3 341528 137355 175200 -1 908
910 3 341485 137391 175120 -1 909
911 3 341535 137496 175000 -1 910
912 3 341553 137667 174920 -1 911
913 3 341517 137219 174920 -1 912
914 3 341430 137143 174800 -1 913
915 3 341378 137131 174760 -1 914
916 3 341371 137140 174720 -1 915
917 3 341353 137123 174680 -1 916
918 3 341268 137080 174640 -1 917
919 3 341562 137754 174880 -1 912
920 3 341576 137894 174800 -1 919
921 3 341536 137926 174720 -1 920
922 3 341448 137906 174640 -1 921
923 3 341376 137885 174600 -1 922
924 3 341623 137728 174560 -1 923
925 3 341660 137569 174520 -1 924
926 3 341802 137450 174480 -1 925
927 3 341797 137368 174440 -1 926
928 3 341777 137313 174400 -1 927
929 3 341611 137078 174400 -1 928
930 3 341692 137073 174320 -1 929
931 3 341708 137032 174240 -1 930
932 3 341696 136957 174200 -1 931
933 3 341696 136903 174160 -1 932
934 3 341758 136918 174040 -1 933
935 3 341894 136965 174000 -1 934
936 3 341888 136997 173960 -1 935
937 3 341863 137006 173880 -1 936
938 3 341898 136996 173840 -1 937
939 3 341893 136986 173800 -1 938
940 3 341926 136975 173760 -1 939
941 3 341961 136968 173720 -1 940
942 3 342037 136980 173680 -1 941
943 3 342096 136971 173640 -1 942
944 3 342085 136985 173600 -1 943
945 3 342193 137034 173520 -1 944
946 3 342307 137129 173440 -1 945
947 3 342402 137219 173360 -1 946
948 3 342593 137357 173280 -1 947
949 3 342643 137425 173240 -1 948
950 3 342683 137470 173200 -1 949
951 3 342726 137470 173120 -1 950
952 3 342741 137456 173040 -1 951
953 3 342514 137415 173200 -1 950
954 3 342372 137295 173200 -1 953
955 3 342385 137156 173200 -1 954
956 3 342386 137065 173120 -1 955
957 3 342389 137071 173080 -1 956
958 3 342376 137083 173040 -1 957
959 3 342425 137022 172960 -1 958
960 3 342498 136988 172920 -1 959
961 3 342843 137182 172920 -1 960
962 3 343271 137142 172880 -1 961
963 3 343489 137310 172720 -1 962
964 3 341581 136919 174400 -1 929
965 3 341627 136789 174520 -1 964
966 3 341656 136731 174560 -1 965
967 3 341634 136569 174600 -1 966
968 3 341240 138125 174520 -1 923
969 3 341248 138090 174440 -1 968
970 3 341243 138105 174360 -1 969
971 3 341243 138105 174280 -1 970
972 3 341204 138120 174200 -1 971
973 3 341141 138152 174040 -1 972
974 3 341061 138219 173960 -1 973
975 3 341059 138259 173920 -1 974
976 3 341046 138275 173840 -1 975
977 3 341038 138274 173800 -1 976
978 3 341062 138097 173800 -1 977
979 3 341065 138068 173760 -1 978
980 3 341090 138054 173720 -1 979
981 3 341127 138022 173640 -1 980
982 3 341209 138045 173560 -1 981
983 3 341250 138119 173520 -1 982
984 3 341302 138128 173480 -1 983
985 3 341263 138104 173440 -1 984
986 3 341202 138102 173400 -1 985
987 3 341033 137940 173480 -1 984
988 3 341003 137882 173400 -1 987
989 3 341001 137870 173320 -1 988
990 3 341010 137875 173280 -1 989
991 3 340976 137880 173240 -1 990
992 3 341025 138252 173760 -1 977
993 3 340868 138333 173680 -1 992
994 3 340695 138482 173680 -1 993
995 3 340450 138636 173680 -1 994
996 3 340221 138671 173560 -1 995
997 3 340125 138724 173480 -1 996
998 3 340076 138825 173400 -1 997
999 3 340035 138868 173320 -1 998
1000 3 339913 138907 173240 -1 999
1001 3 339759 138988 173160 -1 1000
1002 3 339437 139194 173120 -1 1001
1003 3 339406 139223 173080 -1 1002
1004 3 339172 139221 173080 -1 1003
1005 3 339079 139208 173160 -1 1004
1006 3 339082 139283 173200 -1 1005
1007 3 339042 139178 173280 -1 1006
1008 3 338934 139193 173360 -1 1007
1009 3 338915 139158 173400 -1 1008
1010 3 338891 139121 173440 -1 1009
1011 3 338771 138927 173520 -1 1010
1012 3 338658 138898 173600 -1 1011
1013 3 338625 138891 173680 -1 1012
1014 3 338578 138870 173720 -1 1013
1015 3 338462 138872 173760 -1 1014
1016 3 338333 138913 173800 -1 1015
1017 3 338205 139153 173800 -1 1016
1018 3 338164 139214 173840 -1 1017
1019 3 338138 139410 173880 -1 1018
1020 3 337991 139491 173960 -1 1019
1021 3 337959 139610 174000 -1 1020
1022 3 337907 139594 174040 -1 1021
1023 3 337886 139610 174080 -1 1022
1024 3 337810 139653 174200 -1 1023
1025 3 337749 139659 174240 -1 1024
1026 3 337718 139682 174320 -1 1025
1027 3 337669 139715 174400 -1 1026
1028 3 337737 139731 174480 -1 1027
1029 3 337720 139810 174560 -1 1028
1030 3 337707 139862 174600 -1 1029
1031 3 337793 139920 174640 -1 1030
1032 3 337738 139985 174720 -1 1031
1033 3 337627 140013 174800 -1 1032
1034 3 337679 140010 174880 -1 1033
1035 3 337571 140053 174960 -1 1034
1036 3 337487 140061 175040 -1 1035
1037 3 337402 140018 175120 -1 1036
1038 3 337292 140027 175200 -1 1037
1039 3 337266 139891 175320 -1 1038
1040 3 337190 139819 175400 -1 1039
1041 3 337090 139883 175520 -1 1040
1042 3 337042 140023 175560 -1 1041
1043 3 336862 140079 175600 -1 1042
1044 3 336996 140095 175640 -1 1043
1045 3 337032 140163 175800 -1 1044
1046 3 337120 140155 175960 -1 1045
1047 3 337272 140187 176080 -1 1046
1048 3 337452 140135 176240 -1 1047
1049 3 337484 140151 176320 -1 1048
1050 3 337616 140195 176400 -1 1049
1051 3 337744 140111 176480 -1 1050
1052 3 338028 140019 176600 -1 1051
1053 3 338236 139859 176680 -1 1052
1054 3 338080 139923 176720 -1 1053
1055 3 338348 139715 176680 -1 1053
1056 3 338442 139443 176720 -1 1055
1057 3 338650 139235 176880 -1 1056
1058 3 338998 139107 177080 -1 1057
1059 3 339176 138779 177480 -1 1058
1060 3 339328 138767 177520 -1 1059
1061 3 339472 138767 177640 -1 1060
1062 3 339564 138787 177680 -1 1061
1063 3 339732 138795 177720 -1 1062
1064 3 339872 138755 177760 -1 1063
1065 3 340100 138711 177640 -1 1064
1066 3 340228 138875 177440 -1 1065
1067 3 340256 138951 177480 -1 1066
1068 3 340304 139075 177520 -1 1067
1069 3 340404 139147 177480 -1 1068
1070 3 340556 139199 177320 -1 1069
1071 3 340792 139279 177440 -1 1070
1072 3 341040 139227 177520 -1 1071
1073 3 341598 139119 177600 -1 1072
1074 3 342026 139079 177640 -1 1073
1075 3 342206 139175 177760 -1 1074
1076 3 342568 139279 177920 -1 1075
1077 3 342584 139275 178000 -1 1076
1078 3 339100 138795 177520 -1 1059
1079 3 337692 140035 176200 -1 1048
1080 3 337690 140027 176160 -1 1079
1081 3 338101 140030 174640 -1 1031
1082 3 338152 140202 174560 -1 1081
1083 3 338098 140339 174560 -1 1082
1084 3 338045 140395 174560 -1 1083
1085 3 338032 140485 174560 -1 1084
1086 3 338006 140521 174560 -1 1085
1087 3 337948 140573 174480 -1 1086
1088 3 337899 140590 174440 -1 1087
1089 3 337835 140612 174400 -1 1088
1090 3 337685 140616 174360 -1 1089
1091 3 337435 140656 174400 -1 1090
1092 3 337287 140748 174520 -1 1091
1093 3 337947 138894 173800 -1 1016
1094 3 337930 138923 173840 -1 1093
1095 3 339337 139302 173000 -1 1003
1096 3 339294 139462 172920 -1 1095
1097 3 339198 139573 172880 -1 1096
1098 3 339226 139749 172800 -1 1097
1099 3 339153 139926 172720 -1 1098
1100 3 339130 139927 172640 -1 1099
1101 3 339068 139864 172560 -1 1100
1102 3 339080 139820 172520 -1 1101
1103 3 339020 139861 172440 -1 1102
1104 3 338973 139881 172360 -1 1103
1105 3 338919 139946 172280 -1 1104
1106 3 338895 139879 172200 -1 1105
1107 3 338703 139858 172120 -1 1106
1108 3 338853 140093 172120 -1 1107
1109 3 338862 140333 172120 -1 1108
1110 3 338861 140454 172040 -1 1109
1111 3 338830 140468 171960 -1 1110
1112 3 338880 140433 171920 -1 1111
1113 3 339101 140469 171840 -1 1112
1114 3 339212 140487 171800 -1 1113
1115 3 339281 140545 171720 -1 1114
1116 3 339398 140571 171640 -1 1115
1117 3 339387 140630 171560 -1 1116
1118 3 339356 140608 171480 -1 1117
1119 3 339367 140541 171400 -1 1118
1120 3 338778 140453 171840 -1 1112
1121 3 338753 140425 171760 -1 1120
1122 3 338723 140422 171720 -1 1121
1123 3 341539 136908 176360 -1 895
1124 3 341687 136621 176560 -1 1123
1125 3 341646 136581 176680 -1 1124
1126 3 341606 135532 180040 -1 830
1127 3 342216 135474 180040 -1 1126
1128 3 342245 135617 179920 -1 1127
1129 3 342319 135521 179880 -1 1128
1130 3 342468 135329 179800 -1 1129
1131 3 342618 135417 179720 -1 1130
1132 3 341486 135509 179880 -1 1128
1133 3 341470 135493 179800 -1 1132
1134 3 341438 135493 179760 -1 1133
1135 3 341486 135425 179720 -1 1134
1136 3 341398 135513 179680 -1 1135
1137 3 341358 135549 179600 -1 1136
1138 3 342013 136229 180200 -1 829
1139 3 342190 136319 180200 -1 1138
1140 3 342253 136378 180320 -1 1139
1141 3 342519 136474 180280 -1 1140
1142 3 342495 136462 180120 -1 1141
1143 3 342503 136446 180040 -1 1142
1144 3 342559 136470 179920 -1 1143
1145 3 342274 136398 180360 -1 1140
1146 3 342276 136374 180440 -1 1145
1147 3 341852 135556 180200 -1 829
1148 3 342422 135641 180200 -1 1147
1149 3 342472 135276 180200 -1 1148
1150 3 342839 135202 180120 -1 1149
1151 3 342893 135206 180160 -1 1150
1152 3 342898 135207 180200 -1 1151
1153 3 342440 135126 180320 -1 1149
1154 3 342515 135052 180400 -1 1153
1155 3 342714 135021 180480 -1 1154
1156 3 342684 134937 180560 -1 1155
1157 3 342830 134942 180640 -1 1156
1158 3 342795 134967 180720 -1 1157
1159 3 342821 134943 180760 -1 1158
1160 3 342874 134988 180840 -1 1159
1161 3 342968 135008 180880 -1 1160
1162 3 343100 135059 180960 -1 1161
1163 3 343172 135101 181040 -1 1162
1164 3 343291 135075 181120 -1 1163
1165 3 343330 135062 181160 -1 1164
1166 3 343402 135049 181200 -1 1165
1167 3 343448 135073 181240 -1 1166
1168 3 343572 135197 181320 -1 1167
1169 3 343652 135205 181360 -1 1168
1170 3 343676 135401 181320 -1 1169
1171 3 343912 135161 181520 -1 1169
1172 3 344056 135113 181640 -1 1171
1173 3 344296 134789 181800 -1 1172
1174 3 344316 134729 181840 -1 1173
1175 3 344366 134569 182000 -1 1174
1176 3 344330 134545 182240 -1 1175
1177 3 344546 134389 182320 -1 1176
1178 3 344618 134241 182480 -1 1177
1179 3 344610 134065 182520 -1 1178
1180 3 344734 133981 182480 -1 1179
1181 3 345028 133609 182520 -1 1180
1182 3 342837 134835 180760 -1 1159
1183 3 342761 134741 180760 -1 1182
1184 3 342710 134738 180840 -1 1183
1185 3 342574 134737 180920 -1 1184
1186 3 342496 134557 180920 -1 1185
1187 3 342650 134471 180960 -1 1186
1188 3 342778 134306 180960 -1 1187
1189 3 342662 134074 180960 -1 1188
1190 3 342648 133942 180960 -1 1189
1191 3 342664 134156 181040 -1 1190
1192 3 342661 134245 181120 -1 1191
1193 3 342640 134256 181160 -1 1192
1194 3 342607 133961 181120 -1 1191
1195 3 342596 133967 181160 -1 1194
1196 3 342848 133932 180960 -1 1190
1197 3 342907 133811 180880 -1 1196
1198 3 342853 133802 180800 -1 1197
1199 3 342972 133789 180720 -1 1198
1200 3 343001 133761 180680 -1 1199
1201 3 342983 133668 180600 -1 1200
1202 3 341489 136492 185040 -1 753
1203 3 341438 136414 184960 -1 1202
1204 3 341391 136208 184880 -1 1203
1205 3 341391 136087 184800 -1 1204
1206 3 341350 136012 184760 -1 1205
1207 3 341349 136075 184680 -1 1206
1208 3 341339 136085 184600 -1 1207
1209 3 341271 136160 184520 -1 1208
1210 3 357530 141909 192080 -1 376
1211 3 357573 142012 192200 -1 1210
1212 3 357463 142009 192280 -1 1211
1213 3 357339 141934 192360 -1 1212
1214 3 357329 141926 192440 -1 1213
1215 3 358410 142598 191400 -1 367
1216 3 358410 142598 191320 -1 1215
1217 3 358411 142530 191280 -1 1216
1218 3 358330 142153 191240 -1 1217
1219 3 359165 144674 191240 -1 1218
1220 3 359316 145042 191280 -1 1219
1221 3 359336 145090 191320 -1 1220
1222 3 359385 145186 191400 -1 1221
1223 3 359533 145374 191520 -1 1222
1224 3 359864 145705 191600 -1 1223
1225 3 359847 145805 191640 -1 1224
1226 3 359829 145902 191680 -1 1225
1227 3 359984 146252 191720 -1 1226
1228 3 360290 146530 191760 -1 1227
1229 3 359967 146696 191960 -1 1228
1230 3 359959 146678 192000 -1 1229
1231 3 359936 146623 192120 -1 1230
1232 3 359738 146637 192200 -1 1231
1233 3 359680 146872 192280 -1 1232
1234 3 359520 147042 192360 -1 1233
1235 3 359446 147126 192440 -1 1234
1236 3 359402 147138 192480 -1 1235
1237 3 359340 147197 192560 -1 1236
1238 3 359296 147200 192600 -1 1237
1239 3 359358 147205 192640 -1 1238
1240 3 359596 147210 192680 -1 1239
1241 3 359833 147214 192720 -1 1240
1242 3 359856 147221 192800 -1 1241
1243 3 359916 147199 192840 -1 1242
1244 3 359190 147257 192640 -1 1239
1245 3 358913 147438 192640 -1 1244
1246 3 358855 147586 192680 -1 1245
1247 3 358827 147636 192760 -1 1246
1248 3 358694 147706 192800 -1 1247
1249 3 358821 147690 192840 -1 1248
1250 3 358922 147675 192880 -1 1249
1251 3 358899 147704 192920 -1 1250
1252 3 358887 147838 192960 -1 1251
1253 3 358863 147941 193000 -1 1252
1254 3 358696 148019 193000 -1 1253
1255 3 358451 147861 192800 -1 1248
1256 3 358287 147874 192800 -1 1255
1257 3 358349 147936 192840 -1 1256
1258 3 358288 148192 192920 -1 1257
1259 3 358279 148193 192960 -1 1258
1260 3 358188 148324 193040 -1 1259
1261 3 358229 148450 193080 -1 1260
1262 3 358422 148548 193120 -1 1261
1263 3 358530 148650 193160 -1 1262
1264 3 358568 148693 193080 -1 1263
1265 3 358570 148729 193040 -1 1264
1266 3 358321 148847 193040 -1 1265
1267 3 358258 148825 193000 -1 1266
1268 3 358269 148810 192960 -1 1267
1269 3 358569 148766 193000 -1 1265
1270 3 358624 148830 192960 -1 1269
1271 3 358682 148830 192920 -1 1270
1272 3 358900 148782 192840 -1 1271
1273 3 359020 148930 192880 -1 1272
1274 3 359152 149062 193040 -1 1273
1275 3 357965 148417 192960 -1 1260
1276 3 357890 148482 192920 -1 1275
1277 3 357704 148743 192920 -1 1276
1278 3 357643 148844 192880 -1 1277
1279 3 357727 148862 192840 -1 1278
1280 3 357811 148879 192800 -1 1279
1281 3 357955 148788 192760 -1 1280
1282 3 357956 148771 192720 -1 1281
1283 3 357970 148774 192680 -1 1282
1284 3 357946 148796 192640 -1 1283
1285 3 358055 148740 192560 -1 1284
1286 3 358185 148736 192520 -1 1285
1287 3 358252 148712 192480 -1 1286
1288 3 357822 148890 192560 -1 1284
1289 3 357755 148929 192520 -1 1288
1290 3 357734 148875 192440 -1 1289
1291 3 357724 148873 192400 -1 1290
1292 3 357715 148867 192360 -1 1291
1293 3 357705 148856 192320 -1 1292
1294 3 357686 148843 192280 -1 1293
1295 3 357699 148782 192200 -1 1294
1296 3 357664 148743 192160 -1 1295
1297 3 357641 148724 192120 -1 1296
1298 3 357645 148680 192080 -1 1297
1299 3 357588 148620 192040 -1 1298
1300 3 357582 148564 192000 -1 1299
1301 3 357544 148418 191960 -1 1300
1302 3 357510 148406 191920 -1 1301
1303 3 357391 148392 191880 -1 1302
1304 3 357321 148409 191840 -1 1303
1305 3 357289 148405 191800 -1 1304
1306 3 357270 148395 191760 -1 1305
1307 3 357260 148391 191720 -1 1306
1308 3 357262 148365 191680 -1 1307
1309 3 357207 148395 191640 -1 1308
1310 3 357465 149084 192880 -1 1278
1311 3 357296 149345 192880 -1 1310
1312 3 357268 149377 192840 -1 1311
1313 3 357241 149372 192800 -1 1312
1314 3 356921 149467 192760 -1 1313
1315 3 356899 149500 192720 -1 1314
1316 3 356671 149609 192720 -1 1315
1317 3 356658 149937 192720 -1 1316
1318 3 356648 150052 192800 -1 1317
1319 3 356546 150013 192880 -1 1318
1320 3 356854 149553 192640 -1 1315
1321 3 356833 149584 192560 -1 1320
1322 3 356826 149554 192520 -1 1321
1323 3 356814 149508 192400 -1 1322
1324 3 356658 149602 192120 -1 1323
1325 3 356620 149647 192040 -1 1324
1326 3 356724 149549 191920 -1 1325
1327 3 356819 149397 191840 -1 1326
1328 3 357183 149405 191760 -1 1327
1329 3 357427 149328 191720 -1 1328
1330 3 357671 149251 191680 -1 1329
1331 3 357726 149235 191640 -1 1330
1332 3 357826 149164 191600 -1 1331
1333 3 357988 149189 191560 -1 1332
1334 3 358022 149202 191520 -1 1333
1335 3 356814 149355 191720 -1 1328
1336 3 356814 149354 191680 -1 1335
1337 3 356787 149342 191560 -1 1336
1338 3 356787 149440 191520 -1 1337
1339 3 356837 149376 191480 -1 1338
1340 3 356847 149278 191400 -1 1339
1341 3 356875 149268 191320 -1 1340
1342 3 356949 149312 191240 -1 1341
1343 3 356855 149306 191200 -1 1342
1344 3 356666 149295 191120 -1 1343
1345 3 356564 149290 191000 -1 1344
1346 3 356511 149250 190960 -1 1345
1347 3 356439 149192 190880 -1 1346
1348 3 356406 149258 190760 -1 1347
1349 3 356464 149310 190640 -1 1348
1350 3 356436 149234 190520 -1 1349
1351 3 356327 149255 190360 -1 1350
1352 3 356167 149269 190280 -1 1351
1353 3 356074 149212 190200 -1 1352
1354 3 356035 149153 190120 -1 1353
1355 3 356000 149252 190040 -1 1354
1356 3 355942 149304 189960 -1 1355
1357 3 355765 149222 189960 -1 1356
1358 3 355734 149253 189880 -1 1357
1359 3 355631 149370 189760 -1 1358
1360 3 355601 149382 189720 -1 1359
1361 3 355566 149400 189640 -1 1360
1362 3 355607 149210 189720 -1 1360
1363 3 355435 149148 189640 -1 1362
1364 3 355301 149060 189480 -1 1363
1365 3 355329 148936 189240 -1 1364
1366 3 355041 148908 189080 -1 1365
1367 3 354881 148712 188880 -1 1366
1368 3 354717 148716 188680 -1 1367
1369 3 354471 148700 188520 -1 1368
1370 3 354407 148616 188120 -1 1369
1371 3 354459 148576 188080 -1 1370
1372 3 354455 148536 188040 -1 1371
1373 3 354467 148492 188000 -1 1372
1374 3 354533 148392 187840 -1 1373
1375 3 354485 148156 187720 -1 1374
1376 3 354417 148080 187560 -1 1375
1377 3 354529 148024 187360 -1 1376
1378 3 354833 147864 187120 -1 1377
1379 3 354859 147872 187000 -1 1378
1380 3 354915 147888 186960 -1 1379
1381 3 354939 147940 186880 -1 1380
1382 3 354897 147932 186800 -1 1381
1383 3 357070 149284 191160 -1 1342
1384 3 357081 149286 191080 -1 1383
1385 3 357077 149235 191000 -1 1384
1386 3 357059 149223 190920 -1 1385
1387 3 357063 149176 190840 -1 1386
1388 3 357120 149113 190760 -1 1387
1389 3 357172 149077 190680 -1 1388
1390 3 357151 149088 190600 -1 1389
1391 3 357091 149095 190520 -1 1390
1392 3 357084 149089 190440 -1 1391
1393 3 357069 149183 190360 -1 1392
1394 3 357089 149274 190280 -1 1393
1395 3 357115 149379 190200 -1 1394
1396 3 357224 149453 190120 -1 1395
1397 3 357248 149496 190040 -1 1396
1398 3 357184 149518 189960 -1 1397
1399 3 357085 149515 189920 -1 1398
1400 3 357157 149594 189800 -1 1399
1401 3 357160 149639 189720 -1 1400
1402 3 357175 149709 189640 -1 1401
1403 3 357113 149730 189560 -1 1402
1404 3 357020 149869 189480 -1 1403
1405 3 357012 149969 189440 -1 1404
1406 3 356993 150011 189400 -1 1405
1407 3 356956 150022 189360 -1 1406
1408 3 356883 150031 189320 -1 1407
1409 3 356837 150031 189240 -1 1408
1410 3 356569 150179 189160 -1 1409
1411 3 356489 150155 189120 -1 1410
1412 3 356173 150051 188960 -1 1411
1413 3 356157 150079 188920 -1 1412
1414 3 356005 150051 188600 -1 1413
1415 3 355785 150135 188360 -1 1414
1416 3 355791 150287 188400 -1 1415
1417 3 355827 150307 188440 -1 1416
1418 3 355823 150283 188480 -1 1417
1419 3 355681 150283 188320 -1 1415
1420 3 355605 150375 188280 -1 1419
1421 3 355619 150471 188160 -1 1420
1422 3 355611 150583 188040 -1 1421
1423 3 355547 150635 188000 -1 1422
1424 3 355538 150664 187960 -1 1423
1425 3 355463 150751 188000 -1 1424
1426 3 355419 150831 188040 -1 1425
1427 3 355431 150939 188080 -1 1426
1428 3 355331 151043 188120 -1 1427
1429 3 355349 151051 188240 -1 1428
1430 3 355465 151115 188400 -1 1429
1431 3 355456 151112 188560 -1 1430
1432 3 355453 151135 188720 -1 1431
1433 3 355465 151195 188880 -1 1432
1434 3 355511 150751 187840 -1 1424
1435 3 355517 150783 187640 -1 1434
1436 3 355493 150775 187480 -1 1435
1437 3 355499 150771 187440 -1 1436
1438 3 355505 150767 187400 -1 1437
1439 3 355603 150755 187360 -1 1438
1440 3 355651 150763 187320 -1 1439
1441 3 355691 150827 187280 -1 1440
1442 3 355775 150871 187120 -1 1441
1443 3 355967 150947 186960 -1 1442
1444 3 356047 151063 186760 -1 1443
1445 3 356011 151195 186560 -1 1444
1446 3 355951 151335 186440 -1 1445
1447 3 355911 151407 186280 -1 1446
1448 3 355791 151335 186080 -1 1447
1449 3 355751 151323 186000 -1 1448
1450 3 355627 151231 185880 -1 1449
1451 3 355499 151227 185840 -1 1450
1452 3 355451 151163 185760 -1 1451
1453 3 355435 151115 185720 -1 1452
1454 3 355387 151071 185600 -1 1453
1455 3 355339 151011 185520 -1 1454
1456 3 355327 150947 185480 -1 1455
1457 3 355387 151039 185400 -1 1456
1458 3 355387 151063 185320 -1 1457
1459 3 355367 150983 185200 -1 1458
1460 3 355383 150867 185080 -1 1459
1461 3 355359 150759 184920 -1 1460
1462 3 355323 150567 184840 -1 1461
1463 3 355231 150515 184680 -1 1462
1464 3 355271 150387 184520 -1 1463
1465 3 355227 150295 184360 -1 1464
1466 3 355171 150211 184200 -1 1465
1467 3 355299 149995 184040 -1 1466
1468 3 355321 149891 183840 -1 1467
1469 3 355179 149867 183800 -1 1468
1470 3 355083 149887 183720 -1 1469
1471 3 355395 149663 183640 -1 1470
1472 3 355535 149579 183480 -1 1471
1473 3 355527 149591 183160 -1 1472
1474 3 355551 149687 182840 -1 1473
1475 3 355575 149747 182720 -1 1474
1476 3 355675 149947 182600 -1 1475
1477 3 355747 149983 182440 -1 1476
1478 3 355859 150231 182080 -1 1477
1479 3 355863 150243 182040 -1 1478
1480 3 355892 150275 181880 -1 1479
1481 3 355967 150179 181920 -1 1480
1482 3 356215 150027 182080 -1 1481
1483 3 356679 149879 182040 -1 1482
1484 3 355899 150283 181840 -1 1480
1485 3 355927 150403 181720 -1 1484
1486 3 356109 150459 181600 -1 1485
1487 3 356213 150575 181480 -1 1486
1488 3 356245 150563 181320 -1 1487
1489 3 355755 150655 187280 -1 1440
1490 3 355757 150571 187240 -1 1489
1491 3 356989 149509 189880 -1 1399
1492 3 356711 149709 191520 -1 1338
1493 3 356610 149709 191440 -1 1492
1494 3 356811 149965 191520 -1 1492
1495 3 356856 149994 191440 -1 1494
1496 3 356891 149992 191360 -1 1495
1497 3 356922 150030 191320 -1 1496
1498 3 356969 150139 191280 -1 1497
1499 3 356859 150411 191360 -1 1498
1500 3 356815 150451 191400 -1 1499
1501 3 356935 150154 191240 -1 1498
1502 3 356296 149245 192400 -1 1323
1503 3 356286 149123 192280 -1 1502
1504 3 356192 149067 192200 -1 1503
1505 3 356067 149000 192160 -1 1504
1506 3 356140 149044 192120 -1 1505
1507 3 356191 149100 192080 -1 1506
1508 3 360590 146950 191800 -1 1228
1509 3 361342 147562 191800 -1 1508
1510 3 361145 147470 191640 -1 1509
1511 3 361638 147826 191800 -1 1509
1512 3 361718 147886 191920 -1 1511
1513 3 361941 147984 192000 -1 1512
1514 3 362250 148207 192040 -1 1513
1515 3 362884 149031 192040 -1 1514
1516 3 363040 149923 192040 -1 1515
1517 3 363014 150055 192080 -1 1516
1518 3 362962 150318 192160 -1 1517
1519 3 362975 150288 192240 -1 1518
1520 3 362938 150239 192280 -1 1519
1521 3 363097 149696 191880 -1 1516
1522 3 363135 149681 191800 -1 1521
1523 3 362750 148647 191800 -1 1522
1524 3 362750 148642 191680 -1 1523
1525 3 362742 148699 191600 -1 1524
1526 3 362735 148739 191560 -1 1525
1527 3 362940 151357 191800 -1 1522
1528 3 362956 150977 191720 -1 1527
1529 3 363048 151028 191640 -1 1528
1530 3 363069 151036 191600 -1 1529
1531 3 362764 151701 191960 -1 1527
1532 3 362657 152070 192040 -1 1531
1533 3 362594 152472 192080 -1 1532
1534 3 362450 152850 192120 -1 1533
1535 3 362090 152956 192120 -1 1534
1536 3 361798 153188 192160 -1 1535
1537 3 361710 153276 192200 -1 1536
1538 3 361570 153388 192240 -1 1537
1539 3 361338 153340 192320 -1 1538
1540 3 360882 153384 192360 -1 1539
1541 3 360826 153444 192400 -1 1540
1542 3 360770 153460 192440 -1 1541
1543 3 360538 153448 192520 -1 1542
1544 3 360394 153448 192440 -1 1543
1545 3 360402 153368 192320 -1 1544
1546 3 360438 153176 192200 -1 1545
1547 3 360398 153048 192040 -1 1546
1548 3 360310 152936 191880 -1 1547
1549 3 360286 152856 191760 -1 1548
1550 3 360262 152868 191720 -1 1549
1551 3 360210 152848 191640 -1 1550
1552 3 360034 152928 191520 -1 1551
1553 3 359914 153044 191440 -1 1552
1554 3 359698 153012 191400 -1 1553
1555 3 359650 152992 191360 -1 1554
1556 3 359630 153004 191320 -1 1555
1557 3 359526 153024 191280 -1 1556
1558 3 360082 152792 191720 -1 1549
1559 3 362307 153229 192160 -1 1534
1560 3 362384 153473 192240 -1 1559
1561 3 362302 153563 192360 -1 1560
1562 3 362321 153694 192440 -1 1561
1563 3 362316 153813 192520 -1 1562
1564 3 362331 153917 192600 -1 1563
1565 3 362271 154012 192640 -1 1564
1566 3 362273 154041 192680 -1 1565
1567 3 362184 154150 192720 -1 1566
1568 3 362005 154484 192800 -1 1567
1569 3 361983 154684 192840 -1 1568
1570 3 361855 154990 192920 -1 1569
1571 3 361715 155284 193000 -1 1570
1572 3 361709 155368 193040 -1 1571
1573 3 361698 155537 193120 -1 1572
1574 3 361674 155617 193200 -1 1573
1575 3 361951 155880 193000 -1 1571
1576 3 361962 156231 193000 -1 1575
1577 3 362046 156298 193040 -1 1576
1578 3 362130 156365 193080 -1 1577
1579 3 362175 156361 193160 -1 1578
1580 3 362129 156361 193200 -1 1579
1581 3 361918 156294 192920 -1 1576
1582 3 361845 156203 192840 -1 1581
1583 3 361920 156309 192760 -1 1582
1584 3 362135 156429 192640 -1 1583
1585 3 362237 156383 192520 -1 1584
1586 3 361945 156280 192440 -1 1585
1587 3 361989 156265 192360 -1 1586
1588 3 362144 156718 192320 -1 1587
1589 3 362399 156729 192320 -1 1588
1590 3 362660 156772 192320 -1 1589
1591 3 362851 156695 192320 -1 1590
1592 3 362932 156658 192280 -1 1591
1593 3 362933 156640 192240 -1 1592
1594 3 362328 156857 192240 -1 1588
1595 3 362437 156866 192160 -1 1594
1596 3 362514 156901 192080 -1 1595
1597 3 362500 156931 192000 -1 1596
1598 3 362477 157251 191920 -1 1597
1599 3 362456 157237 191840 -1 1598
1600 3 362508 157279 191760 -1 1599
1601 3 362502 157383 191680 -1 1600
1602 3 362425 157439 191600 -1 1601
1603 3 362407 157572 191520 -1 1602
1604 3 362393 157697 191440 -1 1603
1605 3 362235 158035 191320 -1 1604
1606 3 362298 158288 191240 -1 1605
1607 3 362250 158326 191200 -1 1606
1608 3 362171 158510 191120 -1 1607
1609 3 362080 158840 191040 -1 1608
1610 3 362100 158986 190960 -1 1609
1611 3 361976 159098 190880 -1 1610
1612 3 361893 159227 190760 -1 1611
1613 3 361879 159260 190680 -1 1612
1614 3 361809 159285 190600 -1 1613
1615 3 361838 159391 190480 -1 1614
1616 3 361753 159579 190400 -1 1615
1617 3 361780 159520 190360 -1 1616
1618 3 361808 159462 190320 -1 1617
1619 3 361683 159685 190240 -1 1618
1620 3 361673 159694 190120 -1 1619
1621 3 361572 159969 190400 -1 1616
1622 3 361266 160123 190400 -1 1621
1623 3 361146 160237 190400 -1 1622
1624 3 361023 160294 190480 -1 1623
1625 3 360757 160480 190560 -1 1624
1626 3 360587 160677 190640 -1 1625
1627 3 360545 160781 190720 -1 1626
1628 3 360356 160916 190800 -1 1627
1629 3 360115 161075 190840 -1 1628
1630 3 359847 161203 190880 -1 1629
1631 3 359616 161313 190920 -1 1630
1632 3 359577 161339 191000 -1 1631
1633 3 359574 161308 191040 -1 1632
1634 3 359471 161323 191040 -1 1633
1635 3 359419 161263 191160 -1 1634
1636 3 359403 161087 191240 -1 1635
1637 3 359351 160911 191280 -1 1636
1638 3 359275 160851 191360 -1 1637
1639 3 359195 160827 191400 -1 1638
1640 3 359167 160835 191440 -1 1639
1641 3 359143 160827 191480 -1 1640
1642 3 359123 160807 191520 -1 1641
1643 3 359063 160771 191560 -1 1642
1644 3 359570 161276 191080 -1 1633
1645 3 359622 161279 191120 -1 1644
1646 3 359678 161291 191160 -1 1645
1647 3 359742 161306 191200 -1 1646
1648 3 359759 161293 191240 -1 1647
1649 3 359761 161264 191280 -1 1648
1650 3 359812 161226 191320 -1 1649
1651 3 359770 161170 191360 -1 1650
1652 3 359842 161073 191440 -1 1651
1653 3 359849 161069 191520 -1 1652
1654 3 359799 161050 191600 -1 1653
1655 3 359827 161087 191680 -1 1654
1656 3 359907 161121 191760 -1 1655
1657 3 359847 161110 191800 -1 1656
1658 3 359855 161112 191840 -1 1657
1659 3 359826 161115 191880 -1 1658
1660 3 359834 161113 191920 -1 1659
1661 3 359830 161142 191960 -1 1660
1662 3 359793 161116 192000 -1 1661
1663 3 359775 161126 192080 -1 1662
1664 3 359745 161128 192120 -1 1663
1665 3 359730 161167 192200 -1 1664
1666 3 359686 161095 192280 -1 1665
1667 3 359683 161098 192360 -1 1666
1668 3 359471 161103 192400 -1 1667
1669 3 359512 161055 192520 -1 1668
1670 3 359477 161021 192600 -1 1669
1671 3 359458 161011 192640 -1 1670
1672 3 359421 160983 192720 -1 1671
1673 3 359405 160999 192800 -1 1672
1674 3 359381 161007 192880 -1 1673
1675 3 359338 161010 192960 -1 1674
1676 3 359303 161058 193040 -1 1675
1677 3 359221 161029 193120 -1 1676
1678 3 359088 161045 193200 -1 1677
1679 3 358888 160991 193240 -1 1678
1680 3 358852 161086 193360 -1 1679
1681 3 358690 161507 193520 -1 1680
1682 3 358606 161619 193560 -1 1681
1683 3 358155 161886 193560 -1 1682
1684 3 357816 161945 193560 -1 1683
1685 3 357811 161967 193480 -1 1684
1686 3 357587 162074 193400 -1 1685
1687 3 357623 162074 193320 -1 1686
1688 3 357576 162100 193240 -1 1687
1689 3 357534 162152 193160 -1 1688
1690 3 357494 162210 193080 -1 1689
1691 3 357551 162164 193000 -1 1690
1692 3 358512 161723 193600 -1 1682
1693 3 358770 161501 193720 -1 1692
1694 3 358788 161273 193880 -1 1693
1695 3 358727 161077 194040 -1 1694
1696 3 358314 161462 193880 -1 1694
1697 3 357950 161654 193880 -1 1696
1698 3 357621 161597 193960 -1 1697
1699 3 357621 161583 194000 -1 1698
1700 3 358407 160935 193240 -1 1679
1701 3 358312 160980 193320 -1 1700
1702 3 358254 161000 193400 -1 1701
1703 3 358230 161067 193440 -1 1702
1704 3 358140 161074 193160 -1 1700
1705 3 357668 161265 193160 -1 1704
1706 3 357593 161334 193080 -1 1705
1707 3 357573 161309 193000 -1 1706
1708 3 357566 161316 192960 -1 1707
1709 3 357616 161340 192920 -1 1708
1710 3 357612 161364 192880 -1 1709
1711 3 359459 161122 192360 -1 1668
1712 3 359457 161112 192320 -1 1711
1713 3 359449 161124 192240 -1 1712
1714 3 359299 161129 192200 -1 1713
1715 3 359214 161097 192120 -1 1714
1716 3 359134 161105 192080 -1 1715
1717 3 359147 161074 192040 -1 1716
1718 3 359553 161518 190920 -1 1631
1719 3 359506 161565 190880 -1 1718
1720 3 359495 161625 190840 -1 1719
1721 3 359426 161876 190760 -1 1720
1722 3 359334 162069 190680 -1 1721
1723 3 359301 162163 190600 -1 1722
1724 3 359398 162456 190560 -1 1723
1725 3 359277 162614 190520 -1 1724
1726 3 359193 162721 190480 -1 1725
1727 3 359254 162536 190440 -1 1726
1728 3 359316 162352 190400 -1 1727
1729 3 359263 163012 190440 -1 1726
1730 3 359273 163091 190400 -1 1729
1731 3 359332 163207 190320 -1 1730
1732 3 359402 163334 190240 -1 1731
1733 3 359419 163493 190160 -1 1732
1734 3 359501 163699 190080 -1 1733
1735 3 359460 163811 190000 -1 1734
1736 3 359408 163846 189920 -1 1735
1737 3 359383 163860 189880 -1 1736
1738 3 359291 164039 189800 -1 1737
1739 3 359228 164108 189720 -1 1738
1740 3 358926 164037 189720 -1 1739
1741 3 358920 163980 189840 -1 1740
1742 3 358968 163970 189960 -1 1741
1743 3 358890 164015 189680 -1 1740
1744 3 359265 164115 189680 -1 1739
1745 3 359303 164188 189640 -1 1744
1746 3 359241 164190 189600 -1 1745
1747 3 359179 164192 189560 -1 1746
1748 3 359182 164130 189480 -1 1747
1749 3 359154 164112 189440 -1 1748
1750 3 359749 164444 189640 -1 1745
1751 3 359976 164790 189640 -1 1750
1752 3 360409 164866 189640 -1 1751
1753 3 360445 164903 189640 -1 1752
1754 3 360629 165069 189720 -1 1753
1755 3 360669 165139 189760 -1 1754
1756 3 360665 165084 189680 -1 1755
1757 3 360960 165247 189680 -1 1756
1758 3 361013 165264 189720 -1 1757
1759 3 361066 165303 189760 -1 1758
1760 3 361217 165342 189840 -1 1759
1761 3 361331 165350 189960 -1 1760
1762 3 361520 165413 190000 -1 1761
1763 3 361700 165509 190040 -1 1762
1764 3 361705 165478 190080 -1 1763
1765 3 361715 165415 190160 -1 1764
1766 3 361680 165419 190240 -1 1765
1767 3 361674 165424 190320 -1 1766
1768 3 361674 165427 190360 -1 1767
1769 3 361708 165446 190400 -1 1768
1770 3 361709 165450 190440 -1 1769
1771 3 361750 165466 190520 -1 1770
1772 3 361755 165428 190560 -1 1771
1773 3 361889 165407 190640 -1 1772
1774 3 361979 165435 190680 -1 1773
1775 3 362022 165493 190760 -1 1774
1776 3 362040 165566 190840 -1 1775
1777 3 362047 165596 190920 -1 1776
1778 3 362131 165552 191000 -1 1777
1779 3 362236 165280 191000 -1 1778
1780 3 362407 165303 191120 -1 1779
1781 3 362450 165300 191160 -1 1780
1782 3 362414 165239 191200 -1 1781
1783 3 362426 165197 191240 -1 1782
1784 3 362083 165711 190040 -1 1763
1785 3 362179 165895 190040 -1 1784
1786 3 362205 166033 189960 -1 1785
1787 3 362169 165987 189880 -1 1786
1788 3 362198 166074 189760 -1 1787
1789 3 362283 166194 189680 -1 1788
1790 3 362272 166296 189640 -1 1789
1791 3 362255 166298 189560 -1 1790
1792 3 362222 166339 189480 -1 1791
1793 3 362124 166786 189480 -1 1792
1794 3 362132 166908 189520 -1 1793
1795 3 362164 166960 189600 -1 1794
1796 3 362268 166940 189640 -1 1795
1797 3 362300 166900 189680 -1 1796
1798 3 362328 166900 189720 -1 1797
1799 3 362316 166892 189800 -1 1798
1800 3 362284 167024 189840 -1 1799
1801 3 362304 167020 189960 -1 1800
1802 3 362412 167072 190000 -1 1801
1803 3 362400 167192 190120 -1 1802
1804 3 362472 167276 190240 -1 1803
1805 3 362488 167232 190360 -1 1804
1806 3 362400 167388 190480 -1 1805
1807 3 362304 167588 190440 -1 1806
1808 3 362212 167864 190440 -1 1807
1809 3 362304 168040 190520 -1 1808
1810 3 362200 168300 190520 -1 1809
1811 3 362168 168660 190480 -1 1810
1812 3 362188 168808 190440 -1 1811
1813 3 362136 169000 190320 -1 1812
1814 3 362064 169048 190280 -1 1813
1815 3 362408 167408 190560 -1 1806
1816 3 362144 166822 189440 -1 1793
1817 3 362006 166776 189240 -1 1816
1818 3 361879 166831 189120 -1 1817
1819 3 361856 166795 188960 -1 1818
1820 3 361809 166778 188840 -1 1819
1821 3 361614 166880 188680 -1 1820
1822 3 361576 167029 188560 -1 1821
1823 3 361592 167103 188360 -1 1822
1824 3 361600 167129 188280 -1 1823
1825 3 361610 167152 188160 -1 1824
1826 3 361545 167071 188080 -1 1825
1827 3 361639 166868 188000 -1 1826
1828 3 361815 166828 187960 -1 1827
1829 3 361993 166788 187920 -1 1828
1830 3 362175 166863 187840 -1 1829
1831 3 362199 166890 187760 -1 1830
1832 3 362211 166903 187720 -1 1831
1833 3 362082 166912 187600 -1 1832
1834 3 362178 166954 187520 -1 1833
1835 3 362619 166692 187520 -1 1834
1836 3 362619 166783 187600 -1 1835
1837 3 362619 166829 187640 -1 1836
1838 3 362735 166834 187760 -1 1837
1839 3 362817 166917 187800 -1 1838
1840 3 362849 166949 187880 -1 1839
1841 3 362825 166688 187440 -1 1835
1842 3 362712 166640 187400 -1 1841
1843 3 362599 166592 187360 -1 1842
1844 3 362563 166537 187320 -1 1843
1845 3 362663 166455 187240 -1 1844
1846 3 362729 166311 187200 -1 1845
1847 3 362773 166195 187160 -1 1846
1848 3 362877 166035 187120 -1 1847
1849 3 363169 165879 187080 -1 1848
1850 3 363213 165763 187120 -1 1849
1851 3 363209 165659 187200 -1 1850
1852 3 363207 165647 187320 -1 1851
1853 3 363187 165631 187360 -1 1852
1854 3 363171 165627 187440 -1 1853
1855 3 363216 166641 187440 -1 1841
1856 3 363277 166683 187520 -1 1855
1857 3 363491 166687 187600 -1 1856
1858 3 363705 166696 187640 -1 1857
1859 3 363948 166608 187680 -1 1858
1860 3 364020 166456 187720 -1 1859
1861 3 364293 166327 187760 -1 1860
1862 3 364301 166327 187800 -1 1861
1863 3 364385 166252 187840 -1 1862
1864 3 364390 166033 187840 -1 1863
1865 3 364550 165887 187760 -1 1864
1866 3 364602 165819 187720 -1 1865
1867 3 364674 165643 187680 -1 1866
1868 3 364718 165585 187600 -1 1867
1869 3 363225 166642 187400 -1 1855
1870 3 363225 166634 187360 -1 1869
1871 3 362235 166446 189640 -1 1790
1872 3 362215 166519 189680 -1 1871
1873 3 362116 166636 189760 -1 1872
1874 3 362125 166650 189800 -1 1873
1875 3 362541 153799 192440 -1 1562
1876 3 362823 153845 192440 -1 1875
1877 3 363081 153738 192440 -1 1876
1878 3 363220 153605 192440 -1 1877
1879 3 363152 153680 192520 -1 1878
1880 3 363149 153692 192560 -1 1879
1881 3 363062 153704 192600 -1 1880
1882 3 362985 153720 192640 -1 1881
1883 3 362973 153714 192680 -1 1882
1884 3 363193 149660 191680 -1 1522
1885 3 363434 149466 191560 -1 1884
1886 3 363570 149507 191400 -1 1885
1887 3 363817 149591 191320 -1 1886
1888 3 363890 149485 191280 -1 1887
1889 3 364543 149515 191240 -1 1888
1890 3 365060 149663 191240 -1 1889
1891 3 365133 149696 191080 -1 1890
1892 3 365314 149845 191000 -1 1891
1893 3 365390 149570 191000 -1 1892
1894 3 365490 149326 190920 -1 1893
1895 3 365620 150050 190960 -1 1892
1896 3 365645 150231 190920 -1 1895
1897 3 365825 150209 190840 -1 1896
1898 3 365854 150268 190760 -1 1897
1899 3 365968 150252 190680 -1 1898
1900 3 366105 150290 190640 -1 1899
1901 3 366309 150371 190560 -1 1900
1902 3 366403 150337 190480 -1 1901
1903 3 366680 150353 190400 -1 1902
1904 3 366570 150347 190320 -1 1903
1905 3 366764 150335 190240 -1 1904
1906 3 367210 150380 190160 -1 1905
1907 3 367434 150379 190120 -1 1906
1908 3 367961 150565 190040 -1 1907
1909 3 368942 151115 190000 -1 1908
1910 3 369241 151364 190040 -1 1909
1911 3 369365 151572 190160 -1 1910
1912 3 369409 151788 190280 -1 1911
1913 3 369373 151836 190360 -1 1912
1914 3 369336 151819 190400 -1 1913
1915 3 369261 151784 190480 -1 1914
1916 3 369025 151672 190520 -1 1915
1917 3 368857 151660 190600 -1 1916
1918 3 368765 151572 190480 -1 1917
1919 3 368841 151780 190720 -1 1917
1920 3 368673 151884 190840 -1 1919
1921 3 368573 151928 190880 -1 1920
1922 3 368329 151912 190920 -1 1921
1923 3 369357 151916 190320 -1 1913
1924 3 369577 152268 190280 -1 1923
1925 3 369775 152620 190160 -1 1924
1926 3 369891 152916 190040 -1 1925
1927 3 369991 153536 189960 -1 1926
1928 3 370033 153872 189840 -1 1927
1929 3 370101 154300 189800 -1 1928
1930 3 370068 154460 189760 -1 1929
1931 3 370035 154620 189720 -1 1930
1932 3 369983 154792 189680 -1 1931
1933 3 370015 155028 189640 -1 1932
1934 3 370139 154636 189920 -1 1929
1935 3 370187 155072 190000 -1 1934
1936 3 370044 154937 190000 -1 1935
1937 3 370235 155312 190080 -1 1935
1938 3 370095 155584 190240 -1 1937
1939 3 369967 155696 190280 -1 1938
1940 3 370289 155432 190320 -1 1939
1941 3 370537 155340 190360 -1 1940
1942 3 370801 155316 190400 -1 1941
1943 3 370965 155300 190440 -1 1942
1944 3 371073 155312 190480 -1 1943
1945 3 371245 155272 190520 -1 1944
1946 3 371603 155176 190600 -1 1945
1947 3 371875 155112 190640 -1 1946
1948 3 372181 155228 190720 -1 1947
1949 3 372317 155336 190720 -1 1948
1950 3 372465 155316 190640 -1 1949
1951 3 372861 155404 190520 -1 1950
1952 3 373125 155504 190440 -1 1951
1953 3 373233 155452 190400 -1 1952
1954 3 373459 155372 190360 -1 1953
1955 3 373791 155176 190240 -1 1954
1956 3 374103 155020 190080 -1 1955
1957 3 374469 154812 189880 -1 1956
1958 3 374737 154768 189840 -1 1957
1959 3 374997 154660 189960 -1 1958
1960 3 375323 154476 189840 -1 1959
1961 3 375595 154244 189720 -1 1960
1962 3 375822 154196 189640 -1 1961
1963 3 376049 154148 189560 -1 1962
1964 3 376281 154032 189440 -1 1963
1965 3 376823 153800 189280 -1 1964
1966 3 377041 153604 189240 -1 1965
1967 3 377401 153644 189280 -1 1966
1968 3 377585 153584 189320 -1 1967
1969 3 377765 153316 189240 -1 1968
1970 3 377877 153500 189200 -1 1969
1971 3 378263 153432 189160 -1 1970
1972 3 378343 153373 189080 -1 1971
1973 3 378691 153332 189120 -1 1972
1974 3 378773 153360 189160 -1 1973
1975 3 378869 153328 189200 -1 1974
1976 3 378989 153128 189240 -1 1975
1977 3 379045 153336 189280 -1 1976
1978 3 379329 153344 189480 -1 1977
1979 3 379489 153256 189400 -1 1978
1980 3 379629 153320 189520 -1 1979
1981 3 379755 153192 189440 -1 1980
1982 3 379899 153128 189280 -1 1981
1983 3 380091 153156 189360 -1 1982
1984 3 380199 153212 189440 -1 1983
1985 3 380291 153128 189520 -1 1984
1986 3 380311 153016 189520 -1 1985
1987 3 380447 152892 189440 -1 1986
1988 3 380591 152768 189400 -1 1987
1989 3 380697 152676 189480 -1 1988
1990 3 380781 152668 189560 -1 1989
1991 3 380821 152676 189600 -1 1990
1992 3 380243 153028 189560 -1 1986
1993 3 380195 153012 189600 -1 1992
1994 3 380133 153048 189680 -1 1993
1995 3 378383 153344 189040 -1 1972
1996 3 378527 153232 189000 -1 1995
1997 3 378655 153140 188960 -1 1996
1998 3 378763 153064 188920 -1 1997
1999 3 378923 152924 188880 -1 1998
2000 3 379103 152824 188840 -1 1999
2001 3 379224 152776 188880 -1 2000
2002 3 379344 152725 188920 -1 2001
2003 3 379421 152540 188840 -1 2002
2004 3 379577 152284 188760 -1 2003
2005 3 379813 152244 188840 -1 2004
2006 3 379917 152304 189000 -1 2005
2007 3 380045 152412 189200 -1 2006
2008 3 380083 152156 189240 -1 2007
2009 3 380111 152432 189280 -1 2008
2010 3 380259 152536 189520 -1 2009
2011 3 380491 152364 189800 -1 2010
2012 3 380529 152384 189960 -1 2011
2013 3 380553 152384 190280 -1 2012
2014 3 380533 152492 190440 -1 2013
2015 3 380539 152548 190480 -1 2014
2016 3 380499 152560 190520 -1 2015
2017 3 380547 152516 190560 -1 2016
2018 3 380819 152480 190840 -1 2017
2019 3 380979 152456 190960 -1 2018
2020 3 381179 152376 191040 -1 2019
2021 3 381181 152368 191160 -1 2020
2022 3 381137 152256 191120 -1 2021
2023 3 381325 152208 191120 -1 2022
2024 3 381361 152200 191080 -1 2023
2025 3 381679 152196 191000 -1 2024
2026 3 381919 152088 190960 -1 2025
2027 3 382197 151820 191080 -1 2026
2028 3 382469 151796 191080 -1 2027
2029 3 382703 151776 191280 -1 2028
2030 3 382891 151688 191280 -1 2029
2031 3 383123 151568 191240 -1 2030
2032 3 383279 151776 191280 -1 2031
2033 3 383283 151876 191320 -1 2032
2034 3 383131 151876 191440 -1 2033
2035 3 383111 151916 191600 -1 2034
2036 3 383159 151884 191680 -1 2035
2037 3 379303 152752 188760 -1 2000
2038 3 379447 152664 188640 -1 2037
2039 3 379631 152732 188440 -1 2038
2040 3 379803 152792 188280 -1 2039
2041 3 380047 152780 188080 -1 2040
2042 3 380259 152728 188040 -1 2041
2043 3 380383 152672 188080 -1 2042
2044 3 380523 152588 188200 -1 2043
2045 3 380543 152576 188240 -1 2044
2046 3 380539 152580 188280 -1 2045
2047 3 380515 152656 188000 -1 2042
2048 3 380501 152667 187960 -1 2047
2049 3 380447 152712 187800 -1 2048
2050 3 380431 152540 187560 -1 2049
2051 3 380863 152404 187960 -1 2047
2052 3 381259 152108 187920 -1 2051
2053 3 381543 151952 187760 -1 2052
2054 3 381731 151948 187680 -1 2053
2055 3 382079 151744 187600 -1 2054
2056 3 382307 151664 187640 -1 2055
2057 3 382783 151664 187680 -1 2056
2058 3 383155 151576 187720 -1 2057
2059 3 383579 151488 187760 -1 2058
2060 3 383887 151360 187680 -1 2059
2061 3 384075 151324 187600 -1 2060
2062 3 384255 151292 187520 -1 2061
2063 3 384455 151260 187480 -1 2062
2064 3 384739 151156 187440 -1 2063
2065 3 385071 151096 187320 -1 2064
2066 3 385527 151008 187440 -1 2065
2067 3 385791 150996 187480 -1 2066
2068 3 386267 150944 187480 -1 2067
2069 3 386327 150888 187520 -1 2068
2070 3 386403 150848 187360 -1 2069
2071 3 386579 150832 187280 -1 2070
2072 3 386791 150772 187240 -1 2071
2073 3 386875 150666 187280 -1 2072
2074 3 386959 150560 187320 -1 2073
2075 3 387087 150436 187280 -1 2074
2076 3 387103 150416 187320 -1 2075
2077 3 387071 150332 187400 -1 2076
2078 3 386999 150276 187440 -1 2077
2079 3 386999 150272 187240 -1 2078
2080 3 386895 150748 187120 -1 2072
2081 3 387075 150528 187080 -1 2080
2082 3 387279 150448 186960 -1 2081
2083 3 387503 150408 186920 -1 2082
2084 3 387843 150356 186880 -1 2083
2085 3 388223 150224 186840 -1 2084
2086 3 388799 150148 186760 -1 2085
2087 3 389403 149940 186720 -1 2086
2088 3 389418 149937 186760 -1 2087
2089 3 389447 149932 186840 -1 2088
2090 3 389575 149840 186960 -1 2089
2091 3 389647 149752 187000 -1 2090
2092 3 389787 149864 187040 -1 2091
2093 3 389875 149908 187080 -1 2092
2094 3 389959 149892 187160 -1 2093
2095 3 389927 149884 187200 -1 2094
2096 3 389771 149880 187280 -1 2095
2097 3 389723 149832 187320 -1 2096
2098 3 389491 149856 187440 -1 2097
2099 3 389339 149836 187520 -1 2098
2100 3 390391 149752 186680 -1 2087
2101 3 390479 149720 186640 -1 2100
2102 3 390775 149788 186640 -1 2101
2103 3 390875 149824 186600 -1 2102
2104 3 390999 149832 186560 -1 2103
2105 3 390871 149824 186600 -1 2104
2106 3 391003 149788 186680 -1 2105
2107 3 391239 149900 186760 -1 2106
2108 3 391507 149912 186760 -1 2107
2109 3 391643 150092 186800 -1 2108
2110 3 391727 150168 186840 -1 2109
2111 3 391811 150244 186880 -1 2110
2112 3 392135 150360 186800 -1 2111
2113 3 392219 150280 186600 -1 2112
2114 3 392411 150316 186480 -1 2113
2115 3 392523 150376 186440 -1 2114
2116 3 392467 150508 186440 -1 2115
2117 3 392383 150604 186480 -1 2116
2118 3 392211 150600 186520 -1 2117
2119 3 392063 150620 186600 -1 2118
2120 3 391879 150652 186680 -1 2119
2121 3 391887 150664 186720 -1 2120
2122 3 391539 149784 186720 -1 2108
2123 3 390479 149588 186600 -1 2101
2124 3 390611 149540 186440 -1 2123
2125 3 390619 149540 186320 -1 2124
2126 3 390563 149180 186120 -1 2125
2127 3 390327 148944 186000 -1 2126
2128 3 390035 148864 185920 -1 2127
2129 3 389827 148808 185880 -1 2128
2130 3 389567 148808 185960 -1 2129
2131 3 373183 155628 190320 -1 1954
2132 3 373187 155796 190240 -1 2131
2133 3 373127 156008 190200 -1 2132
2134 3 373123 156284 190200 -1 2133
2135 3 373151 156364 190160 -1 2134
2136 3 373233 156476 190040 -1 2135
2137 3 373149 156544 189960 -1 2136
2138 3 373443 156320 190240 -1 2134
2139 3 373607 156264 190280 -1 2138
2140 3 373785 156332 190480 -1 2139
2141 3 373905 156468 190480 -1 2140
2142 3 374021 156584 190520 -1 2141
2143 3 374153 156592 190640 -1 2142
2144 3 374301 156604 190680 -1 2143
2145 3 374483 156680 190560 -1 2144
2146 3 374619 156580 190320 -1 2145
2147 3 374771 156700 190120 -1 2146
2148 3 374731 156764 190080 -1 2147
2149 3 374659 156900 190120 -1 2148
2150 3 375075 156760 190000 -1 2147
2151 3 374997 156792 189880 -1 2150
2152 3 374845 156828 189800 -1 2151
2153 3 374733 156764 189720 -1 2152
2154 3 374535 156744 189640 -1 2153
2155 3 374411 156788 189520 -1 2154
2156 3 374471 156920 189440 -1 2155
2157 3 374267 156980 189600 -1 2156
2158 3 374171 156688 190840 -1 2144
2159 3 374203 156764 190960 -1 2158
2160 3 374105 156976 191080 -1 2159
2161 3 374121 157108 191040 -1 2160
2162 3 374073 157164 191000 -1 2161
2163 3 374067 157260 191040 -1 2162
2164 3 374121 157436 191120 -1 2163
2165 3 374075 157644 191280 -1 2164
2166 3 374019 157988 191400 -1 2165
2167 3 373975 158188 191440 -1 2166
2168 3 373803 158344 191480 -1 2167
2169 3 373751 158456 191520 -1 2168
2170 3 373729 158480 191600 -1 2169
2171 3 373665 158496 191640 -1 2170
2172 3 373465 158648 191760 -1 2171
2173 3 373173 158684 191800 -1 2172
2174 3 373005 158776 191840 -1 2173
2175 3 372903 158852 191720 -1 2174
2176 3 372795 158952 191480 -1 2175
2177 3 372783 158960 191400 -1 2176
2178 3 373885 158628 191640 -1 2170
2179 3 373947 158776 191680 -1 2178
2180 3 374055 158880 191760 -1 2179
2181 3 374139 158956 191800 -1 2180
2182 3 374251 159012 191840 -1 2181
2183 3 374327 159064 191920 -1 2182
2184 3 374411 159136 192000 -1 2183
2185 3 374833 159340 192560 -1 2184
2186 3 375161 159328 192520 -1 2185
2187 3 375213 159332 192560 -1 2186
2188 3 373801 156184 190840 -1 2140
2189 3 374083 156240 191080 -1 2188
2190 3 374195 156120 191240 -1 2189
2191 3 369649 156104 190360 -1 1939
2192 3 369625 156504 190400 -1 2191
2193 3 369631 156512 190440 -1 2192
2194 3 369631 156556 190680 -1 2193
2195 3 369631 156584 190840 -1 2194
2196 3 369599 156576 190880 -1 2195
2197 3 369211 157316 190120 -1 2192
2198 3 369243 157568 190080 -1 2197
2199 3 369177 157768 189840 -1 2198
2200 3 369080 157732 189800 -1 2199
2201 3 368885 157660 189720 -1 2200
2202 3 368801 157668 189680 -1 2201
2203 3 369197 158144 189840 -1 2199
2204 3 369261 158264 189800 -1 2203
2205 3 369161 158236 189640 -1 2204
2206 3 369029 158164 189440 -1 2205
2207 3 368969 158148 189360 -1 2206
2208 3 368877 158148 189320 -1 2207
2209 3 368785 158148 189280 -1 2208
2210 3 368789 158076 189240 -1 2209
2211 3 368793 158004 189200 -1 2210
2212 3 368777 157820 189080 -1 2211
2213 3 368737 157596 188960 -1 2212
2214 3 368766 157487 188880 -1 2213
2215 3 368881 157416 188920 -1 2214
2216 3 368945 157384 189000 -1 2215
2217 3 368781 157432 188840 -1 2214
2218 3 368833 157352 188720 -1 2217
2219 3 368773 157284 188680 -1 2218
2220 3 368769 157120 188720 -1 2219
2221 3 368693 157064 188560 -1 2220
2222 3 368749 157084 188400 -1 2221
2223 3 368685 157128 188360 -1 2222
2224 3 368541 157164 188200 -1 2223
2225 3 368481 157240 188040 -1 2224
2226 3 368537 157448 188000 -1 2225
2227 3 368573 157532 187960 -1 2226
2228 3 368577 157536 187920 -1 2227
2229 3 368397 157636 188000 -1 2227
2230 3 368357 157688 187960 -1 2229
2231 3 368301 157732 187840 -1 2230
2232 3 368177 157836 187960 -1 2231
2233 3 368217 157960 188080 -1 2232
2234 3 368249 158036 187960 -1 2233
2235 3 368765 156980 188360 -1 2222
2236 3 368665 156792 188280 -1 2235
2237 3 368565 156612 188240 -1 2236
2238 3 368445 156560 188280 -1 2237
2239 3 368285 156412 188200 -1 2238
2240 3 368109 156280 188160 -1 2239
2241 3 367925 156180 188120 -1 2240
2242 3 367859 156152 188080 -1 2241
2243 3 367689 156112 188160 -1 2242
2244 3 367493 156160 188080 -1 2243
2245 3 367521 156200 187960 -1 2244
2246 3 367793 156124 188040 -1 2242
2247 3 367761 156100 188000 -1 2246
2248 3 367929 155928 187880 -1 2247
2249 3 368161 155768 187840 -1 2248
2250 3 368205 155696 187800 -1 2249
2251 3 368329 155668 187600 -1 2250
2252 3 368345 155648 187560 -1 2251
2253 3 368317 155608 187480 -1 2252
2254 3 368465 155608 187240 -1 2253
2255 3 368629 155580 187120 -1 2254
2256 3 368757 155624 186920 -1 2255
2257 3 369133 155780 186600 -1 2256
2258 3 369169 155848 186520 -1 2257
2259 3 367781 155700 187840 -1 2248
2260 3 367689 155600 187760 -1 2259
2261 3 367565 155440 187720 -1 2260
2262 3 367917 155124 187680 -1 2261
2263 3 367945 155104 187800 -1 2262
2264 3 367961 155096 187920 -1 2263
2265 3 367877 155108 188040 -1 2264
2266 3 367697 155092 188160 -1 2265
2267 3 367653 155016 188240 -1 2266
2268 3 367837 154804 188480 -1 2267
2269 3 367913 154764 188800 -1 2268
2270 3 367873 154840 189080 -1 2269
2271 3 367861 154788 189400 -1 2270
2272 3 368153 154696 189680 -1 2271
2273 3 368293 154476 190000 -1 2272
2274 3 368349 154376 190080 -1 2273
2275 3 368077 155028 187640 -1 2262
2276 3 368097 154988 187600 -1 2275
2277 3 368113 154948 187560 -1 2276
2278 3 368103 154890 187520 -1 2277
2279 3 368093 154832 187480 -1 2278
2280 3 367929 154732 187440 -1 2279
2281 3 367765 154580 187400 -1 2280
2282 3 367758 154612 187360 -1 2281
2283 3 367745 154676 187280 -1 2282
2284 3 367745 154732 187240 -1 2283
2285 3 367661 154440 187440 -1 2281
2286 3 367609 154332 187480 -1 2285
2287 3 367461 154240 187520 -1 2286
2288 3 367493 154184 187600 -1 2287
2289 3 367473 154164 187720 -1 2288
2290 3 367469 154024 187840 -1 2289
2291 3 367473 153928 187960 -1 2290
2292 3 367549 153900 188160 -1 2291
2293 3 367664 153713 188240 -1 2292
2294 3 367685 153772 188280 -1 2293
2295 3 367685 153744 188360 -1 2294
2296 3 367693 153772 188400 -1 2295
2297 3 367721 153620 188280 -1 2293
2298 3 367865 153336 188200 -1 2297
2299 3 367949 153260 188120 -1 2298
2300 3 368009 153152 187960 -1 2299
2301 3 368193 153100 187920 -1 2300
2302 3 368161 153088 188040 -1 2301
2303 3 368637 158312 189280 -1 2209
2304 3 368365 158308 189280 -1 2303
2305 3 368297 158232 189160 -1 2304
2306 3 368173 158236 189120 -1 2305
2307 3 368129 158236 189080 -1 2306
2308 3 368197 158352 189360 -1 2304
2309 3 368223 158384 189400 -1 2308
2310 3 369269 158136 189320 -1 2207
2311 3 369347 158144 189360 -1 2310
2312 3 369395 158092 189280 -1 2311
2313 3 369249 157804 190120 -1 2198
2314 3 369589 157556 190160 -1 2313
2315 3 369901 157500 190120 -1 2314
2316 3 370117 157488 190040 -1 2315
2317 3 370249 157364 189960 -1 2316
2318 3 370389 157384 189800 -1 2317
2319 3 370401 157240 189560 -1 2318
2320 3 370509 157112 189280 -1 2319
2321 3 370497 157024 189240 -1 2320
2322 3 370521 157060 189200 -1 2321
2323 3 370329 157088 189160 -1 2322
2324 3 370245 157024 189080 -1 2323
2325 3 369949 156996 189000 -1 2324
2326 3 369885 157040 188960 -1 2325
2327 3 370741 156992 189160 -1 2322
2328 3 370821 156976 189080 -1 2327
2329 3 370885 156876 189040 -1 2328
2330 3 370897 156804 188880 -1 2329
2331 3 370909 156672 188800 -1 2330
2332 3 370913 156700 188640 -1 2331
2333 3 371073 156588 188560 -1 2332
2334 3 371133 156560 188520 -1 2333
2335 3 371229 156500 188440 -1 2334
2336 3 371229 156496 188360 -1 2335
2337 3 371309 156512 188240 -1 2336
2338 3 371368 156493 188200 -1 2337
2339 3 371237 156540 188160 -1 2338
2340 3 371485 156456 188120 -1 2338
2341 3 371565 156488 187960 -1 2340
2342 3 371485 156516 187800 -1 2341
2343 3 371525 156476 187680 -1 2342
2344 3 371625 156380 187480 -1 2343
2345 3 371741 156328 187400 -1 2344
2346 3 371821 156332 187360 -1 2345
2347 3 369089 158192 190080 -1 2313
2348 3 369149 158684 190040 -1 2347
2349 3 369319 159040 190080 -1 2348
2350 3 369427 159304 190120 -1 2349
2351 3 369307 159588 190160 -1 2350
2352 3 369137 159820 190200 -1 2351
2353 3 369085 160060 190240 -1 2352
2354 3 369077 160252 190280 -1 2353
2355 3 369157 160628 190280 -1 2354
2356 3 369129 160960 190320 -1 2355
2357 3 369053 161216 190360 -1 2356
2358 3 368995 161572 190400 -1 2357
2359 3 369007 161676 190440 -1 2358
2360 3 368991 161696 190280 -1 2359
2361 3 369013 161716 190120 -1 2360
2362 3 369441 161388 190120 -1 2361
2363 3 369685 161508 190080 -1 2362
2364 3 370013 161652 190160 -1 2363
2365 3 370229 161588 190240 -1 2364
2366 3 370225 161568 190320 -1 2365
2367 3 370329 161596 190240 -1 2366
2368 3 370537 161552 190160 -1 2367
2369 3 370809 161472 190240 -1 2368
2370 3 371005 161456 190160 -1 2369
2371 3 371105 161468 190120 -1 2370
2372 3 371393 161540 190120 -1 2371
2373 3 371429 161416 190160 -1 2372
2374 3 371497 161424 190080 -1 2373
2375 3 371757 161356 190040 -1 2374
2376 3 371845 161348 190040 -1 2375
2377 3 371933 161220 189960 -1 2376
2378 3 371865 161072 189920 -1 2377
2379 3 371757 161016 189880 -1 2378
2380 3 371609 161000 189760 -1 2379
2381 3 371393 160932 189600 -1 2380
2382 3 371241 160932 189680 -1 2381
2383 3 371017 161048 189640 -1 2382
2384 3 370817 161008 189600 -1 2383
2385 3 370677 160952 189560 -1 2384
2386 3 370641 160928 189480 -1 2385
2387 3 369011 161744 190000 -1 2361
2388 3 369017 161716 189960 -1 2387
2389 3 368285 161836 189960 -1 2388
2390 3 368253 161640 189920 -1 2389
2391 3 368177 161724 189880 -1 2390
2392 3 368133 161376 189840 -1 2391
2393 3 368065 161252 189800 -1 2392
2394 3 368093 161172 189640 -1 2393
2395 3 368017 161108 189600 -1 2394
2396 3 367886 160722 189600 -1 2395
2397 3 367846 160618 189720 -1 2396
2398 3 367894 160594 189800 -1 2397
2399 3 367966 160646 189920 -1 2398
2400 3 368058 160666 190000 -1 2399
2401 3 368110 160694 190120 -1 2400
2402 3 368050 160658 190320 -1 2401
2403 3 368198 160550 190480 -1 2402
2404 3 368242 160518 190560 -1 2403
2405 3 368254 160566 190600 -1 2404
2406 3 368254 160634 190640 -1 2405
2407 3 368266 160666 190680 -1 2406
2408 3 367941 161044 189560 -1 2395
2409 3 367917 160864 189520 -1 2408
2410 3 367869 160716 189480 -1 2409
2411 3 367801 160596 189400 -1 2410
2412 3 367689 160520 189280 -1 2411
2413 3 369165 161564 189920 -1 2388
2414 3 369401 161896 189880 -1 2413
2415 3 369417 162108 189840 -1 2414
2416 3 369397 162224 189760 -1 2415
2417 3 369325 162532 189680 -1 2416
2418 3 369353 162680 189560 -1 2417
2419 3 369405 162644 189400 -1 2418
2420 3 369417 162704 189200 -1 2419
2421 3 369389 162692 188960 -1 2420
2422 3 369357 162764 188840 -1 2421
2423 3 369355 162896 188640 -1 2422
2424 3 369335 163000 188520 -1 2423
2425 3 369327 163100 188440 -1 2424
2426 3 369375 163240 188320 -1 2425
2427 3 369359 163352 188240 -1 2426
2428 3 369375 163444 188120 -1 2427
2429 3 369419 163624 188000 -1 2428
2430 3 369367 163792 187920 -1 2429
2431 3 369329 164160 187720 -1 2430
2432 3 369369 164284 187680 -1 2431
2433 3 369477 164380 187520 -1 2432
2434 3 369533 164388 187440 -1 2433
2435 3 369733 164280 187160 -1 2434
2436 3 369907 164272 187120 -1 2435
2437 3 369898 164216 186840 -1 2436
2438 3 370610 163960 186840 -1 2437
2439 3 370814 163764 186920 -1 2438
2440 3 370874 163740 187000 -1 2439
2441 3 370894 163716 187040 -1 2440
2442 3 370958 163668 187160 -1 2441
2443 3 371142 163604 187240 -1 2442
2444 3 371202 163552 187280 -1 2443
2445 3 371494 163372 187160 -1 2444
2446 3 371602 163244 187080 -1 2445
2447 3 371702 163172 187040 -1 2446
2448 3 371786 163152 187000 -1 2447
2449 3 372026 163244 186880 -1 2448
2450 3 372362 163284 186680 -1 2449
2451 3 372494 163216 186640 -1 2450
2452 3 372522 163272 186520 -1 2451
2453 3 372674 163320 186320 -1 2452
2454 3 372782 163292 186160 -1 2453
2455 3 372790 163204 186080 -1 2454
2456 3 372490 163108 186760 -1 2451
2457 3 372506 163004 186840 -1 2456
2458 3 372422 162744 186920 -1 2457
2459 3 372362 162676 186960 -1 2458
2460 3 372402 162616 187040 -1 2459
2461 3 372290 162460 187120 -1 2460
2462 3 372230 162048 187200 -1 2461
2463 3 372310 162020 187160 -1 2462
2464 3 372370 161984 187120 -1 2463
2465 3 372422 161872 187160 -1 2464
2466 3 372482 161672 187160 -1 2465
2467 3 372510 161496 187280 -1 2466
2468 3 372546 161388 187440 -1 2467
2469 3 372546 161388 187480 -1 2468
2470 3 372426 162080 187000 -1 2464
2471 3 372442 162208 186960 -1 2470
2472 3 372390 162296 186920 -1 2471
2473 3 372374 162360 186880 -1 2472
2474 3 372502 162488 186800 -1 2473
2475 3 372650 162592 186760 -1 2474
2476 3 372710 162660 186600 -1 2475
2477 3 372782 162593 186520 -1 2476
2478 3 372818 162560 186480 -1 2477
2479 3 372834 162440 186320 -1 2478
2480 3 372790 162476 186280 -1 2479
2481 3 372766 162468 186240 -1 2480
2482 3 372788 162424 186200 -1 2481
2483 3 372810 162380 186160 -1 2482
2484 3 372870 162224 186080 -1 2483
2485 3 372870 162192 185960 -1 2484
2486 3 372894 162116 185880 -1 2485
2487 3 372998 162064 185800 -1 2486
2488 3 373082 162140 185680 -1 2487
2489 3 373178 162132 185560 -1 2488
2490 3 373190 162080 185520 -1 2489
2491 3 373122 162028 185480 -1 2490
2492 3 372238 161988 187240 -1 2462
2493 3 372142 161888 187280 -1 2492
2494 3 368905 164412 186840 -1 2437
2495 3 368845 164420 186880 -1 2494
2496 3 368721 164420 186960 -1 2495
2497 3 368711 164476 186720 -1 2494
2498 3 368679 164496 186680 -1 2497
2499 3 368731 164484 186640 -1 2498
2500 3 368791 164484 186600 -1 2499
2501 3 369895 164200 186760 -1 2437
2502 3 369875 164192 186680 -1 2501
2503 3 369879 164232 186560 -1 2502
2504 3 369791 164240 186520 -1 2503
2505 3 369663 164248 186480 -1 2504
2506 3 369667 164216 186320 -1 2505
2507 3 369483 164560 186320 -1 2506
2508 3 369495 164644 186280 -1 2507
2509 3 369495 164684 186240 -1 2508
2510 3 369655 164164 186280 -1 2506
2511 3 369559 164142 186240 -1 2510
2512 3 369463 164120 186200 -1 2511
2513 3 369383 164008 186160 -1 2512
2514 3 369367 163868 186080 -1 2513
2515 3 369347 163768 186000 -1 2514
2516 3 369419 163704 185880 -1 2515
2517 3 369419 163304 185440 -1 2516
2518 3 369459 163256 185400 -1 2517
2519 3 369491 163100 185280 -1 2518
2520 3 369375 162928 185160 -1 2519
2521 3 369359 162804 185080 -1 2520
2522 3 369371 162680 184920 -1 2521
2523 3 369467 162428 184840 -1 2522
2524 3 369423 162188 184720 -1 2523
2525 3 369547 161864 184560 -1 2524
2526 3 369503 161636 184520 -1 2525
2527 3 369411 161228 184280 -1 2526
2528 3 369375 161032 184240 -1 2527
2529 3 369091 160636 183960 -1 2528
2530 3 369015 160444 183920 -1 2529
2531 3 368963 160380 183880 -1 2530
2532 3 368895 160344 183840 -1 2531
2533 3 368787 160268 183720 -1 2532
2534 3 368699 160196 183520 -1 2533
2535 3 368503 160204 183360 -1 2534
2536 3 368459 160312 183320 -1 2535
2537 3 368443 160336 183280 -1 2536
2538 3 368507 160348 183160 -1 2537
2539 3 368475 160360 183080 -1 2538
2540 3 369275 163516 185440 -1 2517
2541 3 369107 163448 185320 -1 2540
2542 3 368863 163444 185280 -1 2541
2543 3 368859 163444 185160 -1 2542
2544 3 368803 163460 185040 -1 2543
2545 3 368743 163548 184960 -1 2544
2546 3 368703 163576 184920 -1 2545
2547 3 368507 163468 184880 -1 2546
2548 3 368455 163332 184840 -1 2547
2549 3 368495 163224 184800 -1 2548
2550 3 368431 163196 184760 -1 2549
2551 3 368351 163012 184640 -1 2550
2552 3 370023 164228 186280 -1 2510
2553 3 370191 164428 186280 -1 2552
2554 3 370319 164600 186160 -1 2553
2555 3 370311 164652 186120 -1 2554
2556 3 370287 164900 186120 -1 2555
2557 3 370307 165004 186160 -1 2556
2558 3 370315 165048 186200 -1 2557
2559 3 370279 164708 186080 -1 2555
2560 3 370347 164516 185920 -1 2559
2561 3 370351 164440 185880 -1 2560
2562 3 369459 164348 186480 -1 2505
2563 3 369315 164476 186480 -1 2562
2564 3 369403 164760 186480 -1 2563
2565 3 369467 164980 186480 -1 2564
2566 3 369691 165124 186400 -1 2565
2567 3 369879 165224 186320 -1 2566
2568 3 370167 165368 186240 -1 2567
2569 3 370259 165372 186200 -1 2568
2570 3 370307 165320 186160 -1 2569
2571 3 370275 164528 187160 -1 2436
2572 3 370819 164668 187200 -1 2571
2573 3 371061 164784 187240 -1 2572
2574 3 371397 164936 187120 -1 2573
2575 3 371621 165008 187040 -1 2574
2576 3 372215 165224 186840 -1 2575
2577 3 372627 165344 186720 -1 2576
2578 3 373045 165384 186520 -1 2577
2579 3 373282 165540 186560 -1 2578
2580 3 373226 165668 186720 -1 2579
2581 3 373174 165772 187000 -1 2580
2582 3 373078 165840 187240 -1 2581
2583 3 372898 166128 187520 -1 2582
2584 3 373046 166268 187840 -1 2583
2585 3 373042 166532 188040 -1 2584
2586 3 373033 166554 188000 -1 2585
2587 3 373006 166620 187880 -1 2586
2588 3 373006 166776 187760 -1 2587
2589 3 373214 166820 187680 -1 2588
2590 3 373310 166860 187520 -1 2589
2591 3 373550 166800 187640 -1 2590
2592 3 373878 166740 187760 -1 2591
2593 3 373998 166804 187640 -1 2592
2594 3 373030 166536 188160 -1 2585
2595 3 373102 166480 188400 -1 2594
2596 3 373106 166608 188600 -1 2595
2597 3 373190 166708 188800 -1 2596
2598 3 373222 166792 188880 -1 2597
2599 3 373218 166800 188960 -1 2598
2600 3 373326 166916 189320 -1 2599
2601 3 373438 166968 189360 -1 2600
2602 3 373386 166972 189400 -1 2601
2603 3 373290 166980 189560 -1 2602
2604 3 373426 167008 189600 -1 2603
2605 3 373510 167044 189920 -1 2604
2606 3 373474 167260 190080 -1 2605
2607 3 373410 167396 190160 -1 2606
2608 3 373490 167420 190200 -1 2607
2609 3 373582 167448 190360 -1 2608
2610 3 373558 167496 190440 -1 2609
2611 3 373594 167504 190520 -1 2610
2612 3 373562 167580 190680 -1 2611
2613 3 373774 167644 191000 -1 2612
2614 3 373806 167836 191240 -1 2613
2615 3 373802 168060 191320 -1 2614
2616 3 373718 168444 191400 -1 2615
2617 3 373710 168508 191480 -1 2616
2618 3 373826 168668 191440 -1 2617
2619 3 373950 168720 191320 -1 2618
2620 3 374254 168848 191280 -1 2619
2621 3 374306 168936 191200 -1 2620
2622 3 374332 169008 191160 -1 2621
2623 3 374358 169080 191120 -1 2622
2624 3 373690 168608 191520 -1 2617
2625 3 373690 168692 191600 -1 2624
2626 3 373686 168888 191680 -1 2625
2627 3 373662 168972 191720 -1 2626
2628 3 373562 169088 191800 -1 2627
2629 3 373362 169072 191840 -1 2628
2630 3 373154 169112 191920 -1 2629
2631 3 372974 169284 191840 -1 2630
2632 3 372962 169260 191800 -1 2631
2633 3 372974 169252 191720 -1 2632
2634 3 373698 169248 191840 -1 2628
2635 3 373814 169392 191880 -1 2634
2636 3 373726 169544 191960 -1 2635
2637 3 373650 169696 191920 -1 2636
2638 3 373666 169768 191840 -1 2637
2639 3 373390 169796 191800 -1 2638
2640 3 373202 169684 191760 -1 2639
2641 3 373042 169708 191720 -1 2640
2642 3 372914 169632 191680 -1 2641
2643 3 372886 169624 191640 -1 2642
2644 3 372858 169616 191600 -1 2643
2645 3 373722 169908 191800 -1 2638
2646 3 373870 170000 191640 -1 2645
2647 3 373854 170128 191600 -1 2646
2648 3 373822 170240 191560 -1 2647
2649 3 373750 170384 191440 -1 2648
2650 3 373670 170440 191400 -1 2649
2651 3 373582 170620 191320 -1 2650
2652 3 373566 170772 191280 -1 2651
2653 3 373438 171096 191240 -1 2652
2654 3 373234 171332 191240 -1 2653
2655 3 373122 171504 191200 -1 2654
2656 3 372990 171676 191160 -1 2655
2657 3 372994 171816 191240 -1 2656
2658 3 373030 171936 191360 -1 2657
2659 3 373150 172100 191320 -1 2658
2660 3 373282 172136 191200 -1 2659
2661 3 373042 171976 191400 -1 2658
2662 3 373018 172060 191520 -1 2661
2663 3 372858 172120 191640 -1 2662
2664 3 372778 172220 191840 -1 2663
2665 3 372922 172308 191960 -1 2664
2666 3 372898 172228 192120 -1 2665
2667 3 372898 172220 192280 -1 2666
2668 3 373726 169560 192080 -1 2636
2669 3 373666 169592 192120 -1 2668
2670 3 373782 169424 192080 -1 2668
2671 3 373742 169308 192200 -1 2670
2672 3 373662 169248 192480 -1 2671
2673 3 373722 169224 192560 -1 2672
2674 3 373782 169236 192680 -1 2673
2675 3 373686 169124 192720 -1 2674
2676 3 373662 169076 192800 -1 2675
2677 3 373690 168876 192880 -1 2676
2678 3 373362 167548 190440 -1 2610
2679 3 373230 167632 190160 -1 2607
2680 3 373130 167756 190120 -1 2679
2681 3 372986 167848 190240 -1 2680
2682 3 372870 167952 190280 -1 2681
2683 3 372850 168080 190240 -1 2682
2684 3 372766 168116 190120 -1 2683
2685 3 372774 168172 190040 -1 2684
2686 3 372682 168232 190000 -1 2685
2687 3 372502 168236 189920 -1 2686
2688 3 372350 168196 189880 -1 2687
2689 3 372122 168208 189760 -1 2688
2690 3 371978 168280 189720 -1 2689
2691 3 371910 168216 189800 -1 2690
2692 3 371878 168160 189960 -1 2691
2693 3 371814 168132 190160 -1 2692
2694 3 371598 168152 190200 -1 2693
2695 3 371438 168152 190240 -1 2694
2696 3 371126 168448 190320 -1 2695
2697 3 370926 168556 190440 -1 2696
2698 3 370874 168596 190480 -1 2697
2699 3 370690 168720 190360 -1 2698
2700 3 370554 168824 190360 -1 2699
2701 3 370470 168864 190440 -1 2700
2702 3 370358 168844 190600 -1 2701
2703 3 370254 168828 190640 -1 2702
2704 3 370042 168872 190680 -1 2703
2705 3 369966 168796 190760 -1 2704
2706 3 369782 168860 190840 -1 2705
2707 3 369650 168964 190880 -1 2706
2708 3 369482 168948 190920 -1 2707
2709 3 369430 168960 190960 -1 2708
2710 3 372942 168140 190400 -1 2682
2711 3 373078 168200 190480 -1 2710
2712 3 373186 168280 190680 -1 2711
2713 3 373206 168348 190760 -1 2712
2714 3 373186 168384 190800 -1 2713
2715 3 373118 168412 190840 -1 2714
2716 3 373126 167036 189600 -1 2603
2717 3 373014 167136 189720 -1 2716
2718 3 372618 167212 189840 -1 2717
2719 3 372302 167216 189920 -1 2718
2720 3 372198 167356 190000 -1 2719
2721 3 372114 167464 190080 -1 2720
2722 3 372014 167548 190120 -1 2721
2723 3 372038 167636 190240 -1 2722
2724 3 371842 167792 190400 -1 2723
2725 3 371686 167916 190440 -1 2724
2726 3 371766 168096 190480 -1 2725
2727 3 373518 166872 189280 -1 2601
2728 3 373614 166840 189240 -1 2727
2729 3 373582 166880 189080 -1 2728
2730 3 373578 166836 188920 -1 2729
2731 3 373298 166864 188840 -1 2598
2732 3 373277 165400 186440 -1 2578
2733 3 373591 165556 186320 -1 2732
2734 3 373719 165852 186240 -1 2733
2735 3 373677 165962 186280 -1 2734
2736 3 373635 166072 186320 -1 2735
2737 3 373603 166388 186360 -1 2736
2738 3 373807 166084 186160 -1 2734
2739 3 374135 166224 185920 -1 2738
2740 3 374311 166216 185760 -1 2739
2741 3 374535 166128 185640 -1 2740
2742 3 374689 165900 185440 -1 2741
2743 3 374873 165748 185320 -1 2742
2744 3 375115 165552 185200 -1 2743
2745 3 375377 165440 185000 -1 2744
2746 3 375453 165396 184960 -1 2745
2747 3 375481 165360 184920 -1 2746
2748 3 375555 165188 184760 -1 2747
2749 3 375623 164972 184640 -1 2748
2750 3 375933 164612 184400 -1 2749
2751 3 376113 164348 184200 -1 2750
2752 3 376285 164072 184120 -1 2751
2753 3 376351 163940 184040 -1 2752
2754 3 376419 163752 183960 -1 2753
2755 3 376441 163356 183760 -1 2754
2756 3 376383 163328 183800 -1 2755
2757 3 376325 163300 183840 -1 2756
2758 3 376241 163212 183880 -1 2757
2759 3 376281 163036 183840 -1 2758
2760 3 376093 162972 183880 -1 2759
2761 3 375889 163048 183920 -1 2760
2762 3 376293 162840 183760 -1 2759
2763 3 376393 162728 183800 -1 2762
2764 3 376461 162590 183800 -1 2763
2765 3 376445 162586 183840 -1 2764
2766 3 376473 163256 183720 -1 2755
2767 3 376515 163180 183520 -1 2766
2768 3 376547 163076 183400 -1 2767
2769 3 376801 162968 183160 -1 2768
2770 3 377001 163004 183000 -1 2769
2771 3 377249 163048 182840 -1 2770
2772 3 377517 163008 182720 -1 2771
2773 3 378269 163076 182400 -1 2772
2774 3 378343 163192 182160 -1 2773
2775 3 378487 163320 182000 -1 2774
2776 3 378843 163472 181840 -1 2775
2777 3 379067 163644 181680 -1 2776
2778 3 379173 163660 181640 -1 2777
2779 3 379385 163744 181600 -1 2778
2780 3 379509 163820 181520 -1 2779
2781 3 379682 164044 181440 -1 2780
2782 3 379812 164092 181400 -1 2781
2783 3 379940 164208 181360 -1 2782
2784 3 380024 164264 181240 -1 2783
2785 3 380276 164296 181160 -1 2784
2786 3 380660 163916 181120 -1 2785
2787 3 380980 163744 181080 -1 2786
2788 3 381294 163488 181040 -1 2787
2789 3 381364 163448 180960 -1 2788
2790 3 380966 163724 180920 -1 2789
2791 3 380642 163704 180880 -1 2790
2792 3 380394 163660 180760 -1 2791
2793 3 380426 163652 180600 -1 2792
2794 3 380414 163804 180400 -1 2793
2795 3 380486 163924 180360 -1 2794
2796 3 381434 163408 180880 -1 2789
2797 3 381530 163280 180840 -1 2796
2798 3 381680 163100 180720 -1 2797
2799 3 381715 163060 180640 -1 2798
2800 3 382228 162884 180640 -1 2799
2801 3 382456 163004 180920 -1 2800
2802 3 382696 163232 181200 -1 2801
2803 3 382728 163312 181280 -1 2802
2804 3 382784 163348 181400 -1 2803
2805 3 382856 163212 181440 -1 2804
2806 3 382938 163212 181560 -1 2805
2807 3 383082 163248 181960 -1 2806
2808 3 383064 163256 182000 -1 2807
2809 3 383084 163068 182160 -1 2808
2810 3 383112 162744 182520 -1 2809
2811 3 383122 162552 182480 -1 2810
2812 3 383142 162388 182520 -1 2811
2813 3 382796 163484 181440 -1 2804
2814 3 382572 163308 181160 -1 2802
2815 3 382464 163364 181120 -1 2814
2816 3 382498 163416 181040 -1 2815
2817 3 381732 163040 180600 -1 2799
2818 3 381744 162956 180480 -1 2817
2819 3 381788 162936 180320 -1 2818
2820 3 381844 162904 180240 -1 2819
2821 3 381680 162924 180160 -1 2820
2822 3 381692 163024 180000 -1 2821
2823 3 381900 163220 179840 -1 2822
2824 3 382048 163280 179680 -1 2823
2825 3 382268 163408 179560 -1 2824
2826 3 382348 163496 179440 -1 2825
2827 3 382448 163452 179160 -1 2826
2828 3 382440 163388 178720 -1 2827
2829 3 382748 163376 178600 -1 2828
2830 3 382848 163324 178560 -1 2829
2831 3 382952 163316 178440 -1 2830
2832 3 383008 163364 178280 -1 2831
2833 3 382992 163408 178240 -1 2832
2834 3 383016 163364 178200 -1 2833
2835 3 383016 163360 178120 -1 2834
2836 3 382964 163240 178080 -1 2835
2837 3 382964 163240 178000 -1 2836
2838 3 382964 163240 177960 -1 2837
2839 3 382840 163248 177920 -1 2838
2840 3 382928 163250 177880 -1 2839
2841 3 383016 163252 177840 -1 2840
2842 3 383224 163184 177720 -1 2841
2843 3 383227 163321 177520 -1 2842
2844 3 383228 163348 177480 -1 2843
2845 3 382520 163428 177880 -1 2839
2846 3 382316 163452 177680 -1 2845
2847 3 382500 163612 177520 -1 2846
2848 3 382576 163776 177400 -1 2847
2849 3 382632 163820 177200 -1 2848
2850 3 382924 163900 176960 -1 2849
2851 3 383012 163920 177040 -1 2850
2852 3 383008 164068 176880 -1 2850
2853 3 383136 164344 176840 -1 2852
2854 3 383160 164500 176880 -1 2853
2855 3 382356 163032 177920 -1 2839
2856 3 382396 162844 177920 -1 2855
2857 3 382264 162752 177760 -1 2856
2858 3 382412 162632 177600 -1 2857
2859 3 382608 162452 177320 -1 2858
2860 3 382472 162028 176920 -1 2859
2861 3 382448 162008 176800 -1 2860
2862 3 383044 163596 178080 -1 2835
2863 3 383008 163836 178080 -1 2862
2864 3 383028 163864 178040 -1 2863
2865 3 382328 163928 178200 -1 2833
2866 3 382940 163652 178640 -1 2829
2867 3 383160 163876 178680 -1 2866
2868 3 383160 164040 178720 -1 2867
2869 3 383124 164116 178760 -1 2868
2870 3 383028 164220 178920 -1 2869
2871 3 382448 162700 180120 -1 2820
2872 3 382596 162724 180080 -1 2871
2873 3 382970 162576 179920 -1 2872
2874 3 383094 162468 179800 -1 2873
2875 3 383106 162408 179680 -1 2874
2876 3 383164 162496 179440 -1 2875
2877 3 383176 162500 179320 -1 2876
2878 3 383168 162472 179280 -1 2877
2879 3 383332 162400 179240 -1 2878
2880 3 383496 162424 179040 -1 2879
2881 3 383984 162296 178720 -1 2880
2882 3 384132 162296 178600 -1 2881
2883 3 384486 162208 178440 -1 2882
2884 3 384666 162132 178360 -1 2883
2885 3 384896 162048 178200 -1 2884
2886 3 385232 161952 178040 -1 2885
2887 3 385714 161852 178000 -1 2886
2888 3 386080 161628 178040 -1 2887
2889 3 386088 161620 178000 -1 2888
2890 3 386080 161604 177920 -1 2889
2891 3 386156 161628 177800 -1 2890
2892 3 386280 161636 177720 -1 2891
2893 3 386390 161680 177600 -1 2892
2894 3 386418 161692 177520 -1 2893
2895 3 386454 161704 177360 -1 2894
2896 3 386454 161704 177240 -1 2895
2897 3 386440 161626 177280 -1 2896
2898 3 386442 161572 177160 -1 2897
2899 3 386474 161524 177120 -1 2898
2900 3 386506 161476 177080 -1 2899
2901 3 386106 161180 177040 -1 2900
2902 3 386056 161048 176960 -1 2901
2903 3 385872 160768 176920 -1 2902
2904 3 385644 160580 177000 -1 2903
2905 3 385508 160460 177000 -1 2904
2906 3 385400 160356 176920 -1 2905
2907 3 385368 160276 176880 -1 2906
2908 3 385292 160180 176960 -1 2907
2909 3 385276 160172 177000 -1 2908
2910 3 385114 160304 177000 -1 2909
2911 3 384902 160316 176920 -1 2910
2912 3 384850 160316 176880 -1 2911
2913 3 384830 160292 176840 -1 2912
2914 3 387006 161448 177040 -1 2900
2915 3 387202 161540 177000 -1 2914
2916 3 387358 161600 176960 -1 2915
2917 3 387442 161660 176920 -1 2916
2918 3 386946 161684 177600 -1 2893
2919 3 387326 161652 177600 -1 2918
2920 3 387468 161704 177520 -1 2919
2921 3 387612 161608 177440 -1 2920
2922 3 387840 161560 177320 -1 2921
2923 3 387936 161424 177240 -1 2922
2924 3 388100 161280 177160 -1 2923
2925 3 388332 161032 177000 -1 2924
2926 3 388608 160868 176800 -1 2925
2927 3 388632 160768 176760 -1 2926
2928 3 388844 160688 176720 -1 2927
2929 3 388940 160784 176680 -1 2928
2930 3 389212 160828 176520 -1 2929
2931 3 389340 160640 176440 -1 2930
2932 3 389424 160344 176400 -1 2931
2933 3 389556 160304 176360 -1 2932
2934 3 389996 160144 176200 -1 2933
2935 3 390252 160048 176120 -1 2934
2936 3 385902 161520 178000 -1 2888
2937 3 385732 161400 178080 -1 2936
2938 3 385472 161360 178200 -1 2937
2939 3 385408 161356 178400 -1 2938
2940 3 385296 161360 178760 -1 2939
2941 3 385268 161232 179040 -1 2940
2942 3 385256 161196 179160 -1 2941
2943 3 385120 161088 179200 -1 2942
2944 3 385164 160948 179320 -1 2943
2945 3 385120 160928 179360 -1 2944
2946 3 385012 160724 179440 -1 2945
2947 3 385156 160574 179560 -1 2946
2948 3 385204 160524 179600 -1 2947
2949 3 385240 160448 179640 -1 2948
2950 3 385318 160188 179840 -1 2949
2951 3 385342 160176 179880 -1 2950
2952 3 385706 160004 179840 -1 2951
2953 3 385722 159868 179760 -1 2952
2954 3 385984 159684 179560 -1 2953
2955 3 386092 159620 179440 -1 2954
2956 3 385336 161388 179200 -1 2942
2957 3 385352 161424 179320 -1 2956
2958 3 386448 161540 178000 -1 2888
2959 3 386588 161576 177960 -1 2958
2960 3 386636 161472 178160 -1 2959
2961 3 386568 161472 178240 -1 2960
2962 3 383036 162588 179320 -1 2878
2963 3 382996 162648 179280 -1 2962
2964 3 382968 162756 179160 -1 2963
2965 3 382764 162772 179280 -1 2964
2966 3 382560 162640 179320 -1 2965
2967 3 382424 162612 179240 -1 2966
2968 3 378869 163440 181600 -1 2778
2969 3 378872 163392 181560 -1 2968
2970 3 378892 163380 181520 -1 2969
2971 3 376511 164064 184160 -1 2752
2972 3 376667 164112 184160 -1 2971
2973 3 376807 164180 184200 -1 2972
2974 3 376991 164460 184320 -1 2973
2975 3 377067 164700 184440 -1 2974
2976 3 377131 164892 184600 -1 2975
2977 3 377187 164948 184640 -1 2976
2978 3 377147 164964 184680 -1 2977
2979 3 377191 165012 184840 -1 2978
2980 3 377287 165064 184680 -1 2977
2981 3 377455 165164 184840 -1 2980
2982 3 377655 165364 184880 -1 2981
2983 3 377811 165460 185000 -1 2982
2984 3 377875 165624 185040 -1 2983
2985 3 377911 165740 185160 -1 2984
2986 3 378087 165864 185280 -1 2985
2987 3 378147 165944 185360 -1 2986
2988 3 378247 165980 185440 -1 2987
2989 3 378487 166132 185520 -1 2988
2990 3 378823 166168 185560 -1 2989
2991 3 378999 166192 185600 -1 2990
2992 3 379187 166308 185640 -1 2991
2993 3 379359 166376 185680 -1 2992
2994 3 379527 166464 185720 -1 2993
2995 3 379591 166528 185760 -1 2994
2996 3 379643 166616 185800 -1 2995
2997 3 379703 166808 185840 -1 2996
2998 3 379747 166880 185880 -1 2997
2999 3 375665 165584 184960 -1 2746
3000 3 375849 165580 184880 -1 2999
3001 3 376021 165456 184720 -1 3000
3002 3 375805 165496 184680 -1 3001
3003 3 375825 165692 184640 -1 3002
3004 3 376165 165484 184720 -1 3001
3005 3 376413 165396 184680 -1 3004
3006 3 376557 165320 184600 -1 3005
3007 3 376641 165368 184600 -1 3006
3008 3 376761 165464 184680 -1 3007
3009 3 376793 165556 184720 -1 3008
3010 3 376897 165536 184640 -1 3009
3011 3 376893 165552 184600 -1 3010
3012 3 376849 165536 184560 -1 3011
3013 3 376829 165520 184480 -1 3012
3014 3 376845 165512 184440 -1 3013
3015 3 376853 165460 184400 -1 3014
3016 3 376753 165316 184240 -1 3015
3017 3 376629 165296 184120 -1 3016
3018 3 376441 165272 184000 -1 3017
3019 3 376365 165264 183960 -1 3018
3020 3 369125 161356 189840 -1 2413
3021 3 368969 161308 189680 -1 3020
3022 3 368981 161416 189600 -1 3021
3023 3 368881 161552 189520 -1 3022
3024 3 368781 161704 189480 -1 3023
3025 3 368645 161690 189440 -1 3024
3026 3 368509 161676 189400 -1 3025
3027 3 368333 161752 189360 -1 3026
3028 3 368253 161820 189320 -1 3027
3029 3 368165 161928 189200 -1 3028
3030 3 368009 161944 189160 -1 3029
3031 3 367881 161952 189120 -1 3030
3032 3 367785 161908 189080 -1 3031
3033 3 367705 162004 188960 -1 3032
3034 3 367485 162020 188840 -1 3033
3035 3 367341 162032 188760 -1 3034
3036 3 367081 162092 188800 -1 3035
3037 3 366945 162160 188840 -1 3036
3038 3 366665 162324 188880 -1 3037
3039 3 366589 162408 188920 -1 3038
3040 3 366481 162556 188960 -1 3039
3041 3 366341 162724 188920 -1 3040
3042 3 366201 162880 188880 -1 3041
3043 3 366145 162932 188840 -1 3042
3044 3 366145 162968 188800 -1 3043
3045 3 366133 162940 188680 -1 3044
3046 3 366072 163012 188600 -1 3045
3047 3 366041 163048 188560 -1 3046
3048 3 366017 163128 188520 -1 3047
3049 3 366041 163128 188480 -1 3048
3050 3 369081 161212 189560 -1 3022
3051 3 369281 161140 189480 -1 3050
3052 3 369257 161088 189360 -1 3051
3053 3 369321 161080 189280 -1 3052
3054 3 369569 161092 189360 -1 3053
3055 3 369737 161084 189440 -1 3054
3056 3 369869 161136 189480 -1 3055
3057 3 369897 161128 189520 -1 3056
3058 3 370073 161184 189600 -1 3057
3059 3 370125 161192 189640 -1 3058
3060 3 369937 160968 189320 -1 3056
3061 3 369937 160928 189280 -1 3060
3062 3 369937 160792 189200 -1 3061
3063 3 370001 160768 189120 -1 3062
3064 3 370085 160852 189040 -1 3063
3065 3 370137 160804 188920 -1 3064
3066 3 370237 160744 188800 -1 3065
3067 3 370277 160808 188640 -1 3066
3068 3 370589 160832 188440 -1 3067
3069 3 370717 160876 188400 -1 3068
3070 3 370745 160912 188480 -1 3069
3071 3 369019 161780 190480 -1 2359
3072 3 369011 162076 190520 -1 3071
3073 3 368995 162180 190560 -1 3072
3074 3 368993 162192 190600 -1 3073
3075 3 368941 151190 189840 -1 1909
3076 3 368706 151021 189800 -1 3075
3077 3 367999 150515 189680 -1 3076
3078 3 368047 150474 189600 -1 3077
3079 3 368091 150336 189560 -1 3078
3080 3 368223 149923 189440 -1 3079
3081 3 368262 149894 189400 -1 3080
3082 3 368165 149807 189320 -1 3081
3083 3 368201 149820 189280 -1 3082
3084 3 368279 149464 189240 -1 3083
3085 3 368275 149606 189200 -1 3084
3086 3 368355 149508 189160 -1 3085
3087 3 368502 149389 189120 -1 3086
3088 3 368340 149456 189080 -1 3087
3089 3 368379 149367 189040 -1 3088
3090 3 368321 149308 189000 -1 3089
3091 3 368618 149158 189080 -1 3087
3092 3 368572 149092 189040 -1 3091
3093 3 368656 148962 189000 -1 3092
3094 3 368664 148904 188960 -1 3093
3095 3 368606 148781 188920 -1 3094
3096 3 368596 148808 188880 -1 3095
3097 3 368608 148783 188800 -1 3096
3098 3 367645 150314 189360 -1 3078
3099 3 367563 150263 189280 -1 3098
3100 3 367460 150209 189200 -1 3099
3101 3 367468 150248 189120 -1 3100
3102 3 367426 150269 189080 -1 3101
3103 3 367372 150261 189040 -1 3102
3104 3 366351 150390 190320 -1 1904
3105 3 366346 150582 190320 -1 3104
3106 3 366483 150775 190320 -1 3105
3107 3 366515 150923 190320 -1 3106
3108 3 366498 151005 190360 -1 3107
3109 3 366418 151061 190440 -1 3108
3110 3 366446 151125 190520 -1 3109
3111 3 366498 151173 190560 -1 3110
3112 3 366506 151193 190600 -1 3111
3113 3 366489 151123 190320 -1 3107
3114 3 366499 151131 190280 -1 3113
3115 3 366551 151135 190160 -1 3114
3116 3 366607 151095 189960 -1 3115
3117 3 366623 151111 189920 -1 3116
3118 3 366433 151200 190320 -1 3113
3119 3 366533 151324 190320 -1 3118
3120 3 366526 151389 190360 -1 3119
3121 3 366810 151555 190360 -1 3120
3122 3 366858 151609 190320 -1 3121
3123 3 366904 151726 190280 -1 3122
3124 3 366890 151863 190240 -1 3123
3125 3 366839 152006 190160 -1 3124
3126 3 366826 152061 190120 -1 3125
3127 3 366859 152106 190040 -1 3126
3128 3 366949 152192 189960 -1 3127
3129 3 367042 152242 189920 -1 3128
3130 3 367107 152282 189880 -1 3129
3131 3 367224 152403 189920 -1 3130
3132 3 367261 152413 189960 -1 3131
3133 3 367295 152421 190000 -1 3132
3134 3 367350 152468 190040 -1 3133
3135 3 367501 152536 190080 -1 3134
3136 3 367376 152587 190160 -1 3135
3137 3 367559 152566 190000 -1 3135
3138 3 367588 152566 189960 -1 3137
3139 3 367553 152582 189920 -1 3138
3140 3 367541 152607 189880 -1 3139
3141 3 362554 148434 192080 -1 1514
3142 3 362547 148482 192160 -1 3141
3143 3 362367 148428 192280 -1 3142
3144 3 362407 148439 192320 -1 3143
3145 3 358489 144090 191160 -1 1219
3146 3 358841 143701 190920 -1 3145
3147 3 358887 143817 190760 -1 3146
3148 3 358887 143800 190680 -1 3147
3149 3 358060 144177 191040 -1 3145
3150 3 357389 144052 190920 -1 3149
3151 3 357303 144025 190880 -1 3150
3152 3 357101 143974 190840 -1 3151
3153 3 356862 143967 190760 -1 3152
3154 3 356638 143930 190640 -1 3153
3155 3 356278 143968 190640 -1 3154
3156 3 356357 143902 190600 -1 3155
3157 3 356311 143841 190560 -1 3156
3158 3 356045 143966 190640 -1 3155
3159 3 355955 143995 190720 -1 3158
3160 3 355802 144015 190800 -1 3159
3161 3 355508 144026 190920 -1 3160
3162 3 355146 144058 190920 -1 3161
3163 3 355190 144040 190880 -1 3162
3164 3 355254 144024 190800 -1 3163
3165 3 355174 144104 190680 -1 3164
3166 3 355150 144096 190600 -1 3165
3167 3 355294 144128 190560 -1 3166
3168 3 355418 144136 190440 -1 3167
3169 3 355534 144152 190280 -1 3168
3170 3 355662 144168 190240 -1 3169
3171 3 355068 144108 191040 -1 3162
3172 3 354952 144122 191120 -1 3171
3173 3 354771 144142 191240 -1 3172
3174 3 354545 144096 191320 -1 3173
3175 3 354406 144136 191360 -1 3174
3176 3 354267 144177 191400 -1 3175
3177 3 354020 144174 191480 -1 3176
3178 3 353887 144139 191560 -1 3177
3179 3 353711 144141 191640 -1 3178
3180 3 353568 144162 191720 -1 3179
3181 3 353297 144190 191760 -1 3180
3182 3 352667 144278 191800 -1 3181
3183 3 352651 144274 191760 -1 3182
3184 3 352667 144258 191640 -1 3183
3185 3 352763 144202 191600 -1 3184
3186 3 352859 144166 191560 -1 3185
3187 3 352959 144154 191480 -1 3186
3188 3 353087 144154 191440 -1 3187
3189 3 353127 144246 191520 -1 3188
3190 3 353151 144490 191520 -1 3189
3191 3 353155 144714 191640 -1 3190
3192 3 351566 145004 191800 -1 3182
3193 3 351395 145030 191880 -1 3192
3194 3 351236 145099 191920 -1 3193
3195 3 351265 145061 191960 -1 3194
3196 3 351047 145212 192000 -1 3195
3197 3 350924 145261 192040 -1 3196
3198 3 350620 145417 192120 -1 3197
3199 3 350516 145408 192160 -1 3198
3200 3 350138 145492 192160 -1 3199
3201 3 349480 145743 192160 -1 3200
3202 3 349372 145776 192080 -1 3201
3203 3 349115 145800 192000 -1 3202
3204 3 349046 145824 191960 -1 3203
3205 3 348822 145844 191960 -1 3204
3206 3 348802 145904 192040 -1 3205
3207 3 348786 145988 192160 -1 3206
3208 3 348738 146012 192240 -1 3207
3209 3 348550 145988 192320 -1 3208
3210 3 348486 146120 192400 -1 3209
3211 3 348462 146156 192480 -1 3210
3212 3 348342 146176 192600 -1 3211
3213 3 348342 146120 192720 -1 3212
3214 3 348230 146100 192760 -1 3213
3215 3 348094 146124 192800 -1 3214
3216 3 347994 146160 192880 -1 3215
3217 3 347898 146072 192920 -1 3216
3218 3 347746 146136 193000 -1 3217
3219 3 347610 146216 193040 -1 3218
3220 3 347206 146344 193160 -1 3219
3221 3 347166 146472 193080 -1 3220
3222 3 347118 146600 193000 -1 3221
3223 3 347026 146824 192960 -1 3222
3224 3 346958 147056 192920 -1 3223
3225 3 346758 147300 193000 -1 3224
3226 3 346653 147301 193000 -1 3225
3227 3 346583 147314 193040 -1 3226
3228 3 346615 147338 193000 -1 3227
3229 3 346602 147344 193080 -1 3226
3230 3 346550 147368 193160 -1 3229
3231 3 346450 147376 193280 -1 3230
3232 3 346554 147492 193360 -1 3231
3233 3 346550 147644 193480 -1 3232
3234 3 346374 147696 193680 -1 3233
3235 3 346250 147732 193840 -1 3234
3236 3 346154 147772 193960 -1 3235
3237 3 346062 147652 193920 -1 3236
3238 3 346082 147608 193880 -1 3237
3239 3 346166 147560 193800 -1 3238
3240 3 346258 147460 193760 -1 3239
3241 3 346378 147412 193720 -1 3240
3242 3 346574 147372 193680 -1 3241
3243 3 346714 147320 193600 -1 3242
3244 3 346942 147308 193560 -1 3243
3245 3 347034 147224 193480 -1 3244
3246 3 347254 147244 193480 -1 3245
3247 3 347262 147160 193560 -1 3246
3248 3 347274 147192 193600 -1 3247
3249 3 347286 147188 193640 -1 3248
3250 3 348976 145848 191920 -1 3204
3251 3 348912 145833 191840 -1 3250
3252 3 348855 145839 191760 -1 3251
3253 3 348851 145901 191680 -1 3252
3254 3 348867 145911 191600 -1 3253
3255 3 348850 146007 191440 -1 3254
3256 3 348768 146103 191360 -1 3255
3257 3 348793 146202 191280 -1 3256
3258 3 348625 146405 191200 -1 3257
3259 3 348696 146491 191120 -1 3258
3260 3 348644 146378 191000 -1 3259
3261 3 348635 146399 190960 -1 3260
3262 3 348523 146767 190960 -1 3261
3263 3 348191 146939 191000 -1 3262
3264 3 348131 146995 191040 -1 3263
3265 3 348115 147051 191080 -1 3264
3266 3 348103 147151 191120 -1 3265
3267 3 348087 147283 191240 -1 3266
3268 3 348099 147439 191320 -1 3267
3269 3 347983 147402 191400 -1 3268
3270 3 347979 147427 191440 -1 3269
3271 3 348618 146442 190880 -1 3261
3272 3 348468 146388 190760 -1 3271
3273 3 348260 146456 190680 -1 3272
3274 3 348220 146421 190600 -1 3273
3275 3 348183 146590 190480 -1 3274
3276 3 348145 146530 190400 -1 3275
3277 3 348133 146414 190400 -1 3276
3278 3 348213 146203 190400 -1 3277
3279 3 348133 146075 190400 -1 3278
3280 3 348079 146008 190280 -1 3279
3281 3 348012 146003 190200 -1 3280
3282 3 347944 146181 190120 -1 3281
3283 3 347874 146252 190040 -1 3282
3284 3 347772 146341 189960 -1 3283
3285 3 347711 146363 189920 -1 3284
3286 3 347763 146411 189840 -1 3285
3287 3 347736 146402 189760 -1 3286
3288 3 347602 146395 189680 -1 3287
3289 3 347468 146376 189600 -1 3288
3290 3 347501 146360 189520 -1 3289
3291 3 347484 146353 189480 -1 3290
3292 3 347772 146418 189560 -1 3289
3293 3 347797 146420 189520 -1 3292
3294 3 347764 146433 189440 -1 3293
3295 3 347767 146555 189360 -1 3294
3296 3 347695 146622 189280 -1 3295
3297 3 347632 146648 189200 -1 3296
3298 3 347613 146605 189120 -1 3297
3299 3 347486 146554 189040 -1 3298
3300 3 347468 146518 188960 -1 3299
3301 3 347408 146484 188880 -1 3300
3302 3 347444 146525 188840 -1 3301
3303 3 347441 146429 188760 -1 3302
3304 3 347422 146345 188680 -1 3303
3305 3 347397 146341 188640 -1 3304
3306 3 347395 146342 188560 -1 3305
3307 3 347392 146338 188480 -1 3306
3308 3 347443 146345 188400 -1 3307
3309 3 347435 146343 188320 -1 3308
3310 3 347389 146286 188240 -1 3309
3311 3 347365 146254 188200 -1 3310
3312 3 347333 146259 188120 -1 3311
3313 3 347291 146250 188040 -1 3312
3314 3 347289 146218 187960 -1 3313
3315 3 347236 146226 187880 -1 3314
3316 3 347295 146205 187800 -1 3315
3317 3 347285 146203 187720 -1 3316
3318 3 347129 146128 187640 -1 3317
3319 3 347106 146123 187560 -1 3318
3320 3 347091 146112 187480 -1 3319
3321 3 347069 146111 187440 -1 3320
3322 3 347066 146132 187360 -1 3321
3323 3 347043 146169 187280 -1 3322
3324 3 347070 146126 187200 -1 3323
3325 3 347153 146120 187120 -1 3324
3326 3 347163 146097 187040 -1 3325
3327 3 347250 146075 186960 -1 3326
3328 3 347326 146086 186880 -1 3327
3329 3 347492 146044 186760 -1 3328
3330 3 347548 145992 186680 -1 3329
3331 3 347821 145914 186720 -1 3330
3332 3 347876 145882 186800 -1 3331
3333 3 347923 145748 186880 -1 3332
3334 3 347991 145634 186960 -1 3333
3335 3 348117 145609 187000 -1 3334
3336 3 348176 145630 187080 -1 3335
3337 3 348182 145620 187160 -1 3336
3338 3 348217 145638 187240 -1 3337
3339 3 348276 145620 187320 -1 3338
3340 3 348320 145644 187400 -1 3339
3341 3 348364 145637 187480 -1 3340
3342 3 348479 145654 187560 -1 3341
3343 3 348568 145688 187640 -1 3342
3344 3 348619 145714 187680 -1 3343
3345 3 348869 145914 187680 -1 3344
3346 3 348942 145952 187720 -1 3345
3347 3 348978 145953 187800 -1 3346
3348 3 348949 145972 187880 -1 3347
3349 3 348972 146002 187920 -1 3348
3350 3 347576 145967 186640 -1 3330
3351 3 347544 145942 186560 -1 3350
3352 3 347550 146004 186480 -1 3351
3353 3 347618 145962 186360 -1 3352
3354 3 347534 146083 186360 -1 3353
3355 3 347598 146167 186360 -1 3354
3356 3 347641 146283 186360 -1 3355
3357 3 347751 146456 186400 -1 3356
3358 3 347829 146460 186480 -1 3357
3359 3 347888 146571 186560 -1 3358
3360 3 347892 146643 186600 -1 3359
3361 3 348011 146753 186600 -1 3360
3362 3 348167 146734 186520 -1 3361
3363 3 348260 146805 186560 -1 3362
3364 3 348364 146854 186600 -1 3363
3365 3 348489 147000 186600 -1 3364
3366 3 348509 147121 186600 -1 3365
3367 3 348593 147216 186600 -1 3366
3368 3 348675 147321 186600 -1 3367
3369 3 348741 147412 186600 -1 3368
3370 3 348874 147538 186640 -1 3369
3371 3 348886 147623 186680 -1 3370
3372 3 348937 147617 186720 -1 3371
3373 3 349195 147503 186680 -1 3372
3374 3 349327 147504 186600 -1 3373
3375 3 349585 147548 186520 -1 3374
3376 3 349733 147684 186560 -1 3375
3377 3 347623 146375 186320 -1 3356
3378 3 347615 146354 186280 -1 3377
3379 3 347639 145948 186320 -1 3353
3380 3 347632 145923 186280 -1 3379
3381 3 347364 145613 186240 -1 3380
3382 3 347115 145608 186240 -1 3381
3383 3 347097 145590 186200 -1 3382
3384 3 347155 145558 186160 -1 3383
3385 3 347623 145897 186240 -1 3380
3386 3 347665 145825 186160 -1 3385
3387 3 347559 145655 186080 -1 3386
3388 3 347554 145568 186000 -1 3387
3389 3 347548 145510 185960 -1 3388
3390 3 347431 145528 185880 -1 3389
3391 3 347182 145567 185840 -1 3390
3392 3 347091 145648 185880 -1 3391
3393 3 347055 145708 185960 -1 3392
3394 3 347015 145900 186080 -1 3393
3395 3 346903 146060 186080 -1 3394
3396 3 346819 145972 186000 -1 3395
3397 3 346611 145776 185840 -1 3396
3398 3 346535 145696 185800 -1 3397
3399 3 346527 145788 185880 -1 3398
3400 3 347569 145409 185760 -1 3390
3401 3 347581 145323 185680 -1 3400
3402 3 347652 145292 185640 -1 3401
3403 3 347709 145259 185600 -1 3402
3404 3 347655 145183 185520 -1 3403
3405 3 347767 145064 185440 -1 3404
3406 3 347790 145012 185400 -1 3405
3407 3 347803 144973 185360 -1 3406
3408 3 347833 144943 185320 -1 3407
3409 3 347836 144919 185280 -1 3408
3410 3 347869 144864 185240 -1 3409
3411 3 347903 144856 185200 -1 3410
3412 3 348012 144874 185160 -1 3411
3413 3 348079 144854 185120 -1 3412
3414 3 348141 144834 185080 -1 3413
3415 3 348183 144805 185040 -1 3414
3416 3 348206 144749 185000 -1 3415
3417 3 348197 144710 184960 -1 3416
3418 3 348224 144651 184920 -1 3417
3419 3 348232 144587 184880 -1 3418
3420 3 348240 144496 184840 -1 3419
3421 3 348319 144244 184800 -1 3420
3422 3 348432 144232 184840 -1 3421
3423 3 348546 144220 184880 -1 3422
3424 3 348573 144287 184960 -1 3423
3425 3 348627 144244 185040 -1 3424
3426 3 348713 144118 185120 -1 3425
3427 3 348709 144176 185200 -1 3426
3428 3 348793 144375 185240 -1 3427
3429 3 348294 144204 184760 -1 3421
3430 3 348289 144208 184720 -1 3429
3431 3 348285 144175 184680 -1 3430
3432 3 348271 144178 184640 -1 3431
3433 3 348242 144190 184600 -1 3432
3434 3 348126 144186 184560 -1 3433
3435 3 348104 144135 184520 -1 3434
3436 3 348132 144077 184480 -1 3435
3437 3 348173 144017 184440 -1 3436
3438 3 348104 143973 184400 -1 3437
3439 3 348073 143895 184360 -1 3438
3440 3 347993 143852 184320 -1 3439
3441 3 347970 143788 184280 -1 3440
3442 3 348010 143733 184240 -1 3441
3443 3 348152 143631 184200 -1 3442
3444 3 348209 143627 184160 -1 3443
3445 3 348233 143616 184120 -1 3444
3446 3 348218 143560 184080 -1 3445
3447 3 348187 143525 184040 -1 3446
3448 3 348210 143436 184000 -1 3447
3449 3 348196 143397 183960 -1 3448
3450 3 348217 143363 183920 -1 3449
3451 3 348175 143345 183880 -1 3450
3452 3 348167 143337 183840 -1 3451
3453 3 348138 143320 183800 -1 3452
3454 3 348135 143294 183760 -1 3453
3455 3 348142 143245 183720 -1 3454
3456 3 348166 143212 183680 -1 3455
3457 3 348217 143218 183640 -1 3456
3458 3 348277 143194 183600 -1 3457
3459 3 347402 146644 188840 -1 3302
3460 3 347281 146744 188840 -1 3459
3461 3 347248 146785 188800 -1 3460
3462 3 347219 146826 188720 -1 3461
3463 3 347214 146826 188640 -1 3462
3464 3 347244 146874 188560 -1 3463
3465 3 347286 146874 188480 -1 3464
3466 3 347303 146891 188400 -1 3465
3467 3 347352 146883 188320 -1 3466
3468 3 347312 146919 188240 -1 3467
3469 3 347349 146933 188160 -1 3468
3470 3 347345 146902 188080 -1 3469
3471 3 347332 146899 188000 -1 3470
3472 3 347295 146894 187920 -1 3471
3473 3 347286 146860 187840 -1 3472
3474 3 347245 146883 187800 -1 3473
3475 3 347208 146891 187720 -1 3474
3476 3 347129 146985 187640 -1 3475
3477 3 347146 147049 187560 -1 3476
3478 3 347138 147080 187480 -1 3477
3479 3 347134 147129 187440 -1 3478
3480 3 347150 147221 187400 -1 3479
3481 3 347138 147511 187400 -1 3480
3482 3 347122 147550 187480 -1 3481
3483 3 348103 146494 190320 -1 3276
3484 3 351295 145024 192000 -1 3195
3485 3 351235 145066 192040 -1 3484
3486 3 351188 145102 192080 -1 3485
3487 3 351141 145125 192120 -1 3486
3488 3 351126 145136 192160 -1 3487
3489 3 351089 145150 192200 -1 3488
3490 3 351078 145148 192240 -1 3489
3491 3 351004 145159 192280 -1 3490
3492 3 351034 145179 192320 -1 3491
3493 3 351029 145193 192360 -1 3492
3494 3 351018 145203 192400 -1 3493
3495 3 351053 145200 192440 -1 3494
3496 3 351051 145167 192520 -1 3495
3497 3 351122 145091 192600 -1 3496
3498 3 351184 144727 192600 -1 3497
3499 3 351309 144688 192520 -1 3498
3500 3 351399 144667 192440 -1 3499
3501 3 351427 144687 192400 -1 3500
3502 4 358450 141774 191200 -1 1218
3503 4 358458 141644 191040 -1 3502
3504 4 358479 141441 190800 -1 3503
3505 4 358404 141344 190600 -1 3504
3506 4 358360 141217 190440 -1 3505
3507 4 358228 141081 190400 -1 3506
3508 4 358140 140975 190200 -1 3507
3509 4 358044 140908 190040 -1 3508
3510 4 358041 140733 189920 -1 3509
3511 4 357845 140355 189720 -1 3510
3512 4 357692 139953 189720 -1 3511
3513 4 357813 139531 189720 -1 3512
3514 4 357729 139476 189600 -1 3513
3515 4 357660 139437 189480 -1 3514
3516 4 357600 139275 189360 -1 3515
3517 4 357494 139051 189240 -1 3516
3518 4 357386 138774 189080 -1 3517
3519 4 357291 138548 188960 -1 3518
3520 4 357237 138416 188840 -1 3519
3521 4 357164 138323 188680 -1 3520
3522 4 357188 138284 188520 -1 3521
3523 4 357221 138231 188360 -1 3522
3524 4 357324 138093 188280 -1 3523
3525 4 357375 138024 188240 -1 3524
3526 4 357474 137956 188120 -1 3525
3527 4 357532 137856 188000 -1 3526
3528 4 357613 137737 187880 -1 3527
3529 4 357765 137598 187760 -1 3528
3530 4 357898 137497 187640 -1 3529
3531 4 358002 137312 187520 -1 3530
3532 4 358182 137133 187360 -1 3531
3533 4 358282 137094 187240 -1 3532
3534 4 358270 136953 187120 -1 3533
3535 4 358340 136777 187000 -1 3534
3536 4 358388 136736 186840 -1 3535
3537 4 358386 136736 186800 -1 3536
3538 4 358444 136667 186720 -1 3537
3539 4 358604 136531 186640 -1 3538
3540 4 358775 136321 186560 -1 3539
3541 4 359158 135957 186480 -1 3540
3542 4 359348 135783 186480 -1 3541
3543 4 359575 135666 186400 -1 3542
3544 4 359786 135576 186400 -1 3543
3545 4 360087 135445 186320 -1 3544
3546 4 360150 135382 186240 -1 3545
3547 4 360288 135265 186160 -1 3546
3548 4 360372 135133 186080 -1 3547
3549 4 360509 134973 186000 -1 3548
3550 4 360611 134853 185920 -1 3549
3551 4 360662 134685 185840 -1 3550
3552 4 360735 134447 185760 -1 3551
3553 4 360805 134335 185680 -1 3552
3554 4 360879 134165 185600 -1 3553
3555 4 361079 133927 185480 -1 3554
3556 4 361163 133756 185400 -1 3555
3557 4 361317 133446 185280 -1 3556
3558 4 361384 133297 185160 -1 3557
3559 4 361453 133173 185040 -1 3558
3560 4 361569 133049 184960 -1 3559
3561 4 361602 132875 184840 -1 3560
3562 4 361681 132535 184720 -1 3561
3563 4 361742 132420 184600 -1 3562
3564 4 361790 132234 184480 -1 3563
3565 4 361828 132026 184360 -1 3564
3566 4 361881 131896 184280 -1 3565
3567 4 361909 131700 184200 -1 3566
3568 4 361975 131462 184080 -1 3567
3569 4 362039 131244 183960 -1 3568
3570 4 362107 131051 183840 -1 3569
3571 4 362150 130822 183720 -1 3570
3572 4 362179 130683 183600 -1 3571
3573 4 362179 130463 183520 -1 3572
3574 4 362196 130353 183400 -1 3573
3575 4 362223 130289 183280 -1 3574
3576 4 362293 130250 183160 -1 3575
3577 4 362346 130246 183080 -1 3576
3578 4 362387 130170 183000 -1 3577
3579 4 362396 130115 182880 -1 3578
3580 4 362572 130071 182760 -1 3579
3581 4 362589 130024 182640 -1 3580
3582 4 362651 129923 182520 -1 3581
3583 4 362763 129795 182400 -1 3582
3584 4 362826 129720 182280 -1 3583
3585 4 362895 129665 182160 -1 3584
3586 4 363004 129593 182080 -1 3585
3587 4 363034 129455 182000 -1 3586
3588 4 363221 129300 181840 -1 3587
3589 4 363320 129198 181720 -1 3588
3590 4 363426 129064 181600 -1 3589
3591 4 363459 128946 181440 -1 3590
3592 4 363485 128870 181320 -1 3591
3593 4 363523 128503 181240 -1 3592
3594 4 363538 128424 181120 -1 3593
3595 4 363546 128254 181000 -1 3594
3596 4 363527 128074 180880 -1 3595
3597 4 363541 127942 180760 -1 3596
3598 4 363584 127790 180680 -1 3597
3599 4 363575 127653 180560 -1 3598
3600 4 363653 127546 180440 -1 3599
3601 4 363670 127433 180320 -1 3600
3602 4 363628 127330 180200 -1 3601
3603 4 363601 127229 180120 -1 3602
3604 4 363559 127079 180000 -1 3603
3605 4 363557 127005 179840 -1 3604
3606 4 363633 126961 179720 -1 3605
3607 4 363677 126926 179600 -1 3606
3608 4 363701 126926 179480 -1 3607
3609 4 363687 126881 179360 -1 3608
3610 4 363708 126795 179240 -1 3609
3611 4 363764 126738 179120 -1 3610
3612 4 363764 126735 179000 -1 3611
3613 4 363764 126733 178840 -1 3612
3614 4 363762 126733 178720 -1 3613
3615 4 363732 126698 178600 -1 3614
3616 4 363731 126700 178480 -1 3615
3617 4 363691 126676 178360 -1 3616
3618 4 363691 126669 178240 -1 3617
3619 4 363690 126670 178120 -1 3618
3620 4 363687 126669 178000 -1 3619
3621 4 363691 126673 177880 -1 3620
3622 4 363691 126648 177760 -1 3621
3623 4 363672 126637 177640 -1 3622
3624 4 363673 126636 177520 -1 3623
3625 4 363738 126628 177400 -1 3624
3626 4 363781 126566 177280 -1 3625
3627 4 363780 126542 177160 -1 3626
3628 4 363788 126496 177040 -1 3627
3629 4 363856 126413 176920 -1 3628
3630 4 363982 126357 176800 -1 3629
3631 4 364084 126318 176680 -1 3630
3632 4 364140 126342 176560 -1 3631
3633 4 364423 126254 176480 -1 3632
3634 4 364451 126223 176400 -1 3633
3635 4 364467 126303 176280 -1 3634
3636 4 364467 126302 176120 -1 3635
3637 4 364550 126370 176000 -1 3636
3638 4 364550 126372 175880 -1 3637
3639 4 364568 126366 175760 -1 3638
3640 4 364519 126164 175680 -1 3639
3641 4 364577 125884 175680 -1 3640
3642 4 364593 125753 175560 -1 3641
3643 4 364645 125654 175440 -1 3642
3644 4 364661 125592 175320 -1 3643
3645 4 364676 125525 175200 -1 3644
3646 4 364724 125423 175120 -1 3645
3647 4 364724 125377 175000 -1 3646
3648 4 364731 125306 174880 -1 3647
3649 4 364721 125246 174760 -1 3648
3650 4 364730 125103 174680 -1 3649
3651 4 364729 125030 174560 -1 3650
3652 4 364756 124977 174440 -1 3651
3653 4 364802 124888 174280 -1 3652
3654 4 364852 124822 174160 -1 3653
3655 4 364848 124711 174000 -1 3654
3656 4 364789 124607 173880 -1 3655
3657 4 364796 124536 173760 -1 3656
3658 4 364773 124488 173640 -1 3657
3659 4 364706 124489 173480 -1 3658
3660 4 364559 124397 173320 -1 3659
3661 4 364425 124385 173200 -1 3660
3662 4 364310 124466 173040 -1 3661
3663 4 364298 124520 172880 -1 3662
3664 4 364116 124683 172720 -1 3663
3665 4 364115 124680 172520 -1 3664
3666 4 364014 124661 172360 -1 3665
3667 4 363840 124727 172240 -1 3666
3668 4 363759 124740 172120 -1 3667
3669 4 363677 124723 172000 -1 3668
3670 4 363577 124660 171880 -1 3669
3671 4 363514 124622 171760 -1 3670
3672 4 363361 124575 171640 -1 3671
3673 4 363219 124544 171560 -1 3672
3674 4 363107 124526 171440 -1 3673
3675 4 363038 124545 171320 -1 3674
3676 4 362626 124433 171200 -1 3675
3677 4 362409 124462 171080 -1 3676
3678 4 362334 124476 170960 -1 3677
3679 4 362261 124480 170840 -1 3678
3680 4 362096 124508 170720 -1 3679
3681 4 361984 124563 170600 -1 3680
3682 4 361917 124555 170480 -1 3681
3683 4 361843 124555 170440 -1 3682
3684 4 361690 124536 170360 -1 3683
3685 4 361694 124621 170240 -1 3684
3686 4 361642 124502 170120 -1 3685
3687 4 361458 124520 170000 -1 3686
3688 4 361415 124487 169880 -1 3687
3689 4 361258 124457 169760 -1 3688
3690 4 361181 124413 169640 -1 3689
3691 4 361044 124296 169560 -1 3690
3692 4 361068 124323 169440 -1 3691
3693 4 361066 124363 169320 -1 3692
3694 4 360996 124409 169200 -1 3693
3695 4 360946 124414 169080 -1 3694
3696 4 361025 124423 168960 -1 3695
3697 4 361049 124569 168840 -1 3696
3698 4 361066 124614 168720 -1 3697
3699 4 360993 124628 168640 -1 3698
3700 4 360865 124689 168520 -1 3699
3701 4 360764 124758 168440 -1 3700
3702 4 360745 124784 168400 -1 3701
3703 4 360703 124826 168320 -1 3702
3704 4 360642 124865 168200 -1 3703
3705 4 360460 124985 168080 -1 3704
3706 4 360304 125069 167960 -1 3705
3707 4 360061 125229 167840 -1 3706
3708 4 359883 125474 167720 -1 3707
3709 4 359798 125564 167560 -1 3708
3710 4 359742 125647 167480 -1 3709
3711 4 359701 125826 167360 -1 3710
3712 4 359661 125922 167240 -1 3711
3713 4 359511 126101 167120 -1 3712
3714 4 359428 126204 167000 -1 3713
3715 4 359344 126274 166880 -1 3714
3716 4 359189 126403 166760 -1 3715
3717 4 358974 126483 166640 -1 3716
3718 4 358743 126694 166480 -1 3717
3719 4 358636 126731 166440 -1 3718
3720 4 358548 126814 166360 -1 3719
3721 4 358228 126839 166320 -1 3720
3722 4 359005 127369 166200 -1 3721
3723 4 358965 127407 166160 -1 3722
3724 4 358873 127508 166080 -1 3723
3725 4 358742 127541 166000 -1 3724
3726 4 358783 127623 165880 -1 3725
3727 4 358658 127610 165760 -1 3726
3728 4 358536 127649 165640 -1 3727
3729 4 358241 127702 165560 -1 3728
3730 4 358119 127757 165480 -1 3729
3731 4 358005 127794 165400 -1 3730
3732 4 357813 127910 165400 -1 3731
3733 4 357715 128001 165360 -1 3732
3734 4 357609 128118 165320 -1 3733
3735 4 357455 128199 165280 -1 3734
3736 4 357359 128276 165200 -1 3735
3737 4 357127 128455 165120 -1 3736
3738 4 356838 128523 165040 -1 3737
3739 4 356688 128578 164960 -1 3738
3740 4 356511 128622 164880 -1 3739
3741 4 356313 128710 164800 -1 3740
3742 4 356035 128772 164720 -1 3741
3743 4 355839 128889 164640 -1 3742
3744 4 355727 128969 164560 -1 3743
3745 4 355246 129223 164440 -1 3744
3746 4 354817 129521 164360 -1 3745
3747 4 354265 129848 164280 -1 3746
3748 4 353645 130087 164200 -1 3747
3749 4 353582 130240 164160 -1 3748
3750 4 353276 130453 164040 -1 3749
3751 4 353147 130537 163920 -1 3750
3752 4 353018 130647 163840 -1 3751
3753 4 352895 130765 163760 -1 3752
3754 4 352773 130921 163640 -1 3753
3755 4 352618 131030 163560 -1 3754
3756 4 352538 131066 163440 -1 3755
3757 4 352304 131240 163320 -1 3756
3758 4 352120 131526 163200 -1 3757
3759 4 351848 131641 163120 -1 3758
3760 4 351785 131779 163000 -1 3759
3761 4 351585 131934 162920 -1 3760
3762 4 351300 132127 162800 -1 3761
3763 4 351047 132331 162800 -1 3762
3764 4 350756 132481 162760 -1 3763
3765 4 350528 132594 162760 -1 3764
3766 4 350201 132763 162760 -1 3765
3767 4 349634 132936 162760 -1 3766
3768 4 349202 133017 162760 -1 3767
3769 4 348902 133090 162760 -1 3768
3770 4 348563 133227 162760 -1 3769
3771 4 348095 133348 162760 -1 3770
3772 4 348017 133394 162680 -1 3771
3773 4 347892 133452 162640 -1 3772
3774 4 347762 133496 162560 -1 3773
3775 4 347551 133566 162520 -1 3774
3776 4 347323 133509 162440 -1 3775
3777 4 347029 133670 162360 -1 3776
3778 4 346721 133794 162360 -1 3777
3779 4 346501 133858 162360 -1 3778
3780 4 346337 134010 162360 -1 3779
3781 4 346064 134115 162360 -1 3780
3782 4 346012 134185 162320 -1 3781
3783 4 345802 134303 162240 -1 3782
3784 4 345656 134439 162160 -1 3783
3785 4 345272 134576 162160 -1 3784
3786 2 344914 134710 162200 -1 3785
3787 2 344866 134674 162280 -1 3786
3788 2 344412 134778 162360 -1 3787
3789 2 344012 134874 162440 -1 3788
3790 2 343664 134898 162560 -1 3789
3791 2 343412 135040 162760 -1 3790
3792 2 343194 135282 162840 -1 3791
3793 2 342838 135468 163000 -1 3792
3794 2 342508 135568 163200 -1 3793
3795 2 342184 135600 163400 -1 3794
3796 2 342016 135690 163520 -1 3795
3797 2 341752 135746 163640 -1 3796
3798 2 341490 135762 163760 -1 3797
3799 2 341220 135784 163920 -1 3798
3800 2 341056 135840 164080 -1 3799
3801 2 340848 135842 164120 -1 3800
3802 2 340442 135842 164600 -1 3801
3803 2 340256 135834 164920 -1 3802
3804 2 340106 135834 165120 -1 3803
3805 2 339884 135914 165320 -1 3804
3806 2 339630 136032 165520 -1 3805
3807 2 339476 136220 165680 -1 3806
3808 2 339334 136372 165800 -1 3807
3809 2 339114 136518 165960 -1 3808
3810 2 338838 136624 166120 -1 3809
3811 2 338710 136612 166200 -1 3810
3812 2 337436 135636 166320 -1 3811
3813 2 337880 136136 166360 -1 3812
3814 2 337744 136208 166440 -1 3813
3815 2 337508 136224 166520 -1 3814
3816 2 337396 136312 166600 -1 3815
3817 2 337224 136360 166720 -1 3816
3818 2 337064 136312 166840 -1 3817
3819 2 336996 136364 166960 -1 3818
3820 2 336956 136416 167040 -1 3819
3821 2 336744 136472 167120 -1 3820
3822 2 336656 136464 167200 -1 3821
3823 2 336536 136524 167280 -1 3822
3824 2 336408 136584 167360 -1 3823
3825 2 336296 136580 167440 -1 3824
3826 2 336216 136644 167520 -1 3825
3827 2 336044 136660 167600 -1 3826
3828 2 335920 136720 167720 -1 3827
3829 2 335896 136720 167800 -1 3828
3830 2 335788 136672 167880 -1 3829
3831 2 335680 136608 167960 -1 3830
3832 2 335632 136720 168040 -1 3831
3833 2 335572 136748 168120 -1 3832
3834 2 335464 136720 168200 -1 3833
3835 2 335332 136712 168280 -1 3834
3836 2 335068 136860 168360 -1 3835
3837 2 334924 136960 168440 -1 3836
3838 2 334704 137072 168520 -1 3837
3839 2 334392 137232 168560 -1 3838
3840 2 334112 137380 168640 -1 3839
3841 2 333768 137712 168720 -1 3840
3842 2 333652 137788 168800 -1 3841
3843 2 333564 137836 168840 -1 3842
3844 2 333284 137972 168840 -1 3843
3845 2 332968 138092 168840 -1 3844
3846 2 332748 138256 168880 -1 3845
3847 2 332444 138576 169000 -1 3846
3848 2 332356 138908 169040 -1 3847
3849 2 332100 139512 169120 -1 3848
3850 2 331900 139768 169040 -1 3849
3851 2 331764 140032 168920 -1 3850
3852 2 331580 140504 168920 -1 3851
3853 2 331508 140896 168920 -1 3852
3854 2 331476 141036 168960 -1 3853
3855 2 331328 141284 168960 -1 3854
3856 2 331076 141520 169040 -1 3855
3857 2 330964 141736 169120 -1 3856
3858 2 330912 141812 169200 -1 3857
3859 2 330824 141920 169280 -1 3858
3860 2 330748 142148 169360 -1 3859
3861 2 330628 142416 169440 -1 3860
3862 2 330500 142952 169440 -1 3861
3863 2 330532 143488 169440 -1 3862
3864 2 330480 143724 169360 -1 3863
3865 2 330520 143820 169160 -1 3864
3866 2 330640 143676 169520 -1 3863
3867 2 330324 144020 169520 -1 3866
3868 2 330200 144464 169520 -1 3867
3869 2 329996 144616 169560 -1 3868
3870 2 329868 144902 169600 -1 3869
3871 2 329808 145238 169720 -1 3870
3872 2 329836 145362 169760 -1 3871
3873 2 329648 145878 169880 -1 3872
3874 2 329589 146217 169960 -1 3873
3875 2 329512 146782 169840 -1 3874
3876 2 329528 146882 169800 -1 3875
3877 2 329560 147086 169720 -1 3876
3878 2 329576 147266 169640 -1 3877
3879 2 329636 147486 169560 -1 3878
3880 2 329560 147530 169480 -1 3879
3881 2 329572 148038 169320 -1 3880
3882 2 329594 148040 169280 -1 3881
3883 2 329886 148346 169280 -1 3882
3884 2 329918 148566 169320 -1 3883
3885 2 329906 148738 169400 -1 3884
3886 2 329680 148050 169120 -1 3882
3887 2 329696 148062 169080 -1 3886
3888 2 329744 148098 168960 -1 3887
3889 2 329754 148094 168840 -1 3888
3890 2 329722 148018 168760 -1 3889
3891 2 329702 147938 168720 -1 3890
3892 2 329678 147882 168680 -1 3891
3893 2 329560 146386 170000 -1 3874
3894 2 329560 146522 170120 -1 3893
3895 2 329636 146622 170240 -1 3894
3896 2 329608 146790 170360 -1 3895
3897 2 329560 147030 170480 -1 3896
3898 2 329512 147170 170600 -1 3897
3899 2 329456 147322 170720 -1 3898
3900 2 329416 147514 170800 -1 3899
3901 2 329316 147642 170920 -1 3900
3902 2 329232 147718 171040 -1 3901
3903 2 329188 147758 171160 -1 3902
3904 2 329116 147906 171280 -1 3903
3905 2 329052 148162 171360 -1 3904
3906 2 329064 148302 171440 -1 3905
3907 2 329064 148430 171560 -1 3906
3908 2 329056 148622 171640 -1 3907
3909 2 329080 148762 171720 -1 3908
3910 2 329048 149002 171800 -1 3909
3911 2 329052 149166 171920 -1 3910
3912 2 329160 149214 172040 -1 3911
3913 2 329124 149502 172160 -1 3912
3914 2 329080 149526 172280 -1 3913
3915 2 329112 149602 172360 -1 3914
3916 2 329092 149778 172520 -1 3915
3917 2 329144 149890 172640 -1 3916
3918 2 329108 150034 172760 -1 3917
3919 2 329084 150110 172800 -1 3918
3920 2 329056 149914 172840 -1 3919
3921 2 329036 150150 173000 -1 3920
3922 2 328984 150290 173120 -1 3921
3923 2 329036 150398 173280 -1 3922
3924 2 328960 150510 173400 -1 3923
3925 2 328804 150486 173520 -1 3924
3926 2 328800 150486 173640 -1 3925
3927 2 328812 150658 173720 -1 3926
3928 2 328980 150790 173840 -1 3927
3929 2 328976 150862 173960 -1 3928
3930 2 328900 150998 174160 -1 3929
3931 2 328924 151118 174280 -1 3930
3932 2 328988 151218 174400 -1 3931
3933 2 329040 151358 174480 -1 3932
3934 2 329104 151470 174560 -1 3933
3935 2 329176 151546 174600 -1 3934
3936 2 329476 151818 174760 -1 3935
3937 2 329808 152050 174960 -1 3936
3938 2 330008 152510 175080 -1 3937
3939 2 330080 152594 175200 -1 3938
3940 2 330260 152598 175400 -1 3939
3941 2 330232 152646 175600 -1 3940
3942 2 330120 152782 175680 -1 3941
3943 2 330056 152830 175720 -1 3942
3944 2 330020 152746 175760 -1 3943
3945 2 329928 152798 175800 -1 3944
3946 2 329992 152562 175840 -1 3945
3947 2 329848 152778 175880 -1 3946
3948 2 329784 152850 175960 -1 3947
3949 2 329744 152866 176040 -1 3948
3950 2 329688 152894 176120 -1 3949
3951 2 329640 152994 176240 -1 3950
3952 2 329580 153022 176360 -1 3951
3953 2 329436 153082 176480 -1 3952
3954 2 329260 153178 176680 -1 3953
3955 2 328976 153266 176880 -1 3954
3956 2 328904 153394 177080 -1 3955
3957 2 328848 153374 177360 -1 3956
3958 2 328972 153530 177600 -1 3957
3959 2 329036 153638 177880 -1 3958
3960 2 328976 153650 178200 -1 3959
3961 2 328960 153678 178480 -1 3960
3962 2 328920 153742 178760 -1 3961
3963 2 328972 153850 179080 -1 3962
3964 2 328920 153938 179320 -1 3963
3965 2 328932 154214 179520 -1 3964
3966 2 329080 154294 179680 -1 3965
3967 2 329100 154594 179920 -1 3966
3968 2 329134 154631 179960 -1 3967
3969 2 329236 154742 180080 -1 3968
3970 2 329244 154738 180200 -1 3969
3971 2 329380 154814 180400 -1 3970
3972 2 329636 154802 180680 -1 3971
3973 2 329856 154894 180840 -1 3972
3974 2 329976 155042 180960 -1 3973
3975 2 330200 155342 181080 -1 3974
3976 2 330236 155438 181200 -1 3975
3977 2 330368 155638 181320 -1 3976
3978 2 330356 155734 181480 -1 3977
3979 2 330568 155698 181640 -1 3978
3980 2 330728 155842 181840 -1 3979
3981 2 330932 155926 182000 -1 3980
3982 2 331136 155942 182120 -1 3981
3983 2 331236 155862 182280 -1 3982
3984 2 331504 155798 182480 -1 3983
3985 2 331552 155774 182640 -1 3984
3986 2 331684 155574 182800 -1 3985
3987 2 331792 155622 182960 -1 3986
3988 2 331912 155686 183120 -1 3987
3989 2 332040 155770 183200 -1 3988
3990 2 332200 155850 183240 -1 3989
3991 2 332776 155958 183320 -1 3990
3992 2 333080 156046 183400 -1 3991
3993 2 333388 156146 183520 -1 3992
3994 2 333744 156182 183600 -1 3993
3995 2 333816 156178 183680 -1 3994
3996 2 333888 156178 183760 -1 3995
3997 2 334084 156230 183840 -1 3996
3998 2 334344 156410 184000 -1 3997
3999 2 334572 156466 184080 -1 3998
4000 2 334696 156486 184160 -1 3999
4001 2 334784 156638 184280 -1 4000
4002 2 334936 156818 184440 -1 4001
4003 2 335008 156842 184520 -1 4002
4004 2 335108 156894 184560 -1 4003
4005 2 335184 156946 184600 -1 4004
4006 2 335308 157002 184680 -1 4005
4007 2 335416 157038 184720 -1 4006
4008 2 335556 157098 184800 -1 4007
4009 2 335712 157358 184920 -1 4008
4010 2 335872 157478 185040 -1 4009
4011 2 335940 157602 185160 -1 4010
4012 2 336036 157666 185240 -1 4011
4013 2 336188 157750 185320 -1 4012
4014 2 336276 157898 185400 -1 4013
4015 2 336412 158082 185480 -1 4014
4016 2 336556 158174 185560 -1 4015
4017 2 336724 158326 185640 -1 4016
4018 2 336892 158466 185720 -1 4017
4019 2 337052 158586 185800 -1 4018
4020 2 337280 158634 185920 -1 4019
4021 2 337348 158754 186000 -1 4020
4022 2 337552 158958 186120 -1 4021
4023 2 337612 159102 186200 -1 4022
4024 2 337728 159206 186320 -1 4023
4025 2 337756 159370 186480 -1 4024
4026 2 337788 159418 186560 -1 4025
4027 2 337968 159422 186720 -1 4026
4028 2 338140 159502 186880 -1 4027
4029 2 338224 159502 187000 -1 4028
4030 2 338668 159430 187120 -1 4029
4031 2 338892 159374 187240 -1 4030
4032 2 338972 159466 187360 -1 4031
4033 2 339312 159534 187480 -1 4032
4034 2 339304 159510 187640 -1 4033
4035 2 339464 159542 187760 -1 4034
4036 2 339568 159594 187920 -1 4035
4037 2 339652 159510 188080 -1 4036
4038 2 339732 159462 188200 -1 4037
4039 2 339908 159446 188280 -1 4038
4040 2 340000 159366 188400 -1 4039
4041 2 340156 159334 188520 -1 4040
4042 2 340376 159398 188640 -1 4041
4043 2 340596 159458 188800 -1 4042
4044 2 341000 159570 188920 -1 4043
4045 2 341216 159646 189080 -1 4044
4046 2 341436 159666 189280 -1 4045
4047 2 341720 159790 189480 -1 4046
4048 2 341840 159742 189680 -1 4047
4049 2 341988 159574 189840 -1 4048
4050 2 342692 159622 189920 -1 4049
4051 2 343076 159674 190040 -1 4050
4052 2 343152 159610 190160 -1 4051
4053 2 343548 159554 190320 -1 4052
4054 2 343652 159522 190440 -1 4053
4055 2 343940 159582 190520 -1 4054
4056 2 344072 159646 190640 -1 4055
4057 2 344244 159758 190760 -1 4056
4058 2 344412 159882 190880 -1 4057
4059 2 344636 159926 191000 -1 4058
4060 2 344904 160038 191160 -1 4059
4061 2 345048 160026 191280 -1 4060
4062 2 345324 160234 191400 -1 4061
4063 2 346044 160534 191520 -1 4062
4064 2 346388 160574 191600 -1 4063
4065 2 346776 160542 191680 -1 4064
4066 2 347148 160530 191760 -1 4065
4067 2 347596 160550 191840 -1 4066
4068 2 348172 160630 191840 -1 4067
4069 2 349360 160724 191840 -1 4068
4070 2 350008 160803 191800 -1 4069
4071 2 350567 160953 191720 -1 4070
4072 2 350943 160973 191720 -1 4071
4073 2 351343 160949 191680 -1 4072
4074 2 351683 161037 191600 -1 4073
4075 2 351953 161089 191480 -1 4074
4076 2 352329 161121 191480 -1 4075
4077 2 352471 161081 191400 -1 4076
4078 2 352749 161117 191320 -1 4077
4079 2 352929 161059 191240 -1 4078
4080 2 353159 160935 191120 -1 4079
4081 2 353189 160851 191000 -1 4080
4082 2 353319 160795 190920 -1 4081
4083 2 353571 160809 190840 -1 4082
4084 2 353877 160867 190720 -1 4083
4085 2 353965 160863 190640 -1 4084
4086 2 354133 160801 190600 -1 4085
4087 2 354493 160869 190560 -1 4086
4088 2 354823 161015 190440 -1 4087
4089 2 354913 161214 190320 -1 4088
4090 2 355037 161309 190200 -1 4089
4091 2 355076 161403 190080 -1 4090
4092 2 355187 161450 189960 -1 4091
4093 2 355509 161570 189880 -1 4092
4094 2 355663 161664 189800 -1 4093
4095 2 355839 161733 189680 -1 4094
4096 2 356105 161793 189600 -1 4095
4097 2 356366 161887 189480 -1 4096
4098 2 356971 161995 189400 -1 4097
4099 2 357562 162153 189240 -1 4098
4100 2 357614 162286 189120 -1 4099
4101 2 357631 162325 189000 -1 4100
4102 2 357708 162346 188880 -1 4101
4103 2 357875 162320 188800 -1 4102
4104 2 357987 162398 188680 -1 4103
4105 2 358047 162488 188560 -1 4104
4106 2 358236 162475 188440 -1 4105
4107 2 358326 162569 188320 -1 4106
4108 2 358780 162762 188240 -1 4107
4109 2 359877 163148 188240 -1 4108
4110 2 360058 163131 188080 -1 4109
4111 2 360438 163317 187960 -1 4110
4112 2 359599 163267 187880 -1 4111
4113 2 359609 163263 187840 -1 4112
4114 2 359757 163275 187680 -1 4113
4115 2 359977 163359 187600 -1 4114
4116 2 360021 163339 187520 -1 4115
4117 2 359179 163242 187840 -1 4112
4118 2 359002 163222 187800 -1 4117
4119 2 358453 163367 187840 -1 4118
4120 2 358397 163471 187880 -1 4119
4121 2 358197 163567 187920 -1 4120
4122 2 358001 163695 187960 -1 4121
4123 2 357857 163735 187840 -1 4122
4124 2 357833 163727 187760 -1 4123
4125 2 358647 163182 187720 -1 4118
4126 2 358696 163159 187680 -1 4125
4127 2 358659 163176 187640 -1 4126
4128 2 358586 163211 187560 -1 4127
4129 2 358510 163271 187280 -1 4128
4130 2 358690 163431 186920 -1 4129
4131 2 358798 163635 186760 -1 4130
4132 2 361331 163289 187840 -1 4111
4133 2 361760 163223 187680 -1 4132
4134 2 362112 163219 187560 -1 4133
4135 2 362444 163163 187440 -1 4134
4136 2 362972 163259 187320 -1 4135
4137 2 363484 163375 187200 -1 4136
4138 2 363389 163359 187160 -1 4137
4139 2 363104 163311 187040 -1 4138
4140 2 363082 163319 186800 -1 4139
4141 2 363010 163215 186760 -1 4140
4142 2 362914 163091 186760 -1 4141
4143 2 362846 162923 186680 -1 4142
4144 2 362902 162851 186600 -1 4143
4145 2 362966 162791 186440 -1 4144
4146 2 363080 162703 186320 -1 4145
4147 2 362946 163191 186720 -1 4141
4148 2 362952 163127 186600 -1 4147
4149 2 362784 163139 186480 -1 4148
4150 2 362768 163115 186440 -1 4149
4151 2 362584 163167 186560 -1 4150
4152 2 362352 163267 186680 -1 4151
4153 2 362284 163315 186720 -1 4152
4154 2 362772 163103 186400 -1 4150
4155 2 362794 163103 186360 -1 4154
4156 2 364172 163739 187120 -1 4137
4157 2 364352 163863 187040 -1 4156
4158 2 364800 164195 186960 -1 4157
4159 2 365136 164559 186840 -1 4158
4160 2 365464 164747 186720 -1 4159
4161 2 365756 165123 186600 -1 4160
4162 2 365956 165171 186480 -1 4161
4163 2 366088 165335 186360 -1 4162
4164 2 366136 165327 186280 -1 4163
4165 2 366112 165295 186000 -1 4164
4166 2 366272 165239 185800 -1 4165
4167 2 366804 165271 185640 -1 4166
4168 2 367008 165223 185520 -1 4167
4169 2 367268 165207 185440 -1 4168
4170 2 367624 165111 185320 -1 4169
4171 2 367824 165075 185240 -1 4170
4172 2 368236 165123 185120 -1 4171
4173 2 368764 165295 185000 -1 4172
4174 2 369424 165307 184880 -1 4173
4175 2 369578 165271 184840 -1 4174
4176 2 369694 165177 184760 -1 4175
4177 2 369870 165191 184680 -1 4176
4178 2 370214 165113 184640 -1 4177
4179 2 370410 165149 184560 -1 4178
4180 2 370538 165079 184440 -1 4179
4181 2 370716 165021 184280 -1 4180
4182 2 371042 164971 184240 -1 4181
4183 2 371274 164907 184160 -1 4182
4184 2 371464 164819 184040 -1 4183
4185 2 371618 164741 183920 -1 4184
4186 2 371700 164693 183840 -1 4185
4187 2 371752 164681 183800 -1 4186
4188 2 371816 164677 183760 -1 4187
4189 2 372020 164693 183720 -1 4188
4190 2 372092 164673 183680 -1 4189
4191 2 372244 164605 183600 -1 4190
4192 2 372324 164617 183480 -1 4191
4193 2 372504 164589 183400 -1 4192
4194 2 372664 164581 183280 -1 4193
4195 2 372876 164637 183160 -1 4194
4196 2 373096 164745 183080 -1 4195
4197 2 373198 164753 183040 -1 4196
4198 2 373286 164757 183000 -1 4197
4199 2 373374 164741 182960 -1 4198
4200 2 373710 164761 182920 -1 4199
4201 2 373986 164845 182840 -1 4200
4202 2 374102 164893 182720 -1 4201
4203 2 374140 164909 182680 -1 4202
4204 2 374181 164960 182640 -1 4203
4205 2 374264 165061 182560 -1 4204
4206 2 374353 165085 182480 -1 4205
4207 2 374442 165109 182400 -1 4206
4208 2 374470 165077 182320 -1 4207
4209 2 374692 165125 182120 -1 4208
4210 2 374876 165153 181840 -1 4209
4211 2 375124 165021 181720 -1 4210
4212 2 375414 165097 181680 -1 4211
4213 2 375770 165193 181640 -1 4212
4214 2 376022 165161 181600 -1 4213
4215 2 376224 165149 181560 -1 4214
4216 2 376372 165165 181440 -1 4215
4217 2 376468 165169 181320 -1 4216
4218 2 376535 165185 181240 -1 4217
4219 2 376568 165193 181200 -1 4218
4220 2 376652 165225 181120 -1 4219
4221 2 376670 165233 181080 -1 4220
4222 2 376722 165257 180960 -1 4221
4223 2 376750 165289 180800 -1 4222
4224 2 376766 165317 180680 -1 4223
4225 2 376798 165293 180600 -1 4224
4226 2 376798 165293 180520 -1 4225
4227 2 376798 165293 180480 -1 4226
4228 2 376798 165293 180440 -1 4227
4229 2 376566 165473 180280 -1 4228
4230 2 376434 165449 180160 -1 4229
4231 2 376234 165437 180040 -1 4230
4232 2 376138 165425 179920 -1 4231
4233 2 376113 165410 179880 -1 4232
4234 2 376062 165381 179800 -1 4233
4235 2 376030 165405 179680 -1 4234
4236 2 375890 165537 179560 -1 4235
4237 2 375862 165573 179440 -1 4236
4238 2 375814 165601 179320 -1 4237
4239 2 375710 165585 179160 -1 4238
4240 2 375762 165657 179080 -1 4239
4241 2 375762 165725 178920 -1 4240
4242 2 375802 165997 178840 -1 4241
4243 2 375894 166161 178680 -1 4242
4244 2 375814 166237 178640 -1 4243
4245 2 375746 166257 178560 -1 4244
4246 2 375794 166277 178480 -1 4245
4247 2 375798 166281 178360 -1 4246
4248 2 375738 166269 178280 -1 4247
4249 2 375876 166321 178240 -1 4248
4250 2 375824 166305 178160 -1 4249
4251 2 376384 165065 181680 -1 4214
4252 2 376728 164973 181720 -1 4251
4253 2 377164 164989 181800 -1 4252
4254 2 377704 164961 181880 -1 4253
4255 2 377950 164949 182000 -1 4254
4256 2 377954 164873 182040 -1 4255
4257 2 378158 164937 182080 -1 4256
4258 2 378250 164949 182120 -1 4257
4259 2 378530 164977 182200 -1 4258
4260 2 378534 164977 182320 -1 4259
4261 2 378698 165053 182400 -1 4260
4262 2 378798 165005 182440 -1 4261
4263 2 379172 165057 182640 -1 4262
4264 2 379388 165041 182760 -1 4263
4265 2 379540 164981 182960 -1 4264
4266 2 379840 164905 183080 -1 4265
4267 2 380206 164765 183000 -1 4266
4268 2 380698 164597 182960 -1 4267
4269 2 380982 164489 182920 -1 4268
4270 2 381450 164329 182880 -1 4269
4271 2 381888 164261 182840 -1 4270
4272 2 382336 164249 182720 -1 4271
4273 2 382848 164233 182600 -1 4272
4274 2 383052 164109 182560 -1 4273
4275 2 383132 164073 182400 -1 4274
4276 2 383402 164117 182080 -1 4275
4277 2 383782 164061 181960 -1 4276
4278 2 384144 163685 181600 -1 4277
4279 2 384336 163625 181520 -1 4278
4280 2 384590 163537 181440 -1 4279
4281 2 384714 163493 181320 -1 4280
4282 2 384768 163357 181160 -1 4281
4283 2 384892 163301 181040 -1 4282
4284 2 384928 163285 180880 -1 4283
4285 2 384962 163241 180720 -1 4284
4286 2 384971 163237 180680 -1 4285
4287 2 384990 163229 180600 -1 4286
4288 2 384998 163229 180440 -1 4287
4289 2 385078 163229 180320 -1 4288
4290 2 385070 163229 180280 -1 4289
4291 2 384846 163333 180160 -1 4290
4292 2 384580 163545 180040 -1 4291
4293 2 384352 163569 179920 -1 4292
4294 2 365092 165783 186000 -1 4165
4295 2 365076 165853 186080 -1 4294
4296 2 364856 166177 186160 -1 4295
4297 2 364572 166417 186160 -1 4296
4298 2 364452 166625 186200 -1 4297
4299 2 363903 167011 186240 -1 4298
4300 2 363631 167373 186200 -1 4299
4301 2 363233 167607 186080 -1 4300
4302 2 363051 167695 185960 -1 4301
4303 2 362723 167795 185760 -1 4302
4304 2 362549 167811 185640 -1 4303
4305 2 362441 167793 185480 -1 4304
4306 2 362311 167711 185280 -1 4305
4307 2 362279 167721 185080 -1 4306
4308 2 362241 167565 184880 -1 4307
4309 2 362183 167523 184720 -1 4308
4310 2 362031 167411 184560 -1 4309
4311 2 361935 167251 184360 -1 4310
4312 2 361913 167037 184200 -1 4311
4313 2 361872 166980 184040 -1 4312
4314 2 361897 166978 184000 -1 4313
4315 2 361998 166970 183840 -1 4314
4316 2 362104 166992 183600 -1 4315
4317 2 362104 167110 183440 -1 4316
4318 2 362044 167194 183280 -1 4317
4319 2 362082 167364 183080 -1 4318
4320 2 362070 167430 182960 -1 4319
4321 2 362136 167520 182880 -1 4320
4322 2 362184 167802 182760 -1 4321
4323 2 362376 168014 182600 -1 4322
4324 2 362526 168240 182360 -1 4323
4325 2 362648 168460 182120 -1 4324
4326 2 362700 168540 181960 -1 4325
4327 2 362688 168752 181760 -1 4326
4328 2 362762 168974 181560 -1 4327
4329 2 362840 169114 181360 -1 4328
4330 2 362872 169090 181280 -1 4329
4331 2 362946 169138 180880 -1 4330
4332 2 363104 169230 180680 -1 4331
4333 2 363220 169242 180600 -1 4332
4334 2 363260 169254 180440 -1 4333
4335 2 363368 169270 180320 -1 4334
4336 2 363284 169274 180200 -1 4335
4337 2 363176 169314 180080 -1 4336
4338 2 363148 169438 180040 -1 4337
4339 2 362964 169570 180080 -1 4338
4340 2 362852 169650 180120 -1 4339
4341 2 362788 169734 180200 -1 4340
4342 2 362798 169890 180320 -1 4341
4343 2 362766 169986 180480 -1 4342
4344 2 362754 170066 180560 -1 4343
4345 2 362722 170098 180600 -1 4344
4346 2 363178 169436 180000 -1 4338
4347 2 363300 169426 179840 -1 4346
4348 2 363364 169526 179720 -1 4347
4349 2 363444 169606 179560 -1 4348
4350 2 363776 170022 179480 -1 4349
4351 2 363896 170202 179360 -1 4350
4352 2 364072 170378 179200 -1 4351
4353 2 364148 170430 179080 -1 4352
4354 2 364296 170594 178920 -1 4353
4355 2 364524 170822 178800 -1 4354
4356 2 364662 170929 178760 -1 4355
4357 2 364738 170963 178720 -1 4356
4358 2 364889 171031 178640 -1 4357
4359 2 365749 171248 178600 -1 4358
4360 2 366053 171312 178480 -1 4359
4361 2 366189 171564 178360 -1 4360
4362 2 366453 171696 178280 -1 4361
4363 2 366653 171792 178160 -1 4362
4364 2 366869 171888 178040 -1 4363
4365 2 367041 171956 177840 -1 4364
4366 2 367257 172068 177680 -1 4365
4367 2 367513 172144 177560 -1 4366
4368 2 367813 172184 177360 -1 4367
4369 2 367909 172172 177240 -1 4368
4370 2 368053 172216 177120 -1 4369
4371 2 368225 172324 177000 -1 4370
4372 2 368233 172528 176880 -1 4371
4373 2 368265 172744 176760 -1 4372
4374 2 368249 172892 176640 -1 4373
4375 2 368295 173112 176520 -1 4374
4376 2 368355 173284 176440 -1 4375
4377 2 368569 173532 176160 -1 4376
4378 2 368613 173844 175960 -1 4377
4379 2 368633 173928 175920 -1 4378
4380 2 368883 174308 175800 -1 4379
4381 2 369055 174616 175680 -1 4380
4382 2 369129 174728 175640 -1 4381
4383 2 369185 174752 175600 -1 4382
4384 2 369229 174788 175560 -1 4383
4385 2 369273 174996 175360 -1 4384
4386 2 369377 175196 175280 -1 4385
4387 2 369501 175280 175200 -1 4386
4388 2 369581 175416 175040 -1 4387
4389 2 369797 175636 174840 -1 4388
4390 2 370231 175844 174640 -1 4389
4391 2 370455 176112 174240 -1 4390
4392 2 370551 176276 174040 -1 4391
4393 2 370855 176412 173920 -1 4392
4394 2 371161 176612 173480 -1 4393
4395 2 371545 176948 173120 -1 4394
4396 2 371851 177100 172920 -1 4395
4397 2 372059 177444 172760 -1 4396
4398 2 372039 177624 172640 -1 4397
4399 2 372039 177872 172360 -1 4398
4400 2 372233 178160 172160 -1 4399
4401 2 372593 178524 171760 -1 4400
4402 2 372873 178604 171560 -1 4401
4403 2 373057 178604 171360 -1 4402
4404 2 373417 178980 170640 -1 4403
4405 2 373519 179116 170440 -1 4404
4406 2 373579 179200 170320 -1 4405
4407 2 373647 179196 170200 -1 4406
4408 2 373751 179188 170080 -1 4407
4409 2 373943 179112 169880 -1 4408
4410 2 374083 179200 169600 -1 4409
4411 2 374175 179176 169440 -1 4410
4412 2 374327 179236 169280 -1 4411
4413 2 374587 179296 169040 -1 4412
4414 2 375093 179524 168640 -1 4413
4415 2 375081 179612 168440 -1 4414
4416 2 375233 179788 168200 -1 4415
4417 2 375617 179996 167960 -1 4416
4418 2 375793 180220 167720 -1 4417
4419 2 376053 180376 167520 -1 4418
4420 2 376103 180484 167400 -1 4419
4421 2 376131 180596 167280 -1 4420
4422 2 376295 180624 167200 -1 4421
4423 2 376671 180616 167160 -1 4422
4424 2 376883 180480 167120 -1 4423
4425 2 377183 180300 166920 -1 4424
4426 2 377359 180276 166760 -1 4425
4427 2 377565 180196 166560 -1 4426
4428 2 376663 180556 167120 -1 4423
4429 2 376633 180600 167080 -1 4428
4430 2 375919 180780 167240 -1 4421
4431 2 375837 180760 167160 -1 4430
4432 2 375785 180684 167080 -1 4431
4433 2 376191 180348 167400 -1 4420
4434 2 376201 180292 167360 -1 4433
4435 2 376169 180184 167320 -1 4434
4436 2 364725 171208 178520 -1 4358
4437 2 364953 171312 178320 -1 4436
4438 2 365254 171221 178280 -1 4437
4439 2 354201 160755 190520 -1 4087
4440 2 354074 160716 190440 -1 4439
4441 2 353710 160608 190440 -1 4440
4442 2 353629 160645 190400 -1 4441
4443 2 353630 160664 190360 -1 4442
4444 2 353640 160680 190320 -1 4443
4445 2 353660 160690 190240 -1 4444
4446 2 353812 160784 190200 -1 4445
4447 2 353906 160800 190120 -1 4446
4448 2 353936 160790 190080 -1 4447
4449 2 353926 160790 190040 -1 4448
4450 2 353862 160838 190000 -1 4449
4451 2 353816 160916 189960 -1 4450
4452 2 353790 160962 189920 -1 4451
4453 2 353752 160998 189880 -1 4452
4454 2 353716 161046 189840 -1 4453
4455 2 353708 161094 189760 -1 4454
4456 2 353704 161194 189680 -1 4455
4457 2 353634 161190 189600 -1 4456
4458 2 353628 161188 189560 -1 4457
4459 2 353474 160602 190240 -1 4445
4460 2 353460 160442 190280 -1 4459
4461 2 353436 160410 190400 -1 4460
4462 2 353220 160430 190440 -1 4461
4463 2 352888 160470 190520 -1 4462
4464 2 352640 160462 190440 -1 4463
4465 2 352304 160578 190320 -1 4464
4466 2 352128 160678 190280 -1 4465
4467 2 351950 160754 190200 -1 4466
4468 2 351930 160786 190160 -1 4467
4469 2 351930 160610 190040 -1 4468
4470 2 351998 160366 189960 -1 4469
4471 2 351862 160238 189680 -1 4470
4472 2 351330 159822 189160 -1 4471
4473 2 351226 159674 189040 -1 4472
4474 2 351854 160898 190200 -1 4467
4475 2 351696 161194 190200 -1 4474
4476 2 351704 161290 190240 -1 4475
4477 2 351900 161602 190200 -1 4476
4478 2 351996 161810 190080 -1 4477
4479 2 352036 162126 189760 -1 4478
4480 2 352052 162246 189640 -1 4479
4481 2 352050 162386 189560 -1 4480
4482 2 352090 162614 189520 -1 4481
4483 2 352154 162606 189400 -1 4482
4484 2 352222 162650 189520 -1 4483
4485 2 352306 162646 189640 -1 4484
4486 2 353476 160314 190440 -1 4461
4487 2 353410 160222 190520 -1 4486
4488 2 345230 134657 162080 -1 3785
4489 2 345182 134676 162000 -1 4488
4490 2 345167 134718 161920 -1 4489
4491 2 345053 134817 161840 -1 4490
4492 2 344957 134938 161760 -1 4491
4493 2 344946 134999 161680 -1 4492
4494 2 344908 135052 161600 -1 4493
4495 2 344916 135108 161480 -1 4494
4496 2 344977 135192 161360 -1 4495
4497 2 345093 135344 161240 -1 4496
4498 2 345070 135434 161120 -1 4497
4499 2 345023 135560 161000 -1 4498
4500 2 344982 135605 160880 -1 4499
4501 2 344976 135637 160760 -1 4500
4502 2 344948 135715 160640 -1 4501
4503 2 344872 135738 160560 -1 4502
4504 2 344866 135746 160440 -1 4503
4505 2 344874 135862 160320 -1 4504
4506 2 344939 136003 160200 -1 4505
4507 2 344937 136055 160120 -1 4506
4508 2 344929 136092 160040 -1 4507
4509 2 344924 136152 159920 -1 4508
4510 2 345001 136176 159840 -1 4509
4511 2 345076 136270 159720 -1 4510
4512 2 345062 136370 159600 -1 4511
4513 2 345104 136414 159480 -1 4512
4514 2 345110 136380 159360 -1 4513
4515 2 345210 136450 159240 -1 4514
4516 2 345210 136447 159120 -1 4515
4517 2 345173 136487 159000 -1 4516
4518 2 345147 136543 158880 -1 4517
4519 2 344987 136556 158680 -1 4518
4520 2 344912 136621 158560 -1 4519
4521 2 344836 136614 158440 -1 4520
4522 2 344800 136549 158320 -1 4521
4523 2 344775 136487 158200 -1 4522
4524 2 344701 136399 158080 -1 4523
4525 2 344721 136395 157960 -1 4524
4526 2 344792 136406 157800 -1 4525
4527 2 344752 136414 157680 -1 4526
4528 2 344797 136495 157560 -1 4527
4529 2 344861 136558 157440 -1 4528
4530 2 344888 136686 157320 -1 4529
4531 2 344922 136876 157200 -1 4530
4532 2 344867 136957 157080 -1 4531
4533 2 344917 137147 156960 -1 4532
4534 2 345065 137276 156840 -1 4533
4535 2 345082 137287 156720 -1 4534
4536 2 345053 137340 156600 -1 4535
4537 2 345055 137406 156440 -1 4536
4538 2 345025 137497 156320 -1 4537
4539 2 345053 137557 156200 -1 4538
4540 2 345133 137675 156080 -1 4539
4541 2 345066 137732 155960 -1 4540
4542 2 345080 137804 155840 -1 4541
4543 2 345058 137876 155720 -1 4542
4544 2 345119 137930 155560 -1 4543
4545 2 344994 137964 155440 -1 4544
4546 2 344948 137925 155320 -1 4545
4547 2 344923 137931 155200 -1 4546
4548 2 344888 138009 155120 -1 4547
4549 2 344802 138036 154960 -1 4548
4550 2 344753 138026 154880 -1 4549
4551 2 344735 138056 154720 -1 4550
4552 2 344655 138065 154600 -1 4551
4553 2 344585 138115 154480 -1 4552
4554 2 344553 138153 154360 -1 4553
4555 2 344574 138187 154240 -1 4554
4556 2 344565 138229 154120 -1 4555
4557 2 344558 138242 154000 -1 4556
4558 2 344560 138235 153880 -1 4557
4559 2 344538 138244 153720 -1 4558
4560 2 344521 138280 153560 -1 4559
4561 2 344527 138264 153480 -1 4560
4562 2 344630 138211 153400 -1 4561
4563 2 344641 138145 153320 -1 4562
4564 2 344645 138215 153240 -1 4563
4565 2 344654 138284 153160 -1 4564
4566 2 344710 138390 153080 -1 4565
4567 2 344733 138400 153000 -1 4566
4568 2 344766 138441 152840 -1 4567
4569 2 344759 138440 152720 -1 4568
4570 2 344970 138540 152600 -1 4569
4571 2 345052 138626 152520 -1 4570
4572 2 345157 138731 152440 -1 4571
4573 2 345247 138811 152360 -1 4572
4574 2 345370 138883 152280 -1 4573
4575 2 345562 138885 152160 -1 4574
4576 2 345635 138904 152040 -1 4575
4577 2 345798 138924 151920 -1 4576
4578 2 345942 138988 151840 -1 4577
4579 2 346066 139060 151760 -1 4578
4580 2 346211 139261 151640 -1 4579
4581 2 346317 139286 151480 -1 4580
4582 2 346429 139474 151320 -1 4581
4583 2 346552 139487 151160 -1 4582
4584 2 346718 139553 151000 -1 4583
4585 2 346875 139573 151000 -1 4584
4586 2 347165 139644 150880 -1 4585
4587 2 347488 139752 150760 -1 4586
4588 2 347975 140210 150640 -1 4587
4589 2 348294 140351 150640 -1 4588
4590 2 348370 140008 150760 -1 4589
4591 2 348481 139980 150880 -1 4590
4592 2 348703 139905 151040 -1 4591
4593 2 349049 139861 151200 -1 4592
4594 2 349308 139994 151360 -1 4593
4595 2 349544 140171 151480 -1 4594
4596 2 349788 140260 151520 -1 4595
4597 2 349838 140215 151560 -1 4596
4598 2 350100 140264 151680 -1 4597
4599 2 350518 140419 151840 -1 4598
4600 2 350766 140732 151960 -1 4599
4601 2 351163 140967 151960 -1 4600
4602 2 351424 140979 152080 -1 4601
4603 2 351598 141164 152160 -1 4602
4604 2 351737 141293 152280 -1 4603
4605 2 352077 141477 152400 -1 4604
4606 2 352129 141574 152560 -1 4605
4607 2 352381 141844 152720 -1 4606
4608 2 352534 141908 152880 -1 4607
4609 2 352716 141965 153080 -1 4608
4610 2 352862 142032 153240 -1 4609
4611 2 353276 142110 153440 -1 4610
4612 2 353522 142191 153600 -1 4611
4613 2 353595 142351 153760 -1 4612
4614 2 353623 142543 153960 -1 4613
4615 2 353590 142615 154160 -1 4614
4616 2 353597 143016 154320 -1 4615
4617 2 353724 143173 154560 -1 4616
4618 2 353721 143183 154600 -1 4617
4619 2 353708 143231 154800 -1 4618
4620 2 353926 143328 155040 -1 4619
4621 2 353978 143508 155240 -1 4620
4622 2 353984 143804 155480 -1 4621
4623 2 354030 143865 155640 -1 4622
4624 2 354081 143905 155840 -1 4623
4625 2 354095 143874 156000 -1 4624
4626 2 354170 143970 156160 -1 4625
4627 2 354203 144027 156320 -1 4626
4628 2 354310 144063 156480 -1 4627
4629 2 354589 144225 156680 -1 4628
4630 2 354772 144413 156840 -1 4629
4631 2 354857 144565 157040 -1 4630
4632 2 354979 144744 157200 -1 4631
4633 2 355152 144873 157240 -1 4632
4634 2 355236 145283 157360 -1 4633
4635 2 355331 145776 157480 -1 4634
4636 2 355340 145959 157560 -1 4635
4637 2 355234 146355 157680 -1 4636
4638 2 355110 146669 157800 -1 4637
4639 2 355167 146817 157920 -1 4638
4640 2 355124 147264 158040 -1 4639
4641 2 355082 147451 158040 -1 4640
4642 2 355100 147625 158120 -1 4641
4643 2 355089 147875 158240 -1 4642
4644 2 355040 148101 158280 -1 4643
4645 2 354972 148522 158280 -1 4644
4646 2 354916 148683 158280 -1 4645
4647 2 354998 148903 158440 -1 4646
4648 2 355087 149107 158520 -1 4647
4649 2 355124 149344 158520 -1 4648
4650 2 355045 149554 158520 -1 4649
4651 2 354994 149823 158600 -1 4650
4652 2 355053 149993 158640 -1 4651
4653 2 355025 150217 158680 -1 4652
4654 2 355061 150445 158720 -1 4653
4655 2 355098 150754 158800 -1 4654
4656 2 355130 150933 158920 -1 4655
4657 2 355050 151076 158960 -1 4656
4658 2 355040 151081 159000 -1 4657
4659 2 354856 151595 159000 -1 4658
4660 2 354785 151830 159080 -1 4659
4661 2 354784 151981 159240 -1 4660
4662 2 354707 152386 159360 -1 4661
4663 2 354644 152754 159360 -1 4662
4664 2 354667 153141 159360 -1 4663
4665 2 354653 153325 159360 -1 4664
4666 2 354667 153581 159480 -1 4665
4667 2 354761 154041 159600 -1 4666
4668 2 354923 154326 159600 -1 4667
4669 2 354970 154597 159720 -1 4668
4670 2 354895 154920 159800 -1 4669
4671 2 354884 155021 159880 -1 4670
4672 2 354874 155123 160000 -1 4671
4673 2 354934 155361 160120 -1 4672
4674 2 354945 155452 160160 -1 4673
4675 2 354874 155478 160240 -1 4674
4676 2 354961 155636 160360 -1 4675
4677 2 354846 155807 160480 -1 4676
4678 2 354839 155902 160560 -1 4677
4679 2 354912 156113 160640 -1 4678
4680 2 354997 156368 160640 -1 4679
4681 2 354966 156450 160640 -1 4680
4682 2 354878 156578 160720 -1 4681
4683 2 354780 156677 160840 -1 4682
4684 2 354789 156882 160920 -1 4683
4685 2 354732 157233 161000 -1 4684
4686 2 354783 157720 161000 -1 4685
4687 2 354748 157967 161080 -1 4686
4688 2 354779 158172 161160 -1 4687
4689 2 354872 158608 161160 -1 4688
4690 2 355033 158905 161160 -1 4689
4691 2 355214 159343 161160 -1 4690
4692 2 355607 159642 161160 -1 4691
4693 2 356166 159870 161160 -1 4692
4694 2 356556 160182 161160 -1 4693
4695 2 357054 160640 161160 -1 4694
4696 2 357020 160602 161120 -1 4695
4697 2 356948 160450 160880 -1 4696
4698 2 356881 160338 160760 -1 4697
4699 2 356925 160218 160360 -1 4698
4700 2 357452 160824 161160 -1 4695
4701 2 357540 160897 161360 -1 4700
4702 2 357708 160906 161480 -1 4701
4703 2 358220 161258 161480 -1 4702
4704 2 358986 161609 161480 -1 4703
4705 2 359366 161807 161600 -1 4704
4706 2 360033 161881 161600 -1 4705
4707 2 360559 162057 161600 -1 4706
4708 2 360668 162109 161760 -1 4707
4709 2 360994 162241 161960 -1 4708
4710 2 361733 162354 161960 -1 4709
4711 2 361777 162308 162080 -1 4710
4712 2 362360 162350 162200 -1 4711
4713 2 362795 162327 162280 -1 4712
4714 2 363302 162306 162440 -1 4713
4715 2 363608 162366 162560 -1 4714
4716 2 363776 162412 162720 -1 4715
4717 2 364156 162350 162720 -1 4716
4718 2 364411 162432 162720 -1 4717
4719 2 364695 162480 162720 -1 4718
4720 2 364751 162511 162760 -1 4719
4721 2 365415 162808 162640 -1 4720
4722 2 365533 162832 162560 -1 4721
4723 2 365744 162793 162480 -1 4722
4724 2 365858 162838 162440 -1 4723
4725 2 365913 162808 162360 -1 4724
4726 2 366018 162839 162320 -1 4725
4727 2 366071 162861 162240 -1 4726
4728 2 366270 162921 162200 -1 4727
4729 2 366508 162993 162160 -1 4728
4730 2 366601 163002 162080 -1 4729
4731 2 366730 162986 162000 -1 4730
4732 2 366867 163026 161920 -1 4731
4733 2 367057 163144 161840 -1 4732
4734 2 367156 163083 161760 -1 4733
4735 2 367343 163057 161680 -1 4734
4736 2 367525 163084 161600 -1 4735
4737 2 367649 163133 161520 -1 4736
4738 2 367661 163158 161440 -1 4737
4739 2 367794 163141 161320 -1 4738
4740 2 367949 163054 161240 -1 4739
4741 2 368154 163054 161160 -1 4740
4742 2 368234 163067 161120 -1 4741
4743 2 368313 163080 161080 -1 4742
4744 2 368356 163148 161000 -1 4743
4745 2 368457 163196 160960 -1 4744
4746 2 369047 163113 161160 -1 4741
4747 2 369023 163107 161200 -1 4746
4748 2 368975 163094 161280 -1 4747
4749 2 368939 163100 161440 -1 4748
4750 2 369368 163090 161120 -1 4746
4751 2 369780 163208 161120 -1 4750
4752 2 369936 163281 161040 -1 4751
4753 2 370316 163461 161040 -1 4752
4754 2 370320 163392 161000 -1 4753
4755 2 370347 163381 160960 -1 4754
4756 2 370351 163342 160920 -1 4755
4757 2 370390 163369 160880 -1 4756
4758 2 370631 163534 161040 -1 4753
4759 2 370983 163666 161000 -1 4758
4760 2 371116 163729 160960 -1 4759
4761 2 371265 163816 160920 -1 4760
4762 2 371987 163971 160920 -1 4761
4763 2 372123 163883 161120 -1 4762
4764 2 372206 163978 161240 -1 4763
4765 2 372217 163994 161320 -1 4764
4766 2 372661 164262 161320 -1 4765
4767 2 372693 164842 161320 -1 4766
4768 2 372647 164932 161280 -1 4767
4769 2 372682 165030 161240 -1 4768
4770 2 372705 165050 161200 -1 4769
4771 2 372694 165087 161120 -1 4770
4772 2 372687 165175 161080 -1 4771
4773 2 372696 165294 161000 -1 4772
4774 2 372771 165317 160920 -1 4773
4775 2 372774 165341 160880 -1 4774
4776 2 372769 165328 160840 -1 4775
4777 2 372816 165336 160800 -1 4776
4778 2 372856 165359 160720 -1 4777
4779 2 372919 165416 160640 -1 4778
4780 2 373044 165403 160560 -1 4779
4781 2 373221 165598 160480 -1 4780
4782 2 373281 165662 160400 -1 4781
4783 2 373325 165698 160320 -1 4782
4784 2 373355 166047 160400 -1 4782
4785 2 373296 166346 160440 -1 4784
4786 2 373387 166697 160440 -1 4785
4787 2 373383 166774 160400 -1 4786
4788 2 373379 166823 160360 -1 4787
4789 2 373365 166766 160480 -1 4786
4790 2 372223 164003 161360 -1 4765
4791 2 372274 163969 161440 -1 4790
4792 2 372047 164104 161560 -1 4791
4793 2 372192 163959 161640 -1 4792
4794 2 372169 163941 161720 -1 4793
4795 2 372144 163953 161840 -1 4794
4796 2 372234 163859 161920 -1 4795
4797 2 372265 163731 162040 -1 4796
4798 2 372195 163680 162160 -1 4797
4799 2 372205 163798 160800 -1 4762
4800 2 372218 163582 160760 -1 4799
4801 2 372244 163149 160680 -1 4800
4802 2 372231 163169 160640 -1 4801
4803 2 372267 163959 160680 -1 4799
4804 2 372200 163984 160640 -1 4803
4805 2 372133 164008 160600 -1 4804
4806 2 372069 164045 160520 -1 4805
4807 2 372686 164076 160600 -1 4803
4808 2 372762 164068 160520 -1 4807
4809 2 372747 164089 160480 -1 4808
4810 2 372699 164109 160440 -1 4809
4811 2 364865 162573 162840 -1 4720
4812 2 364704 162727 163000 -1 4811
4813 2 364569 162919 163160 -1 4812
4814 2 364500 163005 163320 -1 4813
4815 2 364384 163104 163480 -1 4814
4816 2 364323 163141 163640 -1 4815
4817 2 364221 163216 163800 -1 4816
4818 2 364178 163287 163920 -1 4817
4819 2 364177 163487 164080 -1 4818
4820 2 364161 163578 164160 -1 4819
4821 2 363942 163194 164160 -1 4820
4822 2 363919 162983 164240 -1 4821
4823 2 363905 162893 164400 -1 4822
4824 2 364154 163627 164200 -1 4820
4825 2 364674 163339 164360 -1 4824
4826 2 364907 163245 164520 -1 4825
4827 2 365168 163179 164680 -1 4826
4828 2 365534 163120 164840 -1 4827
4829 2 365711 163088 164960 -1 4828
4830 2 365887 163135 165080 -1 4829
4831 2 365909 163213 165200 -1 4830
4832 2 365982 163226 165320 -1 4831
4833 2 366177 163260 165480 -1 4832
4834 2 366193 163410 165640 -1 4833
4835 2 366453 163368 165800 -1 4834
4836 2 366380 163332 165960 -1 4835
4837 2 366568 163330 166120 -1 4836
4838 2 366651 163429 166160 -1 4837
4839 2 366704 163451 166200 -1 4838
4840 2 365971 162826 166320 -1 4839
4841 2 366128 162913 166360 -1 4840
4842 2 366256 162949 166480 -1 4841
4843 2 366446 162950 166640 -1 4842
4844 2 366572 162957 166680 -1 4843
4845 2 366767 162931 166800 -1 4844
4846 2 367242 162907 166800 -1 4845
4847 2 367493 162775 166800 -1 4846
4848 2 367605 162779 166800 -1 4847
4849 2 367659 162849 166680 -1 4848
4850 2 367136 162914 166920 -1 4845
4851 2 367273 162805 167080 -1 4850
4852 2 367410 162751 167200 -1 4851
4853 2 367560 162691 167360 -1 4852
4854 2 367961 162456 167520 -1 4853
4855 2 368149 162328 167560 -1 4854
4856 2 369088 162331 167560 -1 4855
4857 2 369080 162331 167600 -1 4856
4858 2 369050 162332 167760 -1 4857
4859 2 369080 162297 167840 -1 4858
4860 2 369098 162271 167880 -1 4859
4861 2 369143 162249 167920 -1 4860
4862 2 369218 162209 168000 -1 4861
4863 2 369188 162258 168040 -1 4862
4864 2 369176 162225 168120 -1 4863
4865 2 369160 162198 168160 -1 4864
4866 2 369151 162173 168200 -1 4865
4867 2 369167 162139 168240 -1 4866
4868 2 369361 162044 168280 -1 4867
4869 2 369505 161993 168360 -1 4868
4870 2 369521 162306 167560 -1 4856
4871 2 369908 162340 167440 -1 4870
4872 2 369972 162334 167360 -1 4871
4873 2 370330 162300 167240 -1 4872
4874 2 370622 162333 167160 -1 4873
4875 2 370770 162347 167120 -1 4874
4876 2 371342 162279 167000 -1 4875
4877 2 371806 162290 167040 -1 4876
4878 2 372271 162301 167080 -1 4877
4879 2 372047 162208 167200 -1 4878
4880 2 372023 162236 167240 -1 4879
4881 2 371532 162254 166960 -1 4876
4882 2 371549 162334 166840 -1 4881
4883 2 371551 162380 166760 -1 4882
4884 2 371582 162395 166720 -1 4883
4885 2 371659 162439 166600 -1 4884
4886 2 371614 162541 166480 -1 4885
4887 2 371624 162625 166320 -1 4886
4888 2 372031 163038 166200 -1 4887
4889 2 372072 163144 166160 -1 4888
4890 2 372369 163348 166160 -1 4889
4891 2 372570 163282 166160 -1 4890
4892 2 372836 163329 166160 -1 4891
4893 2 373135 163424 166160 -1 4892
4894 2 373278 163465 166160 -1 4893
4895 2 373383 163399 166160 -1 4894
4896 2 373456 163452 166040 -1 4895
4897 2 373642 163464 165960 -1 4896
4898 2 373761 163483 165880 -1 4897
4899 2 373873 163409 165800 -1 4898
4900 2 374005 163454 165720 -1 4899
4901 2 374157 163475 165640 -1 4900
4902 2 374326 163437 165560 -1 4901
4903 2 374446 163498 165480 -1 4902
4904 2 374591 163517 165360 -1 4903
4905 2 374803 163460 165280 -1 4904
4906 2 374924 163432 165200 -1 4905
4907 2 374953 163411 165120 -1 4906
4908 2 374987 163374 165040 -1 4907
4909 2 375104 163375 164960 -1 4908
4910 2 375133 163354 164880 -1 4909
4911 2 375102 163310 164800 -1 4910
4912 2 375090 163267 164720 -1 4911
4913 2 375077 163230 164640 -1 4912
4914 2 374981 163240 164560 -1 4913
4915 2 375011 163242 164480 -1 4914
4916 2 375012 163237 164400 -1 4915
4917 2 375059 163260 164320 -1 4916
4918 2 375129 163292 164240 -1 4917
4919 2 375214 163302 164160 -1 4918
4920 2 375289 163351 164080 -1 4919
4921 2 375386 163471 164000 -1 4920
4922 2 375496 163515 163920 -1 4921
4923 2 375624 163566 163880 -1 4922
4924 2 375958 163666 163800 -1 4923
4925 2 375997 163714 163720 -1 4924
4926 2 376070 163779 163640 -1 4925
4927 2 376096 163774 163560 -1 4926
4928 2 376130 163845 163480 -1 4927
4929 2 376230 163750 163400 -1 4928
4930 2 376403 163775 163320 -1 4929
4931 2 376551 163768 163240 -1 4930
4932 2 376463 163837 163120 -1 4931
4933 2 376645 163791 163040 -1 4932
4934 2 376770 163766 162960 -1 4933
4935 2 376859 163752 162880 -1 4934
4936 2 376903 163713 162800 -1 4935
4937 2 377008 163725 162680 -1 4936
4938 2 377150 163707 162600 -1 4937
4939 2 377320 163632 162520 -1 4938
4940 2 377705 163692 162440 -1 4939
4941 2 377860 163732 162360 -1 4940
4942 2 377960 163900 162360 -1 4941
4943 2 377928 164040 162480 -1 4942
4944 2 377934 163821 162320 -1 4941
4945 2 378200 163896 162240 -1 4944
4946 2 378370 163869 162160 -1 4945
4947 2 378537 163979 162120 -1 4946
4948 2 378757 164130 162080 -1 4947
4949 2 378952 164356 162080 -1 4948
4950 2 378810 164123 162040 -1 4949
4951 2 378767 164152 162000 -1 4950
4952 2 378750 164167 161960 -1 4951
4953 2 378955 164496 162080 -1 4949
4954 2 378985 164646 162200 -1 4953
4955 2 378955 164782 162280 -1 4954
4956 2 378932 164838 162360 -1 4955
4957 2 378733 164996 162440 -1 4956
4958 2 378830 165121 162520 -1 4957
4959 2 378920 165234 162600 -1 4958
4960 2 378871 165490 162680 -1 4959
4961 2 378883 165599 162760 -1 4960
4962 2 378814 165665 162840 -1 4961
4963 2 378785 165754 162920 -1 4962
4964 2 378775 165880 163000 -1 4963
4965 2 378775 165972 163080 -1 4964
4966 2 378702 166006 163160 -1 4965
4967 2 378678 165996 163240 -1 4966
4968 2 378658 165995 163320 -1 4967
4969 2 378679 166018 163440 -1 4968
4970 2 378690 166034 163520 -1 4969
4971 2 378707 166082 163600 -1 4970
4972 2 378587 166149 163680 -1 4971
4973 2 378623 166161 163760 -1 4972
4974 2 378630 166205 163840 -1 4973
4975 2 378661 166322 163960 -1 4974
4976 2 378770 166328 164120 -1 4975
4977 2 378883 166441 164280 -1 4976
4978 2 378925 166637 164400 -1 4977
4979 2 378762 166671 164520 -1 4978
4980 2 378762 166756 164680 -1 4979
4981 2 378737 167020 164800 -1 4980
4982 2 378548 167380 164920 -1 4981
4983 2 378525 167669 165000 -1 4982
4984 2 378511 167811 165040 -1 4983
4985 2 378498 167971 165080 -1 4984
4986 2 378505 168308 165160 -1 4985
4987 2 378581 168506 165200 -1 4986
4988 2 378659 168708 165240 -1 4987
4989 2 378610 169279 165320 -1 4988
4990 2 378553 169291 165360 -1 4989
4991 2 378088 169433 165360 -1 4990
4992 2 377736 169604 165360 -1 4991
4993 2 377548 169768 165360 -1 4992
4994 2 377577 169716 165320 -1 4993
4995 2 378383 169323 165480 -1 4990
4996 2 378252 169331 165640 -1 4995
4997 2 377893 169537 165760 -1 4996
4998 2 377868 169605 165840 -1 4997
4999 2 377854 169635 165880 -1 4998
5000 2 377895 169690 165960 -1 4999
5001 2 377711 169662 166040 -1 5000
5002 2 377673 169667 166080 -1 5001
5003 2 377548 170290 166080 -1 5002
5004 2 377136 170606 166080 -1 5003
5005 2 376948 170794 166080 -1 5004
5006 2 376726 170829 166120 -1 5005
5007 2 376390 170966 166120 -1 5006
5008 2 376238 171105 166160 -1 5007
5009 2 376167 171096 166200 -1 5008
5010 2 375771 170798 166320 -1 5009
5011 2 375620 170886 166360 -1 5010
5012 2 375568 171018 166400 -1 5011
5013 2 375579 171021 166440 -1 5012
5014 2 375519 171007 166480 -1 5013
5015 2 375464 171086 166520 -1 5014
5016 2 375406 171128 166560 -1 5015
5017 2 375401 171301 166640 -1 5016
5018 2 375436 171456 166720 -1 5017
5019 2 375473 171304 166880 -1 5018
5020 2 375472 171401 166920 -1 5019
5021 2 375713 171926 166720 -1 5018
5022 2 375765 172053 166760 -1 5021
5023 2 375767 172094 166800 -1 5022
5024 2 375776 172135 166840 -1 5023
5025 2 375667 172259 167000 -1 5024
5026 2 375435 172338 167120 -1 5025
5027 2 375331 172468 167200 -1 5026
5028 2 375254 172559 167240 -1 5027
5029 2 375156 172634 167280 -1 5028
5030 2 374676 172821 167320 -1 5029
5031 2 374455 172737 167440 -1 5030
5032 2 374410 172797 167480 -1 5031
5033 2 374420 173110 167200 -1 5030
5034 2 374260 173359 167200 -1 5033
5035 2 374289 173412 167160 -1 5034
5036 2 374245 173511 167120 -1 5035
5037 2 374292 173501 167080 -1 5036
5038 2 374047 173687 167160 -1 5036
5039 2 373907 173793 167200 -1 5038
5040 2 373821 173925 167240 -1 5039
5041 2 373397 174037 167280 -1 5040
5042 2 373181 174269 167360 -1 5041
5043 2 372841 174517 167400 -1 5042
5044 2 372317 174605 167400 -1 5043
5045 2 372021 174629 167280 -1 5044
5046 2 372065 174721 167240 -1 5045
5047 2 372061 174809 167040 -1 5046
5048 2 372117 174969 166760 -1 5047
5049 2 371957 175101 166560 -1 5048
5050 2 371931 175129 166520 -1 5049
5051 2 371915 175177 166400 -1 5050
5052 2 371837 174597 167280 -1 5045
5053 2 371747 174585 167360 -1 5052
5054 2 377633 169682 166120 -1 5002
5055 2 377518 169555 166200 -1 5054
5056 2 377234 169198 166320 -1 5055
5057 2 377265 169191 166400 -1 5056
5058 2 364041 163948 164200 -1 4824
5059 2 363922 164300 164320 -1 5058
5060 2 363885 164382 164400 -1 5059
5061 2 363849 164415 164520 -1 5060
5062 2 363882 164561 164680 -1 5061
5063 2 363839 164698 164800 -1 5062
5064 2 363842 164713 164920 -1 5063
5065 2 363868 164817 165040 -1 5064
5066 2 363892 164916 165200 -1 5065
5067 2 363841 165046 165320 -1 5066
5068 2 363928 165056 165480 -1 5067
5069 2 364046 165069 165600 -1 5068
5070 2 364192 165134 165720 -1 5069
5071 2 364697 165608 165720 -1 5070
5072 2 364657 165573 165640 -1 5071
5073 2 364595 165542 165560 -1 5072
5074 2 364242 165158 165760 -1 5070
5075 2 364329 165271 165840 -1 5074
5076 2 364427 165389 165920 -1 5075
5077 2 364482 165397 166000 -1 5076
5078 2 364507 165402 166040 -1 5077
5079 2 364578 165460 166200 -1 5078
5080 2 363828 164829 166320 -1 5079
5081 2 364369 164859 166320 -1 5080
5082 2 364595 164898 166320 -1 5081
5083 2 365052 164799 166320 -1 5082
5084 2 365866 165414 166200 -1 5083
5085 2 365963 165428 166160 -1 5084
5086 2 366006 165410 166080 -1 5085
5087 2 366061 165381 165960 -1 5086
5088 2 364165 165001 166440 -1 5080
5089 2 364139 165054 166600 -1 5088
5090 2 364138 165075 166640 -1 5089
5091 2 364122 165091 166680 -1 5090
5092 2 364109 165110 166720 -1 5091
5093 2 364144 165121 166760 -1 5092
5094 2 364243 165150 166880 -1 5093
5095 2 364348 165176 167040 -1 5094
5096 2 364349 165166 167080 -1 5095
5097 2 364348 165168 167240 -1 5096
5098 2 364098 164906 167240 -1 5097
5099 2 363855 164734 167240 -1 5098
5100 2 363921 164777 167280 -1 5099
5101 2 363990 164867 167320 -1 5100
5102 2 363930 164890 167360 -1 5101
5103 2 363931 164864 167400 -1 5102
5104 2 364527 165612 167240 -1 5097
5105 2 364550 165643 167360 -1 5104
5106 2 364518 165674 167440 -1 5105
5107 2 364502 165690 167480 -1 5106
5108 2 364605 165932 167600 -1 5107
5109 2 364582 165956 167720 -1 5108
5110 2 364760 165967 167720 -1 5109
5111 2 364904 166115 167720 -1 5110
5112 2 365002 166310 167760 -1 5111
5113 2 365106 166377 167800 -1 5112
5114 2 365136 166442 167840 -1 5113
5115 2 365144 166479 167880 -1 5114
5116 2 365200 166530 167960 -1 5115
5117 2 365285 166637 168040 -1 5116
5118 2 365330 166653 168120 -1 5117
5119 2 365294 166840 168160 -1 5118
5120 2 365225 166871 168200 -1 5119
5121 2 365198 166894 168240 -1 5120
5122 2 365200 166954 168280 -1 5121
5123 2 365220 167234 168280 -1 5122
5124 2 365264 167340 168280 -1 5123
5125 2 365395 167386 168320 -1 5124
5126 2 365441 167443 168360 -1 5125
5127 2 365528 167561 168360 -1 5126
5128 2 365570 167635 168400 -1 5127
5129 2 365671 167703 168440 -1 5128
5130 2 365725 167712 168480 -1 5129
5131 2 365868 167747 168560 -1 5130
5132 2 365964 167905 168640 -1 5131
5133 2 365997 168026 168720 -1 5132
5134 2 366069 168082 168760 -1 5133
5135 2 365950 168064 168800 -1 5134
5136 2 365948 168063 168840 -1 5135
5137 2 365969 168116 168880 -1 5136
5138 2 365921 168118 168920 -1 5137
5139 2 365901 168131 168960 -1 5138
5140 2 365914 168282 169000 -1 5139
5141 2 365865 168278 169080 -1 5140
5142 2 365880 168337 169120 -1 5141
5143 2 365822 168476 169200 -1 5142
5144 2 365687 168508 169240 -1 5143
5145 2 365574 168554 169320 -1 5144
5146 2 365610 168634 169400 -1 5145
5147 2 365660 168677 169480 -1 5146
5148 2 365844 168873 169560 -1 5147
5149 2 365939 169094 169600 -1 5148
5150 2 365960 169186 169640 -1 5149
5151 2 365965 169227 169720 -1 5150
5152 2 365957 169285 169760 -1 5151
5153 2 365876 169390 169800 -1 5152
5154 2 365840 169574 169880 -1 5153
5155 2 365654 169758 169920 -1 5154
5156 2 365578 169774 169920 -1 5155
5157 2 365550 169866 169960 -1 5156
5158 2 365646 170154 170080 -1 5157
5159 2 365702 170402 170120 -1 5158
5160 2 365786 170470 170160 -1 5159
5161 2 365858 170422 170200 -1 5160
5162 2 365830 170538 170320 -1 5161
5163 2 365818 170658 170360 -1 5162
5164 2 365782 170734 170400 -1 5163
5165 2 365706 170886 170560 -1 5164
5166 2 365658 170974 170720 -1 5165
5167 2 365490 171002 170800 -1 5166
5168 2 365294 171162 171080 -1 5167
5169 2 365198 171198 171120 -1 5168
5170 2 365122 171014 171160 -1 5169
5171 2 365482 171378 171080 -1 5168
5172 2 365522 171462 171240 -1 5171
5173 2 365542 171586 171400 -1 5172
5174 2 365590 171854 171640 -1 5173
5175 2 365590 171946 171800 -1 5174
5176 2 365646 172070 171840 -1 5175
5177 2 365662 172158 171920 -1 5176
5178 2 365574 172338 172240 -1 5177
5179 2 365450 171790 171840 -1 5175
5180 2 365314 171746 172000 -1 5179
5181 2 365298 171694 172040 -1 5180
5182 2 365290 171698 172080 -1 5181
5183 2 365842 170470 170400 -1 5163
5184 2 365902 170462 170480 -1 5183
5185 2 365238 169774 169920 -1 5156
5186 2 365002 169822 170120 -1 5185
5187 2 364806 169722 170200 -1 5186
5188 2 364738 169702 170280 -1 5187
5189 2 364746 169890 170480 -1 5188
5190 2 364786 169962 170560 -1 5189
5191 2 364850 169578 170160 -1 5187
5192 2 363790 164782 166640 -1 5090
5193 2 364001 164543 166640 -1 5192
5194 2 363971 164339 166640 -1 5193
5195 2 364113 164156 166640 -1 5194
5196 2 364097 164121 166600 -1 5195
5197 2 364091 164073 166560 -1 5196
```
