## Supplementary material for "Complete connectomic reconstruction of olfactory projection neurons in the fly brain": neuron skeletons: 11524508.swc

```
# SWC format file
# based on specifications at http://www.neuronland.org/NLMorphologyConverter/MorphologyFormats/SWC/Spec.html
# Created by nat::write.neuron.swc
# PointNo Label X Y Z Radius Parent 
1 7 359756 167232 222640 1824 -1
2 7 359624 167227 221760 -1 1
3 7 359502 167215 221240 -1 2
4 7 359433 167193 221040 -1 3
5 7 359481 167279 220760 -1 4
6 7 359718 167766 220760 -1 5
7 7 360554 168096 220720 -1 6
8 7 360587 168127 220640 -1 7
9 7 360634 168140 220600 -1 8
10 7 360663 168175 220560 -1 9
11 7 360736 168273 220520 -1 10
12 7 360779 168363 220440 -1 11
13 7 360921 168390 220240 -1 12
14 7 361098 168456 220040 -1 13
15 7 361323 168707 219880 -1 14
16 7 361489 168888 219800 -1 15
17 7 361717 169241 219720 -1 16
18 7 362990 170267 219640 -1 17
19 7 364025 171203 219640 -1 18
20 7 364190 171371 219680 -1 19
21 7 364488 171539 219800 -1 20
22 7 364841 171786 219920 -1 21
23 7 365096 171896 220000 -1 22
24 7 365347 172038 220080 -1 23
25 7 365527 172148 220160 -1 24
26 7 365785 172275 220240 -1 25
27 7 366229 172496 220320 -1 26
28 7 366480 172705 220360 -1 27
29 7 367118 173014 220400 -1 28
30 7 367293 173101 220480 -1 29
31 7 367536 173132 220560 -1 30
32 7 367817 173202 220600 -1 31
33 7 368837 173628 220600 -1 32
34 7 369372 173912 220600 -1 33
35 7 369520 173819 220760 -1 34
36 7 369656 173811 220880 -1 35
37 7 370054 173854 220960 -1 36
38 7 370675 174306 221000 -1 37
39 7 370931 174589 221040 -1 38
40 7 371759 175117 221040 -1 39
41 7 372059 175331 220960 -1 40
42 7 372763 175678 220840 -1 41
43 7 372962 175757 220760 -1 42
44 7 373080 175844 220680 -1 43
45 7 373359 175881 220600 -1 44
46 7 373697 175988 220520 -1 45
47 7 374157 176193 220440 -1 46
48 7 374391 176523 220360 -1 47
49 7 374619 176596 220320 -1 48
50 7 375271 176748 220320 -1 49
51 7 376425 177107 220320 -1 50
52 7 376539 177137 220160 -1 51
53 7 376939 177438 220120 -1 52
54 7 377558 178122 220120 -1 53
55 7 377999 178612 220080 -1 54
56 7 378087 178780 220000 -1 55
57 7 378531 179420 220000 -1 56
58 7 379293 180161 220000 -1 57
59 7 379751 180526 219920 -1 58
60 7 380064 180773 219840 -1 59
61 7 380486 181088 219800 -1 60
62 7 380701 181277 219720 -1 61
63 7 381285 181808 219640 -1 62
64 7 381479 182063 219480 -1 63
65 7 381500 182058 219280 -1 64
66 7 381600 182133 219120 -1 65
67 7 381711 182305 219040 -1 66
68 7 382157 182764 219000 -1 67
69 7 382542 183068 218920 -1 68
70 7 382770 183356 218760 -1 69
71 7 382967 183600 218680 -1 70
72 7 383339 183946 218560 -1 71
73 7 383581 184223 218400 -1 72
74 7 383884 184367 218240 -1 73
75 7 383980 184396 218160 -1 74
76 7 384130 184451 218040 -1 75
77 7 384341 184658 217880 -1 76
78 7 384543 184820 217760 -1 77
79 7 384980 185142 217600 -1 78
80 7 385341 185329 217360 -1 79
81 7 385525 185492 217200 -1 80
82 7 385648 185715 217080 -1 81
83 7 385828 185903 216920 -1 82
84 7 385991 186120 216800 -1 83
85 7 386116 186304 216640 -1 84
86 7 386248 186439 216560 -1 85
87 7 386355 186531 216480 -1 86
88 7 386479 186707 216400 -1 87
89 7 386596 186849 216320 -1 88
90 7 386718 186991 216240 -1 89
91 7 386812 187094 216120 -1 90
92 7 386923 187226 216040 -1 91
93 7 386997 187314 215960 -1 92
94 7 387130 187477 215880 -1 93
95 7 387272 187662 215760 -1 94
96 7 387382 187782 215680 -1 95
97 7 387558 188003 215600 -1 96
98 7 387706 188209 215520 -1 97
99 7 387949 188494 215440 -1 98
100 7 388241 189001 215320 -1 99
101 7 388352 189155 215200 -1 100
102 7 388402 189424 215040 -1 101
103 7 388478 189707 214960 -1 102
104 7 388580 189740 214840 -1 103
105 7 388669 189810 214720 -1 104
106 7 388884 189918 214640 -1 105
107 7 389123 190092 214520 -1 106
108 7 389452 190456 214440 -1 107
109 7 389655 190690 214360 -1 108
110 7 389892 190877 214280 -1 109
111 7 390223 191168 214200 -1 110
112 7 390785 191513 214120 -1 111
113 7 391065 191658 214040 -1 112
114 7 391259 191783 213960 -1 113
115 7 391365 191814 213920 -1 114
116 7 391514 191923 213840 -1 115
117 7 391636 192022 213800 -1 116
118 7 391816 192175 213760 -1 117
119 7 392070 192647 213720 -1 118
120 7 392181 192848 213680 -1 119
121 7 392340 192999 213600 -1 120
122 7 392475 193092 213520 -1 121
123 7 392599 193181 213440 -1 122
124 7 392745 193268 213360 -1 123
125 7 392879 193399 213240 -1 124
126 7 393003 193535 213160 -1 125
127 7 393068 193586 213080 -1 126
128 7 393160 193646 213040 -1 127
129 7 393481 193845 212960 -1 128
130 7 393874 193964 212840 -1 129
131 7 393964 193962 212800 -1 130
132 7 394229 193889 212760 -1 131
133 7 394389 194023 212720 -1 132
134 7 394711 194409 212600 -1 133
135 7 394844 194638 212520 -1 134
136 7 395097 194924 212400 -1 135
137 7 395295 195213 212280 -1 136
138 7 395534 195362 212160 -1 137
139 7 395640 195390 212080 -1 138
140 7 395812 195457 211960 -1 139
141 7 395979 195501 211880 -1 140
142 7 396087 195549 211800 -1 141
143 7 396225 195620 211640 -1 142
144 7 396448 195727 211440 -1 143
145 7 396494 195865 211320 -1 144
146 7 396642 196101 211120 -1 145
147 7 396768 196244 210960 -1 146
148 7 396850 196345 210800 -1 147
149 7 397014 196421 210680 -1 148
150 7 397229 196552 210520 -1 149
151 7 397457 196632 210360 -1 150
152 7 397547 196637 210280 -1 151
153 7 397609 196654 210240 -1 152
154 7 397834 196758 210040 -1 153
155 7 397980 196852 209920 -1 154
156 7 398262 197071 209760 -1 155
157 7 398450 197305 209560 -1 156
158 7 398616 197513 209440 -1 157
159 7 398835 197749 209240 -1 158
160 7 398916 197814 209120 -1 159
161 7 399078 197849 208920 -1 160
162 7 399165 197860 208800 -1 161
163 7 399277 197843 208720 -1 162
164 7 399395 197859 208600 -1 163
165 7 399619 197882 208440 -1 164
166 7 399716 197946 208360 -1 165
167 7 399838 198014 208280 -1 166
168 7 399921 198092 208200 -1 167
169 7 399939 198164 208160 -1 168
170 7 399997 198222 208040 -1 169
171 7 400085 198343 207920 -1 170
172 7 400141 198416 207800 -1 171
173 7 400207 198440 207720 -1 172
174 7 400385 198532 207480 -1 173
175 7 400447 198557 207400 -1 174
176 7 400663 198615 207200 -1 175
177 7 400806 198700 207000 -1 176
178 7 400897 198783 206920 -1 177
179 7 400970 198842 206800 -1 178
180 7 401025 198928 206720 -1 179
181 7 401209 199093 206520 -1 180
182 7 401403 199358 206400 -1 181
183 7 401520 199457 206320 -1 182
184 7 401712 199580 206200 -1 183
185 7 401891 199733 206120 -1 184
186 7 402191 199855 205960 -1 185
187 7 402262 199863 205800 -1 186
188 7 402270 199804 205640 -1 187
189 7 402232 199679 205480 -1 188
190 7 402205 199586 205320 -1 189
191 7 402247 199652 205120 -1 190
192 7 402300 199766 204960 -1 191
193 7 402359 199868 204760 -1 192
194 7 402422 199957 204560 -1 193
195 7 402508 199966 204480 -1 194
196 7 402578 200002 204360 -1 195
197 7 402603 199941 204280 -1 196
198 7 402691 200008 204120 -1 197
199 7 402846 200085 203920 -1 198
200 7 402974 200179 203720 -1 199
201 7 403048 200324 203480 -1 200
202 7 403170 200661 203200 -1 201
203 7 403226 200801 203040 -1 202
204 7 403326 200934 202840 -1 203
205 7 403398 200989 202680 -1 204
206 7 403429 200992 202520 -1 205
207 7 403497 201012 202360 -1 206
208 7 403534 201054 202200 -1 207
209 7 403547 201087 202000 -1 208
210 7 403502 201228 201880 -1 209
211 7 403494 201297 201680 -1 210
212 7 403586 201396 201480 -1 211
213 7 403639 201455 201280 -1 212
214 7 403683 201508 201080 -1 213
215 7 403839 201612 200920 -1 214
216 7 404107 201837 200760 -1 215
217 7 404229 201949 200640 -1 216
218 7 404268 202028 200480 -1 217
219 7 404210 201984 200320 -1 218
220 7 404147 201884 200200 -1 219
221 7 403893 201628 2e+05 -1 220
222 7 403939 201617 199840 -1 221
223 7 403994 201693 199640 -1 222
224 7 404016 201740 199400 -1 223
225 7 404014 201799 199200 -1 224
226 7 403997 201816 199080 -1 225
227 7 403965 201805 198880 -1 226
228 7 403938 201773 198640 -1 227
229 7 403939 201739 198440 -1 228
230 7 403938 201740 198280 -1 229
231 7 403898 201764 198120 -1 230
232 7 403836 201738 197920 -1 231
233 7 403798 201700 197760 -1 232
234 7 403772 201642 197600 -1 233
235 7 403763 201624 197440 -1 234
236 7 403718 201598 197280 -1 235
237 7 403705 201533 197080 -1 236
238 7 403655 201478 196920 -1 237
239 7 403621 201448 196720 -1 238
240 7 403600 201423 196520 -1 239
241 7 403566 201380 196360 -1 240
242 7 403508 201283 196200 -1 241
243 7 403512 201336 196000 -1 242
244 7 403466 201389 195800 -1 243
245 7 403405 201446 195600 -1 244
246 7 403361 201433 195440 -1 245
247 7 403332 201411 195200 -1 246
248 7 403321 201379 195040 -1 247
249 7 403253 201267 194840 -1 248
250 7 403186 201252 194640 -1 249
251 7 403154 201238 194440 -1 250
252 7 403185 201359 194240 -1 251
253 7 403184 201356 194040 -1 252
254 7 403164 201422 193800 -1 253
255 7 403196 201443 193600 -1 254
256 7 403224 201431 193440 -1 255
257 7 403220 201424 193240 -1 256
258 7 403200 201426 193080 -1 257
259 7 403187 201447 192880 -1 258
260 7 403190 201452 192640 -1 259
261 7 403132 201441 192440 -1 260
262 7 403121 201440 192240 -1 261
263 7 403122 201440 192200 -1 262
264 7 403124 201439 192160 -1 263
265 7 403117 201428 192120 -1 264
266 7 403110 201403 192080 -1 265
267 7 403130 201401 191880 -1 266
268 7 403184 201468 191600 -1 267
269 7 403200 201493 191440 -1 268
270 7 403201 201508 191360 -1 269
271 7 403156 201508 191200 -1 270
272 7 403125 201494 191000 -1 271
273 7 403137 201448 190800 -1 272
274 7 403084 201459 190640 -1 273
275 7 402981 201403 190480 -1 274
276 7 402935 201339 190320 -1 275
277 7 402899 201359 190120 -1 276
278 7 402862 201394 189960 -1 277
279 7 402828 201417 189800 -1 278
280 7 402805 201396 189600 -1 279
281 7 402730 201346 189400 -1 280
282 7 402702 201283 189240 -1 281
283 7 402607 201243 189160 -1 282
284 7 402580 201169 189040 -1 283
285 7 402507 201107 188880 -1 284
286 7 402447 201095 188760 -1 285
287 7 402347 201072 188640 -1 286
288 7 402274 201058 188440 -1 287
289 7 402231 201043 188280 -1 288
290 7 402212 201000 188080 -1 289
291 7 402200 200986 187880 -1 290
292 7 402170 200929 187760 -1 291
293 7 402069 200857 187560 -1 292
294 7 402025 200761 187360 -1 293
295 7 402021 200724 187200 -1 294
296 7 402000 200676 187040 -1 295
297 7 402037 200689 186840 -1 296
298 7 402050 200669 186680 -1 297
299 7 402025 200662 186520 -1 298
300 7 402017 200616 186320 -1 299
301 7 401969 200506 186200 -1 300
302 7 401926 200350 186080 -1 301
303 7 401933 200300 186040 -1 302
304 7 401876 200146 185880 -1 303
305 7 401829 200029 185720 -1 304
306 7 401759 199954 185600 -1 305
307 7 401622 199814 185440 -1 306
308 7 401540 199602 185200 -1 307
309 7 401531 199513 185080 -1 308
310 7 401498 199413 184960 -1 309
311 7 401407 199340 184880 -1 310
312 7 401378 199196 184720 -1 311
313 7 401323 199139 184600 -1 312
314 7 401216 198922 184400 -1 313
315 7 401193 198789 184280 -1 314
316 7 401152 198699 184200 -1 315
317 7 401185 198646 184160 -1 316
318 7 401100 198551 184040 -1 317
319 7 401062 198383 183840 -1 318
320 7 401059 198203 183640 -1 319
321 7 401048 198122 183520 -1 320
322 7 401038 198028 183320 -1 321
323 7 401053 198031 183080 -1 322
324 7 401038 198004 183000 -1 323
325 7 401031 198073 182800 -1 324
326 7 401011 198127 182720 -1 325
327 7 400983 198128 182600 -1 326
328 7 401002 198155 182480 -1 327
329 7 400974 198194 182360 -1 328
330 7 400949 198147 182240 -1 329
331 7 400959 198165 182120 -1 330
332 7 400960 198137 182000 -1 331
333 7 400950 198120 181880 -1 332
334 7 400922 198100 181720 -1 333
335 7 400922 198066 181600 -1 334
336 7 400906 198048 181520 -1 335
337 7 400854 198058 181480 -1 336
338 7 400853 198048 181400 -1 337
339 7 400869 198067 181320 -1 338
340 7 400903 197884 181200 -1 339
341 7 400870 197864 181160 -1 340
342 7 400795 197818 181000 -1 341
343 7 400781 197728 180840 -1 342
344 7 400769 197654 180720 -1 343
345 7 400678 197569 180600 -1 344
346 7 400648 197509 180520 -1 345
347 7 400578 197466 180400 -1 346
348 7 400546 197387 180280 -1 347
349 7 400519 197317 180200 -1 348
350 7 400500 197274 180160 -1 349
351 7 400486 197157 180120 -1 350
352 7 400520 197145 180080 -1 351
353 7 400502 197096 180040 -1 352
354 7 400452 197028 180000 -1 353
355 7 400430 196963 179880 -1 354
356 7 400329 196920 179760 -1 355
357 7 400189 196848 179600 -1 356
358 7 400143 196792 179480 -1 357
359 7 400097 196724 179400 -1 358
360 7 400097 196661 179320 -1 359
361 7 400100 196609 179280 -1 360
362 7 400061 196537 179120 -1 361
363 7 400004 196373 178920 -1 362
364 7 399944 196261 178760 -1 363
365 7 399916 196185 178600 -1 364
366 7 399812 196114 178440 -1 365
367 7 399793 196048 178320 -1 366
368 7 399719 195952 178200 -1 367
369 7 399602 195917 178040 -1 368
370 7 399455 195897 177920 -1 369
371 7 399376 195870 177800 -1 370
372 7 399347 195830 177680 -1 371
373 7 399271 195843 177560 -1 372
374 7 399223 195853 177440 -1 373
375 7 399217 195800 177280 -1 374
376 7 399182 195787 177120 -1 375
377 7 399157 195680 176920 -1 376
378 7 399133 195663 176760 -1 377
379 7 399101 195720 176640 -1 378
380 7 399101 195744 176480 -1 379
381 7 399068 195725 176360 -1 380
382 7 399063 195711 176280 -1 381
383 7 399070 195701 176200 -1 382
384 7 398992 195649 176120 -1 383
385 7 398945 195643 176040 -1 384
386 7 398872 195528 175960 -1 385
387 7 398855 195570 175880 -1 386
388 7 398824 195502 175800 -1 387
389 7 398757 195450 175680 -1 388
390 7 398751 195416 175560 -1 389
391 7 398760 195408 175400 -1 390
392 7 398743 195409 175320 -1 391
393 7 398695 195426 175280 -1 392
394 7 398712 195423 175240 -1 393
395 7 398652 195412 175200 -1 394
396 7 398564 195393 175080 -1 395
397 7 398460 195385 174960 -1 396
398 7 398411 195394 174800 -1 397
399 7 398380 195410 174640 -1 398
400 7 398339 195410 174480 -1 399
401 7 398284 195434 174360 -1 400
402 7 398188 195397 174240 -1 401
403 7 398113 195365 174160 -1 402
404 7 398073 195347 174080 -1 403
405 7 397942 195285 174000 -1 404
406 7 397808 195165 173960 -1 405
407 7 397702 195062 173920 -1 406
408 7 397663 195026 173880 -1 407
409 7 397583 194949 173760 -1 408
410 7 397578 194880 173680 -1 409
411 7 397548 194667 173520 -1 410
412 7 397534 194571 173360 -1 411
413 7 397467 194521 173200 -1 412
414 7 397462 194472 173080 -1 413
415 7 397279 194289 172880 -1 414
416 7 397069 194111 172760 -1 415
417 7 396847 193878 172560 -1 416
418 7 396820 193738 172320 -1 417
419 7 396725 193649 172120 -1 418
420 7 396644 193542 171960 -1 419
421 7 396601 193514 171880 -1 420
422 7 396496 193250 171880 -1 421
423 3 396500 193241 171760 -1 422
424 3 396487 193218 171680 -1 423
425 7 396402 192656 171880 -1 422
426 7 396322 192454 171760 -1 425
427 7 396241 192252 171680 -1 426
428 7 396135 192133 171520 -1 427
429 7 395834 191976 171440 -1 428
430 7 395693 191545 171280 -1 429
431 7 395550 191491 171120 -1 430
432 4 395390 191710 171000 -1 431
433 4 395229 191737 170880 -1 432
434 4 395082 191810 170800 -1 433
435 4 395052 191846 170600 -1 434
436 4 394907 191866 170400 -1 435
437 4 394740 191846 170320 -1 436
438 4 394703 191861 170280 -1 437
439 4 394684 191877 170240 -1 438
440 4 394680 191895 170200 -1 439
441 4 394571 191939 170000 -1 440
442 4 394424 191922 169800 -1 441
443 4 394288 191864 169560 -1 442
444 4 394204 191853 169320 -1 443
445 4 394127 191890 169120 -1 444
446 4 394143 191883 168880 -1 445
447 4 394147 191844 168680 -1 446
448 4 394191 191845 168480 -1 447
449 4 394227 191814 168200 -1 448
450 4 394376 191761 167920 -1 449
451 4 394377 191762 167640 -1 450
452 4 394479 191806 167480 -1 451
453 4 394545 191859 167280 -1 452
454 4 394600 191905 167120 -1 453
455 4 394641 191944 167040 -1 454
456 4 394649 192043 166960 -1 455
457 4 394662 192054 166880 -1 456
458 4 394712 192098 166720 -1 457
459 4 394711 192132 166640 -1 458
460 4 394661 192113 166560 -1 459
461 4 394660 192133 166480 -1 460
462 4 394624 192151 166400 -1 461
463 4 394630 192146 166320 -1 462
464 4 394661 192192 166200 -1 463
465 4 394623 192192 166120 -1 464
466 4 394589 192224 166040 -1 465
467 4 394621 192389 165840 -1 466
468 4 394606 192409 165720 -1 467
469 4 394619 192407 165520 -1 468
470 4 394503 192416 165280 -1 469
471 4 394509 192360 165000 -1 470
472 4 394516 192316 164880 -1 471
473 4 394447 192262 164720 -1 472
474 4 394413 192216 164600 -1 473
475 4 394372 192203 164480 -1 474
476 4 394358 192213 164280 -1 475
477 4 394356 192219 164120 -1 476
478 4 394359 192174 163920 -1 477
479 4 394425 192226 163760 -1 478
480 4 394452 192201 163520 -1 479
481 4 394430 192226 163360 -1 480
482 4 394458 192226 163200 -1 481
483 4 394536 192206 162960 -1 482
484 4 394558 192086 162760 -1 483
485 4 394539 192017 162560 -1 484
486 4 394424 191814 162320 -1 485
487 4 394287 191758 162120 -1 486
488 4 394196 191778 161960 -1 487
489 4 394067 191748 161800 -1 488
490 4 393926 191745 161640 -1 489
491 4 393752 191741 161480 -1 490
492 4 393683 191779 161400 -1 491
493 4 393640 191823 161320 -1 492
494 4 393632 191880 161200 -1 493
495 4 393639 191883 161080 -1 494
496 4 393590 191914 160920 -1 495
497 4 393560 191991 160720 -1 496
498 4 393477 191993 160560 -1 497
499 4 393460 192024 160440 -1 498
500 4 393463 192026 160320 -1 499
501 4 393514 192002 160160 -1 500
502 4 393615 191989 159960 -1 501
503 4 393695 191986 159800 -1 502
504 4 393766 191980 159560 -1 503
505 4 393829 191928 159400 -1 504
506 4 393897 191908 159200 -1 505
507 4 393891 191797 159000 -1 506
508 4 393872 191659 158760 -1 507
509 4 393750 191384 158520 -1 508
510 4 393681 191168 158360 -1 509
511 4 393583 190983 158320 -1 510
512 4 393331 190719 158320 -1 511
513 4 393159 190527 158240 -1 512
514 4 392831 190330 158200 -1 513
515 4 392339 189970 158200 -1 514
516 4 392415 189919 158080 -1 515
517 4 392449 189836 157960 -1 516
518 4 392334 189710 157760 -1 517
519 4 392156 189493 157560 -1 518
520 4 392123 189515 157440 -1 519
521 4 392080 189499 157320 -1 520
522 4 392040 189495 157200 -1 521
523 4 391988 189506 157080 -1 522
524 4 391949 189520 156960 -1 523
525 4 391928 189535 156800 -1 524
526 4 391810 189591 156640 -1 525
527 4 391757 189590 156520 -1 526
528 4 391677 189656 156360 -1 527
529 4 391574 189748 156200 -1 528
530 4 391532 189794 156080 -1 529
531 4 391462 189821 155960 -1 530
532 4 391465 189842 155920 -1 531
533 4 391399 189849 155840 -1 532
534 4 391307 189802 155720 -1 533
535 4 391081 189751 155600 -1 534
536 4 390983 189738 155560 -1 535
537 4 390880 189731 155480 -1 536
538 4 390746 189670 155400 -1 537
539 4 390662 189634 155320 -1 538
540 4 390428 189574 155160 -1 539
541 4 390350 189610 155040 -1 540
542 4 390266 189516 154920 -1 541
543 4 390188 189452 154800 -1 542
544 4 390152 189335 154600 -1 543
545 4 390072 189261 154400 -1 544
546 4 390022 189185 154200 -1 545
547 4 389840 189196 154040 -1 546
548 4 389855 189214 153840 -1 547
549 4 389919 189101 153640 -1 548
550 4 389857 189042 153560 -1 549
551 4 389823 188966 153440 -1 550
552 4 389690 188826 153360 -1 551
553 4 389410 188634 153280 -1 552
554 4 389170 188502 153200 -1 553
555 4 388926 188343 153120 -1 554
556 4 388554 188225 153000 -1 555
557 4 388195 188043 152880 -1 556
558 4 387819 187516 152760 -1 557
559 4 387339 187352 152720 -1 558
560 4 386957 186971 152600 -1 559
561 4 386877 186588 152520 -1 560
562 4 386798 186256 152360 -1 561
563 4 386534 185472 152280 -1 562
564 4 386256 185132 152160 -1 563
565 4 385666 184751 152040 -1 564
566 4 385405 184647 152000 -1 565
567 4 385078 184287 152080 -1 566
568 4 384892 183954 152240 -1 567
569 4 384795 183696 152400 -1 568
570 4 384773 183417 152600 -1 569
571 4 384764 183098 152800 -1 570
572 4 384705 182830 152960 -1 571
573 4 384652 182541 153160 -1 572
574 4 384524 182376 153360 -1 573
575 4 384335 182235 153560 -1 574
576 4 384274 182173 153600 -1 575
577 4 383936 181766 153640 -1 576
578 4 383861 181625 153720 -1 577
579 4 383731 181076 153680 -1 578
580 4 383679 180893 153440 -1 579
581 4 383631 180645 153160 -1 580
582 4 383533 180450 153080 -1 581
583 4 383343 180256 152960 -1 582
584 4 383192 180033 152840 -1 583
585 4 382926 179660 152920 -1 584
586 4 382641 179335 153040 -1 585
587 4 382422 179045 153160 -1 586
588 4 382212 178633 153240 -1 587
589 4 382073 178445 153280 -1 588
590 4 381967 178283 153400 -1 589
591 4 381932 178096 153520 -1 590
592 4 382031 177696 153600 -1 591
593 4 382079 177379 153640 -1 592
594 4 382134 177343 153720 -1 593
595 4 382237 177272 153840 -1 594
596 4 382136 176909 154000 -1 595
597 4 382196 176790 154080 -1 596
598 4 382269 176625 154160 -1 597
599 4 382612 176464 154240 -1 598
600 4 382768 176415 154280 -1 599
601 4 383000 176325 154400 -1 600
602 4 383255 176228 154480 -1 601
603 4 383559 176168 154560 -1 602
604 4 383837 176104 154640 -1 603
605 4 384101 175959 154680 -1 604
606 4 384529 175400 154720 -1 605
607 4 385152 175005 154760 -1 606
608 4 385440 174748 154800 -1 607
609 4 385694 174590 154840 -1 608
610 4 385779 174517 154920 -1 609
611 4 386068 174373 155000 -1 610
612 4 386201 174298 155040 -1 611
613 4 386383 174133 155120 -1 612
614 4 386523 173946 155200 -1 613
615 4 387042 173389 155200 -1 614
616 4 387350 172585 155200 -1 615
617 4 387434 172244 155320 -1 616
618 4 387473 172121 155360 -1 617
619 4 387629 171583 155400 -1 618
620 4 387833 171191 155440 -1 619
621 4 387892 170920 155520 -1 620
622 4 387974 170786 155640 -1 621
623 4 387871 170126 155680 -1 622
624 4 387866 170085 155720 -1 623
625 4 387862 170059 155760 -1 624
626 4 387811 169656 155880 -1 625
627 2 387871 169367 155960 -1 626
628 2 387937 169285 156040 -1 627
629 2 387987 169191 156120 -1 628
630 2 388015 168993 156280 -1 629
631 2 388281 168685 156360 -1 630
632 2 388303 168647 156520 -1 631
633 2 388349 168635 156600 -1 632
634 2 388908 168023 156440 -1 631
635 2 389465 167356 156440 -1 634
636 2 389617 166643 156440 -1 635
637 2 389744 166456 156480 -1 636
638 2 389915 166066 156560 -1 637
639 2 390266 165350 156560 -1 638
640 2 391138 164835 156560 -1 639
641 2 391378 164713 156600 -1 640
642 2 391534 164654 156680 -1 641
643 2 391731 164575 156760 -1 642
644 2 391760 164541 156800 -1 643
645 2 391847 164524 156840 -1 644
646 2 391850 164516 156880 -1 645
647 2 391884 164480 156920 -1 646
648 2 392779 163663 156920 -1 647
649 2 392787 163578 157080 -1 648
650 2 392983 163486 157160 -1 649
651 2 393085 163380 157280 -1 650
652 2 393146 163314 157360 -1 651
653 2 393207 163265 157440 -1 652
654 2 393736 162875 157480 -1 653
655 2 393877 162811 157560 -1 654
656 2 394064 162696 157640 -1 655
657 2 394412 162672 157720 -1 656
658 2 394561 162630 157760 -1 657
659 2 395226 162457 157800 -1 658
660 2 395417 162521 157880 -1 659
661 2 395531 162525 157960 -1 660
662 2 395702 162555 158000 -1 661
663 2 395836 162498 158040 -1 662
664 2 396014 162410 158080 -1 663
665 2 396217 162451 158120 -1 664
666 2 396258 162403 158160 -1 665
667 2 396414 162397 158240 -1 666
668 2 396631 162380 158360 -1 667
669 2 396857 162400 158440 -1 668
670 2 397155 162398 158560 -1 669
671 2 397437 162366 158640 -1 670
672 2 397634 162355 158760 -1 671
673 2 397916 162204 158880 -1 672
674 2 397976 162170 158960 -1 673
675 2 397977 162170 159000 -1 674
676 2 398717 161615 159040 -1 675
677 2 398781 161609 159120 -1 676
678 2 398897 161520 159240 -1 677
679 2 398918 161511 159280 -1 678
680 2 398915 161507 159400 -1 679
681 2 399023 161409 159480 -1 680
682 2 398978 161688 159560 -1 681
683 2 398983 161649 159600 -1 682
684 2 399036 161773 159680 -1 683
685 2 398896 161721 159720 -1 684
686 2 398794 161632 159760 -1 685
687 2 398783 161589 159800 -1 686
688 2 399674 160449 159480 -1 681
689 2 399691 160332 159520 -1 688
690 2 399770 160256 159560 -1 689
691 2 400441 159555 159600 -1 690
692 2 400826 159103 159600 -1 691
693 2 400821 159219 159640 -1 692
694 2 400768 159301 159720 -1 693
695 2 400728 159395 159760 -1 694
696 2 400702 159460 159840 -1 695
697 2 400699 159430 159960 -1 696
698 2 400741 159376 160040 -1 697
699 2 400832 159253 160160 -1 698
700 2 401283 158918 160240 -1 699
701 2 401434 158734 160280 -1 700
702 2 401605 158574 160320 -1 701
703 2 401751 158477 160400 -1 702
704 2 401790 158374 160560 -1 703
705 2 401958 158317 160720 -1 704
706 2 402078 158142 160880 -1 705
707 2 402514 157756 161000 -1 706
708 2 402757 157791 161080 -1 707
709 2 402944 157649 161160 -1 708
710 2 403109 157485 161280 -1 709
711 2 402887 157554 161440 -1 710
712 2 402881 157557 161640 -1 711
713 2 403069 157475 161680 -1 712
714 2 403234 157418 161720 -1 713
715 2 403317 157438 161760 -1 714
716 2 403426 157476 161800 -1 715
717 2 403502 157530 161880 -1 716
718 2 403607 157562 161960 -1 717
719 2 403703 157577 162040 -1 718
720 2 403714 157609 162160 -1 719
721 2 403891 157742 162320 -1 720
722 2 403963 157848 162480 -1 721
723 2 404110 158000 162640 -1 722
724 2 404218 158075 162720 -1 723
725 2 404278 158099 162840 -1 724
726 2 404370 158163 162920 -1 725
727 2 404507 158184 163040 -1 726
728 2 404740 158172 163160 -1 727
729 2 404884 158090 163240 -1 728
730 2 404922 158005 163320 -1 729
731 2 404998 157899 163400 -1 730
732 2 405038 157850 163520 -1 731
733 2 405195 157842 163600 -1 732
734 2 405320 157799 163680 -1 733
735 2 405536 157902 163800 -1 734
736 2 405278 157683 163880 -1 735
737 2 405275 157452 164000 -1 736
738 2 405313 157216 164120 -1 737
739 2 405313 156993 164320 -1 738
740 2 405284 156868 164520 -1 739
741 2 405222 156412 164560 -1 740
742 2 405284 156304 164680 -1 741
743 2 405312 156260 164800 -1 742
744 2 405376 156292 164960 -1 743
745 2 405452 156136 165120 -1 744
746 2 405444 156284 165280 -1 745
747 2 405416 156244 165320 -1 746
748 2 405662 157988 163840 -1 735
749 2 405850 158075 163880 -1 748
750 2 406001 158117 163920 -1 749
751 2 406122 158172 164000 -1 750
752 2 406247 158170 164080 -1 751
753 2 406298 158166 164200 -1 752
754 2 406340 158181 164240 -1 753
755 2 406378 158183 164280 -1 754
756 2 406465 158230 164400 -1 755
757 2 406561 158318 164560 -1 756
758 2 406618 158477 164680 -1 757
759 2 406634 158511 164840 -1 758
760 2 406762 158588 164960 -1 759
761 2 406831 158657 165040 -1 760
762 2 406916 158695 165120 -1 761
763 2 407069 158756 165240 -1 762
764 2 407163 158803 165360 -1 763
765 2 407228 158811 165480 -1 764
766 2 407193 158828 165600 -1 765
767 2 407253 158853 165640 -1 766
768 2 407259 158906 165680 -1 767
769 2 407294 159012 165720 -1 768
770 2 407446 159100 165720 -1 769
771 2 407706 159199 165840 -1 770
772 2 407762 159291 165880 -1 771
773 2 407714 159328 166000 -1 772
774 2 407684 159366 166040 -1 773
775 2 407731 159433 166080 -1 774
776 2 407753 159912 166120 -1 775
777 2 407803 160034 166040 -1 776
778 2 408133 159962 165960 -1 777
779 2 408336 159918 165880 -1 778
780 2 408632 159928 165800 -1 779
781 2 408719 159930 165760 -1 780
782 2 409018 159930 165680 -1 781
783 2 409211 159888 165720 -1 782
784 2 409363 159852 165760 -1 783
785 2 409578 159734 165720 -1 784
786 2 409708 159700 165680 -1 785
787 2 409875 159802 165600 -1 786
788 2 409892 159964 165560 -1 787
789 2 410037 159876 165520 -1 788
790 2 410161 159832 165480 -1 789
791 2 410537 159502 165480 -1 790
792 2 410653 159446 165400 -1 791
793 2 410817 159346 165360 -1 792
794 2 411025 159274 165280 -1 793
795 2 411121 159112 165200 -1 794
796 2 411285 159004 165160 -1 795
797 2 411281 158948 165080 -1 796
798 2 411357 159008 165000 -1 797
799 2 411333 159020 164920 -1 798
800 2 411309 159012 164880 -1 799
801 2 411313 159006 164800 -1 800
802 2 411345 158994 164680 -1 801
803 2 411425 158998 164560 -1 802
804 2 411569 158994 164440 -1 803
805 2 411625 159022 164320 -1 804
806 2 411745 159042 164080 -1 805
807 2 411885 159130 163960 -1 806
808 2 411969 159196 163880 -1 807
809 2 412117 159256 163760 -1 808
810 2 412365 159336 163640 -1 809
811 2 412425 159296 163520 -1 810
812 2 412529 159264 163400 -1 811
813 2 412721 159156 163320 -1 812
814 2 413033 159058 163240 -1 813
815 2 413161 159026 163160 -1 814
816 2 413273 158994 163120 -1 815
817 2 413265 158998 163000 -1 816
818 2 413349 158950 162880 -1 817
819 2 413525 158966 162760 -1 818
820 2 413665 158968 162760 -1 819
821 2 413657 158940 162680 -1 820
822 2 413729 158908 162600 -1 821
823 2 413657 159020 162840 -1 820
824 2 413621 159076 162920 -1 823
825 2 413581 159140 163040 -1 824
826 2 413581 159242 163120 -1 825
827 2 413585 159370 163240 -1 826
828 2 413565 159514 163360 -1 827
829 2 413493 159650 163360 -1 828
830 2 413365 159750 163400 -1 829
831 2 413397 159764 163440 -1 830
832 2 407552 160498 166120 -1 776
833 2 407457 160340 166200 -1 832
834 2 407379 160311 166280 -1 833
835 2 407228 160357 166360 -1 834
836 2 407086 160516 166400 -1 835
837 2 406898 160501 166520 -1 836
838 2 406753 160533 166600 -1 837
839 2 406753 160530 166680 -1 838
840 2 406832 160386 166840 -1 839
841 2 406842 160346 166920 -1 840
842 2 406864 161614 166400 -1 836
843 2 406644 161918 166400 -1 842
844 2 406597 161965 166440 -1 843
845 2 406518 162065 166520 -1 844
846 2 406399 162243 166600 -1 845
847 2 406242 162284 166680 -1 846
848 2 406140 162414 166760 -1 847
849 2 405876 162483 166880 -1 848
850 2 405720 162567 166960 -1 849
851 2 405722 162580 167000 -1 850
852 2 405679 162653 167040 -1 851
853 2 405697 162726 167080 -1 852
854 2 405625 163001 167080 -1 853
855 2 405669 163309 167080 -1 854
856 2 405504 163737 167080 -1 855
857 2 405372 164061 167080 -1 856
858 2 405323 164089 167120 -1 857
859 2 405293 164124 167160 -1 858
860 2 405209 164359 167160 -1 859
861 2 405021 164519 167160 -1 860
862 2 404697 165087 167160 -1 861
863 2 404619 165812 167160 -1 862
864 2 404597 165736 167200 -1 863
865 2 404568 165711 167320 -1 864
866 2 404569 165634 167440 -1 865
867 2 404524 165592 167520 -1 866
868 2 404420 165636 167640 -1 867
869 2 404682 165733 167120 -1 863
870 2 404680 165737 167080 -1 869
871 2 404680 165748 166960 -1 870
872 2 404662 165793 166880 -1 871
873 2 404520 166071 166840 -1 872
874 2 404430 166220 166800 -1 873
875 2 404353 166284 166760 -1 874
876 2 404115 166423 166720 -1 875
877 2 404080 166505 166680 -1 876
878 2 404019 166584 166640 -1 877
879 2 403887 166574 166600 -1 878
880 2 403779 166585 166560 -1 879
881 2 403559 166782 166560 -1 880
882 2 403367 167121 166560 -1 881
883 2 403062 167410 166560 -1 882
884 2 402726 167734 166560 -1 883
885 2 401937 168127 166560 -1 884
886 2 400931 168576 166560 -1 885
887 2 400930 168589 166520 -1 886
888 2 400930 168592 166480 -1 887
889 2 400958 168574 166400 -1 888
890 2 400962 168576 166360 -1 889
891 2 401182 168651 166280 -1 890
892 2 401326 168561 166160 -1 891
893 2 401262 168759 166120 -1 892
894 2 401286 168885 166040 -1 893
895 2 401634 168503 166120 -1 892
896 2 401758 168563 166040 -1 895
897 2 401918 168731 165960 -1 896
898 2 401826 168899 165920 -1 897
899 2 401806 169027 165840 -1 898
900 2 401870 169175 165760 -1 899
901 2 401998 169161 165680 -1 900
902 2 402090 169217 165640 -1 901
903 2 402102 169277 165560 -1 902
904 2 400793 168666 166600 -1 886
905 2 400643 168701 166640 -1 904
906 2 400315 168804 166680 -1 905
907 2 400476 168697 166720 -1 906
908 2 400384 168767 166800 -1 907
909 2 400244 168775 166920 -1 908
910 2 400108 168823 167000 -1 909
911 2 400044 168733 167080 -1 910
912 2 400048 168627 167160 -1 911
913 2 399627 169233 166680 -1 906
914 2 399521 169483 166640 -1 913
915 2 399343 169642 166600 -1 914
916 2 399126 169844 166640 -1 915
917 2 398859 169985 166680 -1 916
918 2 398607 170085 166680 -1 917
919 2 398528 170162 166640 -1 918
920 2 398424 170206 166600 -1 919
921 2 398339 170276 166520 -1 920
922 2 398223 170392 166440 -1 921
923 2 398119 170602 166320 -1 922
924 2 398059 170682 166280 -1 923
925 2 398080 170812 166200 -1 924
926 2 398109 170860 166160 -1 925
927 2 398082 171108 166040 -1 926
928 2 398049 171224 165840 -1 927
929 2 397959 171485 165600 -1 928
930 2 397950 171495 165520 -1 929
931 2 397976 171492 165320 -1 930
932 2 398100 171439 165120 -1 931
933 2 398113 171465 165000 -1 932
934 2 398098 171577 164880 -1 933
935 2 398105 171586 164760 -1 934
936 2 398037 171679 164600 -1 935
937 2 397996 171708 164520 -1 936
938 2 397992 171707 164440 -1 937
939 2 397967 171704 164400 -1 938
940 2 397935 171771 164320 -1 939
941 2 397926 171697 164240 -1 940
942 2 397899 171775 164200 -1 941
943 2 397944 171850 164080 -1 942
944 2 397898 171922 164000 -1 943
945 2 397638 172000 163960 -1 944
946 2 397552 172151 163880 -1 945
947 2 397580 172125 163840 -1 946
948 2 397562 172155 163800 -1 947
949 2 397541 172210 163760 -1 948
950 2 397545 172229 163720 -1 949
951 2 397475 172263 163640 -1 950
952 2 397391 172370 163560 -1 951
953 2 397356 172451 163480 -1 952
954 2 397336 172461 163400 -1 953
955 2 398167 171855 164000 -1 944
956 2 398201 171791 163960 -1 955
957 2 398246 171756 163920 -1 956
958 2 398360 171748 163880 -1 957
959 2 398488 171728 163800 -1 958
960 2 398420 171768 163760 -1 959
961 2 398416 171776 163680 -1 960
962 2 398696 171580 163760 -1 959
963 2 398776 171564 163640 -1 962
964 2 398886 171544 163600 -1 963
965 2 399008 171532 163560 -1 964
966 2 399146 171536 163520 -1 965
967 2 398668 171404 163840 -1 962
968 2 398133 171758 164080 -1 943
969 2 398125 171558 164080 -1 968
970 2 398144 171509 164040 -1 969
971 2 398108 171519 163960 -1 970
972 2 398112 171547 163880 -1 971
973 2 398068 171579 163800 -1 972
974 2 398024 171555 163760 -1 973
975 2 397494 171555 165520 -1 930
976 2 397457 171586 165560 -1 975
977 2 397121 171672 165520 -1 976
978 2 396977 171736 165480 -1 977
979 2 396761 172034 165440 -1 978
980 2 396493 172154 165400 -1 979
981 2 396329 172144 165320 -1 980
982 2 396197 172196 165200 -1 981
983 2 396089 172304 165120 -1 982
984 2 396085 172404 164960 -1 983
985 2 395989 172480 164800 -1 984
986 2 395913 172528 164640 -1 985
987 2 395625 172598 164560 -1 986
988 2 395465 172634 164480 -1 987
989 2 395253 172710 164440 -1 988
990 2 395189 172720 164360 -1 989
991 2 395117 172684 164320 -1 990
992 2 394989 172664 164200 -1 991
993 2 394869 172676 164160 -1 992
994 2 394853 172758 164080 -1 993
995 2 394789 172902 164040 -1 994
996 2 394673 172990 163960 -1 995
997 2 394469 173054 163920 -1 996
998 2 394322 173090 163840 -1 997
999 2 394052 173016 163880 -1 998
1000 2 393833 172948 163840 -1 999
1001 2 393741 172986 163760 -1 1000
1002 2 393606 172988 163680 -1 1001
1003 2 393458 172940 163600 -1 1002
1004 2 393279 172798 163520 -1 1003
1005 2 393166 172758 163400 -1 1004
1006 2 393242 172720 163360 -1 1005
1007 2 394797 172904 164120 -1 994
1008 2 394853 172980 164200 -1 1007
1009 2 394885 172964 164240 -1 1008
1010 2 396837 171702 165440 -1 978
1011 2 406932 161010 166120 -1 832
1012 2 406825 161057 166000 -1 1011
1013 2 406920 161107 165920 -1 1012
1014 2 403487 157019 161240 -1 710
1015 2 403596 156901 161160 -1 1014
1016 2 403743 156765 161080 -1 1015
1017 2 403752 156747 161040 -1 1016
1018 2 404012 156311 161040 -1 1017
1019 2 404292 156003 161040 -1 1018
1020 2 404775 155433 161080 -1 1019
1021 2 405049 154841 161080 -1 1020
1022 2 405602 154518 161040 -1 1021
1023 2 405854 154405 161000 -1 1022
1024 2 406349 153634 161000 -1 1023
1025 2 406478 153369 160920 -1 1024
1026 2 406479 153370 160840 -1 1025
1027 2 406433 153474 160720 -1 1026
1028 2 406461 153466 160600 -1 1027
1029 2 406510 153414 161080 -1 1024
1030 2 406627 153069 161160 -1 1029
1031 2 406636 152886 161320 -1 1030
1032 2 406637 152867 161400 -1 1031
1033 2 407161 152342 161400 -1 1032
1034 2 407245 152267 161440 -1 1033
1035 2 407355 152230 161480 -1 1034
1036 2 408143 152054 161480 -1 1035
1037 2 408363 151871 161520 -1 1036
1038 2 408819 151547 161520 -1 1037
1039 2 408963 151281 161560 -1 1038
1040 2 409048 151191 161600 -1 1039
1041 2 409192 151082 161640 -1 1040
1042 2 409780 150382 161640 -1 1041
1043 2 410222 150340 161720 -1 1042
1044 2 410222 150339 161800 -1 1043
1045 2 410248 150303 161880 -1 1044
1046 2 410591 149772 161640 -1 1042
1047 2 410899 149384 161640 -1 1046
1048 2 411239 149189 161640 -1 1047
1049 2 411670 148201 161640 -1 1048
1050 2 411613 147853 161640 -1 1049
1051 2 411790 147857 161520 -1 1050
1052 2 411772 147841 161440 -1 1051
1053 2 412500 148069 161520 -1 1051
1054 2 412746 148285 161520 -1 1053
1055 2 412882 148301 161560 -1 1054
1056 2 411651 147793 161760 -1 1050
1057 2 411752 147471 161960 -1 1056
1058 2 411693 147458 162080 -1 1057
1059 2 411698 147358 162240 -1 1058
1060 2 411853 147405 162360 -1 1059
1061 2 411964 147378 162520 -1 1060
1062 2 411998 147320 162640 -1 1061
1063 2 411988 147243 162760 -1 1062
1064 2 412000 147246 162960 -1 1063
1065 2 412050 147067 163120 -1 1064
1066 2 412039 147031 163200 -1 1065
1067 2 411991 146971 163240 -1 1066
1068 2 412001 146923 163360 -1 1067
1069 2 411942 146704 163400 -1 1068
1070 2 412003 146419 163440 -1 1069
1071 2 412061 145920 163520 -1 1070
1072 2 412061 145777 163560 -1 1071
1073 2 412173 145857 163640 -1 1072
1074 2 412213 145939 163680 -1 1073
1075 2 412194 146132 163720 -1 1074
1076 2 412189 146240 163800 -1 1075
1077 2 412163 146273 163840 -1 1076
1078 2 412173 146428 163880 -1 1077
1079 2 412315 146505 163920 -1 1078
1080 2 412381 146469 164000 -1 1079
1081 2 412463 146521 164080 -1 1080
1082 2 412695 146765 164200 -1 1081
1083 2 412767 146781 164160 -1 1082
1084 2 413095 146809 164120 -1 1083
1085 2 413349 146797 164200 -1 1084
1086 2 412723 146905 164080 -1 1083
1087 2 412703 147093 164040 -1 1086
1088 2 412771 147245 164080 -1 1087
1089 2 412735 147353 164200 -1 1088
1090 2 412719 147541 164360 -1 1089
1091 2 412707 147545 164440 -1 1090
1092 2 412659 146833 164280 -1 1082
1093 2 412607 146917 164360 -1 1092
1094 2 411841 145301 163560 -1 1072
1095 2 411910 145192 163680 -1 1094
1096 2 412031 145038 163720 -1 1095
1097 2 412171 144920 163760 -1 1096
1098 2 412371 144640 163920 -1 1097
1099 2 412515 144552 164080 -1 1098
1100 2 412555 144516 164240 -1 1099
1101 2 412619 144436 164360 -1 1100
1102 2 412731 144140 164560 -1 1101
1103 2 412775 143816 164720 -1 1102
1104 2 412695 143688 164760 -1 1103
1105 2 412623 143324 164880 -1 1104
1106 2 412743 143116 164960 -1 1105
1107 2 412771 142892 165000 -1 1106
1108 2 412615 142436 165120 -1 1107
1109 2 412567 142300 165160 -1 1108
1110 2 412579 142328 165240 -1 1109
1111 2 412579 142356 165360 -1 1110
1112 2 412603 142332 165800 -1 1111
1113 2 412487 141872 165080 -1 1109
1114 2 412635 141624 165000 -1 1113
1115 2 413043 141444 164840 -1 1114
1116 2 413207 141384 164720 -1 1115
1117 2 413343 141264 164600 -1 1116
1118 2 413483 141220 164480 -1 1117
1119 2 413703 141152 164120 -1 1118
1120 2 413843 141128 163960 -1 1119
1121 2 414163 141112 163800 -1 1120
1122 2 414191 141036 163680 -1 1121
1123 2 414343 140912 163480 -1 1122
1124 2 414543 140740 163360 -1 1123
1125 2 414627 140624 163160 -1 1124
1126 2 414687 140640 163000 -1 1125
1127 2 414823 140552 162880 -1 1126
1128 2 414923 140416 162760 -1 1127
1129 2 414975 140332 162600 -1 1128
1130 2 415123 140200 162520 -1 1129
1131 2 415295 140028 162360 -1 1130
1132 2 415555 139748 162200 -1 1131
1133 2 415779 139608 162040 -1 1132
1134 2 415923 139508 161920 -1 1133
1135 2 416211 139356 161760 -1 1134
1136 2 416311 139300 161640 -1 1135
1137 2 416519 139184 161520 -1 1136
1138 2 416715 139100 161400 -1 1137
1139 2 416715 139100 161320 -1 1138
1140 2 416779 139088 161240 -1 1139
1141 2 416915 139124 161120 -1 1140
1142 2 417199 139180 161000 -1 1141
1143 2 417255 139160 160840 -1 1142
1144 2 417395 139120 160720 -1 1143
1145 2 417419 138984 160600 -1 1144
1146 2 417511 138976 160440 -1 1145
1147 2 417643 139020 160360 -1 1146
1148 2 417723 139112 160240 -1 1147
1149 2 417875 139200 160160 -1 1148
1150 2 417967 139260 160040 -1 1149
1151 2 418239 139548 159720 -1 1150
1152 2 418291 139676 159600 -1 1151
1153 2 418247 139860 159480 -1 1152
1154 2 418111 140112 159400 -1 1153
1155 2 418127 140228 158920 -1 1154
1156 2 418319 139956 158760 -1 1155
1157 2 411696 145349 163440 -1 1094
1158 2 411602 145449 163400 -1 1157
1159 2 411185 147654 162080 -1 1058
1160 2 411079 147690 162160 -1 1159
1161 2 411029 147710 162280 -1 1160
1162 2 410911 147754 162400 -1 1161
1163 2 410647 147674 162520 -1 1162
1164 2 410435 147650 162600 -1 1163
1165 2 410264 150286 161600 -1 1042
1166 2 410384 150297 161520 -1 1165
1167 2 410482 150241 161400 -1 1166
1168 2 411004 150237 161360 -1 1167
1169 2 411216 150409 161280 -1 1168
1170 2 411374 150489 161200 -1 1169
1171 2 411546 150549 161080 -1 1170
1172 2 411690 150577 160960 -1 1171
1173 2 411788 150533 160840 -1 1172
1174 2 411916 150541 160720 -1 1173
1175 2 412058 150593 160600 -1 1174
1176 2 412134 150537 160440 -1 1175
1177 2 412176 150557 160320 -1 1176
1178 2 412280 150537 160160 -1 1177
1179 2 412428 150473 160000 -1 1178
1180 2 412648 150533 159800 -1 1179
1181 2 413010 150501 159640 -1 1180
1182 2 413410 150405 159600 -1 1181
1183 2 413652 150473 159520 -1 1182
1184 2 413766 150461 159400 -1 1183
1185 2 414090 150517 159280 -1 1184
1186 2 414320 150553 159200 -1 1185
1187 2 414508 150469 159080 -1 1186
1188 2 414660 150385 158920 -1 1187
1189 2 414851 150327 158720 -1 1188
1190 2 414951 150317 158600 -1 1189
1191 2 415282 150369 158520 -1 1190
1192 2 415543 150507 158440 -1 1191
1193 2 415800 150565 158280 -1 1192
1194 2 415847 150535 158160 -1 1193
1195 2 415867 150491 158040 -1 1194
1196 2 415919 150319 157960 -1 1195
1197 2 416003 150159 157840 -1 1196
1198 2 416137 149971 157800 -1 1197
1199 2 416315 149815 157680 -1 1198
1200 2 416479 149735 157600 -1 1199
1201 2 416677 149667 157480 -1 1200
1202 2 416965 149575 157400 -1 1201
1203 2 417103 149527 157280 -1 1202
1204 2 417387 149423 157160 -1 1203
1205 2 417453 149355 157040 -1 1204
1206 2 417477 149231 156920 -1 1205
1207 2 417429 149455 156880 -1 1206
1208 2 417417 148783 156920 -1 1206
1209 2 417413 148631 156840 -1 1208
1210 2 417565 148447 156760 -1 1209
1211 2 417855 148363 156800 -1 1210
1212 2 418116 148141 156800 -1 1211
1213 2 418063 148223 156880 -1 1212
1214 2 418225 147893 156760 -1 1212
1215 2 418325 147743 156680 -1 1214
1216 2 418546 147475 156640 -1 1215
1217 2 418767 147285 156680 -1 1216
1218 2 418898 147115 156760 -1 1217
1219 2 419020 147007 156880 -1 1218
1220 2 419117 146899 157000 -1 1219
1221 2 419160 146839 157120 -1 1220
1222 2 419207 146841 157240 -1 1221
1223 2 418941 146993 156720 -1 1218
1224 2 418927 146945 156640 -1 1223
1225 2 418911 146845 156520 -1 1224
1226 2 418899 146863 156440 -1 1225
1227 2 418045 149015 157120 -1 1204
1228 2 418349 148943 157040 -1 1227
1229 2 418523 148895 156960 -1 1228
1230 2 418791 148775 156840 -1 1229
1231 2 418905 148715 156760 -1 1230
1232 2 415805 150907 158040 -1 1195
1233 2 416147 151343 158000 -1 1232
1234 2 416235 151771 157880 -1 1233
1235 2 416485 152115 157840 -1 1234
1236 2 416501 152295 157800 -1 1235
1237 2 416607 152315 157720 -1 1236
1238 2 416655 152471 157600 -1 1237
1239 2 416727 152675 157560 -1 1238
1240 2 416743 152939 157480 -1 1239
1241 2 416829 153231 157400 -1 1240
1242 2 416865 153347 157320 -1 1241
1243 2 416841 153455 157240 -1 1242
1244 2 416833 153631 157160 -1 1243
1245 2 417003 153763 157080 -1 1244
1246 2 417131 154219 157120 -1 1245
1247 2 417261 154475 157080 -1 1246
1248 2 417439 154607 157040 -1 1247
1249 2 417611 154843 157120 -1 1248
1250 2 417705 155091 157080 -1 1249
1251 2 417645 155391 157040 -1 1250
1252 2 417673 155511 157000 -1 1251
1253 2 417767 155691 156920 -1 1252
1254 2 417859 155663 156840 -1 1253
1255 2 417901 155635 156760 -1 1254
1256 2 418053 155743 156680 -1 1255
1257 2 418173 155791 156560 -1 1256
1258 2 418149 155911 156480 -1 1257
1259 2 408883 151247 161520 -1 1039
1260 2 408879 151242 161480 -1 1259
1261 2 408293 152029 161440 -1 1036
1262 2 405041 154890 161160 -1 1021
1263 2 401146 159335 159600 -1 692
1264 2 401150 159571 159600 -1 1263
1265 2 401306 159656 159560 -1 1264
1266 2 401406 159698 159480 -1 1265
1267 2 401467 159685 159440 -1 1266
1268 2 401486 159695 159360 -1 1267
1269 2 401599 159723 159280 -1 1268
1270 2 401606 159742 159240 -1 1269
1271 2 401653 159732 159160 -1 1270
1272 2 401724 159695 159080 -1 1271
1273 2 401752 159644 159000 -1 1272
1274 2 401735 159645 158960 -1 1273
1275 2 399411 160506 159400 -1 680
1276 2 399615 160365 159320 -1 1275
1277 2 399620 160342 159240 -1 1276
1278 2 399454 160270 159200 -1 1277
1279 2 399298 160202 159080 -1 1278
1280 2 399274 160170 158960 -1 1279
1281 2 399206 160062 158880 -1 1280
1282 2 399090 160010 158720 -1 1281
1283 2 398962 160010 158600 -1 1282
1284 2 398886 160022 158480 -1 1283
1285 2 398726 160110 158400 -1 1284
1286 2 398664 160150 158320 -1 1285
1287 2 398580 160270 158240 -1 1286
1288 2 398529 160344 158200 -1 1287
1289 2 398507 160408 158120 -1 1288
1290 2 398498 160426 158000 -1 1289
1291 2 398404 160450 157880 -1 1290
1292 2 398394 160488 157840 -1 1291
1293 2 398372 160530 157760 -1 1292
1294 2 398316 160500 157640 -1 1293
1295 2 398260 160500 157520 -1 1294
1296 2 398189 160518 157480 -1 1295
1297 2 398143 160498 157400 -1 1296
1298 2 398069 160504 157320 -1 1297
1299 2 397993 160484 157200 -1 1298
1300 2 397877 160486 157080 -1 1299
1301 2 397656 160488 156960 -1 1300
1302 2 397538 160548 156880 -1 1301
1303 2 397421 160702 156840 -1 1302
1304 2 399085 161579 158960 -1 676
1305 2 399091 161535 158920 -1 1304
1306 2 399099 161491 158880 -1 1305
1307 2 393717 162677 157800 -1 658
1308 2 393706 162667 157840 -1 1307
1309 2 392468 163603 157480 -1 653
1310 2 392321 163599 157560 -1 1309
1311 2 392830 163450 156680 -1 648
1312 2 392789 163257 156600 -1 1311
1313 2 393303 163021 156560 -1 1312
1314 2 393523 162933 156480 -1 1313
1315 2 393749 162985 156440 -1 1314
1316 2 393917 162917 156360 -1 1315
1317 2 394169 162825 156280 -1 1316
1318 2 394295 162685 156240 -1 1317
1319 2 394451 162553 156320 -1 1318
1320 2 392823 163521 156560 -1 1312
1321 2 392811 163641 156480 -1 1320
1322 2 389933 167383 156440 -1 635
1323 2 390116 167487 156440 -1 1322
1324 2 390226 167523 156480 -1 1323
1325 2 390637 167614 156520 -1 1324
1326 2 391211 167858 156480 -1 1325
1327 2 391687 168087 156440 -1 1326
1328 2 391846 168126 156400 -1 1327
1329 2 392038 168235 156320 -1 1328
1330 2 392115 168318 156280 -1 1329
1331 2 392154 168341 156240 -1 1330
1332 2 392338 168365 156240 -1 1331
1333 2 392766 168253 156240 -1 1332
1334 2 392932 168306 156200 -1 1333
1335 2 393311 168440 156080 -1 1334
1336 2 393574 168527 156000 -1 1335
1337 2 393764 168465 155920 -1 1336
1338 2 393920 168488 155840 -1 1337
1339 2 394035 168521 155760 -1 1338
1340 2 394103 168547 155680 -1 1339
1341 2 394209 168588 155560 -1 1340
1342 2 394408 168571 155400 -1 1341
1343 2 394478 168579 155320 -1 1342
1344 2 394591 168515 155200 -1 1343
1345 2 394692 168529 155080 -1 1344
1346 2 394808 168548 154960 -1 1345
1347 2 394871 168552 154840 -1 1346
1348 2 394971 168489 154800 -1 1347
1349 2 395012 168517 154720 -1 1348
1350 2 395036 168624 154600 -1 1349
1351 2 395092 168624 154520 -1 1350
1352 2 395197 168628 154400 -1 1351
1353 2 395259 168652 154240 -1 1352
1354 2 395326 168716 154080 -1 1353
1355 2 395458 168691 154000 -1 1354
1356 2 395574 168608 153880 -1 1355
1357 2 395715 168509 153760 -1 1356
1358 2 395724 168502 153720 -1 1357
1359 2 395773 168486 153680 -1 1358
1360 2 395882 168506 153640 -1 1359
1361 2 395966 168527 153600 -1 1360
1362 2 396073 168569 153520 -1 1361
1363 2 396148 168431 153440 -1 1362
1364 2 396203 168378 153400 -1 1363
1365 2 396205 168342 153360 -1 1364
1366 2 396250 168241 153240 -1 1365
1367 2 396393 168120 153200 -1 1366
1368 2 396282 168282 153120 -1 1367
1369 2 396350 168198 153000 -1 1368
1370 2 396354 168211 152960 -1 1369
1371 2 396705 167928 153200 -1 1367
1372 2 396930 167742 153120 -1 1371
1373 2 397009 167684 153080 -1 1372
1374 2 397145 167581 153000 -1 1373
1375 2 397283 167496 152960 -1 1374
1376 2 397398 167443 152880 -1 1375
1377 2 397537 167321 152800 -1 1376
1378 2 397662 167287 152720 -1 1377
1379 2 397800 167238 152640 -1 1378
1380 2 397858 167185 152560 -1 1379
1381 2 398073 167045 152480 -1 1380
1382 2 398160 166963 152400 -1 1381
1383 2 398195 166936 152320 -1 1382
1384 2 398227 166884 152240 -1 1383
1385 2 398315 166808 152160 -1 1384
1386 2 398420 166736 152120 -1 1385
1387 2 398525 166655 152080 -1 1386
1388 2 398741 166634 152040 -1 1387
1389 2 398909 166664 152000 -1 1388
1390 2 399104 166706 151920 -1 1389
1391 2 399374 166779 151840 -1 1390
1392 2 399601 166843 151760 -1 1391
1393 2 399806 166956 151720 -1 1392
1394 2 400137 167033 151760 -1 1393
1395 2 400278 167107 151880 -1 1394
1396 2 400239 167183 151920 -1 1395
1397 2 400189 167449 152080 -1 1396
1398 2 400148 167698 152240 -1 1397
1399 2 400084 167934 152400 -1 1398
1400 2 400115 168035 152520 -1 1399
1401 2 400160 168020 152680 -1 1400
1402 2 400167 168021 152720 -1 1401
1403 2 400168 168014 152760 -1 1402
1404 2 400326 168327 152840 -1 1403
1405 2 400195 168397 152920 -1 1404
1406 2 400070 168486 153040 -1 1405
1407 2 400113 168572 153120 -1 1406
1408 2 400097 168560 153160 -1 1407
1409 2 400081 168533 153280 -1 1408
1410 2 399995 168593 153440 -1 1409
1411 2 399867 168787 153520 -1 1410
1412 2 399803 168883 153560 -1 1411
1413 2 399779 168968 153640 -1 1412
1414 2 399723 169128 153720 -1 1413
1415 2 399725 169318 153800 -1 1414
1416 2 399736 169452 153880 -1 1415
1417 2 399733 169453 153960 -1 1416
1418 2 399590 169534 154120 -1 1417
1419 2 399535 169599 154160 -1 1418
1420 2 399730 167928 153440 -1 1410
1421 2 399639 167768 153400 -1 1420
1422 2 399531 167692 153360 -1 1421
1423 2 399506 167332 153320 -1 1422
1424 2 399442 167068 153320 -1 1423
1425 2 399370 167012 153320 -1 1424
1426 2 399369 166980 153280 -1 1425
1427 2 399366 166957 153200 -1 1426
1428 2 399332 166937 153160 -1 1427
1429 2 398864 166712 152120 -1 1388
1430 2 398854 166735 152200 -1 1429
1431 2 398855 166736 152320 -1 1430
1432 2 398836 166743 152400 -1 1431
1433 2 398845 166759 152480 -1 1432
1434 2 398797 166773 152520 -1 1433
1435 2 398715 166757 152600 -1 1434
1436 2 398735 166749 152680 -1 1435
1437 2 396161 168941 153520 -1 1362
1438 2 396188 169184 153480 -1 1437
1439 2 396334 169464 153480 -1 1438
1440 2 396244 169976 153520 -1 1439
1441 2 396136 170080 153600 -1 1440
1442 2 396058 170192 153680 -1 1441
1443 2 396015 170252 153720 -1 1442
1444 2 396060 170360 153800 -1 1443
1445 2 396044 170586 153920 -1 1444
1446 2 396029 170700 153960 -1 1445
1447 2 396466 170156 153480 -1 1440
1448 2 396292 170540 153480 -1 1447
1449 2 396288 170592 153560 -1 1448
1450 2 395429 168385 153680 -1 1359
1451 2 395410 168323 153640 -1 1450
1452 2 395378 168315 153600 -1 1451
1453 2 395352 168303 153560 -1 1452
1454 2 395111 168273 154800 -1 1348
1455 2 395153 168204 154760 -1 1454
1456 2 395303 168068 154720 -1 1455
1457 2 395323 167984 154800 -1 1456
1458 2 392849 168287 156320 -1 1333
1459 2 392917 168229 156520 -1 1458
1460 2 392959 168292 156680 -1 1459
1461 2 392993 168320 156760 -1 1460
1462 2 392941 168384 156880 -1 1461
1463 2 392909 168440 157000 -1 1462
1464 2 392965 168532 157120 -1 1463
1465 2 393005 168612 157240 -1 1464
1466 2 393149 168648 157320 -1 1465
1467 2 393257 168668 157400 -1 1466
1468 2 393249 168708 157520 -1 1467
1469 2 393297 168760 157640 -1 1468
1470 2 393473 168828 157720 -1 1469
1471 2 393583 168924 157840 -1 1470
1472 2 393787 168988 157920 -1 1471
1473 2 393931 169076 158000 -1 1472
1474 2 394253 169376 158120 -1 1473
1475 2 394739 169632 158160 -1 1474
1476 2 394773 169652 158040 -1 1475
1477 2 394773 169652 158000 -1 1476
1478 2 394849 169720 158240 -1 1475
1479 2 394937 169716 158360 -1 1478
1480 2 394933 169716 158520 -1 1479
1481 2 394979 169752 158640 -1 1480
1482 2 394975 169756 158760 -1 1481
1483 2 395151 169888 159080 -1 1482
1484 2 394971 170084 159160 -1 1483
1485 2 394927 169644 159160 -1 1484
1486 2 394899 169556 159240 -1 1485
1487 2 394895 169532 159280 -1 1486
1488 2 394935 169536 159360 -1 1487
1489 2 394839 170156 159200 -1 1484
1490 2 394767 170368 159240 -1 1489
1491 2 394745 170468 159320 -1 1490
1492 2 394705 170540 159440 -1 1491
1493 2 394659 170624 159520 -1 1492
1494 2 394547 170852 159600 -1 1493
1495 2 394651 170936 159640 -1 1494
1496 2 394623 171024 159720 -1 1495
1497 2 394571 171112 159800 -1 1496
1498 2 394470 171424 159840 -1 1497
1499 2 394439 171722 159840 -1 1498
1500 2 394450 171752 159920 -1 1499
1501 2 394442 171840 160040 -1 1500
1502 2 394460 171948 160200 -1 1501
1503 2 394454 171960 160320 -1 1502
1504 2 394380 172108 160480 -1 1503
1505 2 394329 172196 160600 -1 1504
1506 2 394215 172344 160760 -1 1505
1507 2 394006 172456 160880 -1 1506
1508 2 393757 172606 160840 -1 1507
1509 2 393631 172700 160800 -1 1508
1510 2 393396 172794 160840 -1 1509
1511 2 393387 172814 160880 -1 1510
1512 2 394440 171428 159920 -1 1498
1513 2 394381 171422 160000 -1 1512
1514 2 394303 170184 159200 -1 1489
1515 2 394083 170088 159240 -1 1514
1516 2 394021 170048 159320 -1 1515
1517 2 393951 170084 159360 -1 1516
1518 2 393915 170104 159440 -1 1517
1519 2 395527 170280 159160 -1 1484
1520 2 395537 170528 159120 -1 1519
1521 2 395545 170560 159160 -1 1520
1522 2 395537 170576 159200 -1 1521
1523 2 395565 170640 159280 -1 1522
1524 2 395575 170572 159040 -1 1520
1525 2 395649 170576 158960 -1 1524
1526 2 395745 170612 158880 -1 1525
1527 2 395785 170684 158800 -1 1526
1528 2 395821 170696 158760 -1 1527
1529 2 387643 169626 155960 -1 626
1530 2 387101 169472 156000 -1 1529
1531 2 386661 169540 156000 -1 1530
1532 2 386461 169476 156000 -1 1531
1533 2 386345 169508 156000 -1 1532
1534 2 386257 169496 156040 -1 1533
1535 2 385779 169425 156080 -1 1534
1536 2 385127 169446 156120 -1 1535
1537 2 384246 169352 156160 -1 1536
1538 2 382550 169672 156160 -1 1537
1539 2 382913 169624 156080 -1 1538
1540 2 383002 169638 155960 -1 1539
1541 2 383035 169570 155880 -1 1540
1542 2 381758 169993 156160 -1 1538
1543 2 381443 169889 156160 -1 1542
1544 2 381111 169876 156080 -1 1543
1545 2 381073 169839 156000 -1 1544
1546 2 381120 169630 155880 -1 1545
1547 2 381098 169535 155840 -1 1546
1548 2 381045 169483 155760 -1 1547
1549 2 380923 169304 155640 -1 1548
1550 2 380774 169088 155480 -1 1549
1551 2 380658 168905 155320 -1 1550
1552 2 380415 168843 155160 -1 1551
1553 2 380244 168711 155080 -1 1552
1554 2 380123 168628 155040 -1 1553
1555 2 380020 168536 154960 -1 1554
1556 2 379944 168436 154880 -1 1555
1557 2 379591 168204 155040 -1 1554
1558 2 379603 168214 155160 -1 1557
1559 2 379394 168212 155280 -1 1558
1560 2 379325 168187 155320 -1 1559
1561 2 379091 168040 155040 -1 1557
1562 2 378255 167696 155040 -1 1561
1563 2 377121 167553 155040 -1 1562
1564 2 377027 167556 154960 -1 1563
1565 2 376987 167552 154880 -1 1564
1566 2 376780 167549 154800 -1 1565
1567 2 376358 167755 154760 -1 1566
1568 2 376008 167877 154720 -1 1567
1569 2 375667 168245 154680 -1 1568
1570 2 375714 168262 154560 -1 1569
1571 2 375662 168292 154440 -1 1570
1572 2 375594 168350 154320 -1 1571
1573 2 375574 168396 154240 -1 1572
1574 2 375527 168505 154160 -1 1573
1575 2 375453 168602 154080 -1 1574
1576 2 375180 168821 154040 -1 1575
1577 2 375148 168848 154000 -1 1576
1578 2 374936 168803 153920 -1 1577
1579 2 374897 168796 153880 -1 1578
1580 2 374871 168800 153840 -1 1579
1581 2 374876 168800 153800 -1 1580
1582 2 374867 168797 153760 -1 1581
1583 2 374786 168784 153640 -1 1582
1584 2 374867 168736 153480 -1 1583
1585 2 374942 168640 153360 -1 1584
1586 2 374940 168634 153280 -1 1585
1587 2 374973 168612 153160 -1 1586
1588 2 374894 168619 153040 -1 1587
1589 2 374898 168622 152920 -1 1588
1590 2 374837 168642 152800 -1 1589
1591 2 374771 168665 152760 -1 1590
1592 2 374268 168938 152760 -1 1591
1593 2 374177 168958 152800 -1 1592
1594 2 374027 168914 152880 -1 1593
1595 2 373779 168938 152880 -1 1594
1596 2 373515 169130 152840 -1 1595
1597 2 373049 169350 152840 -1 1596
1598 2 372877 169510 152880 -1 1597
1599 2 372667 169594 152880 -1 1598
1600 2 372479 169606 152800 -1 1599
1601 2 371905 169562 152800 -1 1600
1602 2 371651 169478 152760 -1 1601
1603 2 371463 169622 152720 -1 1602
1604 2 371403 169714 152680 -1 1603
1605 2 371399 169722 152600 -1 1604
1606 2 374645 168717 152680 -1 1591
1607 2 374512 168747 152600 -1 1606
1608 2 374444 168778 152480 -1 1607
1609 2 374358 168852 152360 -1 1608
1610 2 374425 168894 152280 -1 1609
1611 2 374427 168940 152200 -1 1610
1612 2 374455 169282 152120 -1 1611
1613 2 374604 169359 152080 -1 1612
1614 2 374660 169375 152000 -1 1613
1615 2 374745 169459 151880 -1 1614
1616 2 374774 169480 151800 -1 1615
1617 2 374825 169584 151720 -1 1616
1618 2 374853 169672 151640 -1 1617
1619 2 374876 169833 151560 -1 1618
1620 2 375104 170438 151560 -1 1619
1621 2 374915 170754 151560 -1 1620
1622 2 375252 171197 151560 -1 1621
1623 2 375278 171234 151440 -1 1622
1624 2 375351 171237 151400 -1 1623
1625 2 375411 171242 151280 -1 1624
1626 2 376909 171503 151280 -1 1625
1627 2 376966 171521 151360 -1 1626
1628 2 376888 171505 151400 -1 1627
1629 2 376830 171452 151440 -1 1628
1630 2 376791 171385 151480 -1 1629
1631 2 376777 171374 151520 -1 1630
1632 2 376796 171342 151560 -1 1631
1633 2 376818 171324 151600 -1 1632
1634 2 378238 171085 151360 -1 1627
1635 2 378338 171034 151400 -1 1634
1636 2 378572 170950 151480 -1 1635
1637 2 378752 170894 151560 -1 1636
1638 2 379252 171510 151600 -1 1637
1639 2 379386 172462 151560 -1 1638
1640 2 379348 172302 151680 -1 1639
1641 2 379340 172294 151720 -1 1640
1642 2 379354 172170 151800 -1 1641
1643 2 379342 172010 151880 -1 1642
1644 2 379256 171866 151960 -1 1643
1645 2 379280 172018 152040 -1 1644
1646 2 379352 172046 152160 -1 1645
1647 2 379412 172106 152240 -1 1646
1648 2 379608 172218 152280 -1 1647
1649 2 379736 172474 152320 -1 1648
1650 2 379758 172486 152400 -1 1649
1651 2 379748 172442 152480 -1 1650
1652 2 380002 172402 152560 -1 1651
1653 2 380126 172454 152640 -1 1652
1654 2 380320 172478 152760 -1 1653
1655 2 380320 172478 152800 -1 1654
1656 2 379420 172498 151520 -1 1639
1657 2 379472 172354 151440 -1 1656
1658 2 379480 172322 151360 -1 1657
1659 2 379480 172322 151280 -1 1658
1660 2 379480 172310 151200 -1 1659
1661 2 379496 172266 151120 -1 1660
1662 2 379768 173482 151520 -1 1656
1663 2 380048 174038 151440 -1 1662
1664 2 380070 174462 151400 -1 1663
1665 2 380224 174782 151440 -1 1664
1666 2 379956 175586 151480 -1 1665
1667 2 380210 176330 151480 -1 1666
1668 2 380144 176282 151600 -1 1667
1669 2 380084 176214 151680 -1 1668
1670 2 380032 176150 151800 -1 1669
1671 2 381060 176642 151480 -1 1667
1672 2 381298 176774 151400 -1 1671
1673 2 381722 176858 151320 -1 1672
1674 2 381884 176918 151200 -1 1673
1675 2 382072 177006 151120 -1 1674
1676 2 382250 176998 151080 -1 1675
1677 2 382458 177014 151000 -1 1676
1678 2 382456 177038 150880 -1 1677
1679 2 382568 177102 150720 -1 1678
1680 2 382694 177358 150640 -1 1679
1681 2 382768 177446 150600 -1 1680
1682 2 382916 177742 150480 -1 1681
1683 2 382982 177794 150440 -1 1682
1684 2 383056 177906 150400 -1 1683
1685 2 383172 177946 150360 -1 1684
1686 2 383280 178038 150280 -1 1685
1687 2 383440 178178 150160 -1 1686
1688 2 383706 178098 150040 -1 1687
1689 2 383982 178122 150000 -1 1688
1690 2 384284 178142 150040 -1 1689
1691 2 384572 178302 150080 -1 1690
1692 2 384730 178486 150160 -1 1691
1693 2 384952 178662 150200 -1 1692
1694 2 385014 178622 150240 -1 1693
1695 2 385030 178554 150320 -1 1694
1696 2 385118 178430 150360 -1 1695
1697 2 385064 178206 150400 -1 1696
1698 2 385116 178886 150160 -1 1693
1699 2 385186 178874 150240 -1 1698
1700 2 385266 178886 150280 -1 1699
1701 2 385272 178778 150360 -1 1700
1702 2 385232 178682 150440 -1 1701
1703 2 385220 178478 150520 -1 1702
1704 2 385140 178242 150600 -1 1703
1705 2 385064 177994 150680 -1 1704
1706 2 385050 177666 150760 -1 1705
1707 2 385126 177630 150840 -1 1706
1708 2 385170 177478 150960 -1 1707
1709 2 385222 177302 151080 -1 1708
1710 2 385194 177214 151280 -1 1709
1711 2 385180 177198 151400 -1 1710
1712 2 385132 177186 151480 -1 1711
1713 2 385144 179254 150200 -1 1698
1714 2 385178 179634 150160 -1 1713
1715 2 385186 179974 150080 -1 1714
1716 2 385124 180066 150040 -1 1715
1717 2 385086 180078 149960 -1 1716
1718 2 384958 180098 149880 -1 1717
1719 2 384732 180142 149800 -1 1718
1720 2 384662 180146 149720 -1 1719
1721 2 384546 180074 149640 -1 1720
1722 2 384454 180130 149600 -1 1721
1723 2 384370 180094 149520 -1 1722
1724 2 384456 180050 149440 -1 1723
1725 2 384548 180150 149360 -1 1724
1726 2 384596 180250 149240 -1 1725
1727 2 384588 180274 149120 -1 1726
1728 2 384590 180270 149000 -1 1727
1729 2 384590 180442 148880 -1 1728
1730 2 384622 180550 148800 -1 1729
1731 2 384728 180646 148680 -1 1730
1732 2 384952 180806 148520 -1 1731
1733 2 385086 180886 148440 -1 1732
1734 2 385278 180930 148320 -1 1733
1735 2 385370 180854 148200 -1 1734
1736 2 385410 180942 148080 -1 1735
1737 2 385404 180962 148000 -1 1736
1738 2 385446 181046 147920 -1 1737
1739 2 385574 181150 147800 -1 1738
1740 2 385704 181138 147720 -1 1739
1741 2 385906 181138 147640 -1 1740
1742 2 386218 181350 147640 -1 1741
1743 2 386764 181350 147600 -1 1742
1744 2 386942 181210 147560 -1 1743
1745 2 387034 181074 147560 -1 1744
1746 2 386706 181362 147680 -1 1743
1747 2 386566 181446 147760 -1 1746
1748 2 386492 181466 147840 -1 1747
1749 2 386412 181538 147960 -1 1748
1750 2 386312 181554 148040 -1 1749
1751 2 386276 181594 148120 -1 1750
1752 2 386240 181626 148200 -1 1751
1753 2 386748 181350 147560 -1 1743
1754 2 386776 181306 147480 -1 1753
1755 2 384310 180386 149640 -1 1722
1756 2 384226 180350 149600 -1 1755
1757 2 384146 180282 149520 -1 1756
1758 2 384154 180370 149440 -1 1757
1759 2 384022 180490 149360 -1 1758
1760 2 383942 180746 149360 -1 1759
1761 2 383950 180702 149280 -1 1760
1762 2 383990 180966 149440 -1 1760
1763 2 383744 181150 149400 -1 1762
1764 2 383490 181502 149400 -1 1763
1765 2 383434 181578 149360 -1 1764
1766 2 384350 180598 149680 -1 1755
1767 2 382158 177250 151080 -1 1675
1768 2 382342 177498 151040 -1 1767
1769 2 382160 176798 151360 -1 1673
1770 2 382228 176758 151440 -1 1769
1771 2 382370 176626 151560 -1 1770
1772 2 382550 176482 151720 -1 1771
1773 2 382628 176394 151800 -1 1772
1774 2 382768 176342 151880 -1 1773
1775 2 382736 176126 151920 -1 1774
1776 2 382744 176074 152040 -1 1775
1777 2 382704 176006 152160 -1 1776
1778 2 382632 175898 152280 -1 1777
1779 2 382592 175862 152400 -1 1778
1780 2 382610 175814 152520 -1 1779
1781 2 382562 175766 152680 -1 1780
1782 2 382586 175670 152840 -1 1781
1783 2 382574 175590 153000 -1 1782
1784 2 382712 175554 153040 -1 1783
1785 2 382808 175472 153080 -1 1784
1786 2 383080 175440 153120 -1 1785
1787 2 382960 176470 151880 -1 1774
1788 2 383012 176542 151840 -1 1787
1789 2 383122 176770 151800 -1 1788
1790 2 383450 176926 151760 -1 1789
1791 2 381058 176694 151600 -1 1671
1792 2 381034 176670 151720 -1 1791
1793 2 381036 176670 151800 -1 1792
1794 2 380996 176558 151920 -1 1793
1795 2 380976 176546 152080 -1 1794
1796 2 381032 176490 152240 -1 1795
1797 2 381050 176474 152360 -1 1796
1798 2 381098 176478 152520 -1 1797
1799 2 380950 176554 152600 -1 1798
1800 2 380938 176626 152720 -1 1799
1801 2 380824 176678 152800 -1 1800
1802 2 380720 176678 152920 -1 1801
1803 2 380696 176710 153040 -1 1802
1804 2 380708 176714 153160 -1 1803
1805 2 380740 176638 153280 -1 1804
1806 2 380672 176630 153440 -1 1805
1807 2 380604 176578 153600 -1 1806
1808 2 380420 176490 153720 -1 1807
1809 2 380414 176498 153840 -1 1808
1810 2 380378 176430 154000 -1 1809
1811 2 380334 176502 154160 -1 1810
1812 2 380290 176514 154280 -1 1811
1813 2 380264 176582 154440 -1 1812
1814 2 380204 176622 154600 -1 1813
1815 2 380132 176562 154760 -1 1814
1816 2 380052 176478 154880 -1 1815
1817 2 380152 176370 155000 -1 1816
1818 2 380192 176370 155040 -1 1817
1819 2 380204 176370 155120 -1 1818
1820 2 380202 176370 155200 -1 1819
1821 2 380202 176326 155320 -1 1820
1822 2 380206 176218 155440 -1 1821
1823 2 380272 176130 155560 -1 1822
1824 2 380259 176100 155600 -1 1823
1825 2 380246 176070 155640 -1 1824
1826 2 380150 176026 155720 -1 1825
1827 2 380058 176046 155760 -1 1826
1828 2 379944 176030 155840 -1 1827
1829 2 379808 175962 155960 -1 1828
1830 2 379746 175810 156040 -1 1829
1831 2 379694 175790 156160 -1 1830
1832 2 379650 175770 156280 -1 1831
1833 2 379650 175766 156400 -1 1832
1834 2 379766 175790 156480 -1 1833
1835 2 379842 175750 156560 -1 1834
1836 2 379846 175810 156680 -1 1835
1837 2 379890 175838 156800 -1 1836
1838 2 379714 175918 156960 -1 1837
1839 2 379698 175994 157040 -1 1838
1840 2 379862 176302 157040 -1 1839
1841 2 379842 176494 157080 -1 1840
1842 2 379872 176382 157120 -1 1841
1843 2 379848 176410 157200 -1 1842
1844 2 379844 176398 157280 -1 1843
1845 2 379984 176458 157360 -1 1844
1846 2 380058 176514 157440 -1 1845
1847 2 380090 176528 157480 -1 1846
1848 2 379910 176578 157520 -1 1847
1849 2 379906 176622 157600 -1 1848
1850 2 379866 176618 157680 -1 1849
1851 2 379836 176610 157720 -1 1850
1852 2 380122 176542 157520 -1 1847
1853 2 380238 176550 157600 -1 1852
1854 2 380206 176566 157720 -1 1853
1855 2 380212 176458 157760 -1 1854
1856 2 380208 176478 157880 -1 1855
1857 2 380184 176522 158000 -1 1856
1858 2 380204 176598 158120 -1 1857
1859 2 380200 176650 158200 -1 1858
1860 2 379712 176710 157120 -1 1841
1861 2 379650 176826 157160 -1 1860
1862 2 379730 177110 157160 -1 1861
1863 2 379774 177158 157120 -1 1862
1864 2 379786 177206 157080 -1 1863
1865 2 379922 177298 157000 -1 1864
1866 2 380076 177290 156920 -1 1865
1867 2 380166 177290 156840 -1 1866
1868 2 380230 177386 156720 -1 1867
1869 2 380360 177486 156600 -1 1868
1870 2 380416 177550 156640 -1 1869
1871 2 380496 177550 156560 -1 1870
1872 2 380612 177586 156480 -1 1871
1873 2 380724 177618 156400 -1 1872
1874 2 380966 177658 156240 -1 1873
1875 2 381070 177750 156040 -1 1874
1876 2 381268 177834 155880 -1 1875
1877 2 381428 177842 155760 -1 1876
1878 2 380238 176450 151360 -1 1667
1879 2 380176 176434 151240 -1 1878
1880 2 380152 176502 151120 -1 1879
1881 2 380152 176598 150960 -1 1880
1882 2 380144 176650 150840 -1 1881
1883 2 379150 170470 151600 -1 1637
1884 2 379442 170274 151640 -1 1883
1885 2 379602 170002 151640 -1 1884
1886 2 378275 171082 151320 -1 1634
1887 2 378269 171142 151280 -1 1886
1888 2 378095 171206 151240 -1 1887
1889 2 378002 171247 151200 -1 1888
1890 2 377887 171316 151160 -1 1889
1891 2 377899 171326 151120 -1 1890
1892 2 375410 171238 151240 -1 1625
1893 2 375634 171271 151160 -1 1892
1894 2 375675 171440 151120 -1 1893
1895 2 375650 171454 151080 -1 1894
1896 2 375579 171540 151040 -1 1895
1897 2 375596 171554 150960 -1 1896
1898 2 375438 171593 150920 -1 1897
1899 2 375342 171605 150880 -1 1898
1900 2 375330 171591 150800 -1 1899
1901 2 375324 171592 150760 -1 1900
1902 2 375107 171948 151040 -1 1896
1903 2 375023 172048 151000 -1 1902
1904 2 374699 172326 150960 -1 1903
1905 2 374499 172508 150920 -1 1904
1906 2 374439 172620 150840 -1 1905
1907 2 374323 172698 150760 -1 1906
1908 2 374231 172810 150680 -1 1907
1909 2 374203 173152 150600 -1 1908
1910 2 374223 173296 150560 -1 1909
1911 2 374387 173558 150480 -1 1910
1912 2 374463 173846 150360 -1 1911
1913 2 374515 174016 150280 -1 1912
1914 2 374259 174232 150200 -1 1913
1915 2 374055 174334 150160 -1 1914
1916 2 373923 174352 150120 -1 1915
1917 2 373519 174444 150120 -1 1916
1918 2 373403 174596 150160 -1 1917
1919 2 373207 174724 150200 -1 1918
1920 2 373095 174922 150160 -1 1919
1921 2 373059 175118 150080 -1 1920
1922 2 373082 175234 150040 -1 1921
1923 2 372980 175212 149920 -1 1922
1924 2 372867 175138 149880 -1 1923
1925 2 372803 175076 149840 -1 1924
1926 2 372753 175012 149800 -1 1925
1927 2 372668 174968 149760 -1 1926
1928 2 372587 174868 149720 -1 1927
1929 2 372441 174738 149680 -1 1928
1930 2 372286 174674 149640 -1 1929
1931 2 372098 174580 149600 -1 1930
1932 2 372012 174498 149560 -1 1931
1933 2 371943 174451 149520 -1 1932
1934 2 371915 174442 149440 -1 1933
1935 2 371733 174353 149280 -1 1934
1936 2 374731 172280 150920 -1 1904
1937 2 375005 170132 151160 -1 1893
1938 2 375007 170132 151120 -1 1937
1939 2 374911 170163 151040 -1 1938
1940 2 374881 170179 150960 -1 1939
1941 2 374891 170241 150880 -1 1940
1942 2 374943 170389 150880 -1 1941
1943 2 374918 170386 150840 -1 1942
1944 2 374890 170388 150800 -1 1943
1945 2 374887 170528 150720 -1 1944
1946 2 374927 170694 150680 -1 1945
1947 2 375055 170956 150600 -1 1946
1948 2 375099 171128 150520 -1 1947
1949 2 375179 171304 150480 -1 1948
1950 2 375236 171300 151640 -1 1622
1951 2 375248 171321 151680 -1 1950
1952 2 375282 171379 151720 -1 1951
1953 2 375314 171349 151800 -1 1952
1954 2 374539 168721 154000 -1 1577
1955 2 374537 168723 154080 -1 1954
1956 2 374535 168718 154160 -1 1955
1957 2 374238 168380 154000 -1 1954
1958 2 374168 168353 154040 -1 1957
1959 2 374070 168323 154080 -1 1958
1960 2 373940 168219 154160 -1 1959
1961 2 373752 167987 154240 -1 1960
1962 2 373576 167855 154320 -1 1961
1963 2 373520 167743 154400 -1 1962
1964 2 373512 167703 154520 -1 1963
1965 2 373476 167667 154640 -1 1964
1966 2 373424 167615 154800 -1 1965
1967 2 373468 167735 154960 -1 1966
1968 2 373364 167755 155080 -1 1967
1969 2 373380 167811 155240 -1 1968
1970 2 373380 167919 155400 -1 1969
1971 2 373352 167971 155560 -1 1970
1972 2 373292 168119 155720 -1 1971
1973 2 375080 169473 154040 -1 1576
1974 2 375106 169619 154120 -1 1973
1975 2 375179 169761 154200 -1 1974
1976 2 375145 169875 154240 -1 1975
1977 2 375158 169936 154280 -1 1976
1978 2 375157 169941 154320 -1 1977
1979 2 375187 169974 154360 -1 1978
1980 2 375207 170039 154440 -1 1979
1981 2 375228 170112 154480 -1 1980
1982 2 375219 170178 154520 -1 1981
1983 2 375119 170287 154600 -1 1982
1984 2 375093 170350 154680 -1 1983
1985 2 375135 170414 154760 -1 1984
1986 2 375159 170430 154840 -1 1985
1987 2 375171 170462 154880 -1 1986
1988 2 375246 170511 155000 -1 1987
1989 2 375366 170564 155080 -1 1988
1990 2 375512 170602 155120 -1 1989
1991 2 375625 170639 155200 -1 1990
1992 2 375675 170696 155240 -1 1991
1993 2 375701 170724 155280 -1 1992
1994 2 375818 170793 155360 -1 1993
1995 2 376027 170937 155440 -1 1994
1996 2 376023 170972 155480 -1 1995
1997 2 376283 171214 155520 -1 1996
1998 2 376255 171186 155560 -1 1997
1999 2 376336 171252 155480 -1 1997
2000 2 376414 171268 155400 -1 1999
2001 2 376440 171280 155360 -1 2000
2002 2 375363 168365 154680 -1 1569
2003 2 375316 168405 154720 -1 2002
2004 2 375203 168471 154760 -1 2003
2005 2 375173 168492 154800 -1 2004
2006 2 375137 168550 154880 -1 2005
2007 2 375124 168554 154920 -1 2006
2008 2 376754 166830 154960 -1 1564
2009 2 376771 166763 155000 -1 2008
2010 2 376754 166752 155040 -1 2009
2011 2 376702 166687 155080 -1 2010
2012 2 376656 166551 155120 -1 2011
2013 2 376704 166255 155120 -1 2012
2014 2 376761 166105 155040 -1 2013
2015 2 376846 165934 154960 -1 2014
2016 2 376912 165748 154920 -1 2015
2017 2 376960 165718 154880 -1 2016
2018 2 377004 165685 154840 -1 2017
2019 2 377029 165624 154800 -1 2018
2020 2 377039 165317 154720 -1 2019
2021 2 377122 165133 154680 -1 2020
2022 2 377282 165013 154600 -1 2021
2023 2 377424 164820 154520 -1 2022
2024 2 377788 164244 154520 -1 2023
2025 2 377888 164216 154400 -1 2024
2026 2 377916 164141 154280 -1 2025
2027 2 378015 164042 154200 -1 2026
2028 2 378035 164081 154080 -1 2027
2029 2 378038 164085 154000 -1 2028
2030 2 377981 163931 153920 -1 2029
2031 2 378021 163939 153880 -1 2030
2032 2 378453 163847 154520 -1 2024
2033 2 379145 163343 154520 -1 2032
2034 2 379752 162965 154520 -1 2033
2035 2 380358 162591 154480 -1 2034
2036 2 380718 162106 154480 -1 2035
2037 2 381008 161975 154560 -1 2036
2038 2 380922 162005 154640 -1 2037
2039 2 380928 162070 154720 -1 2038
2040 2 380920 162150 154760 -1 2039
2041 2 380957 162081 154880 -1 2040
2042 2 380970 162031 154920 -1 2041
2043 2 381490 161887 154600 -1 2037
2044 2 382045 161282 154600 -1 2043
2045 2 382264 161079 154560 -1 2044
2046 2 382405 160858 154440 -1 2045
2047 2 382478 160727 154360 -1 2046
2048 2 382667 160628 154240 -1 2047
2049 2 382875 160536 154160 -1 2048
2050 2 382960 160499 154080 -1 2049
2051 2 383078 160416 154000 -1 2050
2052 2 383390 160210 153920 -1 2051
2053 2 383517 160213 153800 -1 2052
2054 2 383739 160266 153760 -1 2053
2055 2 383758 160204 153720 -1 2054
2056 2 383765 160196 153600 -1 2055
2057 2 383933 160114 153480 -1 2056
2058 2 383948 160108 153400 -1 2057
2059 2 384005 160110 153280 -1 2058
2060 2 383971 160024 153160 -1 2059
2061 2 383989 159987 153080 -1 2060
2062 2 380502 162019 154360 -1 2036
2063 2 380500 161932 154280 -1 2062
2064 2 380707 161981 154240 -1 2063
2065 2 377119 167551 155160 -1 1563
2066 2 377236 167743 155320 -1 2065
2067 2 377238 167743 155360 -1 2066
2068 2 377235 167746 155400 -1 2067
2069 2 377276 167784 155440 -1 2068
2070 2 377302 167839 155480 -1 2069
2071 2 377369 167890 155560 -1 2070
2072 2 377357 167902 155640 -1 2071
2073 2 376951 168058 155680 -1 2072
2074 2 376651 168342 155720 -1 2073
2075 2 376463 168306 155800 -1 2074
2076 2 376381 168330 155880 -1 2075
2077 2 376277 168390 155960 -1 2076
2078 2 376177 168466 156040 -1 2077
2079 2 375785 168618 156080 -1 2078
2080 2 375497 168846 156080 -1 2079
2081 2 375397 168914 156160 -1 2080
2082 2 375319 168942 156200 -1 2081
2083 2 375241 168970 156240 -1 2082
2084 2 375199 169070 156280 -1 2083
2085 2 375175 169138 156360 -1 2084
2086 2 375131 169278 156440 -1 2085
2087 2 375069 169430 156400 -1 2086
2088 2 375073 169546 156320 -1 2087
2089 2 375093 169618 156240 -1 2088
2090 2 376858 168317 155400 -1 2068
2091 2 376761 168394 155360 -1 2090
2092 2 376607 168506 155240 -1 2091
2093 2 376507 168554 155200 -1 2092
2094 2 376487 168590 155120 -1 2093
2095 2 376347 168578 155040 -1 2094
2096 2 376335 168698 154960 -1 2095
2097 2 381982 169916 156360 -1 1543
2098 2 382042 169923 156400 -1 2097
2099 2 382125 169934 156480 -1 2098
2100 2 382142 169921 156560 -1 2099
2101 2 382140 169922 156600 -1 2100
2102 2 382188 169972 156640 -1 2101
2103 2 382111 170048 156680 -1 2102
2104 2 382064 170039 156760 -1 2103
2105 2 382066 169964 156800 -1 2104
2106 2 382089 169927 156840 -1 2105
2107 2 382101 169875 156880 -1 2106
2108 2 382117 169961 156920 -1 2107
2109 2 382124 169963 156960 -1 2108
2110 2 382620 170479 156640 -1 2102
2111 2 382648 170504 156680 -1 2110
2112 2 382676 170519 156720 -1 2111
2113 3 388078 170045 155560 -1 623
2114 3 388188 170113 155520 -1 2113
2115 3 388324 170217 155440 -1 2114
2116 3 388422 170273 155320 -1 2115
2117 3 388582 170257 155200 -1 2116
2118 3 388794 170237 155160 -1 2117
2119 3 388918 170213 155160 -1 2118
2120 3 395274 191103 171120 -1 431
2121 3 395274 190559 171120 -1 2120
2122 3 395225 190461 171080 -1 2121
2123 3 395219 190296 171000 -1 2122
2124 3 395140 190143 170960 -1 2123
2125 3 394971 189812 170840 -1 2124
2126 3 394884 189529 170720 -1 2125
2127 3 394935 189594 170640 -1 2126
2128 3 394905 189428 170600 -1 2127
2129 3 394928 188497 170480 -1 2128
2130 3 394812 188095 170400 -1 2129
2131 3 394364 187675 170400 -1 2130
2132 3 394164 186971 170400 -1 2131
2133 3 393736 186459 170400 -1 2132
2134 3 393641 186381 170440 -1 2133
2135 3 393578 186188 170480 -1 2134
2136 3 393563 185905 170600 -1 2135
2137 3 393567 185751 170680 -1 2136
2138 3 393536 185212 170720 -1 2137
2139 3 393461 184888 170600 -1 2138
2140 3 393352 184586 170480 -1 2139
2141 3 393278 184302 170400 -1 2140
2142 3 393143 183694 170280 -1 2141
2143 3 392803 183366 170280 -1 2142
2144 3 392692 182654 170280 -1 2143
2145 3 392543 182236 170320 -1 2144
2146 3 392447 181992 170360 -1 2145
2147 3 392392 181782 170480 -1 2146
2148 3 392256 181538 170480 -1 2147
2149 3 392180 181226 170480 -1 2148
2150 3 392080 180948 170560 -1 2149
2151 3 392174 179806 170560 -1 2150
2152 3 392046 179685 170320 -1 2151
2153 3 392039 179702 170280 -1 2152
2154 3 391917 179532 170120 -1 2153
2155 3 391837 179443 169920 -1 2154
2156 3 391804 179358 169800 -1 2155
2157 3 391549 179025 169680 -1 2156
2158 3 391180 178791 169640 -1 2157
2159 3 391026 178583 169520 -1 2158
2160 3 390832 178390 169320 -1 2159
2161 3 390760 178309 169240 -1 2160
2162 3 390679 178177 169040 -1 2161
2163 3 390627 178079 168920 -1 2162
2164 3 390525 177938 168720 -1 2163
2165 3 390500 177885 168640 -1 2164
2166 3 390492 177853 168560 -1 2165
2167 3 390406 177725 168480 -1 2166
2168 3 390322 177491 168360 -1 2167
2169 3 390288 177371 168280 -1 2168
2170 3 390155 177233 168200 -1 2169
2171 3 389883 176867 167960 -1 2170
2172 3 389779 176780 167840 -1 2171
2173 3 389877 176665 167760 -1 2172
2174 3 389938 176569 167640 -1 2173
2175 3 389823 176468 167520 -1 2174
2176 3 389663 176257 167400 -1 2175
2177 3 389622 176098 167320 -1 2176
2178 3 389686 175774 167320 -1 2177
2179 3 389756 175613 167360 -1 2178
2180 3 389917 175519 167440 -1 2179
2181 3 390055 175439 167520 -1 2180
2182 3 390327 175291 167640 -1 2181
2183 3 390539 175159 167720 -1 2182
2184 3 390519 175063 167760 -1 2183
2185 3 390423 174711 167840 -1 2184
2186 3 390451 174159 167840 -1 2185
2187 3 390583 173971 167800 -1 2186
2188 3 390791 173767 167640 -1 2187
2189 3 391111 173487 167600 -1 2188
2190 3 391251 173207 167560 -1 2189
2191 3 391563 173043 167600 -1 2190
2192 3 391715 172975 167520 -1 2191
2193 3 391951 172763 167400 -1 2192
2194 3 392119 172495 167280 -1 2193
2195 3 392363 172255 167320 -1 2194
2196 3 392471 172119 167200 -1 2195
2197 3 392599 171867 167120 -1 2196
2198 3 392727 171731 166960 -1 2197
2199 3 392595 171991 166920 -1 2198
2200 3 392543 171983 166800 -1 2199
2201 3 392531 171987 166720 -1 2200
2202 3 392583 171979 166560 -1 2201
2203 3 392807 171943 166520 -1 2202
2204 3 392967 171955 166440 -1 2203
2205 3 393023 171211 166920 -1 2198
2206 3 393095 171115 166760 -1 2205
2207 3 393043 171131 166720 -1 2206
2208 3 393007 171147 166680 -1 2207
2209 3 393391 170923 166680 -1 2206
2210 3 393527 170683 166600 -1 2209
2211 3 393587 170467 166400 -1 2210
2212 3 393691 170139 166320 -1 2211
2213 3 393831 170083 166200 -1 2212
2214 3 394035 170047 166120 -1 2213
2215 3 394099 169823 166040 -1 2214
2216 3 394075 169671 166000 -1 2215
2217 3 394163 169591 165920 -1 2216
2218 3 394391 169227 165800 -1 2217
2219 3 394471 169043 165720 -1 2218
2220 3 394507 168827 165640 -1 2219
2221 3 394387 168663 165600 -1 2220
2222 3 394203 168451 165480 -1 2221
2223 3 394215 168075 165360 -1 2222
2224 3 394323 167771 165440 -1 2223
2225 3 394263 167679 165560 -1 2224
2226 3 394095 167483 165680 -1 2225
2227 3 393991 167307 165760 -1 2226
2228 3 393767 166963 165880 -1 2227
2229 3 393609 166747 166040 -1 2228
2230 3 393705 166395 166120 -1 2229
2231 3 393725 166171 166040 -1 2230
2232 3 393857 166063 166000 -1 2231
2233 3 393781 165891 166080 -1 2232
2234 3 393647 165363 166120 -1 2233
2235 3 393703 165343 166000 -1 2234
2236 3 393676 165377 165960 -1 2235
2237 3 393570 165365 165920 -1 2236
2238 3 393590 165353 165840 -1 2237
2239 3 393586 165381 165720 -1 2238
2240 3 393974 165741 165960 -1 2236
2241 3 394126 165817 165960 -1 2240
2242 3 394196 165861 165920 -1 2241
2243 3 394338 165937 165840 -1 2242
2244 3 394498 165921 165800 -1 2243
2245 3 394662 165925 165760 -1 2244
2246 3 394778 165913 165680 -1 2245
2247 3 394916 165949 165640 -1 2246
2248 3 395052 165913 165600 -1 2247
2249 3 395264 165797 165520 -1 2248
2250 3 395518 165593 165560 -1 2249
2251 3 395578 165521 165480 -1 2250
2252 3 394812 165845 165600 -1 2246
2253 3 394816 165713 165560 -1 2252
2254 3 394978 165497 165480 -1 2253
2255 3 395074 165433 165360 -1 2254
2256 3 395046 165325 165440 -1 2255
2257 3 395030 165233 165560 -1 2256
2258 3 395070 165001 165600 -1 2257
2259 3 395174 164909 165560 -1 2258
2260 3 395170 165669 165400 -1 2255
2261 3 393485 165247 166200 -1 2234
2262 3 393131 165135 166160 -1 2261
2263 3 393035 164935 166080 -1 2262
2264 3 392627 164743 166160 -1 2263
2265 3 392491 164643 166080 -1 2264
2266 3 392361 164455 166080 -1 2265
2267 3 392337 164239 166120 -1 2266
2268 3 392261 164107 166200 -1 2267
2269 3 392151 163983 166280 -1 2268
2270 3 392071 163803 166400 -1 2269
2271 3 391889 163695 166440 -1 2270
2272 3 391673 163627 166480 -1 2271
2273 3 391405 163475 166560 -1 2272
2274 3 391233 163455 166640 -1 2273
2275 3 391079 163479 166720 -1 2274
2276 3 390980 163429 166760 -1 2275
2277 3 390855 163361 166840 -1 2276
2278 3 390749 163219 166880 -1 2277
2279 3 390683 163081 166920 -1 2278
2280 3 390455 162949 166960 -1 2279
2281 3 390362 162949 167080 -1 2280
2282 3 392533 164755 166000 -1 2265
2283 3 392705 164823 165840 -1 2282
2284 3 394339 169159 165880 -1 2218
2285 3 392459 171739 167240 -1 2196
2286 3 392451 171651 167320 -1 2285
2287 3 392435 171579 167440 -1 2286
2288 3 392329 171471 167520 -1 2287
2289 3 392229 171439 167560 -1 2288
2290 3 392667 172339 167240 -1 2195
2291 3 392859 172347 167320 -1 2290
2292 3 393123 172439 167280 -1 2291
2293 3 390755 175211 167760 -1 2183
2294 3 390945 175239 167760 -1 2293
2295 3 391077 175239 167840 -1 2294
2296 3 391305 175187 167880 -1 2295
2297 3 391535 175211 167840 -1 2296
2298 3 391703 175255 167760 -1 2297
2299 3 391915 175231 167720 -1 2298
2300 3 389573 175989 167120 -1 2177
2301 3 389461 175919 167000 -1 2300
2302 3 389377 175881 166880 -1 2301
2303 3 389407 175895 166760 -1 2302
2304 3 389443 175969 166680 -1 2303
2305 3 389419 175953 166600 -1 2304
2306 3 389290 175924 166560 -1 2305
2307 3 389164 175875 166520 -1 2306
2308 3 388975 175868 166400 -1 2307
2309 3 388481 175591 166280 -1 2308
2310 3 388613 175724 166160 -1 2309
2311 3 388496 175705 166040 -1 2310
2312 3 388366 175828 165960 -1 2311
2313 3 388394 175800 165880 -1 2312
2314 3 388293 175708 165720 -1 2313
2315 3 388183 175668 165560 -1 2314
2316 3 388049 175636 165400 -1 2315
2317 3 387989 175607 165240 -1 2316
2318 3 387799 175462 165000 -1 2317
2319 3 387634 175448 164800 -1 2318
2320 3 387666 175455 164760 -1 2319
2321 3 387211 175360 164560 -1 2320
2322 3 386883 175191 164400 -1 2321
2323 3 386666 175060 164280 -1 2322
2324 3 386385 174894 164200 -1 2323
2325 3 386101 174734 164120 -1 2324
2326 3 385821 174363 164040 -1 2325
2327 3 385632 174216 163880 -1 2326
2328 3 385528 174096 163800 -1 2327
2329 3 385460 174062 163720 -1 2328
2330 3 385439 174033 163680 -1 2329
2331 3 385327 173868 163680 -1 2330
2332 3 385223 173708 163680 -1 2331
2333 3 385131 173678 163640 -1 2332
2334 3 384626 173750 163640 -1 2333
2335 3 384365 173513 163640 -1 2334
2336 3 384389 173579 163680 -1 2335
2337 3 384434 173667 163720 -1 2336
2338 3 384385 173624 163760 -1 2337
2339 3 384355 173594 163800 -1 2338
2340 3 384338 173569 163840 -1 2339
2341 3 384427 173650 163880 -1 2340
2342 3 384521 173663 163920 -1 2341
2343 3 384613 173819 163920 -1 2342
2344 3 384397 173871 163920 -1 2343
2345 3 384341 173928 163920 -1 2344
2346 3 384229 173976 163960 -1 2345
2347 3 384168 174002 164000 -1 2346
2348 3 384129 174006 164080 -1 2347
2349 3 384111 173986 164120 -1 2348
2350 3 384050 174002 164200 -1 2349
2351 3 384302 173307 163520 -1 2335
2352 3 384503 173214 163400 -1 2351
2353 3 384526 173222 163320 -1 2352
2354 3 384651 173220 163200 -1 2353
2355 3 384329 173155 163080 -1 2354
2356 3 384061 173086 163000 -1 2355
2357 3 384525 173233 162840 -1 2356
2358 3 384507 173142 162800 -1 2357
2359 3 384524 173083 162760 -1 2358
2360 3 384560 173038 162720 -1 2359
2361 3 384690 173102 162800 -1 2358
2362 3 384970 173150 162800 -1 2361
2363 3 385021 173179 162760 -1 2362
2364 3 384415 173330 162800 -1 2358
2365 3 384464 173311 162760 -1 2364
2366 3 384309 173303 162720 -1 2365
2367 3 384289 173336 162680 -1 2366
2368 3 384271 173347 162640 -1 2367
2369 3 383379 172803 162960 -1 2356
2370 3 383388 172759 162920 -1 2369
2371 3 383314 172639 162800 -1 2370
2372 3 383242 172547 162720 -1 2371
2373 3 383199 172422 162640 -1 2372
2374 3 383150 172249 162560 -1 2373
2375 3 383066 171955 162520 -1 2374
2376 3 382872 171654 162440 -1 2375
2377 3 382798 171528 162320 -1 2376
2378 3 382753 171388 162240 -1 2377
2379 3 382680 171255 162120 -1 2378
2380 3 382508 171133 162040 -1 2379
2381 3 382389 170993 161960 -1 2380
2382 3 382403 170968 161920 -1 2381
2383 3 382348 170969 161880 -1 2382
2384 3 382272 170855 161800 -1 2383
2385 3 382206 170804 161760 -1 2384
2386 3 381847 170602 161720 -1 2385
2387 3 381652 170601 161680 -1 2386
2388 3 381523 170473 161600 -1 2387
2389 3 381497 170397 161520 -1 2388
2390 3 381488 170317 161440 -1 2389
2391 3 381408 170080 161400 -1 2390
2392 3 381131 169683 161280 -1 2391
2393 3 381139 169637 161160 -1 2392
2394 3 380753 169441 161080 -1 2393
2395 3 380389 169410 161040 -1 2394
2396 3 380216 169427 160960 -1 2395
2397 3 380050 169425 160880 -1 2396
2398 3 379801 169344 160760 -1 2397
2399 3 379733 169321 160680 -1 2398
2400 3 379707 169257 160640 -1 2399
2401 3 379668 169229 160560 -1 2400
2402 3 379591 169196 160520 -1 2401
2403 3 379572 169082 160360 -1 2402
2404 3 379518 169047 160240 -1 2403
2405 3 379521 169031 160160 -1 2404
2406 3 379521 168999 160120 -1 2405
2407 3 379475 168905 160040 -1 2406
2408 3 379373 168819 159960 -1 2407
2409 3 379159 168705 159880 -1 2408
2410 3 379041 168692 159800 -1 2409
2411 3 378943 168694 159760 -1 2410
2412 3 378834 168574 159720 -1 2411
2413 3 378720 168447 159680 -1 2412
2414 3 378564 168362 159640 -1 2413
2415 3 378401 168099 159600 -1 2414
2416 3 378166 167928 159560 -1 2415
2417 3 377875 167835 159520 -1 2416
2418 3 377530 167653 159440 -1 2417
2419 3 377294 167433 159440 -1 2418
2420 3 376932 167419 159440 -1 2419
2421 3 376841 167509 159520 -1 2420
2422 3 376817 167513 159600 -1 2421
2423 3 376757 167545 159720 -1 2422
2424 3 376768 167625 159800 -1 2423
2425 3 376806 167635 159880 -1 2424
2426 3 376893 167617 159920 -1 2425
2427 3 376830 167655 160040 -1 2426
2428 3 376785 167655 160080 -1 2427
2429 3 376720 167442 159360 -1 2420
2430 3 376653 167446 159280 -1 2429
2431 3 376604 167445 159240 -1 2430
2432 3 376532 167368 159160 -1 2431
2433 3 376442 167206 159040 -1 2432
2434 3 376375 167041 158960 -1 2433
2435 3 376372 167043 158920 -1 2434
2436 3 376116 167027 158880 -1 2435
2437 3 375477 166719 158880 -1 2436
2438 3 375073 166609 158800 -1 2437
2439 3 374415 166643 158760 -1 2438
2440 3 374151 166780 158680 -1 2439
2441 3 373962 166826 158640 -1 2440
2442 3 373833 166936 158520 -1 2441
2443 3 373633 166983 158440 -1 2442
2444 3 373274 167335 158440 -1 2443
2445 3 372940 167435 158480 -1 2444
2446 3 372139 167351 158560 -1 2445
2447 3 371584 167085 158600 -1 2446
2448 3 371332 166950 158640 -1 2447
2449 3 371135 166749 158720 -1 2448
2450 3 370954 166645 158760 -1 2449
2451 3 369812 166170 158760 -1 2450
2452 3 369807 166169 158800 -1 2451
2453 3 369701 166186 158840 -1 2452
2454 3 369535 166059 158920 -1 2453
2455 3 369367 166030 159000 -1 2454
2456 3 369195 165999 159080 -1 2455
2457 3 369182 166001 159120 -1 2456
2458 3 369126 166010 159200 -1 2457
2459 3 369097 166014 159240 -1 2458
2460 3 369086 166010 159280 -1 2459
2461 3 369073 166011 159320 -1 2460
2462 3 368920 165973 159400 -1 2461
2463 3 367264 165792 159400 -1 2462
2464 3 367244 166065 159320 -1 2463
2465 3 367192 166133 159240 -1 2464
2466 3 366912 166217 159200 -1 2465
2467 3 366802 166461 159240 -1 2466
2468 3 366586 166637 159240 -1 2467
2469 3 366482 166753 159160 -1 2468
2470 3 366498 166989 159080 -1 2469
2471 3 366468 167113 159000 -1 2470
2472 3 366462 167221 158920 -1 2471
2473 3 366630 167357 158880 -1 2472
2474 3 366696 167537 158960 -1 2473
2475 3 366672 167825 159040 -1 2474
2476 3 366516 168089 159120 -1 2475
2477 3 366478 168057 159200 -1 2476
2478 3 366446 167993 159280 -1 2477
2479 3 366458 167977 159400 -1 2478
2480 3 366491 167937 159480 -1 2479
2481 3 366491 168035 159600 -1 2480
2482 3 366445 168103 159720 -1 2481
2483 3 366494 168221 159080 -1 2476
2484 3 366406 168421 159040 -1 2483
2485 3 366194 168785 159080 -1 2484
2486 3 366198 168845 159160 -1 2485
2487 3 366162 168933 159240 -1 2486
2488 3 366146 168965 159360 -1 2487
2489 3 366102 169061 159440 -1 2488
2490 3 365970 169177 159520 -1 2489
2491 3 365818 169113 159600 -1 2490
2492 3 365570 169065 159640 -1 2491
2493 3 365492 169177 159680 -1 2492
2494 3 365500 169277 159760 -1 2493
2495 3 365476 169357 159880 -1 2494
2496 3 365325 169415 159920 -1 2495
2497 3 365149 169457 160000 -1 2496
2498 3 365010 169595 160080 -1 2497
2499 3 364902 169523 160160 -1 2498
2500 3 364636 169581 160280 -1 2499
2501 3 364717 169479 160440 -1 2500
2502 3 364675 169405 160520 -1 2501
2503 3 364681 169333 160600 -1 2502
2504 3 364725 169309 160640 -1 2503
2505 3 364411 169673 160280 -1 2500
2506 3 363972 169803 160320 -1 2505
2507 3 363690 169831 160360 -1 2506
2508 3 363653 169717 160480 -1 2507
2509 3 363644 169813 160520 -1 2508
2510 3 363486 169873 160600 -1 2509
2511 3 363347 169971 160680 -1 2510
2512 3 363143 170013 160680 -1 2511
2513 3 362900 169991 160680 -1 2512
2514 3 363512 169483 160480 -1 2508
2515 3 363362 169439 160560 -1 2514
2516 3 363273 169277 160680 -1 2515
2517 3 363177 169143 160680 -1 2516
2518 3 363111 169141 160640 -1 2517
2519 3 363005 169099 160560 -1 2518
2520 3 362876 168961 160640 -1 2519
2521 3 362900 168873 160680 -1 2520
2522 3 362946 168713 160760 -1 2521
2523 3 363056 168533 160840 -1 2522
2524 3 363131 168211 161000 -1 2523
2525 3 363157 168063 161040 -1 2524
2526 3 363262 167961 160960 -1 2525
2527 3 363370 167907 160880 -1 2526
2528 3 363388 167717 160880 -1 2527
2529 3 363488 167709 160960 -1 2528
2530 3 363487 167637 161080 -1 2529
2531 3 363395 167455 161240 -1 2530
2532 3 363371 167393 161280 -1 2531
2533 3 363418 167155 161360 -1 2532
2534 3 363402 167165 161480 -1 2533
2535 3 363392 167021 161600 -1 2534
2536 3 363519 166717 161640 -1 2535
2537 3 363227 166681 161680 -1 2536
2538 3 363056 166579 161720 -1 2537
2539 3 362876 166531 161800 -1 2538
2540 3 362673 166371 161840 -1 2539
2541 3 362583 166307 161880 -1 2540
2542 3 366654 169133 159360 -1 2488
2543 3 366680 169097 159440 -1 2542
2544 3 366792 169049 159560 -1 2543
2545 3 366860 168937 159680 -1 2544
2546 3 366644 165561 159400 -1 2463
2547 3 366468 165519 159440 -1 2546
2548 3 366397 165520 159480 -1 2547
2549 3 366273 165489 159560 -1 2548
2550 3 366093 165436 159640 -1 2549
2551 3 365955 165401 159720 -1 2550
2552 3 365711 165271 159840 -1 2551
2553 3 365562 165226 159960 -1 2552
2554 3 365430 165237 160040 -1 2553
2555 3 365341 165239 160120 -1 2554
2556 3 365160 165218 160200 -1 2555
2557 3 365050 165274 160360 -1 2556
2558 3 364764 165334 160440 -1 2557
2559 3 364155 165266 160440 -1 2558
2560 3 363751 165090 160440 -1 2559
2561 3 362734 164945 160440 -1 2560
2562 3 361974 164873 160440 -1 2561
2563 3 361928 164915 160480 -1 2562
2564 3 361832 164990 160520 -1 2563
2565 3 361781 165033 160600 -1 2564
2566 3 361739 165027 160680 -1 2565
2567 3 361760 164983 160760 -1 2566
2568 3 361782 165017 160800 -1 2567
2569 3 361411 165155 160680 -1 2566
2570 3 360884 165083 160680 -1 2569
2571 3 360736 165087 160720 -1 2570
2572 3 360609 165057 160760 -1 2571
2573 3 360386 165055 160840 -1 2572
2574 3 360297 165008 160920 -1 2573
2575 3 360257 164993 160960 -1 2574
2576 3 360214 164970 161000 -1 2575
2577 3 359878 165032 161080 -1 2576
2578 3 359488 165043 161160 -1 2577
2579 3 358922 165019 161400 -1 2578
2580 3 358823 164968 161480 -1 2579
2581 3 358233 164552 161520 -1 2580
2582 3 357644 163964 161440 -1 2581
2583 3 357455 163803 161400 -1 2582
2584 3 357345 163646 161360 -1 2583
2585 3 357814 164126 161360 -1 2584
2586 3 357769 164006 161280 -1 2585
2587 3 357764 163958 161200 -1 2586
2588 3 357772 164012 161160 -1 2587
2589 3 357801 164096 161040 -1 2588
2590 3 357877 164186 160960 -1 2589
2591 3 356417 163099 161360 -1 2584
2592 3 356353 162015 161360 -1 2591
2593 3 356317 161944 161440 -1 2592
2594 3 356076 161854 161480 -1 2593
2595 3 355852 161158 161480 -1 2594
2596 3 355440 160854 161480 -1 2595
2597 3 355117 160222 161480 -1 2596
2598 3 355077 160098 161520 -1 2597
2599 3 355058 159836 161600 -1 2598
2600 3 355089 159724 161640 -1 2599
2601 3 355281 159136 161640 -1 2600
2602 3 355392 159227 161560 -1 2601
2603 3 355394 159288 161520 -1 2602
2604 3 355439 159328 161480 -1 2603
2605 3 355490 159386 161400 -1 2604
2606 3 355583 159484 161440 -1 2605
2607 3 355755 159372 161400 -1 2606
2608 3 355951 159360 161280 -1 2607
2609 3 355935 159216 161120 -1 2608
2610 3 355739 159180 160920 -1 2609
2611 3 355767 159096 160800 -1 2610
2612 3 355847 159092 160640 -1 2611
2613 3 355959 159100 160560 -1 2612
2614 3 356135 159064 160440 -1 2613
2615 3 356303 159044 160360 -1 2614
2616 3 355277 158340 161640 -1 2601
2617 3 355193 158044 161640 -1 2616
2618 3 355225 157949 161600 -1 2617
2619 3 355219 157704 161560 -1 2618
2620 3 355219 157500 161520 -1 2619
2621 3 355237 157426 161480 -1 2620
2622 3 355365 157199 161360 -1 2621
2623 3 355438 157089 161280 -1 2622
2624 3 355667 156996 161120 -1 2623
2625 3 355717 156950 161080 -1 2624
2626 3 355848 156786 161000 -1 2625
2627 3 355956 156702 160920 -1 2626
2628 3 356050 156618 160840 -1 2627
2629 3 356157 156515 160760 -1 2628
2630 3 356327 156447 160680 -1 2629
2631 3 356399 156362 160560 -1 2630
2632 3 356421 156303 160520 -1 2631
2633 3 356472 156213 160440 -1 2632
2634 3 356514 156075 160400 -1 2633
2635 3 356531 155984 160360 -1 2634
2636 3 356579 155876 160280 -1 2635
2637 3 356711 155642 160080 -1 2636
2638 3 356845 155431 159880 -1 2637
2639 3 357000 155140 159720 -1 2638
2640 3 357069 154965 159600 -1 2639
2641 3 357212 154625 159480 -1 2640
2642 3 357318 154378 159360 -1 2641
2643 3 357458 154375 159240 -1 2642
2644 3 357802 154207 159040 -1 2643
2645 3 357809 154135 159000 -1 2644
2646 3 357921 153958 158920 -1 2645
2647 3 357355 154256 158880 -1 2646
2648 3 357359 154262 158800 -1 2647
2649 3 357088 154444 158680 -1 2648
2650 3 357057 154435 158640 -1 2649
2651 3 357048 154428 158600 -1 2650
2652 3 358075 153814 158880 -1 2646
2653 3 358359 153754 158880 -1 2652
2654 3 358487 153542 158880 -1 2653
2655 3 358631 153420 158800 -1 2654
2656 3 358711 153207 158720 -1 2655
2657 3 358874 153029 158600 -1 2656
2658 3 358958 152923 158560 -1 2657
2659 3 358976 152885 158480 -1 2658
2660 3 358993 152778 158400 -1 2659
2661 3 358880 152443 158360 -1 2660
2662 3 358953 152364 158280 -1 2661
2663 3 359042 152310 158200 -1 2662
2664 3 359199 152282 158080 -1 2663
2665 3 359341 152258 158000 -1 2664
2666 3 359558 152058 157840 -1 2665
2667 3 359634 151947 157680 -1 2666
2668 3 359800 151825 157520 -1 2667
2669 3 359938 151643 157360 -1 2668
2670 3 360064 151543 157320 -1 2669
2671 3 360120 151500 157240 -1 2670
2672 3 360161 151286 157080 -1 2671
2673 3 360156 151073 156960 -1 2672
2674 3 360196 150837 156840 -1 2673
2675 3 360328 150596 156680 -1 2674
2676 3 360390 150302 156560 -1 2675
2677 3 360396 150165 156480 -1 2676
2678 3 360311 150079 156360 -1 2677
2679 3 360400 149964 156280 -1 2678
2680 3 360411 149910 156200 -1 2679
2681 3 360422 149866 156080 -1 2680
2682 3 360459 149668 156000 -1 2681
2683 3 360408 149356 155880 -1 2682
2684 3 360304 149214 155760 -1 2683
2685 3 360250 149060 155720 -1 2684
2686 3 360233 149020 155640 -1 2685
2687 3 360197 148794 155560 -1 2686
2688 3 360110 148658 155480 -1 2687
2689 3 360147 148397 155320 -1 2688
2690 3 360082 148305 155280 -1 2689
2691 3 360101 148263 155240 -1 2690
2692 3 360025 148147 155200 -1 2691
2693 3 359965 147994 155080 -1 2692
2694 3 359907 147742 155000 -1 2693
2695 3 359889 147477 154880 -1 2694
2696 3 359807 147321 154800 -1 2695
2697 3 359800 147244 154680 -1 2696
2698 3 359797 147129 154480 -1 2697
2699 3 359789 146891 154360 -1 2698
2700 3 359795 146521 154280 -1 2699
2701 3 359885 146195 154280 -1 2700
2702 3 359957 146003 154120 -1 2701
2703 3 359925 145930 154000 -1 2702
2704 3 359889 145809 153800 -1 2703
2705 3 359785 145735 153600 -1 2704
2706 3 359760 145612 153400 -1 2705
2707 3 359819 145598 153240 -1 2706
2708 3 359918 145489 153200 -1 2707
2709 3 360028 145134 153080 -1 2708
2710 3 360050 144901 153040 -1 2709
2711 3 360090 144650 153000 -1 2710
2712 3 360135 144349 152960 -1 2711
2713 3 360167 144275 152920 -1 2712
2714 3 360150 144175 152880 -1 2713
2715 3 360161 144093 152840 -1 2714
2716 3 360213 144005 152760 -1 2715
2717 3 360395 143700 152720 -1 2716
2718 3 360429 143619 152680 -1 2717
2719 3 360399 143288 152600 -1 2718
2720 3 360461 143161 152560 -1 2719
2721 3 360474 143045 152480 -1 2720
2722 3 360457 143014 152440 -1 2721
2723 3 360411 142843 152280 -1 2722
2724 3 360392 142655 152160 -1 2723
2725 3 360441 142612 152080 -1 2724
2726 3 360451 142522 152000 -1 2725
2727 3 360454 142410 151920 -1 2726
2728 3 360422 142397 151840 -1 2727
2729 3 360375 142403 151760 -1 2728
2730 3 360324 142381 151640 -1 2729
2731 3 360323 142335 151560 -1 2730
2732 3 360333 142232 151480 -1 2731
2733 3 360303 142249 151400 -1 2732
2734 3 360266 142154 151320 -1 2733
2735 3 360142 142095 151240 -1 2734
2736 3 360096 141967 151160 -1 2735
2737 3 360019 141965 151080 -1 2736
2738 3 360082 142029 150960 -1 2737
2739 3 360067 142069 150880 -1 2738
2740 3 360065 142093 150840 -1 2739
2741 3 359979 141727 151080 -1 2737
2742 3 359980 141655 151160 -1 2741
2743 3 359980 141523 151320 -1 2742
2744 3 360024 141487 151360 -1 2743
2745 3 359851 141484 151080 -1 2741
2746 3 359829 141493 151040 -1 2745
2747 3 359656 141400 150960 -1 2746
2748 3 359632 141296 150880 -1 2747
2749 3 359475 141301 150800 -1 2748
2750 3 359450 141327 150720 -1 2749
2751 3 359696 141747 150560 -1 2750
2752 3 359671 141993 150440 -1 2751
2753 3 359724 142181 150320 -1 2752
2754 3 359645 142178 150240 -1 2753
2755 3 359530 142053 150200 -1 2754
2756 3 359184 141898 150200 -1 2755
2757 3 359149 141903 150160 -1 2756
2758 3 359072 141840 150120 -1 2757
2759 3 358714 141597 150120 -1 2758
2760 3 358480 141278 150120 -1 2759
2761 3 358067 141031 150120 -1 2760
2762 3 357981 141043 150080 -1 2761
2763 3 357884 140981 150040 -1 2762
2764 3 357667 140849 150000 -1 2763
2765 3 357573 140670 149960 -1 2764
2766 3 357339 140496 149880 -1 2765
2767 3 357208 140320 149840 -1 2766
2768 3 357057 140122 149800 -1 2767
2769 3 356819 139857 149720 -1 2768
2770 3 356527 139544 149640 -1 2769
2771 3 356311 139248 149560 -1 2770
2772 3 356219 139129 149480 -1 2771
2773 3 356102 139092 149400 -1 2772
2774 3 355956 139057 149320 -1 2773
2775 3 355856 138991 149240 -1 2774
2776 3 355603 138804 149160 -1 2775
2777 3 355467 138683 149120 -1 2776
2778 3 355381 138612 149080 -1 2777
2779 3 355308 138552 149040 -1 2778
2780 3 355230 138508 148960 -1 2779
2781 3 355171 138396 148840 -1 2780
2782 3 355122 138333 148800 -1 2781
2783 3 355113 138369 148760 -1 2782
2784 3 355039 138251 148720 -1 2783
2785 3 355047 138250 148680 -1 2784
2786 3 354993 138174 148560 -1 2785
2787 3 354968 138174 148520 -1 2786
2788 3 354938 138150 148440 -1 2787
2789 3 354850 138148 148360 -1 2788
2790 3 354724 138150 148320 -1 2789
2791 3 354693 138148 148280 -1 2790
2792 3 354670 138128 148240 -1 2791
2793 3 354706 138074 148160 -1 2792
2794 3 354672 138070 148080 -1 2793
2795 3 354622 138019 147960 -1 2794
2796 3 354621 137976 147880 -1 2795
2797 3 354581 137965 147760 -1 2796
2798 3 354574 137916 147680 -1 2797
2799 3 354548 137827 147560 -1 2798
2800 3 354348 137745 147440 -1 2799
2801 3 354388 137735 147320 -1 2800
2802 3 354301 137686 147200 -1 2801
2803 3 354324 137735 147120 -1 2802
2804 3 354424 137842 147000 -1 2803
2805 3 354426 137828 146880 -1 2804
2806 3 353864 137894 146840 -1 2805
2807 3 353635 137851 146760 -1 2806
2808 3 353501 137865 146720 -1 2807
2809 3 353719 137900 146680 -1 2808
2810 3 353722 137844 146640 -1 2809
2811 3 353749 137857 146600 -1 2810
2812 3 353365 137924 146680 -1 2808
2813 3 353346 137953 146640 -1 2812
2814 3 353317 137954 146600 -1 2813
2815 3 353188 137938 146560 -1 2814
2816 3 352967 137894 146520 -1 2815
2817 3 352816 137798 146480 -1 2816
2818 3 352773 137755 146400 -1 2817
2819 3 352757 137740 146360 -1 2818
2820 3 352655 137708 146280 -1 2819
2821 3 352325 137385 146240 -1 2820
2822 3 352454 137261 146200 -1 2821
2823 3 352546 137173 146160 -1 2822
2824 3 352567 137144 146120 -1 2823
2825 3 352550 136897 146080 -1 2824
2826 3 352492 136673 146000 -1 2825
2827 3 352431 136375 145920 -1 2826
2828 3 352500 136255 145840 -1 2827
2829 3 352455 136226 145800 -1 2828
2830 3 352460 136204 145720 -1 2829
2831 3 352468 136118 145640 -1 2830
2832 3 352489 136096 145600 -1 2831
2833 3 352501 135893 145480 -1 2832
2834 3 352531 135688 145360 -1 2833
2835 3 352555 135498 145240 -1 2834
2836 3 352752 135365 145160 -1 2835
2837 3 352854 135225 145040 -1 2836
2838 3 352917 135041 144920 -1 2837
2839 3 352905 134944 144840 -1 2838
2840 3 352947 134871 144800 -1 2839
2841 3 353062 134754 144720 -1 2840
2842 3 353152 134687 144640 -1 2841
2843 3 353301 134590 144560 -1 2842
2844 3 353340 134509 144480 -1 2843
2845 3 353393 134400 144400 -1 2844
2846 3 353376 134337 144320 -1 2845
2847 3 353464 134249 144240 -1 2846
2848 3 353544 134162 144160 -1 2847
2849 3 353855 134132 144120 -1 2848
2850 3 353951 133959 144080 -1 2849
2851 3 353950 133942 144000 -1 2850
2852 3 353970 133905 143960 -1 2851
2853 3 353952 133805 143920 -1 2852
2854 3 353780 133745 143920 -1 2853
2855 3 353995 133914 143760 -1 2854
2856 3 354037 133961 143720 -1 2855
2857 3 354119 133676 143920 -1 2853
2858 3 354130 133644 143960 -1 2857
2859 3 354135 133610 144080 -1 2858
2860 3 354167 133592 144200 -1 2859
2861 3 354195 133562 144360 -1 2860
2862 3 354291 133570 144480 -1 2861
2863 3 352147 137338 146200 -1 2821
2864 3 351943 137330 146200 -1 2863
2865 3 351779 137394 146120 -1 2864
2866 3 351663 137434 146040 -1 2865
2867 3 351555 137634 146000 -1 2866
2868 3 351459 137754 145960 -1 2867
2869 3 351115 137746 145960 -1 2868
2870 3 351007 137738 146040 -1 2869
2871 3 350955 137802 146120 -1 2870
2872 3 350735 137666 146120 -1 2871
2873 3 350539 137642 146160 -1 2872
2874 3 350339 137638 146240 -1 2873
2875 3 350151 137694 146280 -1 2874
2876 3 350019 137582 146320 -1 2875
2877 3 349855 137554 146440 -1 2876
2878 3 349615 137562 146520 -1 2877
2879 3 349459 137614 146560 -1 2878
2880 3 349343 137694 146520 -1 2879
2881 3 349215 137674 146440 -1 2880
2882 3 349095 137602 146480 -1 2881
2883 3 349039 137526 146560 -1 2882
2884 3 348927 137426 146640 -1 2883
2885 3 348903 137334 146720 -1 2884
2886 3 351575 137326 145960 -1 2866
2887 3 358185 140822 150120 -1 2761
2888 3 358466 140803 150080 -1 2887
2889 3 358738 140787 150120 -1 2888
2890 3 358806 140943 150160 -1 2889
2891 3 358930 141019 150240 -1 2890
2892 3 359098 140951 150240 -1 2891
2893 3 359258 140899 150200 -1 2892
2894 3 359374 140871 150160 -1 2893
2895 3 359434 140899 150120 -1 2894
2896 3 359586 140951 150200 -1 2895
2897 3 359722 140831 150280 -1 2896
2898 3 358150 140785 150160 -1 2887
2899 3 359178 141846 150240 -1 2756
2900 3 359193 141759 150280 -1 2899
2901 3 359129 141679 150320 -1 2900
2902 3 359066 141594 150360 -1 2901
2903 3 359002 141559 150400 -1 2902
2904 3 358938 141471 150440 -1 2903
2905 3 358910 141351 150480 -1 2904
2906 3 358802 141203 150520 -1 2905
2907 3 358691 141117 150560 -1 2906
2908 3 358623 141009 150600 -1 2907
2909 3 358568 140907 150640 -1 2908
2910 3 358481 140753 150680 -1 2909
2911 3 358394 140615 150720 -1 2910
2912 3 358294 140543 150800 -1 2911
2913 3 358226 140531 150880 -1 2912
2914 3 358180 140497 151000 -1 2913
2915 3 357997 140521 151040 -1 2914
2916 3 357875 140557 151160 -1 2915
2917 3 357685 140639 151240 -1 2916
2918 3 357691 140761 151280 -1 2917
2919 3 357708 140605 151320 -1 2918
2920 3 357742 140503 151400 -1 2919
2921 3 357777 140337 151520 -1 2920
2922 3 357883 140187 151600 -1 2921
2923 3 357869 139935 151600 -1 2922
2924 3 357792 139821 151640 -1 2923
2925 3 357794 139703 151760 -1 2924
2926 3 357807 139649 151800 -1 2925
2927 3 357853 139579 151840 -1 2926
2928 3 357938 139505 151920 -1 2927
2929 3 357642 141127 151240 -1 2918
2930 3 357615 141289 151200 -1 2929
2931 3 357483 141345 151200 -1 2930
2932 3 357405 141401 151160 -1 2931
2933 3 357354 141431 151120 -1 2932
2934 3 357312 141267 151120 -1 2933
2935 3 357274 141221 151080 -1 2934
2936 3 357146 141265 151000 -1 2935
2937 3 360716 142075 151480 -1 2732
2938 3 360893 142099 151480 -1 2937
2939 3 360921 142007 151680 -1 2938
2940 3 360893 142023 151840 -1 2939
2941 3 360853 142127 151960 -1 2940
2942 3 360869 142231 152080 -1 2941
2943 3 360921 142463 152160 -1 2942
2944 3 361081 142559 152240 -1 2943
2945 3 361129 142587 152200 -1 2944
2946 3 359618 145593 154280 -1 2701
2947 3 359566 145418 154240 -1 2946
2948 3 359505 145284 154160 -1 2947
2949 3 359379 145085 154120 -1 2948
2950 3 359286 144910 154080 -1 2949
2951 3 359159 144721 154040 -1 2950
2952 3 358821 144431 154000 -1 2951
2953 3 358499 144351 153960 -1 2952
2954 3 358428 144279 153920 -1 2953
2955 3 358331 144126 153880 -1 2954
2956 3 358195 143766 153800 -1 2955
2957 3 358269 144012 153760 -1 2956
2958 3 358237 144012 153720 -1 2957
2959 3 358215 143997 153680 -1 2958
2960 3 358215 143995 153640 -1 2959
2961 3 358177 143437 153760 -1 2956
2962 3 358244 143227 153720 -1 2961
2963 3 358243 142910 153640 -1 2962
2964 3 358309 142786 153600 -1 2963
2965 3 358371 142704 153560 -1 2964
2966 3 358615 141984 153560 -1 2965
2967 3 358600 141723 153240 -1 2966
2968 3 358464 142263 153240 -1 2967
2969 3 358542 142243 153160 -1 2968
2970 3 358642 142183 153040 -1 2969
2971 3 358602 142195 153000 -1 2970
2972 3 358642 142115 152920 -1 2971
2973 3 358638 142003 152760 -1 2972
2974 3 358570 141935 152680 -1 2973
2975 3 358570 141723 152520 -1 2974
2976 3 358586 141635 152440 -1 2975
2977 3 358774 141519 152480 -1 2976
2978 3 358982 141435 152560 -1 2977
2979 3 359054 141367 152600 -1 2978
2980 3 359154 141247 152560 -1 2979
2981 3 359342 141007 152600 -1 2980
2982 3 359618 140731 152600 -1 2981
2983 3 359670 140619 152680 -1 2982
2984 3 359734 140407 152760 -1 2983
2985 3 359774 140339 152840 -1 2984
2986 3 360206 140215 152920 -1 2985
2987 3 360490 140159 152880 -1 2986
2988 3 360626 140143 152920 -1 2987
2989 3 360706 140163 153000 -1 2988
2990 3 360758 140179 153120 -1 2989
2991 3 360870 140135 153240 -1 2990
2992 3 360962 140167 153360 -1 2991
2993 3 361198 140079 153440 -1 2992
2994 3 361446 139939 153440 -1 2993
2995 3 361490 140047 153480 -1 2994
2996 3 360502 140163 152800 -1 2987
2997 3 360470 140191 152680 -1 2996
2998 3 360554 140195 152600 -1 2997
2999 3 360662 140147 152560 -1 2998
3000 3 360794 140151 152440 -1 2999
3001 3 360934 140087 152880 -1 2987
3002 3 361062 140075 152840 -1 3001
3003 3 361042 140055 152760 -1 3002
3004 3 358398 142211 152960 -1 2971
3005 3 358190 142319 153000 -1 3004
3006 3 358242 142439 152920 -1 3005
3007 3 358198 142487 152800 -1 3006
3008 3 358146 142539 152680 -1 3007
3009 3 358082 142599 152560 -1 3008
3010 3 358724 141623 153120 -1 2967
3011 3 358864 141587 153080 -1 3010
3012 3 359089 141611 153040 -1 3011
3013 3 359497 141747 153040 -1 3012
3014 3 359617 141679 153040 -1 3013
3015 3 359628 141677 152960 -1 3014
3016 3 359712 141665 152880 -1 3015
3017 3 359836 141545 152720 -1 3016
3018 3 359820 141493 152640 -1 3017
3019 3 359676 141645 153120 -1 3014
3020 3 359793 141673 153200 -1 3019
3021 3 360001 141609 153320 -1 3020
3022 3 360157 141633 153280 -1 3021
3023 3 360253 141597 153200 -1 3022
3024 3 360397 141477 153120 -1 3023
3025 3 360541 141417 153040 -1 3024
3026 3 360705 141421 152960 -1 3025
3027 3 360745 141425 152880 -1 3026
3028 3 358216 141761 153560 -1 2966
3029 3 358238 141594 153720 -1 3028
3030 3 358244 141595 153800 -1 3029
3031 3 358278 141633 153880 -1 3030
3032 3 358299 141672 153920 -1 3031
3033 3 357672 141529 153560 -1 3028
3034 3 357440 141345 153560 -1 3033
3035 3 357255 141286 153680 -1 3034
3036 3 357083 141082 153760 -1 3035
3037 3 357045 141015 153800 -1 3036
3038 3 356959 140879 153840 -1 3037
3039 3 356763 140632 153840 -1 3038
3040 3 356669 140620 153880 -1 3039
3041 3 356615 140611 153920 -1 3040
3042 3 356581 140598 153960 -1 3041
3043 3 356454 140623 154040 -1 3042
3044 3 356330 140635 154120 -1 3043
3045 3 355964 140466 153960 -1 3042
3046 3 355831 140452 153920 -1 3045
3047 3 355777 140416 153880 -1 3046
3048 3 355702 140351 153800 -1 3047
3049 3 354976 140358 153920 -1 3046
3050 3 354644 140138 153920 -1 3049
3051 3 354412 140046 153920 -1 3050
3052 3 353811 139973 153920 -1 3051
3053 3 353962 140083 153880 -1 3052
3054 3 353918 140075 153800 -1 3053
3055 3 353874 140119 153720 -1 3054
3056 3 353826 140099 153680 -1 3055
3057 3 353630 139967 154000 -1 3052
3058 3 353340 139863 154040 -1 3057
3059 3 352867 139763 154080 -1 3058
3060 3 352495 139639 154080 -1 3059
3061 3 352349 139542 154120 -1 3060
3062 3 352223 139480 154200 -1 3061
3063 3 351892 139504 154280 -1 3062
3064 3 351697 139488 154320 -1 3063
3065 3 351413 139396 154320 -1 3064
3066 3 351393 139411 154360 -1 3065
3067 3 351204 139366 154520 -1 3066
3068 3 350976 139320 154560 -1 3067
3069 3 350800 139207 154640 -1 3068
3070 3 350763 139189 154680 -1 3069
3071 3 350728 139173 154720 -1 3070
3072 3 350474 139052 154840 -1 3071
3073 3 350155 138757 154840 -1 3072
3074 3 349615 138592 154840 -1 3073
3075 3 349566 138523 154800 -1 3074
3076 3 349317 138314 154800 -1 3075
3077 3 349374 138339 154760 -1 3076
3078 3 349317 138277 154680 -1 3077
3079 3 349154 138123 154600 -1 3078
3080 3 349170 138049 154560 -1 3079
3081 3 349176 137993 154480 -1 3080
3082 3 349086 137811 154360 -1 3081
3083 3 349090 137735 154280 -1 3082
3084 3 349026 137547 154200 -1 3083
3085 3 348874 137263 154160 -1 3084
3086 3 348878 136955 154080 -1 3085
3087 3 348442 136747 154040 -1 3086
3088 3 348226 136535 154000 -1 3087
3089 3 348194 136303 153920 -1 3088
3090 3 347922 135943 153920 -1 3089
3091 3 347926 135627 153920 -1 3090
3092 3 347998 135399 153960 -1 3091
3093 3 347866 135151 154000 -1 3092
3094 3 347638 135063 154080 -1 3093
3095 3 347550 134759 154080 -1 3094
3096 3 347502 134355 153920 -1 3095
3097 3 347406 134131 153840 -1 3096
3098 3 347190 133795 153720 -1 3097
3099 3 347218 133295 153760 -1 3098
3100 3 347310 132911 153840 -1 3099
3101 3 347314 132503 153720 -1 3100
3102 3 347446 132155 153600 -1 3101
3103 3 347690 132223 153480 -1 3102
3104 3 347810 132127 153280 -1 3103
3105 3 348030 131975 153160 -1 3104
3106 3 348018 131919 153200 -1 3105
3107 3 347970 131867 153280 -1 3106
3108 3 347914 131783 153360 -1 3107
3109 3 347822 131619 153480 -1 3108
3110 3 347846 131587 153520 -1 3109
3111 3 348110 131939 153120 -1 3105
3112 3 348370 131899 153040 -1 3111
3113 3 348598 131815 153000 -1 3112
3114 3 348906 131623 152960 -1 3113
3115 3 349002 131375 153000 -1 3114
3116 3 349154 131055 152920 -1 3115
3117 3 349318 130983 152840 -1 3116
3118 3 349506 130931 152840 -1 3117
3119 3 349590 130763 152800 -1 3118
3120 3 349714 130667 152760 -1 3119
3121 3 349494 138647 154800 -1 3075
3122 3 349346 138731 154800 -1 3121
3123 3 353574 140171 154000 -1 3057
3124 3 353548 140316 154040 -1 3123
3125 3 353583 140328 154080 -1 3124
3126 3 353458 140371 154160 -1 3125
3127 3 353410 140423 154280 -1 3126
3128 3 353270 140535 154360 -1 3127
3129 3 353242 140715 154520 -1 3128
3130 3 353242 140863 154640 -1 3129
3131 3 353090 141019 154680 -1 3130
3132 3 353033 141293 154800 -1 3131
3133 3 353086 141531 154800 -1 3132
3134 3 353062 141619 154920 -1 3133
3135 3 356765 140580 153760 -1 3039
3136 3 356769 140568 153720 -1 3135
3137 3 356758 140506 153680 -1 3136
3138 3 359399 147113 154800 -1 2696
3139 3 359358 147100 154840 -1 3138
3140 3 359133 147129 154880 -1 3139
3141 3 359096 147157 154920 -1 3140
3142 3 359053 147149 154960 -1 3141
3143 3 358763 147221 155040 -1 3142
3144 3 358679 147310 155080 -1 3143
3145 3 358490 147380 155160 -1 3144
3146 3 358302 147548 155160 -1 3145
3147 3 358284 147572 155120 -1 3146
3148 3 358200 147604 155080 -1 3147
3149 3 357988 147520 155040 -1 3148
3150 3 357864 147440 155120 -1 3149
3151 3 357808 147296 155080 -1 3150
3152 3 357844 147220 155000 -1 3151
3153 3 357768 147192 154960 -1 3152
3154 3 357812 147168 154920 -1 3153
3155 3 357904 147100 154840 -1 3154
3156 3 357900 147068 154760 -1 3155
3157 3 357852 146940 154720 -1 3156
3158 3 357884 146848 154760 -1 3157
3159 3 358414 147420 155240 -1 3145
3160 3 358438 147397 155280 -1 3159
3161 3 358465 147381 155320 -1 3160
3162 3 360437 149512 155720 -1 2684
3163 3 360381 149588 155640 -1 3162
3164 3 360384 149573 155600 -1 3163
3165 3 358792 152422 158440 -1 2661
3166 3 358783 152423 158520 -1 3165
3167 3 358828 152439 158600 -1 3166
3168 3 358907 152519 158720 -1 3167
3169 3 358906 152559 158760 -1 3168
3170 3 359010 152675 158760 -1 3169
3171 3 359111 152731 158800 -1 3170
3172 3 359137 152763 158840 -1 3171
3173 3 359190 152817 158920 -1 3172
3174 3 359253 152979 158880 -1 3173
3175 3 359329 153053 158800 -1 3174
3176 3 357904 154749 159040 -1 2644
3177 3 358052 154854 159040 -1 3176
3178 3 358094 154861 158960 -1 3177
3179 3 358109 154871 158920 -1 3178
3180 3 358174 154839 158840 -1 3179
3181 3 358083 154864 159080 -1 3177
3182 3 358094 154816 159120 -1 3181
3183 3 358164 154768 159200 -1 3182
3184 3 358172 154814 159280 -1 3183
3185 3 358264 154820 159360 -1 3184
3186 3 358382 154768 159400 -1 3185
3187 3 358495 154714 159480 -1 3186
3188 3 358555 154700 159520 -1 3187
3189 3 358666 154648 159600 -1 3188
3190 3 358165 154942 159160 -1 3181
3191 3 358255 155010 159240 -1 3190
3192 3 358265 155046 159320 -1 3191
3193 3 358214 155074 159400 -1 3192
3194 3 358312 155102 159440 -1 3193
3195 3 358364 155158 159520 -1 3194
3196 3 358444 155244 159600 -1 3195
3197 3 358695 155222 159640 -1 3196
3198 3 357980 155058 159360 -1 3193
3199 3 357817 155046 159320 -1 3198
3200 3 357679 155098 159280 -1 3199
3201 3 357578 155164 159320 -1 3200
3202 3 357454 155188 159360 -1 3201
3203 3 357386 155256 159280 -1 3202
3204 3 357344 155260 159200 -1 3203
3205 3 357281 155272 159120 -1 3204
3206 3 357217 155306 159080 -1 3205
3207 3 356978 153901 159360 -1 2642
3208 3 356872 153866 159440 -1 3207
3209 3 356751 153627 159520 -1 3208
3210 3 356759 153534 159600 -1 3209
3211 3 356714 153443 159680 -1 3210
3212 3 356632 153342 159760 -1 3211
3213 3 356470 152884 159840 -1 3212
3214 3 356445 152540 159760 -1 3213
3215 3 356445 152511 159720 -1 3214
3216 3 356451 152414 159680 -1 3215
3217 3 356460 152357 159600 -1 3216
3218 3 356437 152317 159520 -1 3217
3219 3 356403 152260 159440 -1 3218
3220 3 356410 152242 159360 -1 3219
3221 3 356403 152256 159280 -1 3220
3222 3 356380 152266 159200 -1 3221
3223 3 356352 152239 159080 -1 3222
3224 3 356342 152188 159000 -1 3223
3225 3 356315 152225 158920 -1 3224
3226 3 356350 152321 158800 -1 3225
3227 3 356256 152556 158720 -1 3226
3228 3 356248 152712 158720 -1 3227
3229 3 356189 152738 158680 -1 3228
3230 3 356048 152668 158600 -1 3229
3231 3 356034 152665 158560 -1 3230
3232 3 355916 152698 158520 -1 3231
3233 3 355578 153100 158520 -1 3232
3234 3 355120 153205 158480 -1 3233
3235 3 354789 153337 158480 -1 3234
3236 3 354237 153441 158480 -1 3235
3237 3 353721 153605 158480 -1 3236
3238 3 353361 153589 158480 -1 3237
3239 3 353112 153425 158480 -1 3238
3240 3 352601 153400 158520 -1 3239
3241 3 352500 153501 158480 -1 3240
3242 3 352509 153483 158440 -1 3241
3243 3 352492 153450 158400 -1 3242
3244 3 352509 153406 158320 -1 3243
3245 3 352527 153242 158240 -1 3244
3246 3 352529 152955 158280 -1 3245
3247 3 352594 153399 158560 -1 3240
3248 3 352452 153225 158480 -1 3247
3249 3 352509 153111 158440 -1 3248
3250 3 352532 153082 158400 -1 3249
3251 3 352589 153400 158600 -1 3247
3252 3 352562 153503 158680 -1 3251
3253 3 352398 153630 158880 -1 3252
3254 3 352157 153529 159080 -1 3253
3255 3 352044 153556 159160 -1 3254
3256 3 351916 153606 159280 -1 3255
3257 3 351859 153636 159360 -1 3256
3258 3 351728 153714 159440 -1 3257
3259 3 351678 153742 159520 -1 3258
3260 3 351597 153784 159600 -1 3259
3261 3 351532 153826 159680 -1 3260
3262 3 351470 153802 159760 -1 3261
3263 3 351382 153760 159840 -1 3262
3264 3 351353 153850 159920 -1 3263
3265 3 351237 153854 159960 -1 3264
3266 3 351093 153882 160040 -1 3265
3267 3 350914 153914 160120 -1 3266
3268 3 350703 153880 160200 -1 3267
3269 3 350496 153760 160200 -1 3268
3270 3 350468 153756 160240 -1 3269
3271 3 350328 153738 160280 -1 3270
3272 3 350243 153748 160400 -1 3271
3273 3 350183 153650 160440 -1 3272
3274 3 350089 153590 160480 -1 3273
3275 3 349941 153522 160560 -1 3274
3276 3 349716 153460 160600 -1 3275
3277 3 349682 153458 160640 -1 3276
3278 3 349558 153358 160720 -1 3277
3279 3 349430 153278 160840 -1 3278
3280 3 349294 153274 161000 -1 3279
3281 3 349102 153302 161080 -1 3280
3282 3 349006 153262 161160 -1 3281
3283 3 348814 153198 161280 -1 3282
3284 3 348566 153002 161320 -1 3283
3285 3 348274 152890 161400 -1 3284
3286 3 348194 152966 161480 -1 3285
3287 3 347990 152942 161600 -1 3286
3288 3 347902 152962 161680 -1 3287
3289 3 349030 153214 161000 -1 3281
3290 3 348998 153170 160880 -1 3289
3291 3 348938 153242 160800 -1 3290
3292 3 348810 153462 160760 -1 3291
3293 3 348606 153330 160800 -1 3292
3294 3 348521 153240 160840 -1 3293
3295 3 348422 153166 160880 -1 3294
3296 3 348420 153098 160960 -1 3295
3297 3 348496 153184 161080 -1 3296
3298 3 348332 153330 161120 -1 3297
3299 3 348232 153454 161080 -1 3298
3300 3 348902 153054 160880 -1 3290
3301 3 348834 152978 160960 -1 3300
3302 3 348690 152886 161040 -1 3301
3303 3 348562 152802 161120 -1 3302
3304 3 348290 152610 161240 -1 3303
3305 3 348038 152446 161240 -1 3304
3306 3 347814 152374 161280 -1 3305
3307 3 347594 152206 161320 -1 3306
3308 3 347394 152166 161400 -1 3307
3309 3 347186 151918 161480 -1 3308
3310 3 346978 151970 161480 -1 3309
3311 3 346762 151942 161440 -1 3310
3312 3 346682 151890 161320 -1 3311
3313 3 346579 151776 161320 -1 3312
3314 3 346473 151718 161360 -1 3313
3315 3 346325 151758 161320 -1 3314
3316 3 346216 151882 161320 -1 3315
3317 3 346013 151910 161360 -1 3316
3318 3 345713 151902 161360 -1 3317
3319 3 345639 151856 161440 -1 3318
3320 3 345622 151808 161480 -1 3319
3321 3 345596 151746 161440 -1 3320
3322 3 345540 151676 161360 -1 3321
3323 3 345351 151536 161360 -1 3322
3324 3 345204 151542 161400 -1 3323
3325 3 345026 151564 161480 -1 3324
3326 3 344764 151590 161560 -1 3325
3327 3 344689 151544 161680 -1 3326
3328 3 344553 151428 161760 -1 3327
3329 3 344381 151314 161800 -1 3328
3330 3 344238 151216 161760 -1 3329
3331 3 344068 151118 161760 -1 3330
3332 3 343878 151112 161720 -1 3331
3333 3 343713 151140 161680 -1 3332
3334 3 343570 151084 161640 -1 3333
3335 3 343578 151030 161600 -1 3334
3336 3 343496 151004 161520 -1 3335
3337 3 343452 151014 161480 -1 3336
3338 3 343536 150882 161440 -1 3337
3339 3 343522 150804 161360 -1 3338
3340 3 350153 153846 160400 -1 3272
3341 3 350121 153866 160480 -1 3340
3342 3 350033 153782 160600 -1 3341
3343 3 350073 153750 160720 -1 3342
3344 3 350009 153694 160760 -1 3343
3345 3 349917 153666 160880 -1 3344
3346 3 349861 153670 160960 -1 3345
3347 3 349793 153694 161120 -1 3346
3348 3 349741 153694 161240 -1 3347
3349 3 350474 153848 160160 -1 3269
3350 3 350456 153916 160120 -1 3349
3351 3 350442 153952 160040 -1 3350
3352 3 350398 154020 160000 -1 3351
3353 3 350402 154012 159920 -1 3352
3354 3 350338 154033 159800 -1 3353
3355 3 350418 154124 159600 -1 3354
3356 3 350418 154100 159480 -1 3355
3357 3 350466 154140 159320 -1 3356
3358 3 350438 154160 159120 -1 3357
3359 3 350478 154156 159040 -1 3358
3360 3 351885 153414 158880 -1 3253
3361 3 351600 153397 158800 -1 3360
3362 3 351463 153390 158760 -1 3361
3363 3 350830 153109 158760 -1 3362
3364 3 351003 153148 158680 -1 3363
3365 3 351132 153143 158600 -1 3364
3366 3 351144 153116 158560 -1 3365
3367 3 351139 153106 158440 -1 3366
3368 3 351180 153100 158320 -1 3367
3369 3 351246 153096 158200 -1 3368
3370 3 351216 153052 158080 -1 3369
3371 3 351187 153040 158000 -1 3370
3372 3 351223 153046 157880 -1 3371
3373 3 351398 153110 157760 -1 3372
3374 3 350548 152991 158840 -1 3363
3375 3 350304 152942 158880 -1 3374
3376 3 350229 153016 158840 -1 3375
3377 3 350158 153064 158800 -1 3376
3378 3 350227 152862 158960 -1 3375
3379 3 350242 152876 159000 -1 3378
3380 3 350224 152934 159080 -1 3379
3381 3 350108 152888 159120 -1 3380
3382 3 349997 152748 159200 -1 3381
3383 3 349966 152778 159280 -1 3382
3384 3 349952 152790 159400 -1 3383
3385 3 350006 152800 159520 -1 3384
3386 3 349997 152764 159600 -1 3385
3387 3 349748 152680 159240 -1 3382
3388 3 349553 152196 159200 -1 3387
3389 3 349438 151844 159120 -1 3388
3390 3 349364 151654 159080 -1 3389
3391 3 349406 151544 158960 -1 3390
3392 3 349460 151520 158880 -1 3391
3393 3 349430 151512 158760 -1 3392
3394 3 349368 151482 158640 -1 3393
3395 3 349391 151656 159160 -1 3389
3396 3 349552 151170 159200 -1 3395
3397 3 349629 151020 159320 -1 3396
3398 3 349563 150792 159400 -1 3397
3399 3 349374 150510 159480 -1 3398
3400 3 349421 150248 159560 -1 3399
3401 3 349400 149896 159600 -1 3400
3402 3 349313 149492 159680 -1 3401
3403 3 349239 149284 159760 -1 3402
3404 3 349199 149264 159880 -1 3403
3405 3 349148 149356 159920 -1 3404
3406 3 349058 149328 160040 -1 3405
3407 3 348982 149332 160160 -1 3406
3408 3 348958 149360 160280 -1 3407
3409 3 349286 149088 160280 -1 3408
3410 3 349646 148904 160320 -1 3409
3411 3 349742 148720 160400 -1 3410
3412 3 349746 148576 160480 -1 3411
3413 3 349780 148364 160560 -1 3412
3414 3 349872 148328 160680 -1 3413
3415 3 349876 148192 160800 -1 3414
3416 3 350016 147980 160920 -1 3415
3417 3 350164 147780 161040 -1 3416
3418 3 350236 147712 161120 -1 3417
3419 3 350222 147712 161200 -1 3418
3420 3 350200 147640 161280 -1 3419
3421 3 350248 147604 161400 -1 3420
3422 3 350276 147572 161480 -1 3421
3423 3 350184 147488 161520 -1 3422
3424 3 350144 147364 161600 -1 3423
3425 3 350016 147280 161680 -1 3424
3426 3 349853 147240 161720 -1 3425
3427 3 349777 147354 161760 -1 3426
3428 3 350504 147488 161480 -1 3422
3429 3 350720 147364 161520 -1 3428
3430 3 350744 147357 161560 -1 3429
3431 3 350767 147350 161600 -1 3430
3432 3 350850 147306 161680 -1 3431
3433 3 350867 147252 161760 -1 3432
3434 3 350898 147328 161800 -1 3433
3435 3 350912 147386 161880 -1 3434
3436 3 350906 147352 161960 -1 3435
3437 3 350864 147292 162080 -1 3436
3438 3 350778 147302 162160 -1 3437
3439 3 350619 147412 162160 -1 3438
3440 3 350451 147504 162200 -1 3439
3441 3 350352 147538 162240 -1 3440
3442 3 350258 147562 162320 -1 3441
3443 3 350148 147606 162400 -1 3442
3444 3 351252 147378 161760 -1 3433
3445 3 351362 147394 161800 -1 3444
3446 3 351406 147368 161880 -1 3445
3447 3 351601 147272 161960 -1 3446
3448 3 351606 147298 162080 -1 3447
3449 3 351638 147292 162200 -1 3448
3450 3 351495 147412 162200 -1 3449
3451 3 351368 147448 162240 -1 3450
3452 3 351198 147486 162320 -1 3451
3453 3 351163 147540 162400 -1 3452
3454 3 351143 147576 162520 -1 3453
3455 3 351213 147628 162640 -1 3454
3456 3 351278 147670 162680 -1 3455
3457 3 351296 147694 162720 -1 3456
3458 3 351296 147810 162800 -1 3457
3459 3 351264 147894 162920 -1 3458
3460 3 351272 147914 163040 -1 3459
3461 3 351272 147842 163160 -1 3460
3462 3 351308 147814 163280 -1 3461
3463 3 351356 147830 163400 -1 3462
3464 3 351362 147858 163480 -1 3463
3465 3 351429 147936 163560 -1 3464
3466 3 351725 147912 163600 -1 3465
3467 3 351910 147896 163600 -1 3466
3468 3 351942 147904 163640 -1 3467
3469 3 351925 147912 163720 -1 3468
3470 3 351949 147896 163760 -1 3469
3471 3 351941 147872 163840 -1 3470
3472 3 351843 147844 163960 -1 3471
3473 3 351731 147870 164040 -1 3472
3474 3 351643 147898 164160 -1 3473
3475 3 351660 147904 164280 -1 3474
3476 3 351714 147974 164360 -1 3475
3477 3 351808 147926 164480 -1 3476
3478 3 351983 147896 164560 -1 3477
3479 3 351717 147222 162280 -1 3449
3480 3 351777 147200 162360 -1 3479
3481 3 351852 147196 162440 -1 3480
3482 3 351990 147198 162560 -1 3481
3483 3 352146 147174 162640 -1 3482
3484 3 352201 147116 162720 -1 3483
3485 3 352272 147028 162760 -1 3484
3486 3 352325 146984 162840 -1 3485
3487 3 352451 146968 162920 -1 3486
3488 3 352512 147010 163000 -1 3487
3489 3 352500 147042 163080 -1 3488
3490 3 352520 146968 163160 -1 3489
3491 3 352636 146882 163240 -1 3490
3492 3 352648 146862 163280 -1 3491
3493 3 352257 146964 162720 -1 3485
3494 3 351393 147510 161600 -1 3444
3495 3 351642 147640 161600 -1 3494
3496 3 351708 147680 161520 -1 3495
3497 3 351741 147644 161440 -1 3496
3498 3 351790 147606 161360 -1 3497
3499 3 351972 147692 161320 -1 3498
3500 3 350845 147048 161800 -1 3433
3501 3 350859 146888 161840 -1 3500
3502 3 350915 146736 161800 -1 3501
3503 3 351101 146516 161760 -1 3502
3504 3 351179 146328 161840 -1 3503
3505 3 351143 146168 161800 -1 3504
3506 3 351139 146040 161720 -1 3505
3507 3 351171 145824 161640 -1 3506
3508 3 351205 145600 161600 -1 3507
3509 3 351289 145424 161560 -1 3508
3510 3 351261 145336 161480 -1 3509
3511 3 351237 145232 161400 -1 3510
3512 3 351303 145140 161320 -1 3511
3513 3 351431 145028 161200 -1 3512
3514 3 351655 144944 161160 -1 3513
3515 3 351625 144916 161240 -1 3514
3516 3 351585 144924 161360 -1 3515
3517 3 351537 144936 161480 -1 3516
3518 3 351653 144988 161600 -1 3517
3519 3 351837 145000 161600 -1 3518
3520 3 351905 145116 161680 -1 3519
3521 3 351925 145120 161760 -1 3520
3522 3 351873 144904 161120 -1 3514
3523 3 351219 146320 161960 -1 3504
3524 3 351191 146288 162000 -1 3523
3525 3 351191 146316 162080 -1 3524
3526 3 351175 146348 162200 -1 3525
3527 3 351235 146132 161960 -1 3523
3528 3 351355 146024 161920 -1 3527
3529 3 351443 145884 161960 -1 3528
3530 3 351439 145792 162040 -1 3529
3531 3 351349 145704 162120 -1 3530
3532 3 351353 145540 162160 -1 3531
3533 3 351513 145364 162200 -1 3532
3534 3 351651 145056 162240 -1 3533
3535 3 351913 144732 162200 -1 3534
3536 3 352081 144624 162120 -1 3535
3537 3 352155 144620 162000 -1 3536
3538 3 352211 144564 161920 -1 3537
3539 3 352227 144528 161800 -1 3538
3540 3 352099 144440 161680 -1 3539
3541 3 352067 144244 161560 -1 3540
3542 3 352147 144116 161480 -1 3541
3543 3 352275 144076 161440 -1 3542
3544 3 352425 144068 161360 -1 3543
3545 3 352525 144360 161360 -1 3544
3546 3 352711 144432 161320 -1 3545
3547 3 353019 144476 161360 -1 3546
3548 3 353079 144576 161320 -1 3547
3549 3 353063 144616 161280 -1 3548
3550 3 352991 144620 161200 -1 3549
3551 3 352923 144568 161120 -1 3550
3552 3 352835 144380 161040 -1 3551
3553 3 352821 144300 161000 -1 3552
3554 3 350701 146978 161840 -1 3500
3555 3 350334 147712 161040 -1 3418
3556 3 350370 147732 160960 -1 3555
3557 3 350554 147716 160880 -1 3556
3558 3 350685 147744 160840 -1 3557
3559 3 350887 147788 160760 -1 3558
3560 3 351000 147722 160760 -1 3559
3561 3 348478 149244 160240 -1 3408
3562 3 348338 149164 160280 -1 3561
3563 3 348238 149092 160360 -1 3562
3564 3 348123 149038 160440 -1 3563
3565 3 347970 148810 160560 -1 3564
3566 3 347731 148732 160680 -1 3565
3567 3 347495 148672 160760 -1 3566
3568 3 347338 148646 160840 -1 3567
3569 3 347159 148642 160880 -1 3568
3570 3 347031 148648 160960 -1 3569
3571 3 346766 148656 161080 -1 3570
3572 3 346751 148684 161160 -1 3571
3573 3 346736 148666 161200 -1 3572
3574 3 346570 148674 161240 -1 3573
3575 3 346325 148768 161200 -1 3574
3576 3 346262 148716 161160 -1 3575
3577 3 346096 148634 161120 -1 3576
3578 3 346053 148618 161160 -1 3577
3579 3 345997 148556 161280 -1 3578
3580 3 345845 148450 161320 -1 3579
3581 3 345772 148450 161360 -1 3580
3582 3 345626 148446 161440 -1 3581
3583 3 345453 148320 161440 -1 3582
3584 3 345333 148324 161400 -1 3583
3585 3 345163 148352 161360 -1 3584
3586 3 345057 148246 161400 -1 3585
3587 3 344966 148234 161440 -1 3586
3588 3 344804 148224 161480 -1 3587
3589 3 344673 148166 161440 -1 3588
3590 3 344607 148180 161400 -1 3589
3591 3 344491 148166 161440 -1 3590
3592 3 344415 148160 161520 -1 3591
3593 3 344238 148156 161600 -1 3592
3594 3 344146 148156 161640 -1 3593
3595 3 344032 148204 161680 -1 3594
3596 3 343886 148192 161640 -1 3595
3597 3 343806 148144 161560 -1 3596
3598 3 343767 148110 161480 -1 3597
3599 3 343549 148096 161360 -1 3598
3600 3 343290 147978 161320 -1 3599
3601 3 343065 147962 161400 -1 3600
3602 3 342864 148000 161360 -1 3601
3603 3 342796 147872 161320 -1 3602
3604 3 342726 147720 161240 -1 3603
3605 3 342517 147680 161200 -1 3604
3606 3 342411 147586 161160 -1 3605
3607 3 342434 147570 161120 -1 3606
3608 3 342444 147696 161080 -1 3607
3609 3 342428 147746 161040 -1 3608
3610 3 342372 147772 161000 -1 3609
3611 3 342328 147932 160920 -1 3610
3612 3 342375 148000 160840 -1 3611
3613 3 342454 147416 161040 -1 3607
3614 3 342399 147304 161000 -1 3613
3615 3 342335 147256 160960 -1 3614
3616 3 342344 147264 160880 -1 3615
3617 3 342390 147362 160760 -1 3616
3618 3 342386 147418 160640 -1 3617
3619 3 342394 147370 160520 -1 3618
3620 3 345210 148370 161320 -1 3585
3621 3 345210 148392 161240 -1 3620
3622 3 345800 148422 161280 -1 3580
3623 3 346049 148606 161040 -1 3577
3624 3 346053 148730 160920 -1 3623
3625 3 346111 148762 160720 -1 3624
3626 3 346155 148822 160640 -1 3625
3627 3 346216 148854 161160 -1 3575
3628 3 346186 148902 161080 -1 3627
3629 3 346134 149012 160960 -1 3628
3630 3 350253 152636 159200 -1 3382
3631 3 350280 152504 159200 -1 3630
3632 3 350260 152452 159280 -1 3631
3633 3 350238 152356 159400 -1 3632
3634 3 350282 152378 159560 -1 3633
3635 3 350296 152392 159720 -1 3634
3636 3 350278 152420 159840 -1 3635
3637 3 351549 153631 158840 -1 3361
3638 3 351565 153706 158880 -1 3637
3639 3 351695 153818 158920 -1 3638
3640 3 351679 153878 159000 -1 3639
3641 3 356524 152756 158720 -1 3228
3642 3 356717 152678 158680 -1 3641
3643 3 356819 152648 158600 -1 3642
3644 3 357046 152600 158600 -1 3643
3645 3 357133 152510 158560 -1 3644
3646 3 357362 152414 158520 -1 3645
3647 3 357560 152058 158520 -1 3646
3648 3 355818 161304 161600 -1 2595
3649 3 355786 161369 161640 -1 3648
3650 3 355604 161316 161720 -1 3649
3651 3 355378 161247 161840 -1 3650
3652 3 355276 161181 161880 -1 3651
3653 3 355257 161248 161920 -1 3652
3654 3 355261 161316 161960 -1 3653
3655 3 355187 161336 162000 -1 3654
3656 3 355057 161385 162040 -1 3655
3657 3 354950 161427 162120 -1 3656
3658 3 354860 161474 162200 -1 3657
3659 3 354824 161493 162280 -1 3658
3660 3 354733 161571 162400 -1 3659
3661 3 354664 161600 162520 -1 3660
3662 3 354579 161618 162640 -1 3661
3663 3 354537 161629 162680 -1 3662
3664 3 354469 161674 162760 -1 3663
3665 3 354268 161724 162920 -1 3664
3666 3 354259 161783 163000 -1 3665
3667 3 354136 161837 163080 -1 3666
3668 3 354078 161839 163120 -1 3667
3669 3 354087 161864 163200 -1 3668
3670 3 354087 161867 163280 -1 3669
3671 3 354040 161876 163360 -1 3670
3672 3 354009 161887 163440 -1 3671
3673 3 353991 161955 163520 -1 3672
3674 3 353945 161995 163640 -1 3673
3675 3 353980 161986 163760 -1 3674
3676 3 353890 161885 163880 -1 3675
3677 3 353845 161852 163960 -1 3676
3678 3 353713 161855 164080 -1 3677
3679 3 353446 161798 164160 -1 3678
3680 3 353309 161826 164240 -1 3679
3681 3 353330 161806 164280 -1 3680
3682 3 353331 161804 164360 -1 3681
3683 3 353239 161697 164400 -1 3682
3684 3 352979 161690 164440 -1 3683
3685 3 352946 161754 164520 -1 3684
3686 3 352958 161966 164520 -1 3685
3687 3 352826 161985 164600 -1 3686
3688 3 352687 161974 164680 -1 3687
3689 3 352632 161941 164720 -1 3688
3690 3 352609 161926 164760 -1 3689
3691 3 352710 161890 164800 -1 3690
3692 3 352912 161806 164760 -1 3691
3693 3 352935 161772 164720 -1 3692
3694 3 352979 161781 164680 -1 3693
3695 3 352875 161650 164560 -1 3685
3696 3 352822 161561 164600 -1 3695
3697 3 352746 161507 164680 -1 3696
3698 3 352604 161423 164760 -1 3697
3699 3 352513 161438 164840 -1 3698
3700 3 352378 161427 164920 -1 3699
3701 3 352329 161416 165000 -1 3700
3702 3 352275 161397 165120 -1 3701
3703 3 352236 161442 165200 -1 3702
3704 3 352254 161475 165280 -1 3703
3705 3 352286 161509 165400 -1 3704
3706 3 352270 161526 165440 -1 3705
3707 3 352249 161545 165480 -1 3706
3708 3 352230 161560 165520 -1 3707
3709 3 352213 161511 165640 -1 3708
3710 3 352212 161491 165720 -1 3709
3711 3 352157 161461 165880 -1 3710
3712 3 352078 161318 166000 -1 3711
3713 3 352036 161080 166080 -1 3712
3714 3 351970 160945 166160 -1 3713
3715 3 351982 160897 166200 -1 3714
3716 3 350524 160250 166320 -1 3715
3717 3 351326 160421 166360 -1 3716
3718 3 351290 160411 166480 -1 3717
3719 3 351255 160345 166640 -1 3718
3720 3 351141 160309 166720 -1 3719
3721 3 351065 160310 166800 -1 3720
3722 3 350980 160274 166880 -1 3721
3723 3 350932 160178 166960 -1 3722
3724 3 350893 160051 167000 -1 3723
3725 3 350893 159943 167040 -1 3724
3726 3 350955 159844 167080 -1 3725
3727 3 350783 160017 167160 -1 3726
3728 3 350735 160033 167240 -1 3727
3729 3 350686 160006 167400 -1 3728
3730 3 350606 159980 167480 -1 3729
3731 3 350446 159963 167640 -1 3730
3732 3 350336 159965 167880 -1 3731
3733 3 350163 159897 168080 -1 3732
3734 3 350047 159881 168160 -1 3733
3735 3 349961 159853 168320 -1 3734
3736 3 349621 159837 168320 -1 3735
3737 3 349593 159832 168360 -1 3736
3738 3 349547 159820 168400 -1 3737
3739 3 349420 159802 168480 -1 3738
3740 3 349253 159785 168560 -1 3739
3741 3 349209 159776 168600 -1 3740
3742 3 349120 159808 168680 -1 3741
3743 3 349051 159802 168760 -1 3742
3744 3 348991 159818 168840 -1 3743
3745 3 348891 159782 168880 -1 3744
3746 3 348812 159746 168920 -1 3745
3747 3 348663 159713 168960 -1 3746
3748 3 348623 159712 169040 -1 3747
3749 3 348539 159738 169080 -1 3748
3750 3 348288 159852 169120 -1 3749
3751 3 347990 159905 169200 -1 3750
3752 3 348050 159860 169280 -1 3751
3753 3 347763 159932 169320 -1 3752
3754 3 347547 160052 169320 -1 3753
3755 3 347427 160070 169360 -1 3754
3756 3 347306 160060 169440 -1 3755
3757 3 347202 160021 169520 -1 3756
3758 3 347135 160011 169560 -1 3757
3759 3 347151 160137 169600 -1 3758
3760 3 346879 159883 169640 -1 3759
3761 3 346782 159842 169760 -1 3760
3762 3 346838 159855 169880 -1 3761
3763 3 346832 159821 170000 -1 3762
3764 3 346775 159851 170160 -1 3763
3765 3 346736 159836 170240 -1 3764
3766 3 346731 159798 170360 -1 3765
3767 3 346707 159771 170440 -1 3766
3768 3 346647 159766 170560 -1 3767
3769 3 346578 159769 170640 -1 3768
3770 3 346499 159774 170720 -1 3769
3771 3 346459 159757 170800 -1 3770
3772 3 346407 159717 170880 -1 3771
3773 3 346412 159720 170960 -1 3772
3774 3 346439 159754 171040 -1 3773
3775 3 346422 159793 171120 -1 3774
3776 3 346375 159813 171200 -1 3775
3777 3 346283 159894 171320 -1 3776
3778 3 346244 159908 171360 -1 3777
3779 3 346178 159949 171440 -1 3778
3780 3 346007 159993 171480 -1 3779
3781 3 346007 160001 171560 -1 3780
3782 3 346022 159998 171600 -1 3781
3783 3 345611 160078 171640 -1 3782
3784 3 345579 160078 171720 -1 3783
3785 3 345523 160090 171920 -1 3784
3786 3 345389 160116 172120 -1 3785
3787 3 345210 159950 172240 -1 3786
3788 3 345167 159858 172320 -1 3787
3789 3 345155 159866 172360 -1 3788
3790 3 345100 159844 172400 -1 3789
3791 3 344931 159799 172520 -1 3790
3792 3 344914 159780 172600 -1 3791
3793 3 344903 159775 172680 -1 3792
3794 3 344803 159783 172720 -1 3793
3795 3 344767 159741 172800 -1 3794
3796 3 344630 159605 172880 -1 3795
3797 3 344563 159491 172920 -1 3796
3798 3 344559 159419 172960 -1 3797
3799 3 344503 159312 173040 -1 3798
3800 3 344411 159186 173040 -1 3799
3801 3 344382 159077 173080 -1 3800
3802 3 344242 158955 173120 -1 3801
3803 3 344043 158859 173160 -1 3802
3804 3 343910 158838 173200 -1 3803
3805 3 343832 158835 173240 -1 3804
3806 3 343664 158711 173240 -1 3805
3807 3 343524 158648 173240 -1 3806
3808 3 343495 158583 173280 -1 3807
3809 3 343462 158554 173400 -1 3808
3810 3 343428 158561 173480 -1 3809
3811 3 343380 158517 173600 -1 3810
3812 3 343388 158577 173640 -1 3811
3813 3 343408 158596 173760 -1 3812
3814 3 343442 158655 173840 -1 3813
3815 3 343438 158660 173920 -1 3814
3816 3 343400 158686 174000 -1 3815
3817 3 343351 158359 173280 -1 3808
3818 3 343199 158279 173280 -1 3817
3819 3 343051 158139 173280 -1 3818
3820 3 342967 158091 173320 -1 3819
3821 3 342881 158049 173360 -1 3820
3822 3 342807 157958 173440 -1 3821
3823 3 342629 157780 173520 -1 3822
3824 3 342565 157681 173600 -1 3823
3825 3 342541 157655 173680 -1 3824
3826 3 342445 157575 173720 -1 3825
3827 3 342227 157432 173760 -1 3826
3828 3 342073 157313 173720 -1 3827
3829 3 341899 157243 173640 -1 3828
3830 3 341727 157224 173600 -1 3829
3831 3 341563 157169 173560 -1 3830
3832 3 341355 156996 173560 -1 3831
3833 3 341193 156899 173640 -1 3832
3834 3 341051 156871 173680 -1 3833
3835 3 340999 156810 173720 -1 3834
3836 3 344379 158902 173040 -1 3800
3837 3 344362 158883 173000 -1 3836
3838 3 344322 158687 173000 -1 3837
3839 3 344231 158489 172960 -1 3838
3840 3 344367 158165 172960 -1 3839
3841 3 344354 158110 173040 -1 3840
3842 3 344230 157917 173080 -1 3841
3843 3 344270 157782 173120 -1 3842
3844 3 344269 157672 173200 -1 3843
3845 3 344291 157462 173280 -1 3844
3846 3 344248 157306 173320 -1 3845
3847 3 344056 156945 173320 -1 3846
3848 3 344081 156609 173320 -1 3847
3849 3 343949 156329 173320 -1 3848
3850 3 343901 156265 173360 -1 3849
3851 3 343713 156049 173360 -1 3850
3852 3 343709 155693 173360 -1 3851
3853 3 343715 155526 173240 -1 3852
3854 3 343706 155451 173160 -1 3853
3855 3 343738 155442 173120 -1 3854
3856 3 343739 155308 173000 -1 3855
3857 3 343766 155296 172880 -1 3856
3858 3 343777 155302 172800 -1 3857
3859 3 343834 155434 172760 -1 3858
3860 3 343874 155452 172640 -1 3859
3861 3 343895 155452 172520 -1 3860
3862 3 343909 155450 172400 -1 3861
3863 3 343601 155650 172400 -1 3862
3864 3 343541 155656 172320 -1 3863
3865 3 343915 155454 172360 -1 3862
3866 3 343924 155478 172320 -1 3865
3867 3 343943 155526 172240 -1 3866
3868 3 343967 155618 172200 -1 3867
3869 3 343962 155674 172120 -1 3868
3870 3 343982 155790 172040 -1 3869
3871 3 343840 155872 172000 -1 3870
3872 3 343820 155980 171960 -1 3871
3873 3 343824 155980 171880 -1 3872
3874 3 343797 156170 172040 -1 3872
3875 3 343981 155034 172800 -1 3858
3876 3 344026 154954 172760 -1 3875
3877 3 344048 154940 172680 -1 3876
3878 3 344132 154850 172560 -1 3877
3879 3 344307 154852 172480 -1 3878
3880 3 344510 154956 172400 -1 3879
3881 3 344529 155060 172320 -1 3880
3882 3 344559 155126 172200 -1 3881
3883 3 343432 155076 173040 -1 3856
3884 3 343181 155032 173080 -1 3883
3885 3 342977 154928 173160 -1 3884
3886 3 342760 154812 173120 -1 3885
3887 3 342806 154426 173120 -1 3886
3888 3 342875 154100 173080 -1 3887
3889 3 342836 153936 173040 -1 3888
3890 3 342890 153774 173040 -1 3889
3891 3 342880 153676 173080 -1 3890
3892 3 342826 153556 173120 -1 3891
3893 3 342802 153408 173240 -1 3892
3894 3 342962 153216 173200 -1 3893
3895 3 343054 153064 173120 -1 3894
3896 3 343078 153000 173080 -1 3895
3897 3 343030 152836 173160 -1 3895
3898 3 343010 152760 173240 -1 3897
3899 3 342998 152716 173360 -1 3898
3900 3 342966 152552 173480 -1 3899
3901 3 342986 152512 173640 -1 3900
3902 3 342858 152552 173840 -1 3901
3903 3 342818 152552 174000 -1 3902
3904 3 342758 152664 174080 -1 3903
3905 3 342558 152720 174160 -1 3904
3906 3 342490 152796 174240 -1 3905
3907 3 342526 152908 174320 -1 3906
3908 3 342538 153112 174400 -1 3907
3909 3 342502 153196 174440 -1 3908
3910 3 342549 154828 173040 -1 3886
3911 3 342382 154784 173040 -1 3910
3912 3 342187 154774 173000 -1 3911
3913 3 341916 154672 172960 -1 3912
3914 3 341803 154650 172920 -1 3913
3915 3 341647 154660 172960 -1 3914
3916 3 341539 154630 173000 -1 3915
3917 3 341384 154640 173080 -1 3916
3918 3 341346 154594 173120 -1 3917
3919 3 341306 154474 173120 -1 3918
3920 3 341215 154398 173080 -1 3919
3921 3 341317 154192 173080 -1 3920
3922 3 341341 154120 173120 -1 3921
3923 3 341469 153976 173080 -1 3922
3924 3 341336 154634 173240 -1 3918
3925 3 341200 154662 173360 -1 3924
3926 3 341119 154650 173440 -1 3925
3927 3 341027 154688 173520 -1 3926
3928 3 340945 154638 173640 -1 3927
3929 3 340888 154576 173760 -1 3928
3930 3 340812 154508 173880 -1 3929
3931 3 340834 154500 173920 -1 3930
3932 3 340789 154552 174000 -1 3931
3933 3 340777 154564 174040 -1 3932
3934 3 340597 154568 174200 -1 3933
3935 3 340201 154612 174160 -1 3934
3936 3 340029 154524 174080 -1 3935
3937 3 340001 154396 173960 -1 3936
3938 3 339961 154332 173840 -1 3937
3939 3 339829 154188 173720 -1 3938
3940 3 339789 154008 173600 -1 3939
3941 3 339689 153812 173600 -1 3940
3942 3 339553 153676 173680 -1 3941
3943 3 339417 153652 173800 -1 3942
3944 3 339309 153536 173880 -1 3943
3945 3 339165 153460 173800 -1 3944
3946 3 338981 153244 173720 -1 3945
3947 3 338945 153096 173640 -1 3946
3948 3 338945 153060 173560 -1 3947
3949 3 338981 153068 173520 -1 3948
3950 3 338981 153088 173480 -1 3949
3951 3 339797 154016 173520 -1 3940
3952 3 344683 159887 172520 -1 3791
3953 3 344655 159927 172480 -1 3952
3954 3 344476 159942 172440 -1 3953
3955 3 344423 159952 172360 -1 3954
3956 3 344407 159948 172320 -1 3955
3957 3 344410 159952 172280 -1 3956
3958 3 344369 159887 172480 -1 3954
3959 3 344363 159887 172520 -1 3958
3960 3 344356 159867 172560 -1 3959
3961 3 346662 159830 171640 -1 3782
3962 3 346802 159866 171720 -1 3961
3963 3 346986 159882 171840 -1 3962
3964 3 347022 159834 172120 -1 3963
3965 3 346946 159862 172320 -1 3964
3966 3 346978 159866 172440 -1 3965
3967 3 347014 159854 172600 -1 3966
3968 3 347058 159998 172720 -1 3967
3969 3 347111 160026 172800 -1 3968
3970 3 347005 159888 172880 -1 3969
3971 3 347147 159848 172960 -1 3970
3972 3 347221 159874 173080 -1 3971
3973 3 347197 159928 173240 -1 3972
3974 3 347203 159924 173360 -1 3973
3975 3 347161 159856 173520 -1 3974
3976 3 347113 159800 173640 -1 3975
3977 3 347127 159762 173760 -1 3976
3978 3 347084 159682 173880 -1 3977
3979 3 347082 159646 174040 -1 3978
3980 3 347162 159642 174080 -1 3979
3981 3 347240 159634 174240 -1 3980
3982 3 347341 159608 174320 -1 3981
3983 3 347278 159640 174400 -1 3982
3984 3 347242 159692 174520 -1 3983
3985 3 347288 159682 174640 -1 3984
3986 3 347316 159612 174760 -1 3985
3987 3 347472 159450 174840 -1 3986
3988 3 347497 159290 174960 -1 3987
3989 3 347580 159132 175000 -1 3988
3990 3 347722 158944 175080 -1 3989
3991 3 347819 158740 175120 -1 3990
3992 3 347820 158680 175200 -1 3991
3993 3 348055 158550 175200 -1 3992
3994 3 348136 158092 175320 -1 3993
3995 3 348182 157788 175320 -1 3994
3996 3 348138 157924 175200 -1 3995
3997 3 348130 157880 175120 -1 3996
3998 3 348142 157808 175040 -1 3997
3999 3 348116 157796 174960 -1 3998
4000 3 348228 157596 175360 -1 3995
4001 3 348318 157400 175440 -1 4000
4002 3 348394 157292 175560 -1 4001
4003 3 348518 157212 175640 -1 4002
4004 3 348690 156992 175760 -1 4003
4005 3 348755 156858 175800 -1 4004
4006 3 348783 156826 175880 -1 4005
4007 3 348849 156770 175960 -1 4006
4008 3 348892 156718 176040 -1 4007
4009 3 348910 156716 176160 -1 4008
4010 3 348876 156556 176360 -1 4009
4011 3 348867 156328 176440 -1 4010
4012 3 348975 156228 176600 -1 4011
4013 3 349002 156116 176720 -1 4012
4014 3 349074 155994 176920 -1 4013
4015 3 349090 155790 176880 -1 4014
4016 3 349171 155656 176960 -1 4015
4017 3 349287 155604 177080 -1 4016
4018 3 349436 155582 177200 -1 4017
4019 3 349528 155512 177360 -1 4018
4020 3 349625 155406 177520 -1 4019
4021 3 349565 155318 177560 -1 4020
4022 3 349545 155246 177680 -1 4021
4023 3 349787 155398 177560 -1 4020
4024 3 349994 155222 177640 -1 4023
4025 3 350159 155092 177720 -1 4024
4026 3 350253 155010 177840 -1 4025
4027 3 350334 154964 178000 -1 4026
4028 3 350384 154940 178080 -1 4027
4029 3 350460 154888 178200 -1 4028
4030 3 350464 154824 178320 -1 4029
4031 3 350340 154768 178440 -1 4030
4032 3 350256 154668 178680 -1 4031
4033 3 350220 154624 178880 -1 4032
4034 3 350400 154532 179120 -1 4033
4035 3 350430 154472 179240 -1 4034
4036 3 350550 154520 179440 -1 4035
4037 3 350574 154444 179600 -1 4036
4038 3 350586 154356 179760 -1 4037
4039 3 350748 154284 179800 -1 4038
4040 3 350868 154244 179880 -1 4039
4041 3 351020 153976 179960 -1 4040
4042 3 351214 153904 180040 -1 4041
4043 3 351294 153848 180200 -1 4042
4044 3 351582 153872 180560 -1 4043
4045 3 351728 153920 180680 -1 4044
4046 3 351716 153908 180800 -1 4045
4047 3 351748 153988 180960 -1 4046
4048 3 351872 154076 181120 -1 4047
4049 3 351919 154032 181160 -1 4048
4050 3 351993 154068 181240 -1 4049
4051 3 351980 154144 181320 -1 4050
4052 3 352068 154168 181440 -1 4051
4053 3 352120 154164 181560 -1 4052
4054 3 352196 154120 181640 -1 4053
4055 3 352216 154084 182040 -1 4054
4056 3 352200 154092 182160 -1 4055
4057 3 352256 154008 182280 -1 4056
4058 3 352364 153852 182520 -1 4057
4059 3 352592 153736 182600 -1 4058
4060 3 352712 153596 182760 -1 4059
4061 3 352676 153556 182920 -1 4060
4062 3 352612 153504 183080 -1 4061
4063 3 352436 153484 183160 -1 4062
4064 3 352428 153408 183320 -1 4063
4065 3 352316 153532 183440 -1 4064
4066 3 352208 153612 183560 -1 4065
4067 3 352196 153748 183640 -1 4066
4068 3 352164 153832 183760 -1 4067
4069 3 352196 153892 183880 -1 4068
4070 3 352200 153984 184000 -1 4069
4071 3 352220 154072 184120 -1 4070
4072 3 352288 154148 184280 -1 4071
4073 3 352380 154252 184440 -1 4072
4074 3 352372 154328 184600 -1 4073
4075 3 352320 154416 184720 -1 4074
4076 3 352260 154504 184840 -1 4075
4077 3 352192 154736 185040 -1 4076
4078 3 352148 154844 185200 -1 4077
4079 3 352048 154928 185320 -1 4078
4080 3 352084 155164 185560 -1 4079
4081 3 351956 155324 185760 -1 4080
4082 3 351908 155552 185920 -1 4081
4083 3 351776 155640 185960 -1 4082
4084 3 351704 155688 186080 -1 4083
4085 3 351748 155784 186200 -1 4084
4086 3 351748 155916 186360 -1 4085
4087 3 351688 155948 186520 -1 4086
4088 3 351636 156000 186640 -1 4087
4089 3 351708 155984 186800 -1 4088
4090 3 351656 155764 186920 -1 4089
4091 3 351700 155728 187040 -1 4090
4092 3 351636 155712 187080 -1 4091
4093 3 351604 155692 187200 -1 4092
4094 3 351564 155644 187320 -1 4093
4095 3 351600 155680 187400 -1 4094
4096 3 351612 155728 187520 -1 4095
4097 3 351552 155856 187640 -1 4096
4098 3 351532 155348 187360 -1 4094
4099 3 351520 155160 187400 -1 4098
4100 3 351504 155084 187480 -1 4099
4101 3 351528 155032 187520 -1 4100
4102 3 351536 155140 187560 -1 4101
4103 3 351556 155112 187640 -1 4102
4104 3 351564 154920 187600 -1 4101
4105 3 351564 154836 187680 -1 4104
4106 3 351576 154836 187800 -1 4105
4107 3 351536 154636 187920 -1 4106
4108 3 351472 154428 188000 -1 4107
4109 3 351572 154200 188040 -1 4108
4110 3 351500 154056 188160 -1 4109
4111 3 351544 153832 188240 -1 4110
4112 3 351792 153688 188320 -1 4111
4113 3 351876 153672 188400 -1 4112
4114 3 351928 153696 188520 -1 4113
4115 3 352004 153756 188640 -1 4114
4116 3 352064 153776 188800 -1 4115
4117 3 352268 153796 188960 -1 4116
4118 3 352480 153748 189040 -1 4117
4119 3 352620 153816 189120 -1 4118
4120 3 352516 153952 189280 -1 4119
4121 3 352564 154004 189440 -1 4120
4122 3 352772 154020 189600 -1 4121
4123 3 352944 153888 189680 -1 4122
4124 3 353024 153752 189800 -1 4123
4125 3 353144 153596 189880 -1 4124
4126 3 353268 153424 189920 -1 4125
4127 3 353380 153384 189880 -1 4126
4128 3 353504 153432 189840 -1 4127
4129 3 353628 153456 189800 -1 4128
4130 3 353880 153440 189640 -1 4129
4131 3 353956 153348 189600 -1 4130
4132 3 354044 153356 189640 -1 4131
4133 3 354092 153352 189720 -1 4132
4134 3 354308 153420 189800 -1 4133
4135 3 354484 153416 189800 -1 4134
4136 3 353952 153252 189480 -1 4131
4137 3 353920 153200 189400 -1 4136
4138 3 353988 153148 189280 -1 4137
4139 3 354016 153072 189240 -1 4138
4140 3 354212 153092 189200 -1 4139
4141 3 354424 152984 189200 -1 4140
4142 3 354548 152896 189240 -1 4141
4143 3 354584 152760 189200 -1 4142
4144 3 354624 152592 189160 -1 4143
4145 3 354788 152500 189080 -1 4144
4146 3 354980 152624 189120 -1 4145
4147 3 355152 152668 189160 -1 4146
4148 3 355176 152608 189120 -1 4147
4149 3 355248 152516 189040 -1 4148
4150 3 355264 152440 188960 -1 4149
4151 3 355244 152328 188800 -1 4150
4152 3 355176 152684 189200 -1 4147
4153 3 353236 153320 189880 -1 4126
4154 3 353120 153312 189840 -1 4153
4155 3 353228 153236 189800 -1 4154
4156 3 353304 153188 189720 -1 4155
4157 3 353304 153256 189600 -1 4156
4158 3 353320 153164 189440 -1 4157
4159 3 352824 153368 189800 -1 4154
4160 3 352712 153424 189760 -1 4159
4161 3 352572 153436 189680 -1 4160
4162 3 352328 153384 189680 -1 4161
4163 3 352252 153380 189600 -1 4162
4164 3 352036 153356 189480 -1 4163
4165 3 351780 153388 189400 -1 4164
4166 3 351464 153500 189440 -1 4165
4167 3 351376 153552 189520 -1 4166
4168 3 352324 153348 189720 -1 4162
4169 3 352332 153236 189800 -1 4168
4170 3 352292 153112 189840 -1 4169
4171 3 352248 152900 189880 -1 4170
4172 3 352328 152808 189920 -1 4171
4173 3 352272 153132 189760 -1 4169
4174 3 352272 153132 189720 -1 4173
4175 3 352100 153680 188280 -1 4112
4176 3 352236 153612 188320 -1 4175
4177 3 352272 153708 188400 -1 4176
4178 3 352368 153708 188480 -1 4177
4179 3 350484 154504 179800 -1 4038
4180 3 350372 154668 179840 -1 4179
4181 3 350220 154776 179880 -1 4180
4182 3 350132 154924 179920 -1 4181
4183 3 350076 155028 180000 -1 4182
4184 3 350076 155168 180080 -1 4183
4185 3 350113 155300 180160 -1 4184
4186 3 350091 155354 180280 -1 4185
4187 3 347510 158558 175160 -1 3992
4188 3 347319 158584 175200 -1 4187
4189 3 347155 158598 175120 -1 4188
4190 3 347157 158580 175040 -1 4189
4191 3 346892 159786 174040 -1 3979
4192 3 346796 159830 174080 -1 4191
4193 3 346797 159872 174160 -1 4192
4194 3 345434 160029 171440 -1 3780
4195 3 345407 160016 171400 -1 4194
4196 3 345395 159955 171360 -1 4195
4197 3 345052 160000 171360 -1 4196
4198 3 344897 160126 171360 -1 4197
4199 3 344797 160102 171400 -1 4198
4200 3 344723 160114 171480 -1 4199
4201 3 344651 160166 171560 -1 4200
4202 3 344515 160162 171560 -1 4201
4203 3 344447 160162 171480 -1 4202
4204 3 344351 160082 171400 -1 4203
4205 3 344391 160082 171320 -1 4204
4206 3 344363 160002 171200 -1 4205
4207 3 345527 159783 171320 -1 4196
4208 3 345551 159759 171240 -1 4207
4209 3 345603 159726 171280 -1 4208
4210 3 345729 159706 171360 -1 4209
4211 3 345926 159530 171400 -1 4210
4212 3 346022 159474 171480 -1 4211
4213 3 346065 159400 171520 -1 4212
4214 3 346045 159344 171600 -1 4213
4215 3 345897 159362 171680 -1 4214
4216 3 346739 159897 169600 -1 3760
4217 3 346647 159767 169560 -1 4216
4218 3 346586 159677 169520 -1 4217
4219 3 346618 159662 169480 -1 4218
4220 3 346645 159646 169440 -1 4219
4221 3 346730 159612 169360 -1 4220
4222 3 346815 159510 169320 -1 4221
4223 3 346938 159311 169240 -1 4222
4224 3 346996 159178 169280 -1 4223
4225 3 348498 159708 169280 -1 3752
4226 3 348491 159684 169320 -1 4225
4227 3 348478 159673 169400 -1 4226
4228 3 348466 159700 169440 -1 4227
4229 3 348446 159672 169480 -1 4228
4230 3 348391 159721 168960 -1 3747
4231 3 348167 159710 168960 -1 4230
4232 3 347980 159676 169000 -1 4231
4233 3 347928 159679 169040 -1 4232
4234 3 347887 159681 169080 -1 4233
4235 3 347879 159685 169120 -1 4234
4236 3 350085 160209 168320 -1 3735
4237 3 350215 160304 168400 -1 4236
4238 3 350227 160303 168440 -1 4237
4239 3 351199 159496 167080 -1 3726
4240 3 351123 159300 167080 -1 4239
4241 3 351195 159220 167080 -1 4240
4242 3 351367 159288 167080 -1 4241
4243 3 351400 159332 167120 -1 4242
4244 3 351485 159398 167160 -1 4243
4245 3 351517 159438 167240 -1 4244
4246 3 351537 159478 167360 -1 4245
4247 3 351599 159394 167520 -1 4246
4248 3 351172 158848 167080 -1 4241
4249 3 351155 158815 167120 -1 4248
4250 3 351091 158820 167160 -1 4249
4251 3 351029 158817 167200 -1 4250
4252 3 351197 159014 167040 -1 4248
4253 3 351198 159088 167000 -1 4252
4254 3 351200 159090 166960 -1 4253
4255 3 352194 161594 166000 -1 3712
4256 3 352195 161615 166040 -1 4255
4257 3 352201 161644 166080 -1 4256
4258 3 352261 161720 166120 -1 4257
4259 3 352210 161730 166160 -1 4258
4260 3 352234 161743 166200 -1 4259
4261 3 350774 161039 166320 -1 4260
4262 3 351518 161279 166360 -1 4261
4263 3 354789 161186 162040 -1 3656
4264 3 354718 161146 162080 -1 4263
4265 3 354678 161151 162120 -1 4264
4266 3 354619 161133 162200 -1 4265
4267 3 354565 161153 162280 -1 4266
4268 3 354513 161129 162360 -1 4267
4269 3 354431 161143 162440 -1 4268
4270 3 354423 161115 162520 -1 4269
4271 3 358474 164745 161600 -1 2581
4272 3 358506 164844 161720 -1 4271
4273 3 358535 164954 161840 -1 4272
4274 3 358568 165022 161920 -1 4273
4275 3 358730 165312 161960 -1 4274
4276 3 358645 165358 162040 -1 4275
4277 3 358620 165470 162120 -1 4276
4278 3 358549 165528 162200 -1 4277
4279 3 358510 165595 162320 -1 4278
4280 3 358468 165642 162400 -1 4279
4281 3 358437 165741 162480 -1 4280
4282 3 358350 165874 162600 -1 4281
4283 3 358365 165941 162680 -1 4282
4284 3 358310 166015 162760 -1 4283
4285 3 358155 166098 162840 -1 4284
4286 3 358124 166088 162880 -1 4285
4287 3 358054 166084 162960 -1 4286
4288 3 358057 166097 163040 -1 4287
4289 3 357969 166154 163120 -1 4288
4290 3 357973 166135 163160 -1 4289
4291 3 357934 166161 163200 -1 4290
4292 3 357854 166197 163320 -1 4291
4293 3 357744 166214 163440 -1 4292
4294 3 357609 166220 163560 -1 4293
4295 3 357549 166220 163640 -1 4294
4296 3 357544 166252 163680 -1 4295
4297 3 357484 166271 163720 -1 4296
4298 3 357413 166266 163800 -1 4297
4299 3 357395 166224 163840 -1 4298
4300 3 357343 166023 163840 -1 4299
4301 3 357219 165999 163840 -1 4300
4302 3 357181 166022 163800 -1 4301
4303 3 357198 166009 163760 -1 4302
4304 3 357161 166027 163720 -1 4303
4305 3 357408 166231 163880 -1 4299
4306 3 357356 166249 164040 -1 4305
4307 3 357361 166267 164160 -1 4306
4308 3 357347 166297 164280 -1 4307
4309 3 357353 166320 164360 -1 4308
4310 3 357283 166349 164440 -1 4309
4311 3 357085 166434 164520 -1 4310
4312 3 356960 166407 164640 -1 4311
4313 3 356804 166415 164800 -1 4312
4314 3 356761 166415 164880 -1 4313
4315 3 356784 166416 164960 -1 4314
4316 3 357048 166332 164960 -1 4315
4317 3 357092 166201 164960 -1 4316
4318 3 357135 166182 165000 -1 4317
4319 3 357351 166254 165000 -1 4318
4320 3 357416 166316 164960 -1 4319
4321 3 357404 166335 164920 -1 4320
4322 3 357433 166407 164800 -1 4321
4323 3 357364 166252 165040 -1 4319
4324 3 357359 166246 165120 -1 4323
4325 3 356715 166406 165000 -1 4315
4326 3 356660 166432 165040 -1 4325
4327 3 356555 166517 165120 -1 4326
4328 3 356492 166617 165200 -1 4327
4329 3 356524 166459 165240 -1 4328
4330 3 356521 166461 165280 -1 4329
4331 3 356629 166397 165400 -1 4330
4332 3 356727 166396 165520 -1 4331
4333 3 356871 166314 165640 -1 4332
4334 3 356987 166229 165600 -1 4333
4335 3 356985 166164 165520 -1 4334
4336 3 357015 166066 165400 -1 4335
4337 3 357006 166029 165320 -1 4336
4338 3 356385 166715 165240 -1 4328
4339 3 356293 166777 165280 -1 4338
4340 3 356196 166836 165360 -1 4339
4341 3 356088 166753 165360 -1 4340
4342 3 355824 166785 165360 -1 4341
4343 3 355774 166838 165320 -1 4342
4344 3 355718 166886 165280 -1 4343
4345 3 355622 166862 165200 -1 4344
4346 3 355342 166802 165120 -1 4345
4347 3 355186 166866 165080 -1 4346
4348 3 355090 166914 165000 -1 4347
4349 3 356199 166860 165440 -1 4340
4350 3 356127 166764 165440 -1 4349
4351 3 355843 166744 165440 -1 4350
4352 3 355919 166753 165480 -1 4351
4353 3 355873 166743 165560 -1 4352
4354 3 355818 166736 165600 -1 4353
4355 3 355781 166738 165640 -1 4354
4356 3 355983 166965 165480 -1 4349
4357 3 355905 167015 165560 -1 4356
4358 3 355821 167050 165640 -1 4357
4359 3 355708 167093 165720 -1 4358
4360 3 355631 167145 165800 -1 4359
4361 3 355521 167170 165840 -1 4360
4362 3 355376 167224 165880 -1 4361
4363 3 355262 167282 165920 -1 4362
4364 3 355125 167375 166000 -1 4363
4365 3 355076 167424 166080 -1 4364
4366 3 355074 167425 166160 -1 4365
4367 3 355036 167392 166200 -1 4366
4368 3 353791 166577 166320 -1 4367
4369 3 354547 166816 166360 -1 4368
4370 3 354550 166842 166400 -1 4369
4371 3 354550 166843 166440 -1 4370
4372 3 354872 167680 166200 -1 4367
4373 3 354432 167900 166200 -1 4372
4374 3 353110 167118 166320 -1 4373
4375 3 353790 167459 166360 -1 4374
4376 3 353849 167450 166400 -1 4375
4377 3 353852 167451 166440 -1 4376
4378 3 353326 167511 166360 -1 4375
4379 3 353079 167540 166400 -1 4378
4380 3 352961 167555 166480 -1 4379
4381 3 352911 167551 166560 -1 4380
4382 3 352822 167513 166680 -1 4381
4383 3 352741 167457 166760 -1 4382
4384 3 352663 167399 166840 -1 4383
4385 3 352669 167323 166920 -1 4384
4386 3 352545 167375 166960 -1 4385
4387 3 352447 167404 167040 -1 4386
4388 3 352309 167369 167120 -1 4387
4389 3 352241 167389 167160 -1 4388
4390 3 352165 167424 167200 -1 4389
4391 3 352016 167454 167240 -1 4390
4392 3 351920 167511 167320 -1 4391
4393 3 351825 167606 167440 -1 4392
4394 3 351748 167705 167520 -1 4393
4395 3 351865 168071 167520 -1 4394
4396 3 352005 168283 167520 -1 4395
4397 3 352019 168315 167560 -1 4396
4398 3 351865 168181 167600 -1 4397
4399 3 351770 168203 167640 -1 4398
4400 3 351697 168149 167720 -1 4399
4401 3 351655 168089 167800 -1 4400
4402 3 351631 168125 167920 -1 4401
4403 3 351495 168273 168040 -1 4402
4404 3 351169 168545 168040 -1 4403
4405 3 351081 168725 168040 -1 4404
4406 3 351091 168953 168000 -1 4405
4407 3 351239 169077 167920 -1 4406
4408 3 352178 168309 167600 -1 4397
4409 3 352353 168371 167600 -1 4408
4410 3 352449 168235 167640 -1 4409
4411 3 352637 167943 167640 -1 4410
4412 3 352665 167991 167720 -1 4411
4413 3 352705 167885 167800 -1 4412
4414 3 352684 167853 167920 -1 4413
4415 3 352716 167871 168000 -1 4414
4416 3 352892 167831 168080 -1 4415
4417 3 353088 167731 168160 -1 4416
4418 3 353179 167711 168120 -1 4417
4419 3 353347 167707 168000 -1 4418
4420 3 353476 167717 167920 -1 4419
4421 3 353718 167691 167800 -1 4420
4422 3 352475 168655 167640 -1 4409
4423 3 352570 168785 167640 -1 4422
4424 3 352472 169105 167600 -1 4423
4425 3 352521 169435 167640 -1 4424
4426 3 352582 169533 167720 -1 4425
4427 3 352698 169569 167800 -1 4426
4428 3 352741 169729 167880 -1 4427
4429 3 352756 169999 167840 -1 4428
4430 3 352925 170237 167840 -1 4429
4431 3 352983 170275 167800 -1 4430
4432 3 352981 170337 167760 -1 4431
4433 3 353060 170395 167720 -1 4432
4434 3 353241 170739 167720 -1 4433
4435 3 353299 170835 167800 -1 4434
4436 3 353158 170865 167840 -1 4435
4437 3 353068 170919 167920 -1 4436
4438 3 352935 170971 168000 -1 4437
4439 3 352984 171143 168040 -1 4438
4440 3 352900 171385 168000 -1 4439
4441 3 352893 171427 167960 -1 4440
4442 3 352997 171641 167880 -1 4441
4443 3 353054 171887 167800 -1 4442
4444 3 352998 172059 167800 -1 4443
4445 3 353225 172159 167800 -1 4444
4446 3 353306 172193 167760 -1 4445
4447 3 353256 172277 167840 -1 4446
4448 3 353168 172523 167920 -1 4447
4449 3 353075 172739 167920 -1 4448
4450 3 353142 172961 167920 -1 4449
4451 3 353145 173107 167840 -1 4450
4452 3 353133 173293 167880 -1 4451
4453 3 353118 173369 168000 -1 4452
4454 3 353096 173423 168160 -1 4453
4455 3 353191 173417 168200 -1 4454
4456 3 353251 173439 168320 -1 4455
4457 3 353267 173499 168360 -1 4456
4458 3 353289 173657 168400 -1 4457
4459 3 353334 173739 168520 -1 4458
4460 3 352971 173385 168200 -1 4454
4461 3 352923 173307 168320 -1 4460
4462 3 352906 173265 168400 -1 4461
4463 3 352844 173259 168520 -1 4462
4464 3 352814 173273 168640 -1 4463
4465 3 352742 173323 168800 -1 4464
4466 3 352674 173373 168960 -1 4465
4467 3 352582 173393 169080 -1 4466
4468 3 352570 173413 169200 -1 4467
4469 3 352512 173401 169240 -1 4468
4470 3 352412 173341 169360 -1 4469
4471 3 352362 173275 169520 -1 4470
4472 3 352474 173347 169680 -1 4471
4473 3 352642 173427 169840 -1 4472
4474 3 352758 173451 170000 -1 4473
4475 3 352762 173347 170160 -1 4474
4476 3 352810 173235 170280 -1 4475
4477 3 352845 173265 170360 -1 4476
4478 3 352913 173301 170520 -1 4477
4479 3 353015 173361 170560 -1 4478
4480 3 353179 173357 170600 -1 4479
4481 3 352881 173193 170240 -1 4476
4482 3 352931 173207 170120 -1 4481
4483 3 352999 173271 170040 -1 4482
4484 3 353011 173291 170000 -1 4483
4485 3 352979 173383 170040 -1 4484
4486 3 352965 173435 170120 -1 4485
4487 3 352923 173479 170200 -1 4486
4488 3 352887 173455 170320 -1 4487
4489 3 352911 173515 170440 -1 4488
4490 3 352980 173559 170520 -1 4489
4491 3 353168 173597 170640 -1 4490
4492 3 353035 173331 169920 -1 4484
4493 3 352742 173431 169240 -1 4468
4494 3 352825 173423 169360 -1 4493
4495 3 352939 173379 169520 -1 4494
4496 3 353197 173281 169480 -1 4495
4497 3 353364 173247 169520 -1 4496
4498 3 353424 173175 169560 -1 4497
4499 3 353554 173089 169640 -1 4498
4500 3 353939 172869 169800 -1 4499
4501 3 354246 172635 169880 -1 4500
4502 3 353383 173161 167720 -1 4451
4503 3 353588 173051 167720 -1 4502
4504 3 352774 170923 168040 -1 4438
4505 3 352660 170923 168080 -1 4504
4506 3 352531 170917 168160 -1 4505
4507 3 352484 170889 168200 -1 4506
4508 3 352370 170875 168280 -1 4507
4509 3 352289 170841 168360 -1 4508
4510 3 352466 169457 167600 -1 4425
4511 3 352460 169445 167520 -1 4510
4512 3 351654 167682 167600 -1 4394
4513 3 351478 167710 167640 -1 4512
4514 3 351332 167728 167720 -1 4513
4515 3 351064 167799 167800 -1 4514
4516 3 350975 167844 167840 -1 4515
4517 3 350803 167844 167840 -1 4516
4518 3 350125 168160 167840 -1 4517
4519 3 350016 168137 167960 -1 4518
4520 3 349996 168116 168040 -1 4519
4521 3 349912 168069 168120 -1 4520
4522 3 349833 168108 168200 -1 4521
4523 3 349816 168109 168320 -1 4522
4524 3 349856 168133 168400 -1 4523
4525 3 349916 168166 168480 -1 4524
4526 3 349932 168169 168520 -1 4525
4527 3 349884 168181 168640 -1 4526
4528 3 349776 168187 168680 -1 4527
4529 3 349688 168237 168720 -1 4528
4530 3 349648 168261 168760 -1 4529
4531 3 349507 168250 168840 -1 4530
4532 3 349457 168255 168880 -1 4531
4533 3 349304 168226 168960 -1 4532
4534 3 349080 168156 169040 -1 4533
4535 3 349016 168144 169080 -1 4534
4536 3 348929 168153 169160 -1 4535
4537 3 348647 168153 169240 -1 4536
4538 3 348451 168249 169280 -1 4537
4539 3 348373 168241 169360 -1 4538
4540 3 348365 168217 169480 -1 4539
4541 3 348349 168241 169520 -1 4540
4542 3 348319 168233 169640 -1 4541
4543 3 348211 168413 169800 -1 4542
4544 3 348159 168453 169880 -1 4543
4545 3 348163 168577 169960 -1 4544
4546 3 348197 168465 170000 -1 4545
4547 3 348295 168645 170080 -1 4546
4548 3 348355 168697 170200 -1 4547
4549 3 348375 168753 170320 -1 4548
4550 3 348377 168805 170400 -1 4549
4551 3 348401 168901 170480 -1 4550
4552 3 348517 168869 170560 -1 4551
4553 3 348589 168833 170680 -1 4552
4554 3 348676 168835 170720 -1 4553
4555 3 348870 168925 170760 -1 4554
4556 3 348988 168941 170800 -1 4555
4557 3 349131 168905 170760 -1 4556
4558 3 349307 168989 170720 -1 4557
4559 3 349522 169167 170680 -1 4558
4560 3 349691 169189 170560 -1 4559
4561 3 347905 168165 170040 -1 4546
4562 3 347931 168025 170040 -1 4561
4563 3 347775 167937 170120 -1 4562
4564 3 347779 167673 170160 -1 4563
4565 3 347543 167509 170080 -1 4564
4566 3 347505 167353 170160 -1 4565
4567 3 347557 167117 170240 -1 4566
4568 3 347602 166967 170320 -1 4567
4569 3 347643 166901 170400 -1 4568
4570 3 347643 166787 170440 -1 4569
4571 3 347666 166831 170600 -1 4570
4572 3 347531 166669 170360 -1 4570
4573 3 347435 166545 170280 -1 4572
4574 3 347429 166471 170240 -1 4573
4575 3 347410 166421 170280 -1 4573
4576 3 347393 166395 170360 -1 4575
4577 3 347381 166305 170440 -1 4576
4578 3 347449 166297 170520 -1 4577
4579 3 347377 166343 170600 -1 4578
4580 3 347461 166131 170360 -1 4577
4581 3 347572 165935 170240 -1 4580
4582 3 347523 165839 170160 -1 4581
4583 3 347517 165837 170080 -1 4582
4584 3 348051 168837 169920 -1 4545
4585 3 347743 169177 169920 -1 4584
4586 3 347509 169237 169840 -1 4585
4587 3 347361 169385 169720 -1 4586
4588 3 347235 169713 169680 -1 4587
4589 3 346925 169949 169640 -1 4588
4590 3 346715 170053 169640 -1 4589
4591 3 346448 170173 169640 -1 4590
4592 3 346099 169977 169640 -1 4591
4593 3 345904 169945 169680 -1 4592
4594 3 345835 169952 169720 -1 4593
4595 3 345717 169939 169680 -1 4594
4596 3 345701 169885 169600 -1 4595
4597 3 345681 169929 169560 -1 4596
4598 3 345617 169959 169440 -1 4597
4599 3 345661 169939 169320 -1 4598
4600 3 345653 169925 169120 -1 4599
4601 3 345766 169959 169760 -1 4594
4602 3 345600 170005 169880 -1 4601
4603 3 345575 170137 170000 -1 4602
4604 3 345410 170255 170040 -1 4603
4605 3 345333 170331 170000 -1 4604
4606 3 345306 170407 169960 -1 4605
4607 3 345180 170415 169880 -1 4606
4608 3 345186 170429 169840 -1 4607
4609 3 345268 170495 169800 -1 4608
4610 3 345278 170487 169680 -1 4609
4611 3 345276 170543 169600 -1 4610
4612 3 345366 170677 169520 -1 4611
4613 3 345571 170773 169440 -1 4612
4614 3 345666 170835 169320 -1 4613
4615 3 345770 170901 169160 -1 4614
4616 3 345941 170967 169000 -1 4615
4617 3 345985 171023 168960 -1 4616
4618 3 346021 171069 168880 -1 4617
4619 3 346115 171201 168720 -1 4618
4620 3 346186 171061 168600 -1 4619
4621 3 346352 171089 168480 -1 4620
4622 3 346432 171261 168520 -1 4621
4623 3 346470 171417 168600 -1 4622
4624 3 346459 171461 168680 -1 4623
4625 3 346377 171433 168720 -1 4624
4626 3 346175 171425 168720 -1 4625
4627 3 346082 171455 168800 -1 4626
4628 3 345862 171525 168920 -1 4627
4629 3 345721 171541 168920 -1 4628
4630 3 345655 171545 169000 -1 4629
4631 3 345497 171603 169120 -1 4630
4632 3 345378 171707 169240 -1 4631
4633 3 345360 171733 169360 -1 4632
4634 3 346837 170005 169560 -1 4589
4635 3 346853 170157 169480 -1 4634
4636 3 346853 170285 169400 -1 4635
4637 3 346995 170221 169360 -1 4636
4638 3 347091 170149 169280 -1 4637
4639 3 347063 170093 169200 -1 4638
4640 3 347011 169965 169080 -1 4639
4641 3 347095 169957 168960 -1 4640
4642 3 347091 169973 168880 -1 4641
4643 3 347091 170001 168840 -1 4642
4644 3 347123 169997 168760 -1 4643
4645 3 346855 170601 169480 -1 4636
4646 3 346879 170877 169560 -1 4645
4647 3 346961 171097 169480 -1 4646
4648 3 346977 171185 169440 -1 4647
4649 3 347073 171249 169360 -1 4648
4650 3 347257 171221 169280 -1 4649
4651 3 347439 171169 169200 -1 4650
4652 3 347459 171149 169120 -1 4651
4653 3 347487 171145 169000 -1 4652
4654 3 347557 171189 168920 -1 4653
4655 3 347493 171557 168920 -1 4654
4656 3 347425 171833 168960 -1 4655
4657 3 347351 171817 168920 -1 4656
4658 3 347215 171725 168840 -1 4657
4659 3 347131 171637 168760 -1 4658
4660 3 347103 171629 168640 -1 4659
4661 3 347103 171561 168520 -1 4660
4662 3 347147 171517 168400 -1 4661
4663 3 347164 171527 168280 -1 4662
4664 3 347444 171871 169080 -1 4656
4665 3 347675 171921 169160 -1 4664
4666 3 347775 171923 169120 -1 4665
4667 3 347961 171971 169080 -1 4666
4668 3 348094 172055 168960 -1 4667
4669 3 348171 172073 168880 -1 4668
4670 3 348241 172137 168800 -1 4669
4671 3 348330 172207 168720 -1 4670
4672 3 348313 172217 168640 -1 4671
4673 3 348203 172281 168560 -1 4672
4674 3 348139 172369 168480 -1 4673
4675 3 348081 172457 168440 -1 4674
4676 3 348051 172537 168360 -1 4675
4677 3 347942 172625 168320 -1 4676
4678 3 348008 172893 168360 -1 4677
4679 3 348107 172949 168440 -1 4678
4680 3 348101 173067 168600 -1 4679
4681 3 348167 172279 168480 -1 4674
4682 3 348140 172255 168440 -1 4681
4683 3 347714 171913 169320 -1 4665
4684 3 350114 168186 167800 -1 4518
4685 3 350111 168215 167760 -1 4684
4686 3 350040 168209 167640 -1 4685
4687 3 350020 168543 167640 -1 4686
4688 3 350053 168619 167560 -1 4687
4689 3 350067 168658 167480 -1 4688
4690 3 350186 168701 167360 -1 4689
4691 3 348988 168249 167640 -1 4686
4692 3 348922 168214 167600 -1 4691
4693 3 348820 168218 167520 -1 4692
4694 3 348577 168228 167440 -1 4693
4695 3 348671 168244 167400 -1 4694
4696 3 348697 168254 167320 -1 4695
4697 3 348701 168341 167200 -1 4696
4698 3 348401 168379 167120 -1 4697
4699 3 348433 168368 167000 -1 4698
4700 3 348566 168360 166920 -1 4699
4701 3 348600 168362 166840 -1 4700
4702 3 348666 168401 166760 -1 4701
4703 3 348729 168469 166680 -1 4702
4704 3 348783 168479 166600 -1 4703
4705 3 348772 168444 166520 -1 4704
4706 3 348778 168451 166440 -1 4705
4707 3 348736 168439 166360 -1 4706
4708 3 347967 168235 166320 -1 4707
4709 3 349323 168845 166200 -1 4708
4710 3 349042 168903 166160 -1 4709
4711 3 349019 168904 166080 -1 4710
4712 3 348971 168964 166000 -1 4711
4713 3 348944 169030 165920 -1 4712
4714 3 348952 169127 165880 -1 4713
4715 3 348948 169118 165800 -1 4714
4716 3 348979 169136 165680 -1 4715
4717 3 349083 169069 165640 -1 4716
4718 3 349044 169032 165560 -1 4717
4719 3 349029 169008 165480 -1 4718
4720 3 348996 169089 165360 -1 4719
4721 3 348984 169123 165280 -1 4720
4722 3 348868 169400 165240 -1 4721
4723 3 348802 169505 165200 -1 4722
4724 3 348586 169676 165160 -1 4723
4725 3 348542 169676 165120 -1 4724
4726 3 348403 169674 165040 -1 4725
4727 3 348352 169712 165000 -1 4726
4728 3 348310 169738 164960 -1 4727
4729 3 348029 170047 164960 -1 4728
4730 3 347801 170131 164920 -1 4729
4731 3 347603 170201 164880 -1 4730
4732 3 347563 170225 164840 -1 4731
4733 3 347484 170280 164800 -1 4732
4734 3 347415 170290 164760 -1 4733
4735 3 347335 170257 164680 -1 4734
4736 3 347271 170194 164640 -1 4735
4737 3 347190 170198 164600 -1 4736
4738 3 347126 170200 164560 -1 4737
4739 3 347081 170220 164520 -1 4738
4740 3 347127 170220 164440 -1 4739
4741 3 347108 170214 164400 -1 4740
4742 3 347110 170207 164360 -1 4741
4743 3 347126 170175 164280 -1 4742
4744 3 347183 170085 164240 -1 4743
4745 3 347095 170158 164160 -1 4744
4746 3 346990 170310 164080 -1 4745
4747 3 346967 170358 164000 -1 4746
4748 3 346928 170394 163920 -1 4747
4749 3 346883 170431 163800 -1 4748
4750 3 346914 170436 163720 -1 4749
4751 3 346923 170465 163640 -1 4750
4752 3 346940 170442 163560 -1 4751
4753 3 347000 170394 163480 -1 4752
4754 3 347032 170389 163400 -1 4753
4755 3 347054 170378 163320 -1 4754
4756 3 347092 170355 163280 -1 4755
4757 3 347150 170334 163200 -1 4756
4758 3 347187 170314 163120 -1 4757
4759 3 347187 170289 163080 -1 4758
4760 3 347328 170244 163200 -1 4757
4761 3 347432 170244 163200 -1 4760
4762 3 347520 170263 163160 -1 4761
4763 3 347571 170267 163120 -1 4762
4764 3 347721 170248 163080 -1 4763
4765 3 347775 170220 163040 -1 4764
4766 3 347797 170218 163000 -1 4765
4767 3 347854 170156 162920 -1 4766
4768 3 347932 170120 162840 -1 4767
4769 3 347924 170060 162680 -1 4768
4770 3 347988 170004 162480 -1 4769
4771 3 348040 169932 162200 -1 4770
4772 3 348192 169904 161960 -1 4771
4773 3 348310 169988 161880 -1 4772
4774 3 348294 169856 161720 -1 4773
4775 3 348358 169868 161560 -1 4774
4776 3 348378 169796 161440 -1 4775
4777 3 348382 169856 161400 -1 4776
4778 3 348394 169804 161320 -1 4777
4779 3 348402 169752 161200 -1 4778
4780 3 348406 169730 161120 -1 4779
4781 3 348590 169696 161440 -1 4776
4782 3 348678 169648 161360 -1 4781
4783 3 348856 169656 161320 -1 4782
4784 3 349094 169592 161360 -1 4783
4785 3 349130 169456 161360 -1 4784
4786 3 349124 169316 161320 -1 4785
4787 3 349121 169299 161280 -1 4786
4788 3 349116 169412 161440 -1 4785
4789 3 349168 169368 161560 -1 4788
4790 3 349136 169272 161640 -1 4789
4791 3 349212 169176 161680 -1 4790
4792 3 349366 169108 161640 -1 4791
4793 3 349710 169192 161600 -1 4792
4794 3 349888 169236 161560 -1 4793
4795 3 349987 169304 161520 -1 4794
4796 3 346874 170406 164080 -1 4746
4797 3 346716 170376 164080 -1 4796
4798 3 346608 170428 164080 -1 4797
4799 3 346499 170457 164120 -1 4798
4800 3 346516 170486 164040 -1 4798
4801 3 347216 169951 164360 -1 4742
4802 3 347220 169926 164400 -1 4801
4803 3 347095 169878 164480 -1 4802
4804 3 347103 169884 164520 -1 4803
4805 3 347350 170293 164440 -1 4740
4806 3 347402 170306 164400 -1 4805
4807 3 347432 170301 164360 -1 4806
4808 3 347452 170292 164320 -1 4807
4809 3 347493 170290 164240 -1 4808
4810 3 347522 170290 164160 -1 4809
4811 3 347636 170356 164040 -1 4810
4812 3 347736 170410 164000 -1 4811
4813 3 347770 170428 163960 -1 4812
4814 3 347962 170076 165000 -1 4729
4815 3 347757 170129 165080 -1 4814
4816 3 347715 170118 165120 -1 4815
4817 3 347712 170140 165200 -1 4816
4818 3 347674 170198 165280 -1 4817
4819 3 347677 170192 165360 -1 4818
4820 3 347665 170122 165480 -1 4819
4821 3 347707 169976 165560 -1 4820
4822 3 347708 169954 165640 -1 4821
4823 3 347725 169950 165680 -1 4822
4824 3 347675 169844 165720 -1 4823
4825 3 347656 169774 165680 -1 4824
4826 3 347578 169684 165640 -1 4825
4827 3 347498 169606 165680 -1 4826
4828 3 347435 169552 165720 -1 4827
4829 3 347427 169503 165760 -1 4828
4830 3 347337 169376 165880 -1 4829
4831 3 347226 169212 165920 -1 4830
4832 3 347279 169128 165840 -1 4831
4833 3 348358 169481 165040 -1 4726
4834 3 348408 169460 165080 -1 4833
4835 3 348401 169447 165120 -1 4834
4836 3 348857 169059 166200 -1 4710
4837 3 347503 168435 166320 -1 4836
4838 3 348185 168553 166360 -1 4837
4839 3 348189 168546 166400 -1 4838
4840 3 348338 168316 166920 -1 4699
4841 3 347975 168218 166920 -1 4840
4842 3 347934 168209 166840 -1 4841
4843 3 347923 168244 166800 -1 4842
4844 3 347885 168288 166680 -1 4843
4845 3 347793 168328 166600 -1 4844
4846 3 347689 168384 166520 -1 4845
4847 3 347493 168400 166560 -1 4846
4848 3 347437 168440 166480 -1 4847
4849 3 347353 168496 166400 -1 4848
4850 3 347255 168464 166360 -1 4849
4851 3 347911 168389 167440 -1 4694
4852 3 347834 168425 167560 -1 4851
4853 3 347720 168438 167640 -1 4852
4854 3 347671 168464 167720 -1 4853
4855 3 347598 168493 167800 -1 4854
4856 3 347515 168501 167880 -1 4855
4857 3 347444 168454 167960 -1 4856
4858 3 347330 168420 168000 -1 4857
4859 3 347532 168359 168040 -1 4858
4860 3 347558 168355 168120 -1 4859
4861 3 347398 168301 168200 -1 4860
4862 3 346928 168700 168000 -1 4858
4863 3 346792 168706 167960 -1 4862
4864 3 346752 168699 167920 -1 4863
4865 3 346720 168675 167880 -1 4864
4866 3 346601 168653 167880 -1 4865
4867 3 346434 168588 167880 -1 4866
4868 3 346382 168508 167840 -1 4867
4869 3 346397 168485 167800 -1 4868
4870 3 346405 168445 167760 -1 4869
4871 3 346340 168391 167720 -1 4870
4872 3 346305 168367 167600 -1 4871
4873 3 346259 168351 167480 -1 4872
4874 3 346320 168329 167400 -1 4873
4875 3 346417 168277 167320 -1 4874
4876 3 346477 168321 167200 -1 4875
4877 3 346561 168309 167080 -1 4876
4878 3 346695 168295 167000 -1 4877
4879 3 346756 168237 166880 -1 4878
4880 3 346795 168201 166760 -1 4879
4881 3 346775 168185 166640 -1 4880
4882 3 346709 168161 166520 -1 4881
4883 3 346579 168155 166480 -1 4882
4884 3 346513 168185 166440 -1 4883
4885 3 346462 168177 166400 -1 4884
4886 3 346443 168183 166360 -1 4885
4887 3 346099 168301 166320 -1 4886
4888 3 347089 168611 166200 -1 4887
4889 3 347081 168614 166160 -1 4888
4890 3 346383 168519 167960 -1 4867
4891 3 346383 168499 168000 -1 4890
4892 3 346337 168479 168080 -1 4891
4893 3 346262 168458 168120 -1 4892
4894 3 346108 168458 168200 -1 4893
4895 3 346037 168451 168240 -1 4894
4896 3 345951 168470 168280 -1 4895
4897 3 345892 168489 168320 -1 4896
4898 3 345844 168509 168360 -1 4897
4899 3 345759 168544 168440 -1 4898
4900 3 345746 168559 168480 -1 4899
4901 3 345712 168638 168520 -1 4900
4902 3 345698 168697 168480 -1 4901
4903 3 345690 168716 168440 -1 4902
4904 3 345648 168818 168400 -1 4903
4905 3 345580 168955 168480 -1 4904
4906 3 345554 168984 168520 -1 4905
4907 3 345493 169026 168560 -1 4906
4908 3 345488 169081 168600 -1 4907
4909 3 345476 169114 168640 -1 4908
4910 3 345446 169185 168680 -1 4909
4911 3 345416 169276 168720 -1 4910
4912 3 345380 169272 168800 -1 4911
4913 3 345217 169160 168840 -1 4912
4914 3 345005 169018 168840 -1 4913
4915 3 345015 168995 168800 -1 4914
4916 3 344997 168987 168720 -1 4915
4917 3 344941 168864 168680 -1 4916
4918 3 344923 168763 168720 -1 4917
4919 3 344923 168758 168760 -1 4918
4920 3 344766 168684 168800 -1 4919
4921 3 344744 168675 168840 -1 4920
4922 3 344718 168617 168880 -1 4921
4923 3 344719 168566 168920 -1 4922
4924 3 344705 168514 168960 -1 4923
4925 3 344644 168432 169000 -1 4924
4926 3 344604 168358 169040 -1 4925
4927 3 344520 168304 169080 -1 4926
4928 3 344432 168318 169120 -1 4927
4929 3 344358 168325 169160 -1 4928
4930 3 344333 168295 169200 -1 4929
4931 3 344288 168282 169240 -1 4930
4932 3 344244 168242 169320 -1 4931
4933 3 344220 168250 169360 -1 4932
4934 3 344197 168259 169400 -1 4933
4935 3 344186 168249 169440 -1 4934
4936 3 345057 169147 168880 -1 4913
4937 3 344998 169131 168960 -1 4936
4938 3 344910 169208 169000 -1 4937
4939 3 344885 169214 169040 -1 4938
4940 3 344860 169204 169080 -1 4939
4941 3 345516 169396 168720 -1 4911
4942 3 345646 169447 168680 -1 4941
4943 3 345658 169494 168640 -1 4942
4944 3 345814 169768 168640 -1 4943
4945 3 345818 169803 168680 -1 4944
4946 3 345820 169820 168720 -1 4945
4947 3 345818 169853 168760 -1 4946
4948 3 345772 169862 168800 -1 4947
4949 3 345823 169714 168560 -1 4944
4950 3 346052 169932 168640 -1 4944
4951 3 346147 169957 168600 -1 4950
4952 3 346230 170011 168560 -1 4951
4953 3 346288 170037 168520 -1 4952
4954 3 346370 170051 168480 -1 4953
4955 3 346535 170114 168440 -1 4954
4956 3 346597 170122 168400 -1 4955
4957 3 346644 170134 168360 -1 4956
4958 3 392228 179901 170720 -1 2151
4959 3 392231 179889 170880 -1 4958
4960 3 392111 179808 171000 -1 4959
4961 3 392296 179664 171200 -1 4960
4962 3 392360 179665 171320 -1 4961
4963 3 392399 179583 171400 -1 4962
4964 3 392419 179538 171440 -1 4963
4965 3 392510 179514 171520 -1 4964
4966 3 392551 179427 171560 -1 4965
4967 3 392539 179298 171800 -1 4966
4968 3 392515 179174 172000 -1 4967
4969 3 392491 179134 172160 -1 4968
4970 3 392485 179036 172360 -1 4969
4971 3 392388 178895 172520 -1 4970
4972 3 392363 178675 172720 -1 4971
4973 3 392128 178566 172880 -1 4972
4974 3 392239 178409 173240 -1 4973
4975 3 392339 178386 173400 -1 4974
4976 3 392447 178274 173600 -1 4975
4977 3 392560 178152 173800 -1 4976
4978 3 392580 178046 174040 -1 4977
4979 3 392384 177803 174960 -1 4978
4980 3 392311 177599 175160 -1 4979
4981 3 392315 177502 175400 -1 4980
4982 3 392323 177391 175640 -1 4981
4983 3 392247 177242 175800 -1 4982
4984 3 392140 176930 176040 -1 4983
4985 3 392099 176904 176080 -1 4984
4986 3 392020 176770 176120 -1 4985
4987 3 391976 176504 176200 -1 4986
4988 3 391740 176197 176360 -1 4987
4989 3 391377 175906 176600 -1 4988
4990 3 391278 175757 176680 -1 4989
4991 3 390267 175346 176640 -1 4990
4992 3 389526 175135 176720 -1 4991
4993 3 388883 175039 176840 -1 4992
4994 3 388262 174832 176960 -1 4993
4995 3 387259 174067 176920 -1 4994
4996 3 386509 173652 176880 -1 4995
4997 3 385886 173130 176720 -1 4996
4998 3 385726 172980 176520 -1 4997
4999 3 385419 172476 176280 -1 4998
5000 3 385106 172154 176200 -1 4999
5001 3 384630 171787 176160 -1 5000
5002 3 384898 171843 176080 -1 5001
5003 3 384859 171808 175960 -1 5002
5004 3 383766 171175 176080 -1 5001
5005 3 383210 170784 176000 -1 5004
5006 3 382526 170249 176120 -1 5005
5007 3 381958 169777 176280 -1 5006
5008 3 381447 169580 176400 -1 5007
5009 3 380618 169459 176360 -1 5008
5010 3 379790 169214 176480 -1 5009
5011 3 379182 169098 176680 -1 5010
5012 3 378578 169037 176720 -1 5011
5013 3 378050 168956 176760 -1 5012
5014 3 377278 168925 176960 -1 5013
5015 3 376274 168742 177000 -1 5014
5016 3 375999 168637 177200 -1 5015
5017 3 375645 168585 177360 -1 5016
5018 3 375166 168657 177480 -1 5017
5019 3 374650 168720 177640 -1 5018
5020 3 374054 168664 177760 -1 5019
5021 3 373650 168429 177800 -1 5020
5022 3 373026 168369 177920 -1 5021
5023 3 372546 168385 178000 -1 5022
5024 3 372460 168367 178040 -1 5023
5025 3 372117 168294 178200 -1 5024
5026 3 371853 168278 178360 -1 5025
5027 3 371794 168289 178400 -1 5026
5028 3 371280 168626 178320 -1 5027
5029 3 371244 168818 178240 -1 5028
5030 3 371280 168914 178160 -1 5029
5031 3 371104 169058 178120 -1 5030
5032 3 371022 169302 178120 -1 5031
5033 3 370990 169438 178040 -1 5032
5034 3 370970 169526 177920 -1 5033
5035 3 371094 169726 177760 -1 5034
5036 3 371330 169926 177760 -1 5035
5037 3 371562 169946 177760 -1 5036
5038 3 371670 170158 177760 -1 5037
5039 3 371706 170214 177840 -1 5038
5040 3 371716 170354 177960 -1 5039
5041 3 371536 170530 178000 -1 5040
5042 3 371478 170614 178080 -1 5041
5043 3 371490 170614 178120 -1 5042
5044 3 371617 168321 178520 -1 5027
5045 3 372178 168022 178640 -1 5044
5046 3 372190 167960 178760 -1 5045
5047 3 370802 168308 178680 -1 5044
5048 3 370477 167972 178720 -1 5047
5049 3 369866 167756 178920 -1 5048
5050 3 369206 167669 179280 -1 5049
5051 3 368833 167615 179480 -1 5050
5052 3 368597 167593 179560 -1 5051
5053 3 368261 167590 179760 -1 5052
5054 3 367889 167537 179880 -1 5053
5055 3 367700 167628 180080 -1 5054
5056 3 367563 167684 180160 -1 5055
5057 3 367423 167736 180240 -1 5056
5058 3 367406 167731 180480 -1 5057
5059 3 367233 167859 180600 -1 5058
5060 3 367078 167954 180800 -1 5059
5061 3 367042 168078 180960 -1 5060
5062 3 366806 168164 181240 -1 5061
5063 3 366117 168154 181680 -1 5062
5064 3 365746 168275 181800 -1 5063
5065 3 365274 168355 181800 -1 5064
5066 3 365584 168250 182040 -1 5064
5067 3 365438 168055 182240 -1 5066
5068 3 365246 167807 182440 -1 5067
5069 3 365106 167695 182560 -1 5068
5070 3 365255 167446 182600 -1 5069
5071 3 365397 167274 182640 -1 5070
5072 3 365409 167122 182720 -1 5071
5073 3 365335 166926 182800 -1 5072
5074 3 365399 166734 182920 -1 5073
5075 3 365401 166566 183000 -1 5074
5076 3 365401 166386 183120 -1 5075
5077 3 365393 166274 183240 -1 5076
5078 3 365483 166210 183320 -1 5077
5079 3 365607 166094 183400 -1 5078
5080 3 365679 166002 183480 -1 5079
5081 3 365771 165962 183640 -1 5080
5082 3 365771 165986 183800 -1 5081
5083 3 365707 166066 183960 -1 5082
5084 3 365715 166170 184120 -1 5083
5085 3 365747 166422 184280 -1 5084
5086 3 365661 166406 184320 -1 5085
5087 3 365661 166506 184400 -1 5086
5088 3 365665 166606 184520 -1 5087
5089 3 365793 166770 184640 -1 5088
5090 3 365829 166898 184800 -1 5089
5091 3 365868 166881 184840 -1 5090
5092 3 366000 166913 184920 -1 5091
5093 3 366108 166917 185040 -1 5092
5094 3 365881 166494 184320 -1 5085
5095 3 366033 166654 184400 -1 5094
5096 3 366104 166721 184440 -1 5095
5097 3 364593 167617 182840 -1 5069
5098 3 364102 167728 183000 -1 5097
5099 3 363526 167694 183200 -1 5098
5100 3 363125 167710 183320 -1 5099
5101 3 362934 167679 183480 -1 5100
5102 3 362594 167494 183520 -1 5101
5103 3 362022 167275 183560 -1 5102
5104 3 361777 167350 183520 -1 5103
5105 3 361781 167379 183440 -1 5104
5106 3 361828 167423 183360 -1 5105
5107 3 361850 167458 183280 -1 5106
5108 3 361837 167511 183160 -1 5107
5109 3 361843 167635 183000 -1 5108
5110 3 361819 167711 182840 -1 5109
5111 3 361875 167619 182800 -1 5110
5112 3 361690 167344 183720 -1 5103
5113 3 360744 167339 183920 -1 5112
5114 3 360624 167430 183960 -1 5113
5115 3 360244 167475 183920 -1 5114
5116 3 359854 167293 183720 -1 5115
5117 3 359545 167248 183600 -1 5116
5118 3 359410 167095 183480 -1 5117
5119 3 359222 166847 183400 -1 5118
5120 3 359246 166744 183200 -1 5119
5121 3 359378 166826 183120 -1 5120
5122 3 359450 166878 183000 -1 5121
5123 3 359470 166948 182880 -1 5122
5124 3 359386 166924 182760 -1 5123
5125 3 359442 167026 182720 -1 5124
5126 3 359498 167178 182640 -1 5125
5127 3 359578 167178 182560 -1 5126
5128 3 359606 167230 182440 -1 5127
5129 3 359566 167362 182360 -1 5128
5130 3 359502 167442 182240 -1 5129
5131 3 359498 167546 182120 -1 5130
5132 3 359426 167536 181960 -1 5131
5133 3 359362 167530 181880 -1 5132
5134 3 359246 167562 181760 -1 5133
5135 3 359150 167634 181680 -1 5134
5136 3 359110 167642 181520 -1 5135
5137 3 359010 167662 181360 -1 5136
5138 3 359142 167762 181240 -1 5137
5139 3 359086 167674 181160 -1 5138
5140 3 359090 167742 181080 -1 5139
5141 3 359002 167742 180920 -1 5140
5142 3 358946 167734 180760 -1 5141
5143 3 358834 167594 180600 -1 5142
5144 3 358682 167482 180440 -1 5143
5145 3 358518 167390 180360 -1 5144
5146 3 358378 167396 180320 -1 5145
5147 3 358150 167412 180280 -1 5146
5148 3 357630 167176 180240 -1 5147
5149 3 357326 166918 180160 -1 5148
5150 3 357290 166822 180040 -1 5149
5151 3 357338 166842 180000 -1 5150
5152 3 357250 166802 179960 -1 5151
5153 3 357220 166702 179880 -1 5152
5154 3 357188 166746 179800 -1 5153
5155 3 357202 166678 179720 -1 5154
5156 3 357278 166494 179680 -1 5155
5157 3 357306 166447 179640 -1 5156
5158 3 357260 166371 179560 -1 5157
5159 3 357172 166399 179480 -1 5158
5160 3 357172 166427 179400 -1 5159
5161 3 357182 166399 179320 -1 5160
5162 3 357086 166467 179200 -1 5161
5163 3 357058 166491 179120 -1 5162
5164 3 357052 166503 179040 -1 5163
5165 3 357046 166523 179000 -1 5164
5166 3 356888 166623 178920 -1 5165
5167 3 356720 166763 178840 -1 5166
5168 3 356590 166847 178760 -1 5167
5169 3 356550 166759 178640 -1 5168
5170 3 356594 166831 178600 -1 5169
5171 3 356582 166811 178480 -1 5170
5172 3 356414 166575 178680 -1 5169
5173 3 356178 166543 178640 -1 5172
5174 3 355954 166539 178560 -1 5173
5175 3 355960 166611 178480 -1 5174
5176 3 355916 166735 178320 -1 5175
5177 3 355868 166907 178240 -1 5176
5178 3 355712 167099 178240 -1 5177
5179 3 355578 167151 178280 -1 5178
5180 3 355462 167267 178240 -1 5179
5181 3 355414 167355 178160 -1 5180
5182 3 355330 167399 178080 -1 5181
5183 3 355164 167515 177960 -1 5182
5184 3 355058 167599 177880 -1 5183
5185 3 355002 167671 177800 -1 5184
5186 3 354914 167683 177720 -1 5185
5187 3 354770 167691 177600 -1 5186
5188 3 354896 167771 177560 -1 5187
5189 3 354912 167823 177440 -1 5188
5190 3 354824 167775 177360 -1 5189
5191 3 354756 167707 177280 -1 5190
5192 3 354704 167659 177200 -1 5191
5193 3 354756 167643 177120 -1 5192
5194 3 354744 167743 177080 -1 5193
5195 3 354724 167759 177000 -1 5194
5196 3 354828 167787 176880 -1 5195
5197 3 354828 167791 176840 -1 5196
5198 3 354896 167803 176720 -1 5197
5199 3 354946 167799 176640 -1 5198
5200 3 354982 167839 176520 -1 5199
5201 3 354784 167491 177080 -1 5193
5202 3 354700 167347 177000 -1 5201
5203 3 354610 167319 176920 -1 5202
5204 3 354422 167247 176760 -1 5203
5205 3 354298 167307 176640 -1 5204
5206 3 354150 167383 176520 -1 5205
5207 3 354026 167395 176440 -1 5206
5208 3 354132 167475 176400 -1 5207
5209 3 354198 167519 176320 -1 5208
5210 3 354270 167603 176160 -1 5209
5211 3 354318 167655 176000 -1 5210
5212 3 354374 167743 175920 -1 5211
5213 3 354162 167671 175880 -1 5212
5214 3 354658 167739 175920 -1 5212
5215 3 353898 167275 176480 -1 5207
5216 3 353738 167111 176520 -1 5215
5217 3 353658 166891 176520 -1 5216
5218 3 353522 166875 176440 -1 5217
5219 3 353436 166863 176360 -1 5218
5220 3 353424 166867 176320 -1 5219
5221 3 353468 166635 176240 -1 5220
5222 3 353512 166387 176200 -1 5221
5223 3 353372 166215 176160 -1 5222
5224 3 353228 166087 176080 -1 5223
5225 3 353202 166063 175960 -1 5224
5226 3 353142 165975 175800 -1 5225
5227 3 353010 166003 175680 -1 5226
5228 3 352878 165967 175560 -1 5227
5229 3 352804 165859 175480 -1 5228
5230 3 352767 165677 175440 -1 5229
5231 3 352691 165577 175400 -1 5230
5232 3 352659 165517 175280 -1 5231
5233 3 352585 165367 175320 -1 5232
5234 3 352543 165273 175400 -1 5233
5235 3 352532 165095 175480 -1 5234
5236 3 352472 164931 175520 -1 5235
5237 3 352290 164877 175560 -1 5236
5238 3 352220 164833 175480 -1 5237
5239 3 352225 164729 175400 -1 5238
5240 3 352263 164713 175280 -1 5239
5241 3 352230 164647 175200 -1 5240
5242 3 352294 164461 175080 -1 5241
5243 3 352351 164565 175040 -1 5242
5244 3 352477 164617 175000 -1 5243
5245 3 352547 164615 174920 -1 5244
5246 3 352483 164631 174800 -1 5245
5247 3 352419 164635 174680 -1 5246
5248 3 352447 164691 174520 -1 5247
5249 3 352571 164683 174400 -1 5248
5250 3 352451 164619 174200 -1 5249
5251 3 352419 164667 174040 -1 5250
5252 3 352531 164647 173920 -1 5251
5253 3 352601 164675 173760 -1 5252
5254 3 352598 164689 173640 -1 5253
5255 3 352606 164749 173480 -1 5254
5256 3 352646 164761 173280 -1 5255
5257 3 352582 164829 173080 -1 5256
5258 3 352600 164893 173040 -1 5257
5259 3 352502 164805 173000 -1 5258
5260 3 352446 164809 172920 -1 5259
5261 3 352346 164927 172840 -1 5260
5262 3 352387 165009 172720 -1 5261
5263 3 352648 165021 173000 -1 5258
5264 3 352625 165139 172920 -1 5263
5265 3 352688 165161 172880 -1 5264
5266 3 352844 165219 172800 -1 5265
5267 3 352880 165159 172720 -1 5266
5268 3 352804 165157 172640 -1 5267
5269 3 352187 164239 175040 -1 5242
5270 3 352379 164019 175000 -1 5269
5271 3 352571 163987 174920 -1 5270
5272 3 352730 163987 174840 -1 5271
5273 3 352818 164045 174680 -1 5272
5274 3 354610 167675 177480 -1 5187
5275 3 354480 167751 177440 -1 5274
5276 3 354446 167819 177360 -1 5275
5277 3 354462 167835 177240 -1 5276
5278 3 354406 167819 177160 -1 5277
5279 3 354256 167811 177080 -1 5278
5280 3 354440 167819 177040 -1 5279
5281 3 354508 167827 176960 -1 5280
5282 3 354596 167859 176840 -1 5281
5283 3 354652 167875 176680 -1 5282
5284 3 354580 167927 176560 -1 5283
5285 3 354636 168095 176480 -1 5284
5286 3 354676 168195 176400 -1 5285
5287 3 354080 167887 177040 -1 5279
5288 3 353958 167939 177000 -1 5287
5289 3 353862 167999 176920 -1 5288
5290 3 353770 168095 176760 -1 5289
5291 3 353722 168039 176640 -1 5290
5292 3 353676 167951 176520 -1 5291
5293 3 353652 167991 176360 -1 5292
5294 3 353572 168059 176240 -1 5293
5295 3 353518 168111 176120 -1 5294
5296 3 353546 168131 176040 -1 5295
5297 3 353570 168211 175920 -1 5296
5298 3 353598 168123 175840 -1 5297
5299 3 353516 168243 175800 -1 5298
5300 3 353520 168299 175720 -1 5299
5301 3 353552 168327 175640 -1 5300
5302 3 353660 168411 175560 -1 5301
5303 3 353802 168427 175440 -1 5302
5304 3 353770 168495 175360 -1 5303
5305 3 353806 168551 175320 -1 5304
5306 3 353208 168275 175640 -1 5301
5307 3 353056 168223 175720 -1 5306
5308 3 353334 168043 176080 -1 5295
5309 3 353254 168007 176040 -1 5308
5310 3 355498 167063 178400 -1 5179
5311 3 357570 167226 180000 -1 5151
5312 3 357596 167298 179960 -1 5311
5313 3 357556 167334 179880 -1 5312
5314 3 357444 167286 179760 -1 5313
5315 3 357244 167162 179720 -1 5314
5316 3 357028 167182 179640 -1 5315
5317 3 356998 167266 179560 -1 5316
5318 3 357000 167306 179440 -1 5317
5319 3 357072 167318 179360 -1 5318
5320 3 357216 167222 179280 -1 5319
5321 3 357528 167114 179240 -1 5320
5322 3 357622 167042 179160 -1 5321
5323 3 357626 167054 179080 -1 5322
5324 3 357790 167002 179000 -1 5323
5325 3 357872 166894 178920 -1 5324
5326 3 357888 166862 178800 -1 5325
5327 3 357932 166810 178680 -1 5326
5328 3 357918 166878 178600 -1 5327
5329 3 357902 166962 178520 -1 5328
5330 3 357838 166910 178400 -1 5329
5331 3 357682 166786 178280 -1 5330
5332 3 357558 166618 178240 -1 5331
5333 3 357586 166478 178200 -1 5332
5334 3 357588 166394 178280 -1 5333
5335 3 357652 166250 178400 -1 5334
5336 3 357794 166114 178520 -1 5335
5337 3 357908 166050 178560 -1 5336
5338 3 358016 166066 178640 -1 5337
5339 3 357506 166598 178120 -1 5333
5340 3 357554 166626 178000 -1 5339
5341 3 357530 166622 177880 -1 5340
5342 3 357534 166510 177760 -1 5341
5343 3 357614 166562 177600 -1 5342
5344 3 357658 166570 177440 -1 5343
5345 3 357756 166570 177400 -1 5344
5346 3 357836 166622 177280 -1 5345
5347 3 357844 166798 177160 -1 5346
5348 3 357734 166894 177080 -1 5347
5349 3 357690 166914 177000 -1 5348
5350 3 357664 166862 176880 -1 5349
5351 3 357738 166802 176800 -1 5350
5352 3 357770 166802 176680 -1 5351
5353 3 357794 166802 176600 -1 5352
5354 3 357826 166814 176480 -1 5353
5355 3 357848 166830 176360 -1 5354
5356 3 357852 166774 176240 -1 5355
5357 3 357920 166778 176080 -1 5356
5358 3 358020 166722 176000 -1 5357
5359 3 358202 166718 175960 -1 5358
5360 3 358386 166758 175920 -1 5359
5361 3 358456 166798 175800 -1 5360
5362 3 358564 166814 175720 -1 5361
5363 3 358720 166770 175600 -1 5362
5364 3 358896 166758 175440 -1 5363
5365 3 358916 166766 175280 -1 5364
5366 3 358892 166802 175200 -1 5365
5367 3 358886 166846 175080 -1 5366
5368 3 358858 166862 174960 -1 5367
5369 3 358862 166878 174840 -1 5368
5370 3 358902 166890 174680 -1 5369
5371 3 358866 166918 174520 -1 5370
5372 3 358950 166982 174360 -1 5371
5373 3 358990 166990 174240 -1 5372
5374 3 359042 167122 174040 -1 5373
5375 3 359026 167166 173920 -1 5374
5376 3 358982 167210 173800 -1 5375
5377 3 359018 167234 173640 -1 5376
5378 3 359138 167406 173480 -1 5377
5379 3 359212 167486 173440 -1 5378
5380 3 359260 167482 173360 -1 5379
5381 3 357496 166542 177360 -1 5344
5382 3 357460 166562 177280 -1 5381
5383 3 357330 166630 177160 -1 5382
5384 3 357294 166662 177040 -1 5383
5385 3 357322 166638 176880 -1 5384
5386 3 357372 166685 176840 -1 5385
5387 3 357426 166634 176720 -1 5386
5388 3 357466 166618 176640 -1 5387
5389 3 357486 166646 176520 -1 5388
5390 3 357450 166606 176400 -1 5389
5391 3 357450 166714 176360 -1 5390
5392 3 357374 166406 176360 -1 5390
5393 3 357170 166250 176320 -1 5392
5394 3 357062 166098 176240 -1 5393
5395 3 356856 166054 176320 -1 5394
5396 3 356742 165914 176280 -1 5395
5397 3 356466 165950 176240 -1 5396
5398 3 356188 165778 176280 -1 5397
5399 3 356050 165778 176240 -1 5398
5400 3 355958 165746 176160 -1 5399
5401 3 355926 165798 176080 -1 5400
5402 3 357454 166690 178280 -1 5332
5403 3 357260 166662 178280 -1 5402
5404 3 357160 166686 178200 -1 5403
5405 3 357144 166754 178080 -1 5404
5406 3 357132 166822 177960 -1 5405
5407 3 357104 166766 177840 -1 5406
5408 3 357048 166826 177720 -1 5407
5409 3 357100 166846 177600 -1 5408
5410 3 357602 166274 180000 -1 5151
5411 3 357482 166166 179960 -1 5410
5412 3 357426 166134 179920 -1 5411
5413 3 357396 166022 179880 -1 5412
5414 3 357242 165946 179760 -1 5413
5415 3 357142 166050 179680 -1 5414
5416 3 357050 166106 179600 -1 5415
5417 3 356950 166086 179480 -1 5416
5418 3 356868 166066 179400 -1 5417
5419 3 356632 165950 179320 -1 5418
5420 3 356580 165878 179200 -1 5419
5421 3 356512 165810 179080 -1 5420
5422 3 356546 165802 179000 -1 5421
5423 3 356582 165798 178920 -1 5422
5424 3 356534 165734 178800 -1 5423
5425 3 356442 165766 178720 -1 5424
5426 3 356366 165838 178600 -1 5425
5427 3 356308 165890 178480 -1 5426
5428 3 359294 166954 182720 -1 5124
5429 3 360379 167605 184040 -1 5114
5430 3 360401 167809 184320 -1 5429
5431 3 360452 167950 184440 -1 5430
5432 3 360231 168127 184680 -1 5431
5433 3 359900 168264 184840 -1 5432
5434 3 359769 168471 185040 -1 5433
5435 3 359519 168550 185400 -1 5434
5436 3 359183 168763 185680 -1 5435
5437 3 358960 168897 185960 -1 5436
5438 3 358904 168944 186160 -1 5437
5439 3 358567 168844 186440 -1 5438
5440 3 358451 168725 186680 -1 5439
5441 3 358316 168559 186920 -1 5440
5442 3 358112 168443 187000 -1 5441
5443 3 358349 168737 187040 -1 5442
5444 3 358374 168803 187080 -1 5443
5445 3 358392 168847 187160 -1 5444
5446 3 358392 168857 187240 -1 5445
5447 3 358453 168935 187360 -1 5446
5448 3 358539 168978 187480 -1 5447
5449 3 358645 168946 187520 -1 5448
5450 3 358717 168974 187600 -1 5449
5451 3 358865 169042 187680 -1 5450
5452 3 359181 169026 187760 -1 5451
5453 3 359371 169026 187840 -1 5452
5454 3 359605 168910 187920 -1 5453
5455 3 359745 168830 187920 -1 5454
5456 3 359785 168650 188000 -1 5455
5457 3 359745 168546 188120 -1 5456
5458 3 359605 168430 188160 -1 5457
5459 3 359593 168318 188120 -1 5458
5460 3 359557 168262 188080 -1 5459
5461 3 359521 168166 187960 -1 5460
5462 3 359535 168874 187960 -1 5454
5463 3 359479 168798 188040 -1 5462
5464 3 359403 168734 188160 -1 5463
5465 3 359335 168726 188280 -1 5464
5466 3 359241 168734 188400 -1 5465
5467 3 359137 168726 188440 -1 5466
5468 3 359077 168738 188480 -1 5467
5469 3 359075 168802 188520 -1 5468
5470 3 359101 168970 188680 -1 5469
5471 3 359093 169134 188680 -1 5470
5472 3 359175 169238 188640 -1 5471
5473 3 359239 169322 188560 -1 5472
5474 3 359315 169462 188480 -1 5473
5475 3 359441 169498 188400 -1 5474
5476 3 359581 169570 188320 -1 5475
5477 3 359741 169686 188280 -1 5476
5478 3 359919 169758 188320 -1 5477
5479 3 359669 169302 188360 -1 5475
5480 3 359891 169294 188400 -1 5479
5481 3 359963 169286 188480 -1 5480
5482 3 360095 169266 188560 -1 5481
5483 3 360283 169238 188640 -1 5482
5484 3 360439 169198 188720 -1 5483
5485 3 360629 169086 188720 -1 5484
5486 3 360775 169074 188640 -1 5485
5487 3 360937 168986 188680 -1 5486
5488 3 361069 168986 188760 -1 5487
5489 3 361237 169082 188840 -1 5488
5490 3 358957 169138 188720 -1 5471
5491 3 357906 168323 187080 -1 5442
5492 3 357545 168190 187280 -1 5491
5493 3 356966 167979 187400 -1 5492
5494 3 356444 168005 187600 -1 5493
5495 3 355930 167891 187760 -1 5494
5496 3 355672 167901 187840 -1 5495
5497 3 355439 168034 187920 -1 5496
5498 3 355066 167930 187960 -1 5497
5499 3 354818 167870 188200 -1 5498
5500 3 354754 167813 188360 -1 5499
5501 3 354194 167949 188360 -1 5500
5502 3 353941 168138 188280 -1 5501
5503 3 353830 168190 188200 -1 5502
5504 3 353794 168254 188120 -1 5503
5505 3 353730 168366 188040 -1 5504
5506 3 353626 168426 187960 -1 5505
5507 3 353702 168358 187920 -1 5506
5508 3 353710 168310 187800 -1 5507
5509 3 353594 168270 187680 -1 5508
5510 3 353582 168306 187520 -1 5509
5511 3 353486 168342 187400 -1 5510
5512 3 353530 168606 188000 -1 5506
5513 3 353514 168694 188080 -1 5512
5514 3 353322 168918 188080 -1 5513
5515 3 353298 168962 188000 -1 5514
5516 3 353210 168986 187880 -1 5515
5517 3 353230 168962 187720 -1 5516
5518 3 353250 168942 187560 -1 5517
5519 3 353222 168846 187400 -1 5518
5520 3 353138 168850 187280 -1 5519
5521 3 353074 168698 187200 -1 5520
5522 3 353078 168594 187080 -1 5521
5523 3 353332 168938 188120 -1 5514
5524 3 353242 169030 188160 -1 5523
5525 3 353542 168934 188160 -1 5523
5526 3 354809 167790 188440 -1 5500
5527 3 354382 167711 188600 -1 5526
5528 3 353842 167565 188680 -1 5527
5529 3 353511 167663 188920 -1 5528
5530 3 353890 167542 188960 -1 5529
5531 3 353938 167562 189040 -1 5530
5532 3 354032 167529 189080 -1 5531
5533 3 354262 167486 189200 -1 5532
5534 3 354225 167463 189280 -1 5533
5535 3 354358 167315 189360 -1 5534
5536 3 354513 167149 189440 -1 5535
5537 3 354557 167077 189560 -1 5536
5538 3 354605 166997 189680 -1 5537
5539 3 354601 166861 189800 -1 5538
5540 3 354549 166761 189840 -1 5539
5541 3 354577 166593 190040 -1 5540
5542 3 354445 166493 190240 -1 5541
5543 3 354325 166333 190280 -1 5542
5544 3 354345 166133 190360 -1 5543
5545 3 354341 165869 190440 -1 5544
5546 3 354301 165629 190560 -1 5545
5547 3 354257 165537 190640 -1 5546
5548 3 354377 165589 190680 -1 5547
5549 3 354405 165645 190760 -1 5548
5550 3 354413 165873 190800 -1 5549
5551 3 354121 165265 190760 -1 5547
5552 3 353985 165057 190720 -1 5551
5553 3 354089 164809 190640 -1 5552
5554 3 354229 164569 190600 -1 5553
5555 3 354189 164477 190440 -1 5554
5556 3 354161 164377 190280 -1 5555
5557 3 354209 164425 190120 -1 5556
5558 3 354221 164489 190040 -1 5557
5559 3 354161 164469 189880 -1 5558
5560 3 354097 164481 189760 -1 5559
5561 3 353941 164461 189640 -1 5560
5562 3 353677 164381 189520 -1 5561
5563 3 353619 164357 189400 -1 5562
5564 3 353555 164305 189240 -1 5563
5565 3 353467 164209 189120 -1 5564
5566 3 353335 163945 189000 -1 5565
5567 3 353281 163905 188960 -1 5566
5568 3 353245 163845 188840 -1 5567
5569 3 353233 163829 188760 -1 5568
5570 3 353133 163733 188680 -1 5569
5571 3 352957 163713 188600 -1 5570
5572 3 352959 163737 188480 -1 5571
5573 3 352947 163777 188360 -1 5572
5574 3 352971 163765 188200 -1 5573
5575 3 352983 163753 188040 -1 5574
5576 3 352995 163841 187920 -1 5575
5577 3 352991 163837 187720 -1 5576
5578 3 352975 163837 187560 -1 5577
5579 3 352859 163837 187480 -1 5578
5580 3 352887 163865 187400 -1 5579
5581 3 352991 163837 187280 -1 5580
5582 3 353083 163813 187120 -1 5581
5583 3 353247 163853 186960 -1 5582
5584 3 353395 164041 186880 -1 5583
5585 3 353525 164209 186720 -1 5584
5586 3 353537 164281 186600 -1 5585
5587 3 353575 164281 186480 -1 5586
5588 3 353587 164257 186320 -1 5587
5589 3 353535 164181 186160 -1 5588
5590 3 353559 163961 186000 -1 5589
5591 3 353645 163785 185880 -1 5590
5592 3 353649 163745 185720 -1 5591
5593 3 353581 163637 185560 -1 5592
5594 3 353607 163541 185400 -1 5593
5595 3 353599 163533 185280 -1 5594
5596 3 353543 163421 185240 -1 5595
5597 3 353535 163425 185120 -1 5596
5598 3 353589 163357 185000 -1 5597
5599 3 353581 163261 184800 -1 5598
5600 3 353659 163745 185240 -1 5595
5601 3 353717 163773 185160 -1 5600
5602 3 353701 163629 185040 -1 5601
5603 3 353701 163613 184920 -1 5602
5604 3 353737 163545 184880 -1 5603
5605 3 353809 163417 184720 -1 5604
5606 3 353929 163173 184640 -1 5605
5607 3 353879 163065 184520 -1 5606
5608 3 353871 162889 184360 -1 5607
5609 3 353877 162777 184240 -1 5608
5610 3 353945 162737 184120 -1 5609
5611 3 354243 162733 184080 -1 5610
5612 3 354383 162693 184040 -1 5611
5613 3 354401 162637 184000 -1 5612
5614 3 354453 162521 183920 -1 5613
5615 3 354433 162409 183800 -1 5614
5616 3 354444 162305 183720 -1 5615
5617 3 354409 162397 183680 -1 5616
5618 3 354465 162389 183560 -1 5617
5619 3 354661 162401 183560 -1 5618
5620 3 354737 162473 183520 -1 5619
5621 3 354777 162409 183400 -1 5620
5622 3 354833 162377 183280 -1 5621
5623 3 354985 162401 183160 -1 5622
5624 3 355117 162337 183080 -1 5623
5625 3 355147 162381 183000 -1 5624
5626 3 355131 162453 182840 -1 5625
5627 3 355239 162517 182720 -1 5626
5628 3 355397 162473 182600 -1 5627
5629 3 355471 162501 182520 -1 5628
5630 3 355533 162557 182480 -1 5629
5631 3 355645 162625 182440 -1 5630
5632 3 355709 162657 182320 -1 5631
5633 3 355765 162641 182240 -1 5632
5634 3 356009 162741 182080 -1 5633
5635 3 356199 162645 182040 -1 5634
5636 3 356331 162629 182000 -1 5635
5637 3 356451 162653 181880 -1 5636
5638 3 356531 162701 181760 -1 5637
5639 3 356573 162661 181600 -1 5638
5640 3 356673 162605 181440 -1 5639
5641 3 356673 162593 181360 -1 5640
5642 3 354449 162253 183680 -1 5616
5643 3 354477 162177 183600 -1 5642
5644 3 354563 162053 183560 -1 5643
5645 3 354911 161697 183560 -1 5644
5646 3 355077 161549 183480 -1 5645
5647 3 355209 161441 183360 -1 5646
5648 3 355179 161317 183320 -1 5647
5649 3 355225 161177 183240 -1 5648
5650 3 355365 161089 183200 -1 5649
5651 3 355521 160985 183080 -1 5650
5652 3 355509 160909 183000 -1 5651
5653 3 355405 160877 182920 -1 5652
5654 3 355401 160901 182800 -1 5653
5655 3 355385 160945 182720 -1 5654
5656 3 355173 161069 182720 -1 5655
5657 3 355141 161305 182720 -1 5656
5658 3 355201 161429 182680 -1 5657
5659 3 353517 163621 184880 -1 5603
5660 3 353465 163661 184800 -1 5659
5661 3 353415 163553 184720 -1 5660
5662 3 353461 164137 188760 -1 5569
5663 3 353491 164185 188680 -1 5662
5664 3 353577 164245 188600 -1 5663
5665 3 354845 164361 190120 -1 5557
5666 3 354917 164345 190240 -1 5665
5667 3 355053 164293 190360 -1 5666
5668 3 355225 164273 190480 -1 5667
5669 3 355365 164217 190600 -1 5668
5670 3 355461 164233 190720 -1 5669
5671 3 355553 164245 190800 -1 5670
5672 3 355713 164241 190840 -1 5671
5673 3 355761 164309 190960 -1 5672
5674 3 355728 164303 191080 -1 5673
5675 3 355839 164287 191120 -1 5674
5676 3 356001 164303 191200 -1 5675
5677 3 356102 164321 191280 -1 5676
5678 3 356212 164321 191360 -1 5677
5679 3 356295 164311 191480 -1 5678
5680 3 356367 164285 191600 -1 5679
5681 3 356451 164237 191680 -1 5680
5682 3 356634 164237 191760 -1 5681
5683 3 356735 164287 191840 -1 5682
5684 3 356805 164317 191920 -1 5683
5685 3 356858 164287 192000 -1 5684
5686 3 357026 164345 192080 -1 5685
5687 3 357139 164301 192160 -1 5686
5688 3 357146 164249 192280 -1 5687
5689 3 357121 164215 192360 -1 5688
5690 3 357027 164225 192480 -1 5689
5691 3 356912 164227 192560 -1 5690
5692 3 356858 164171 192640 -1 5691
5693 3 356793 164119 192760 -1 5692
5694 3 356814 164117 192840 -1 5693
5695 3 356920 164161 192920 -1 5694
5696 3 356976 164175 193040 -1 5695
5697 3 357032 164171 193160 -1 5696
5698 3 357034 164137 193280 -1 5697
5699 3 357074 164055 193400 -1 5698
5700 3 357173 164063 193520 -1 5699
5701 3 357271 164161 193640 -1 5700
5702 3 357436 164331 193800 -1 5701
5703 3 357529 164489 193840 -1 5702
5704 3 357656 164593 193960 -1 5703
5705 3 357781 164593 194000 -1 5704
5706 3 357883 164633 194040 -1 5705
5707 3 357875 164657 194080 -1 5706
5708 3 358024 164571 194040 -1 5706
5709 3 358105 164629 194000 -1 5708
5710 3 356698 163999 192720 -1 5693
5711 3 356651 163985 192680 -1 5710
5712 3 356609 163981 192640 -1 5711
5713 3 356432 164011 192640 -1 5712
5714 3 356208 163861 192600 -1 5713
5715 3 356212 163809 192480 -1 5714
5716 3 356288 163849 192400 -1 5715
5717 3 356450 163847 192280 -1 5716
5718 3 356103 163821 192640 -1 5714
5719 3 356145 163587 192640 -1 5718
5720 3 356210 163489 192600 -1 5719
5721 3 352842 167794 188960 -1 5529
5722 3 352262 167791 189040 -1 5721
5723 3 351795 167666 189120 -1 5722
5724 3 351290 167539 189360 -1 5723
5725 3 350694 167130 189400 -1 5724
5726 3 350313 166375 189320 -1 5725
5727 3 350506 166126 189400 -1 5726
5728 3 350625 166232 189680 -1 5727
5729 3 350732 166105 189880 -1 5728
5730 3 350780 165978 189920 -1 5729
5731 3 350701 166055 189960 -1 5730
5732 3 350652 166042 190040 -1 5731
5733 3 350666 165996 190120 -1 5732
5734 3 350680 166016 190200 -1 5733
5735 3 350804 166052 190280 -1 5734
5736 3 350944 166068 190320 -1 5735
5737 3 351004 166092 190440 -1 5736
5738 3 350970 166104 190520 -1 5737
5739 3 351026 166168 190680 -1 5738
5740 3 351034 166088 190840 -1 5739
5741 3 350962 166032 190960 -1 5740
5742 3 350954 166060 191080 -1 5741
5743 3 350906 166004 191240 -1 5742
5744 3 350964 165964 191280 -1 5743
5745 3 351028 165868 191320 -1 5744
5746 3 350974 165756 191360 -1 5745
5747 3 350994 165636 191440 -1 5746
5748 3 350825 165851 189960 -1 5730
5749 3 351049 165779 190000 -1 5748
5750 3 351278 165706 190080 -1 5749
5751 3 351442 165534 190160 -1 5750
5752 3 351454 165458 190200 -1 5751
5753 3 351518 165378 190280 -1 5752
5754 3 351566 165386 190400 -1 5753
5755 3 349939 166013 189120 -1 5726
5756 3 349715 165860 189040 -1 5755
5757 3 349612 165794 189000 -1 5756
5758 3 349287 165676 189040 -1 5757
5759 3 349203 165544 189120 -1 5758
5760 3 349199 165260 189200 -1 5759
5761 3 349227 165260 189240 -1 5760
5762 3 349165 165204 189360 -1 5761
5763 3 349025 165000 189440 -1 5762
5764 3 348619 164548 189400 -1 5763
5765 3 348483 164372 189320 -1 5764
5766 3 348415 164284 189280 -1 5765
5767 3 348455 164048 189200 -1 5766
5768 3 348193 163476 189160 -1 5767
5769 3 348259 163504 189320 -1 5768
5770 3 348385 163564 189520 -1 5769
5771 3 348653 163428 189640 -1 5770
5772 3 348778 163471 189720 -1 5771
5773 3 348820 163555 189800 -1 5772
5774 3 348884 163523 189920 -1 5773
5775 3 349104 163427 190000 -1 5774
5776 3 349178 163439 190080 -1 5775
5777 3 347945 163284 189080 -1 5768
5778 3 347739 163044 189000 -1 5777
5779 3 347271 163004 189040 -1 5778
5780 3 347135 163036 189120 -1 5779
5781 3 347215 163136 189240 -1 5780
5782 3 347231 163172 189360 -1 5781
5783 3 347195 163236 189480 -1 5782
5784 3 347331 163312 189680 -1 5783
5785 3 346983 162892 188920 -1 5779
5786 3 346687 162816 188800 -1 5785
5787 3 346541 162772 188760 -1 5786
5788 3 346313 162768 188640 -1 5787
5789 3 346057 162828 188720 -1 5788
5790 3 345929 162896 188800 -1 5789
5791 3 345709 162852 188920 -1 5790
5792 3 345649 162872 189000 -1 5791
5793 3 345721 163048 189080 -1 5792
5794 3 345777 163172 189120 -1 5793
5795 3 345897 163132 189240 -1 5794
5796 3 346097 163100 189320 -1 5795
5797 3 346277 163104 189400 -1 5796
5798 3 346333 163268 189520 -1 5797
5799 3 346313 163460 189600 -1 5798
5800 3 346017 163524 189560 -1 5799
5801 3 346029 163548 189600 -1 5800
5802 3 345989 163549 189640 -1 5801
5803 3 346013 163717 189680 -1 5802
5804 3 346009 163753 189600 -1 5803
5805 3 345929 163753 189520 -1 5804
5806 3 345853 163801 189600 -1 5805
5807 3 345813 163833 189680 -1 5806
5808 3 345799 163809 189720 -1 5807
5809 3 345493 162800 188800 -1 5791
5810 3 345387 162714 188760 -1 5809
5811 3 345439 162804 188720 -1 5810
5812 3 345423 162864 188640 -1 5811
5813 3 345407 162888 188560 -1 5812
5814 3 345383 162924 188440 -1 5813
5815 3 345303 162888 188280 -1 5814
5816 3 345335 162900 188160 -1 5815
5817 3 345399 162912 188040 -1 5816
5818 3 345431 162928 187960 -1 5817
5819 3 345487 163020 187920 -1 5818
5820 3 345543 163012 187840 -1 5819
5821 3 345281 162628 188720 -1 5810
5822 3 345047 162364 188680 -1 5821
5823 3 344839 162104 188600 -1 5822
5824 3 344647 161672 188560 -1 5823
5825 3 344117 161572 188440 -1 5824
5826 3 343447 161288 188360 -1 5825
5827 3 343319 161224 188240 -1 5826
5828 3 343191 161088 188120 -1 5827
5829 3 342691 160932 188000 -1 5828
5830 3 342471 160836 187920 -1 5829
5831 3 342441 160380 187880 -1 5830
5832 3 342485 159964 187800 -1 5831
5833 3 342315 159220 187760 -1 5832
5834 3 342115 158872 187680 -1 5833
5835 3 341581 158640 187680 -1 5834
5836 3 340901 157700 187640 -1 5835
5837 3 340859 157776 187760 -1 5836
5838 3 340735 157696 187920 -1 5837
5839 3 340843 157572 187520 -1 5836
5840 3 340741 157532 187400 -1 5839
5841 3 340613 157408 187360 -1 5840
5842 3 340271 157340 187280 -1 5841
5843 3 340047 157480 187120 -1 5842
5844 3 339683 157556 187080 -1 5843
5845 3 339487 157572 186960 -1 5844
5846 3 339412 157547 186920 -1 5845
5847 3 339131 157784 186880 -1 5846
5848 3 339043 158056 186800 -1 5847
5849 3 338931 158116 186760 -1 5848
5850 3 338867 158220 186640 -1 5849
5851 3 338755 158320 186520 -1 5850
5852 3 338725 158408 186440 -1 5851
5853 3 338625 158516 186360 -1 5852
5854 3 338425 158464 186400 -1 5853
5855 3 338321 158376 186280 -1 5854
5856 3 338135 158348 186200 -1 5855
5857 3 338099 158320 186120 -1 5856
5858 3 339361 158304 186800 -1 5848
5859 3 339481 158508 186880 -1 5858
5860 3 339483 158740 186840 -1 5859
5861 3 339531 158864 186720 -1 5860
5862 3 339375 158996 186800 -1 5861
5863 3 339203 159240 186880 -1 5862
5864 3 339071 159384 186960 -1 5863
5865 3 339131 159688 187000 -1 5864
5866 3 339359 159872 187120 -1 5865
5867 3 339363 159952 187240 -1 5866
5868 3 339427 160224 187280 -1 5867
5869 3 339411 160552 187280 -1 5868
5870 3 339315 160604 187240 -1 5869
5871 3 339195 160624 187120 -1 5870
5872 3 338935 160568 187080 -1 5871
5873 3 338831 160608 187000 -1 5872
5874 3 338687 160692 186920 -1 5873
5875 3 338483 160708 186880 -1 5874
5876 3 338479 160864 186840 -1 5875
5877 3 338516 160960 186800 -1 5876
5878 3 338584 160964 186720 -1 5877
5879 3 338618 161008 186640 -1 5878
5880 3 338588 161062 186600 -1 5879
5881 3 338540 161106 186560 -1 5880
5882 3 338552 161106 186480 -1 5881
5883 3 338588 161036 186400 -1 5882
5884 3 338578 160957 186280 -1 5883
5885 3 339515 160548 187360 -1 5869
5886 3 339627 160588 187440 -1 5885
5887 3 339759 160710 187480 -1 5886
5888 3 339887 160694 187560 -1 5887
5889 3 340067 160742 187720 -1 5888
5890 3 340031 160790 187840 -1 5889
5891 3 339967 160814 187960 -1 5890
5892 3 339947 160750 188080 -1 5891
5893 3 339975 160698 188120 -1 5892
5894 3 340147 160742 188160 -1 5893
5895 3 340211 160838 188280 -1 5894
5896 3 340347 160830 188400 -1 5895
5897 3 340403 160798 188520 -1 5896
5898 3 339731 158912 186760 -1 5861
5899 3 339863 158872 186880 -1 5898
5900 3 339263 157496 186840 -1 5846
5901 3 339215 157444 186800 -1 5900
5902 3 339139 157380 186640 -1 5901
5903 3 339003 157304 186480 -1 5902
5904 3 338935 157236 186320 -1 5903
5905 3 338891 157028 186200 -1 5904
5906 3 338687 156848 186120 -1 5905
5907 3 338503 156680 186000 -1 5906
5908 3 338415 156500 185880 -1 5907
5909 3 338159 156348 185760 -1 5908
5910 3 337731 156012 185720 -1 5909
5911 3 337455 156008 185760 -1 5910
5912 3 337443 156084 185880 -1 5911
5913 3 337351 156216 186000 -1 5912
5914 3 337535 155872 185600 -1 5910
5915 3 337567 155612 185440 -1 5914
5916 3 337571 155240 185360 -1 5915
5917 3 337527 154864 185320 -1 5916
5918 3 337447 154736 185240 -1 5917
5919 3 337383 154688 185120 -1 5918
5920 3 337187 154528 185040 -1 5919
5921 3 337151 154500 184960 -1 5920
5922 3 337043 154360 184880 -1 5921
5923 3 336963 154212 184800 -1 5922
5924 3 336723 154012 184680 -1 5923
5925 3 336707 153924 184640 -1 5924
5926 3 336631 153820 184560 -1 5925
5927 3 336527 153848 184480 -1 5926
5928 3 336507 153256 184520 -1 5926
5929 3 336399 153084 184440 -1 5928
5930 3 336415 152976 184360 -1 5929
5931 3 336431 152756 184240 -1 5930
5932 3 336355 152444 184080 -1 5931
5933 3 336175 152256 184000 -1 5932
5934 3 336203 152112 183880 -1 5933
5935 3 336271 151992 183760 -1 5934
5936 3 336759 152024 183720 -1 5935
5937 3 336899 151932 183640 -1 5936
5938 3 336859 151932 183560 -1 5937
5939 3 336719 151808 183440 -1 5938
5940 3 336787 151716 183320 -1 5939
5941 3 336911 151560 183200 -1 5940
5942 3 337035 151536 183120 -1 5941
5943 3 337243 151464 183040 -1 5942
5944 3 337531 151368 183000 -1 5943
5945 3 337619 151420 183040 -1 5944
5946 3 337703 151648 183080 -1 5945
5947 3 337851 151784 183040 -1 5946
5948 3 338099 151908 183000 -1 5947
5949 3 338287 151904 182960 -1 5948
5950 3 338415 151976 182880 -1 5949
5951 3 338403 151840 182840 -1 5950
5952 3 338503 151756 182760 -1 5951
5953 3 338615 151636 182680 -1 5952
5954 3 338795 151552 182560 -1 5953
5955 3 338843 151540 182480 -1 5954
5956 3 338971 151564 182400 -1 5955
5957 3 338991 151640 182280 -1 5956
5958 3 339027 151724 182120 -1 5957
5959 3 339191 151840 181960 -1 5958
5960 3 339379 152012 181840 -1 5959
5961 3 339331 152096 181720 -1 5960
5962 3 339267 152116 181640 -1 5961
5963 3 339299 152160 181560 -1 5962
5964 3 339451 152188 181480 -1 5963
5965 3 339507 152124 181360 -1 5964
5966 3 339641 152004 181320 -1 5965
5967 3 337611 151288 182880 -1 5944
5968 3 337671 151280 182760 -1 5967
5969 3 337927 151292 182640 -1 5968
5970 3 338239 151244 182600 -1 5969
5971 3 338427 151284 182560 -1 5970
5972 3 338471 151360 182520 -1 5971
5973 3 336107 151912 183600 -1 5935
5974 3 336019 151856 183520 -1 5973
5975 3 335895 151780 183480 -1 5974
5976 3 335835 151656 183440 -1 5975
5977 3 335651 151548 183320 -1 5976
5978 3 335547 151376 183320 -1 5977
5979 3 335343 151332 183240 -1 5978
5980 3 335091 151132 183200 -1 5979
5981 3 334919 150720 183200 -1 5980
5982 3 334883 150388 183240 -1 5981
5983 3 334943 150372 183160 -1 5982
5984 3 335031 150408 183040 -1 5983
5985 3 335087 150476 183000 -1 5984
5986 3 335043 150440 182920 -1 5985
5987 3 335079 150488 182880 -1 5986
5988 3 335111 150612 182800 -1 5987
5989 3 335039 150720 182680 -1 5988
5990 3 335083 150772 182560 -1 5989
5991 3 335155 150880 182480 -1 5990
5992 3 335093 150968 182440 -1 5991
5993 3 335091 150996 182360 -1 5992
5994 3 335047 151056 182240 -1 5993
5995 3 335079 151092 182160 -1 5994
5996 3 335123 151132 182040 -1 5995
5997 3 335295 149720 183200 -1 5982
5998 3 335295 149716 183320 -1 5997
5999 3 335327 149684 183440 -1 5998
6000 3 335403 149756 183560 -1 5999
6001 3 335707 149756 183600 -1 6000
6002 3 335755 149860 183680 -1 6001
6003 3 335787 149960 183800 -1 6002
6004 3 335771 150044 183880 -1 6003
6005 3 335735 150168 183960 -1 6004
6006 3 335587 150308 184040 -1 6005
6007 3 335531 150424 184160 -1 6006
6008 3 335503 150520 184280 -1 6007
6009 3 335619 150640 184400 -1 6008
6010 3 335647 150804 184520 -1 6009
6011 3 335683 150980 184600 -1 6010
6012 3 335699 151132 184720 -1 6011
6013 3 335783 151260 184880 -1 6012
6014 3 335903 151332 185040 -1 6013
6015 3 336099 151376 185120 -1 6014
6016 3 336303 151380 185200 -1 6015
6017 3 336335 151456 185320 -1 6016
6018 3 336331 151488 185400 -1 6017
6019 3 336307 151588 185520 -1 6018
6020 3 336311 151712 185600 -1 6019
6021 3 336371 151868 185720 -1 6020
6022 3 336335 151972 185840 -1 6021
6023 3 336459 152040 185920 -1 6022
6024 3 336647 152180 185960 -1 6023
6025 3 336619 152188 186080 -1 6024
6026 3 336579 152316 186160 -1 6025
6027 3 336531 152360 186240 -1 6026
6028 3 336463 152392 186360 -1 6027
6029 3 336423 152456 186480 -1 6028
6030 3 336395 152488 186600 -1 6029
6031 3 336687 152392 186000 -1 6024
6032 3 336659 152644 186000 -1 6031
6033 3 336682 152722 186080 -1 6032
6034 3 336760 152902 186160 -1 6033
6035 3 334751 149972 183320 -1 5998
6036 3 334699 150004 183400 -1 6035
6037 3 334659 150048 183480 -1 6036
6038 3 334559 150120 183560 -1 6037
6039 3 334603 150240 183680 -1 6038
6040 3 335587 149512 183160 -1 5997
6041 3 335703 149112 183160 -1 6040
6042 3 335927 148980 183080 -1 6041
6043 3 335907 148916 183000 -1 6042
6044 3 336015 148772 182960 -1 6043
6045 3 336087 148644 182840 -1 6044
6046 3 336099 148620 182760 -1 6045
6047 3 336163 148608 182600 -1 6046
6048 3 336171 148632 182480 -1 6047
6049 3 336083 148548 182360 -1 6048
6050 3 336083 148572 182200 -1 6049
6051 3 336111 148548 182040 -1 6050
6052 3 336079 148604 181920 -1 6051
6053 3 335987 148488 181800 -1 6052
6054 3 335907 148444 181760 -1 6053
6055 3 335887 148424 181640 -1 6054
6056 3 335843 148472 181480 -1 6055
6057 3 336067 148368 181440 -1 6056
6058 3 336159 148352 181320 -1 6057
6059 3 336161 148404 181280 -1 6058
6060 3 336105 148304 181240 -1 6059
6061 3 336065 148364 181120 -1 6060
6062 3 336037 148468 181040 -1 6061
6063 3 336017 148432 180880 -1 6062
6064 3 336013 148384 180720 -1 6063
6065 3 335961 148320 180560 -1 6064
6066 3 335933 148408 180440 -1 6065
6067 3 336303 148196 181320 -1 6058
6068 3 336366 148088 181320 -1 6067
6069 3 336403 148074 181280 -1 6068
6070 3 335699 148456 181400 -1 6056
6071 3 335627 148432 181280 -1 6070
6072 3 335545 148304 181240 -1 6071
6073 3 335525 148272 181200 -1 6072
6074 3 335431 148276 181120 -1 6073
6075 3 335295 148228 181000 -1 6074
6076 3 335103 148164 180880 -1 6075
6077 3 335019 148176 180720 -1 6076
6078 3 334803 148152 180680 -1 6077
6079 3 334549 147948 180720 -1 6078
6080 3 334473 147828 180600 -1 6079
6081 3 334293 147772 180560 -1 6080
6082 3 334197 147676 180520 -1 6081
6083 3 334173 147584 180400 -1 6082
6084 3 334223 147488 180280 -1 6083
6085 3 334263 147536 180200 -1 6084
6086 3 334451 147448 180160 -1 6085
6087 3 334461 147476 180080 -1 6086
6088 3 334457 147512 180000 -1 6087
6089 3 334513 147580 179880 -1 6088
6090 3 334805 147632 179840 -1 6089
6091 3 335017 147520 179800 -1 6090
6092 3 334107 147564 180160 -1 6085
6093 3 334049 147560 180120 -1 6092
6094 3 333997 147536 180040 -1 6093
6095 3 333853 147484 179960 -1 6094
6096 3 333717 147344 179840 -1 6095
6097 3 333537 147248 179760 -1 6096
6098 3 333359 147256 179800 -1 6097
6099 3 333199 147240 179920 -1 6098
6100 3 332979 147412 179960 -1 6099
6101 3 332653 147424 179920 -1 6100
6102 3 332443 147412 179840 -1 6101
6103 3 332199 147464 179880 -1 6102
6104 3 332023 147564 179880 -1 6103
6105 3 331871 147516 179840 -1 6104
6106 3 331844 147699 179800 -1 6105
6107 3 331886 147807 179760 -1 6106
6108 3 331948 147967 179680 -1 6107
6109 3 332140 148219 179600 -1 6108
6110 3 332224 148239 179480 -1 6109
6111 3 332290 148279 179320 -1 6110
6112 3 332374 148375 179200 -1 6111
6113 3 332454 148499 179080 -1 6112
6114 3 332488 148539 179000 -1 6113
6115 3 332612 148571 178840 -1 6114
6116 3 332644 148711 178840 -1 6115
6117 3 332754 148819 178880 -1 6116
6118 3 332806 148871 178920 -1 6117
6119 3 332866 148911 179040 -1 6118
6120 3 332926 148955 179200 -1 6119
6121 3 332939 148943 179240 -1 6120
6122 3 332986 148851 179240 -1 6121
6123 3 333046 148783 179200 -1 6122
6124 3 333196 148763 179240 -1 6123
6125 3 332966 148919 179320 -1 6121
6126 3 332372 148415 179040 -1 6113
6127 3 332332 148379 178880 -1 6126
6128 3 332226 148423 178840 -1 6127
6129 3 332202 148495 178760 -1 6128
6130 3 332290 148527 178640 -1 6129
6131 3 332206 148519 178480 -1 6130
6132 3 332138 148559 178360 -1 6131
6133 3 332114 148599 178320 -1 6132
6134 3 332074 148599 178280 -1 6133
6135 3 332158 148735 178320 -1 6133
6136 3 332162 148883 178240 -1 6135
6137 3 332222 149007 178160 -1 6136
6138 3 332134 149071 178040 -1 6137
6139 3 332016 149187 178000 -1 6138
6140 3 331900 149319 178040 -1 6139
6141 3 331800 149371 178080 -1 6140
6142 3 331646 149447 178040 -1 6141
6143 3 331566 149663 177960 -1 6142
6144 3 331582 149823 177880 -1 6143
6145 3 331452 149999 177800 -1 6144
6146 3 331320 150063 177720 -1 6145
6147 3 331406 150087 177680 -1 6146
6148 3 331240 150243 177760 -1 6146
6149 3 331188 150335 177680 -1 6148
6150 3 330968 150403 177720 -1 6149
6151 3 330874 150415 177680 -1 6150
6152 3 330782 150335 177760 -1 6150
6153 3 330700 150299 177840 -1 6152
6154 3 330556 150119 177920 -1 6153
6155 3 330464 149899 178040 -1 6154
6156 3 330360 149735 178080 -1 6155
6157 3 330256 149659 178040 -1 6156
6158 3 330058 149567 178080 -1 6157
6159 3 330034 149435 178120 -1 6158
6160 3 329994 149263 178160 -1 6159
6161 3 329870 149163 178120 -1 6160
6162 3 329770 149027 178040 -1 6161
6163 3 329668 148911 178120 -1 6162
6164 3 332146 148307 179640 -1 6109
6165 3 331899 147356 179880 -1 6105
6166 3 331751 147104 179880 -1 6165
6167 3 331690 147031 179920 -1 6166
6168 3 331643 147023 179960 -1 6167
6169 3 331596 147015 180000 -1 6168
6170 3 331488 146983 180080 -1 6169
6171 3 331496 146875 180200 -1 6170
6172 3 331542 146859 180280 -1 6171
6173 3 331570 146823 180400 -1 6172
6174 3 331678 146855 180560 -1 6173
6175 3 331854 146919 180680 -1 6174
6176 3 333495 147344 179680 -1 6097
6177 3 334453 147924 180840 -1 6079
6178 3 334449 147936 180960 -1 6177
6179 3 334441 147984 181080 -1 6178
6180 3 334387 147960 181200 -1 6179
6181 3 334377 147976 181240 -1 6180
6182 3 334437 148112 181320 -1 6181
6183 3 334405 148108 181400 -1 6182
6184 3 334251 148064 181480 -1 6183
6185 3 334087 148032 181600 -1 6184
6186 3 333963 147864 181720 -1 6185
6187 3 333911 147828 181800 -1 6186
6188 3 333863 147548 181840 -1 6187
6189 3 333835 147416 181920 -1 6188
6190 3 333715 147292 181960 -1 6189
6191 3 333701 147120 182040 -1 6190
6192 3 334783 150452 183280 -1 5982
6193 3 334711 150432 183320 -1 6192
6194 3 334525 150296 183360 -1 6193
6195 3 334425 150296 183440 -1 6194
6196 3 334147 150080 183480 -1 6195
6197 3 333695 149768 183440 -1 6196
6198 3 333529 149732 183480 -1 6197
6199 3 333337 149584 183520 -1 6198
6200 3 333229 149660 183520 -1 6199
6201 3 335555 152024 183480 -1 5975
6202 3 335523 152104 183400 -1 6201
6203 3 337103 154152 184600 -1 5925
6204 3 336703 154596 185040 -1 5920
6205 3 336615 154660 185080 -1 6204
6206 3 340531 157304 187640 -1 5836
6207 3 340511 156824 187640 -1 6206
6208 3 340823 156428 187680 -1 6207
6209 3 340875 156312 187760 -1 6208
6210 3 341149 156168 187840 -1 6209
6211 3 341073 156252 187880 -1 6210
6212 3 341149 156276 188000 -1 6211
6213 3 341141 156284 188120 -1 6212
6214 3 341213 156376 188240 -1 6213
6215 3 341293 156376 188360 -1 6214
6216 3 341473 156360 188400 -1 6215
6217 3 341525 156224 188480 -1 6216
6218 3 341605 156180 188560 -1 6217
6219 3 341305 155996 187960 -1 6210
6220 3 341397 155908 188040 -1 6219
6221 3 341473 155796 188160 -1 6220
6222 3 341625 155700 188240 -1 6221
6223 3 341801 155580 188360 -1 6222
6224 3 341945 155272 188400 -1 6223
6225 3 342057 155176 188480 -1 6224
6226 3 342157 155144 188640 -1 6225
6227 3 342261 155100 188840 -1 6226
6228 3 342325 155124 189000 -1 6227
6229 3 342425 155152 189080 -1 6228
6230 3 342589 155012 189120 -1 6229
6231 3 342757 154888 189200 -1 6230
6232 3 343089 154760 189280 -1 6231
6233 3 343161 154720 189240 -1 6232
6234 3 343177 154660 189160 -1 6233
6235 3 343153 154588 189040 -1 6234
6236 3 343101 154532 188960 -1 6235
6237 3 343185 154684 188960 -1 6236
6238 3 343293 154728 188880 -1 6237
6239 3 343665 154824 188880 -1 6238
6240 3 343837 154792 188840 -1 6239
6241 3 343941 154852 188760 -1 6240
6242 3 344073 154924 188840 -1 6241
6243 3 344185 154980 188880 -1 6242
6244 3 344353 154972 188960 -1 6243
6245 3 344505 154836 189000 -1 6244
6246 3 344685 154904 189080 -1 6245
6247 3 344909 154816 189160 -1 6246
6248 3 343161 154788 189440 -1 6232
6249 3 343189 154784 189520 -1 6248
6250 3 343277 154816 189640 -1 6249
6251 3 343449 154832 189680 -1 6250
6252 3 343533 154748 189760 -1 6251
6253 3 343533 154700 189800 -1 6252
6254 3 343733 154692 189840 -1 6253
6255 3 343877 154596 189920 -1 6254
6256 3 344085 154676 189880 -1 6255
6257 3 344441 154660 189840 -1 6256
6258 3 344673 154532 189800 -1 6257
6259 3 344957 154364 189680 -1 6258
6260 3 345353 154328 189720 -1 6259
6261 3 345505 154388 189760 -1 6260
6262 3 346185 154104 189800 -1 6261
6263 3 346573 153956 189760 -1 6262
6264 3 346949 153740 189800 -1 6263
6265 3 347137 153644 189880 -1 6264
6266 3 347345 153504 190000 -1 6265
6267 3 347539 153392 190040 -1 6266
6268 3 347541 153440 190120 -1 6267
6269 3 347733 153280 190080 -1 6267
6270 3 347893 153124 190120 -1 6269
6271 3 347905 153048 190240 -1 6270
6272 3 347993 152988 190440 -1 6271
6273 3 348221 152844 190560 -1 6272
6274 3 348393 152592 190600 -1 6273
6275 3 348405 152324 190680 -1 6274
6276 3 348361 152364 190800 -1 6275
6277 3 348265 152472 190920 -1 6276
6278 3 348229 152680 191000 -1 6277
6279 3 348193 152792 191120 -1 6278
6280 3 347941 152832 191200 -1 6279
6281 3 347877 152876 191280 -1 6280
6282 3 347821 152860 191440 -1 6281
6283 3 347677 152856 191520 -1 6282
6284 3 347541 152824 191560 -1 6283
6285 3 347569 152844 191680 -1 6284
6286 3 347637 152852 191760 -1 6285
6287 3 347729 152944 191160 -1 6280
6288 3 347757 152924 191040 -1 6287
6289 3 347697 153012 190920 -1 6288
6290 3 347665 153096 190800 -1 6289
6291 3 347537 153164 190840 -1 6290
6292 3 347453 153128 190800 -1 6291
6293 3 347385 153152 190720 -1 6292
6294 3 347205 153236 190760 -1 6293
6295 3 348705 152056 190720 -1 6275
6296 3 348917 151696 190680 -1 6295
6297 3 349057 151484 190640 -1 6296
6298 3 349357 151416 190760 -1 6297
6299 3 349801 150912 190800 -1 6298
6300 3 349853 150816 190720 -1 6299
6301 3 349893 150784 190600 -1 6300
6302 3 349937 150728 190520 -1 6301
6303 3 349953 150692 190360 -1 6302
6304 3 350049 150616 190200 -1 6303
6305 3 350261 150216 190240 -1 6304
6306 3 350245 150088 190360 -1 6305
6307 3 350285 150100 190480 -1 6306
6308 3 350421 150216 190640 -1 6307
6309 3 350489 150324 190720 -1 6308
6310 3 350581 150252 190800 -1 6309
6311 3 350713 150280 190880 -1 6310
6312 3 350925 150160 190960 -1 6311
6313 3 351221 150124 191040 -1 6312
6314 3 351449 150092 190960 -1 6313
6315 3 351697 150004 190880 -1 6314
6316 3 351781 149936 190800 -1 6315
6317 3 351873 149800 190720 -1 6316
6318 3 351913 149612 190600 -1 6317
6319 3 352113 149328 190640 -1 6318
6320 3 352209 149228 190760 -1 6319
6321 3 352377 149124 190800 -1 6320
6322 3 352501 149036 190760 -1 6321
6323 3 343837 154528 190040 -1 6255
6324 3 343797 154472 190120 -1 6323
6325 3 343865 154448 190160 -1 6324
6326 3 343953 154304 190240 -1 6325
6327 3 344205 154116 190240 -1 6326
6328 3 344203 154114 190200 -1 6327
6329 3 344342 153956 190240 -1 6328
6330 3 344582 153828 190280 -1 6329
6331 3 344626 153636 190360 -1 6330
6332 3 344646 153536 190320 -1 6331
6333 3 344714 153416 190280 -1 6332
6334 3 344706 153316 190160 -1 6333
6335 3 344598 153260 190080 -1 6334
6336 3 344598 153428 190040 -1 6335
6337 3 344494 153500 189960 -1 6336
6338 3 344423 153518 189920 -1 6337
6339 3 344514 152936 190080 -1 6335
6340 3 344266 152792 190120 -1 6339
6341 3 344166 152764 190200 -1 6340
6342 3 344014 152764 190280 -1 6341
6343 3 343958 152680 190360 -1 6342
6344 3 343930 152640 190520 -1 6343
6345 3 343862 152564 190640 -1 6344
6346 3 343794 152540 190760 -1 6345
6347 3 343522 152572 190760 -1 6346
6348 3 343386 152516 190720 -1 6347
6349 3 343326 152284 190640 -1 6348
6350 3 343302 152084 190720 -1 6349
6351 3 343186 151936 190800 -1 6350
6352 3 343210 151784 190880 -1 6351
6353 3 343342 151744 191000 -1 6352
6354 3 343358 151720 191160 -1 6353
6355 3 343286 151560 191360 -1 6354
6356 3 343070 151412 191440 -1 6355
6357 3 343026 151264 191520 -1 6356
6358 3 342974 151112 191640 -1 6357
6359 3 342994 151008 191760 -1 6358
6360 3 342966 150984 191920 -1 6359
6361 3 342922 150892 192040 -1 6360
6362 3 342854 150836 192120 -1 6361
6363 3 342730 150820 192200 -1 6362
6364 3 342470 150704 192280 -1 6363
6365 3 342290 150560 192320 -1 6364
6366 3 342234 150440 192360 -1 6365
6367 3 342106 150320 192440 -1 6366
6368 3 341986 150286 192520 -1 6367
6369 3 341862 150226 192640 -1 6368
6370 3 341722 150206 192680 -1 6369
6371 3 341630 150106 192760 -1 6370
6372 3 341490 149866 192800 -1 6371
6373 3 341366 149750 192880 -1 6372
6374 3 341230 149752 192960 -1 6373
6375 3 341238 149768 193120 -1 6374
6376 3 341174 149690 193160 -1 6375
6377 3 341090 149678 193200 -1 6376
6378 3 340982 149662 193240 -1 6377
6379 3 340758 149642 193200 -1 6378
6380 3 340490 149448 193280 -1 6379
6381 3 340330 149320 193360 -1 6380
6382 3 340214 149260 193440 -1 6381
6383 3 340022 149152 193480 -1 6382
6384 3 339982 148952 193440 -1 6383
6385 3 339994 148760 193400 -1 6384
6386 3 339910 148612 193480 -1 6385
6387 3 339758 148524 193520 -1 6386
6388 3 339714 148412 193560 -1 6387
6389 3 339778 148284 193640 -1 6388
6390 3 339674 148280 193680 -1 6389
6391 3 339634 148212 193640 -1 6390
6392 3 339690 148160 193560 -1 6391
6393 3 339706 148132 193440 -1 6392
6394 3 341294 149864 193200 -1 6375
6395 3 344201 154112 190160 -1 6328
6396 3 343633 154420 190160 -1 6324
6397 3 343421 154448 190200 -1 6396
6398 3 343413 154596 189800 -1 6253
6399 3 343309 154604 189800 -1 6398
6400 3 343229 154588 189720 -1 6399
6401 3 343189 154608 189680 -1 6400
6402 3 342981 154648 189640 -1 6401
6403 3 342945 154618 189680 -1 6402
6404 3 342909 154588 189720 -1 6403
6405 3 342853 154552 189800 -1 6404
6406 3 342817 154464 189880 -1 6405
6407 3 342761 154348 189960 -1 6406
6408 3 342653 154116 189960 -1 6407
6409 3 342629 153860 189880 -1 6408
6410 3 342293 155328 189120 -1 6229
6411 3 342117 155340 189120 -1 6410
6412 3 342065 155452 189200 -1 6411
6413 3 341965 155604 189280 -1 6412
6414 3 341975 155674 189320 -1 6413
6415 3 341917 155628 189360 -1 6414
6416 3 341833 155604 189480 -1 6415
6417 3 341409 155644 189440 -1 6416
6418 3 341101 155568 189440 -1 6417
6419 3 341041 155312 189360 -1 6418
6420 3 340897 155264 189240 -1 6419
6421 3 340757 155312 189120 -1 6420
6422 3 340669 155340 189040 -1 6421
6423 3 341985 155744 189360 -1 6414
6424 3 342061 155832 189440 -1 6423
6425 3 342053 155884 189520 -1 6424
6426 3 341193 155728 187920 -1 6219
6427 3 341165 155604 187840 -1 6426
6428 3 341061 155344 187800 -1 6427
6429 3 341037 155056 187760 -1 6428
6430 3 340997 154952 187840 -1 6429
6431 3 341005 154984 187960 -1 6430
6432 3 340861 155000 187720 -1 6429
6433 3 340773 155004 187640 -1 6432
6434 3 340581 154984 187560 -1 6433
6435 3 340457 155036 187640 -1 6434
6436 3 340465 155036 187720 -1 6435
6437 3 340413 154992 187800 -1 6436
6438 3 340393 155036 187920 -1 6437
6439 3 340373 155044 188080 -1 6438
6440 3 347711 162372 189000 -1 5778
6441 3 347801 162136 189120 -1 6440
6442 3 348005 161924 189280 -1 6441
6443 3 348013 161856 189440 -1 6442
6444 3 348173 161712 189600 -1 6443
6445 3 348303 161492 189720 -1 6444
6446 3 348473 161148 189760 -1 6445
6447 3 348849 161044 189760 -1 6446
6448 3 349103 160792 189880 -1 6447
6449 3 349315 160584 190000 -1 6448
6450 3 349371 160424 190120 -1 6449
6451 3 349493 160184 190160 -1 6450
6452 3 349595 160044 190240 -1 6451
6453 3 349867 159996 190200 -1 6452
6454 3 349947 160036 190360 -1 6453
6455 3 350021 159920 190480 -1 6454
6456 3 350193 159844 190600 -1 6455
6457 3 350385 159784 190720 -1 6456
6458 3 350537 159776 190760 -1 6457
6459 3 350673 159924 190760 -1 6458
6460 3 350664 159937 190680 -1 6459
6461 3 350593 159764 190840 -1 6458
6462 3 350793 159628 190960 -1 6461
6463 3 350921 159548 191080 -1 6462
6464 3 351123 159516 191160 -1 6463
6465 3 351627 159560 191160 -1 6464
6466 3 351887 159476 191280 -1 6465
6467 3 352085 159384 191400 -1 6466
6468 3 352309 159428 191520 -1 6467
6469 3 352377 159464 191680 -1 6468
6470 3 352385 159508 191800 -1 6469
6471 3 352581 159336 191920 -1 6470
6472 3 352631 159232 192000 -1 6471
6473 3 352767 159176 192080 -1 6472
6474 3 353003 159156 192160 -1 6473
6475 3 353039 159220 192240 -1 6474
6476 3 353025 159212 192400 -1 6475
6477 3 353067 159600 192240 -1 6475
6478 3 353011 159708 192280 -1 6477
6479 3 353103 159844 192320 -1 6478
6480 3 353365 159056 192200 -1 6475
6481 3 353355 158984 192160 -1 6480
6482 3 353355 158980 192040 -1 6481
6483 3 353323 158884 191920 -1 6482
6484 3 353250 158882 191880 -1 6483
6485 3 353573 158832 192280 -1 6480
6486 3 353817 158528 192320 -1 6485
6487 3 354039 158268 192200 -1 6486
6488 3 354959 157624 192200 -1 6487
6489 3 355099 157500 192080 -1 6488
6490 3 355223 157492 191880 -1 6489
6491 3 355275 157636 191760 -1 6490
6492 3 355287 157681 191720 -1 6491
6493 3 355309 157813 191640 -1 6492
6494 3 355119 157400 192280 -1 6488
6495 3 355183 157240 192400 -1 6494
6496 3 355157 157232 192520 -1 6495
6497 3 355175 157672 192560 -1 6496
6498 3 355205 157712 192640 -1 6497
6499 3 355299 156728 192640 -1 6496
6500 3 355355 156544 192760 -1 6499
6501 3 355515 156416 192840 -1 6500
6502 3 355585 156304 192920 -1 6501
6503 3 355697 156136 193000 -1 6502
6504 3 355809 156000 193080 -1 6503
6505 3 355599 155756 193040 -1 6504
6506 3 355667 155788 193000 -1 6505
6507 3 355699 155800 192920 -1 6506
6508 3 355747 155776 192880 -1 6507
6509 3 355409 155740 193000 -1 6505
6510 3 355135 155612 192920 -1 6509
6511 3 355055 155572 192880 -1 6510
6512 3 354787 155452 192880 -1 6511
6513 3 354655 155396 192840 -1 6512
6514 3 354639 155288 192760 -1 6513
6515 3 354503 155196 192640 -1 6514
6516 3 354523 155140 192480 -1 6515
6517 3 354391 155064 192400 -1 6516
6518 3 354275 154976 192360 -1 6517
6519 3 354139 155036 192320 -1 6518
6520 3 354083 155076 192240 -1 6519
6521 3 353935 155048 192200 -1 6520
6522 3 353651 154876 192240 -1 6521
6523 3 353647 154932 192120 -1 6522
6524 3 353675 154872 192000 -1 6523
6525 3 353647 154744 191880 -1 6524
6526 3 353631 154684 191720 -1 6525
6527 3 353603 154564 191640 -1 6526
6528 3 353487 154376 191520 -1 6527
6529 3 353451 154264 191400 -1 6528
6530 3 353419 154188 191280 -1 6529
6531 3 353343 154148 191160 -1 6530
6532 3 353163 154032 191040 -1 6531
6533 3 353043 154024 191000 -1 6532
6534 3 352915 154092 190960 -1 6533
6535 3 352823 154100 190840 -1 6534
6536 3 352791 154052 190800 -1 6535
6537 3 352691 154012 190640 -1 6536
6538 3 352603 153952 190560 -1 6537
6539 3 352583 153796 190600 -1 6538
6540 3 352623 153636 190680 -1 6539
6541 3 352575 153528 190680 -1 6540
6542 3 352487 153452 190800 -1 6541
6543 3 352231 153500 190840 -1 6542
6544 3 352103 153508 190920 -1 6543
6545 3 352047 153560 191040 -1 6544
6546 3 351943 153672 191160 -1 6545
6547 3 352115 153436 190800 -1 6543
6548 3 353719 154828 192400 -1 6522
6549 3 355861 155964 193200 -1 6504
6550 3 355981 155864 193280 -1 6549
6551 3 356149 155892 193400 -1 6550
6552 3 356301 155820 193520 -1 6551
6553 3 356305 155872 193680 -1 6552
6554 3 356325 155880 193840 -1 6553
6555 3 356297 155880 193880 -1 6554
6556 3 356325 155752 194000 -1 6555
6557 3 356393 155488 194120 -1 6556
6558 3 356483 155308 194200 -1 6557
6559 3 356855 154664 194200 -1 6558
6560 3 356903 154616 194080 -1 6559
6561 3 356963 154592 194000 -1 6560
6562 3 356951 154648 194320 -1 6559
6563 3 357017 154484 194480 -1 6562
6564 3 357193 154312 194560 -1 6563
6565 3 357273 154256 194640 -1 6564
6566 3 357217 153968 194640 -1 6565
6567 3 357201 153828 194720 -1 6566
6568 3 357241 153784 194840 -1 6567
6569 3 357277 153748 194880 -1 6568
6570 3 357397 154000 194880 -1 6569
6571 3 357497 154040 194960 -1 6570
6572 3 357581 154048 195040 -1 6571
6573 3 357237 153560 194960 -1 6569
6574 3 357261 153232 195040 -1 6573
6575 3 357335 153088 195120 -1 6574
6576 3 357415 152892 195280 -1 6575
6577 3 357471 152852 195360 -1 6576
6578 3 357483 152720 195520 -1 6577
6579 3 357487 152572 195680 -1 6578
6580 3 357633 152600 195840 -1 6579
6581 3 357741 152636 195920 -1 6580
6582 3 357673 152540 195960 -1 6581
6583 3 357705 152444 196040 -1 6582
6584 3 357629 152584 196080 -1 6583
6585 3 357668 152607 196120 -1 6584
6586 3 357897 152200 196120 -1 6584
6587 3 358021 152056 196200 -1 6586
6588 3 357997 152104 196360 -1 6587
6589 3 358133 152096 196400 -1 6588
6590 3 358193 152152 196480 -1 6589
6591 3 358253 152176 196600 -1 6590
6592 3 358325 152248 196680 -1 6591
6593 3 358293 152312 196760 -1 6592
6594 3 358001 152332 196760 -1 6593
6595 3 357829 152496 196760 -1 6594
6596 3 357765 152580 196800 -1 6595
6597 3 357753 152716 196920 -1 6596
6598 3 357729 152852 196840 -1 6597
6599 3 357737 152820 196680 -1 6598
6600 3 358061 151960 196080 -1 6586
6601 3 358285 151780 196040 -1 6600
6602 3 358409 151568 196040 -1 6601
6603 3 358419 151512 195960 -1 6602
6604 3 358407 151388 195800 -1 6603
6605 3 358347 151148 195680 -1 6604
6606 3 358287 151040 195520 -1 6605
6607 3 358271 150792 195360 -1 6606
6608 3 358381 150208 195360 -1 6607
6609 3 358305 150124 195480 -1 6608
6610 3 358213 150008 195600 -1 6609
6611 3 358253 149924 195680 -1 6610
6612 3 358393 149780 195720 -1 6611
6613 3 358613 149748 195800 -1 6612
6614 3 358967 149600 195920 -1 6613
6615 3 359043 149660 196000 -1 6614
6616 3 359159 149664 196120 -1 6615
6617 3 359295 149756 196160 -1 6616
6618 3 359295 149776 196200 -1 6617
6619 3 359259 149920 196240 -1 6618
6620 3 359427 150104 196400 -1 6619
6621 3 359479 150200 196520 -1 6620
6622 3 359139 149548 195920 -1 6614
6623 3 359219 149392 195920 -1 6622
6624 3 359249 149368 196040 -1 6623
6625 3 359357 149244 196120 -1 6624
6626 3 359529 148976 196120 -1 6625
6627 3 359613 148820 196200 -1 6626
6628 3 359789 148680 196320 -1 6627
6629 3 360117 148692 196360 -1 6628
6630 3 360345 148720 196440 -1 6629
6631 3 360741 148752 196480 -1 6630
6632 3 361137 148600 196440 -1 6631
6633 3 361249 148540 196360 -1 6632
6634 3 361561 148476 196400 -1 6633
6635 3 361709 148516 196480 -1 6634
6636 3 362001 148512 196560 -1 6635
6637 3 362213 148464 196640 -1 6636
6638 3 362381 148384 196640 -1 6637
6639 3 362489 148428 196680 -1 6638
6640 3 362781 148328 196680 -1 6639
6641 3 363049 148328 196640 -1 6640
6642 3 363115 148476 196640 -1 6641
6643 3 363174 148474 196560 -1 6642
6644 3 362921 148140 196640 -1 6640
6645 3 362989 148004 196680 -1 6644
6646 3 363097 147896 196680 -1 6645
6647 3 363153 147860 196640 -1 6646
6648 3 363448 147796 196640 -1 6647
6649 3 363652 147838 196680 -1 6648
6650 3 363783 147806 196760 -1 6649
6651 3 363989 147732 196800 -1 6650
6652 3 364248 147796 196840 -1 6651
6653 3 364395 147704 196800 -1 6652
6654 3 364475 147684 196720 -1 6653
6655 3 364549 147762 196600 -1 6654
6656 3 364637 147816 196520 -1 6655
6657 3 364640 147938 196480 -1 6656
6658 3 364604 148096 196440 -1 6657
6659 3 364659 148324 196480 -1 6658
6660 3 364669 148500 196520 -1 6659
6661 3 364634 148676 196480 -1 6660
6662 3 364616 148754 196560 -1 6661
6663 3 364622 148920 196640 -1 6662
6664 3 364581 148986 196560 -1 6663
6665 3 364479 149030 196480 -1 6664
6666 3 364322 148980 196360 -1 6665
6667 3 364368 149028 196320 -1 6666
6668 3 364356 149130 196240 -1 6667
6669 3 364322 149242 196160 -1 6668
6670 3 364229 149254 196120 -1 6669
6671 3 364153 149336 196000 -1 6670
6672 3 364211 149212 195880 -1 6671
6673 3 364177 149174 195760 -1 6672
6674 3 364113 149094 195640 -1 6673
6675 3 363944 149008 195600 -1 6674
6676 3 363824 148956 195600 -1 6675
6677 3 364242 148932 196440 -1 6666
6678 3 364290 148898 196560 -1 6677
6679 3 361073 148440 196320 -1 6633
6680 3 360621 148376 196280 -1 6679
6681 3 360421 148208 196200 -1 6680
6682 3 360293 148240 196240 -1 6681
6683 3 360193 148236 196200 -1 6682
6684 3 360025 148216 196160 -1 6683
6685 3 359837 148128 196200 -1 6684
6686 3 359761 148052 196320 -1 6685
6687 3 359613 148072 196280 -1 6686
6688 3 359369 147896 196240 -1 6687
6689 3 359346 147854 196160 -1 6688
6690 3 357797 152768 195960 -1 6581
6691 3 357741 152960 196000 -1 6690
6692 3 357769 153000 196120 -1 6691
6693 3 357763 153015 196160 -1 6692
6694 3 357163 152900 195280 -1 6576
6695 3 357011 152916 195320 -1 6694
6696 3 356843 152884 195240 -1 6695
6697 3 356607 153000 195200 -1 6696
6698 3 356399 153076 195200 -1 6697
6699 3 356339 153060 195120 -1 6698
6700 3 356179 153024 195160 -1 6699
6701 3 356107 152952 195200 -1 6700
6702 3 356075 153047 195240 -1 6701
6703 3 355991 153115 195320 -1 6702
6704 3 355927 153115 195280 -1 6703
6705 3 355839 153083 195200 -1 6704
6706 3 355739 153047 195120 -1 6705
6707 3 355643 152979 195040 -1 6706
6708 3 355443 152943 195000 -1 6707
6709 3 355383 152771 194920 -1 6708
6710 3 355335 152595 194880 -1 6709
6711 3 355095 152495 194840 -1 6710
6712 3 354915 152407 194760 -1 6711
6713 3 354783 152311 194680 -1 6712
6714 3 354691 152203 194600 -1 6713
6715 3 354603 152203 194560 -1 6714
6716 3 354483 152203 194480 -1 6715
6717 3 354403 152135 194360 -1 6716
6718 3 354267 152091 194280 -1 6717
6719 3 353955 151663 194240 -1 6718
6720 3 353763 151699 194240 -1 6719
6721 3 353683 151703 194320 -1 6720
6722 3 353495 151695 194440 -1 6721
6723 3 353343 151639 194600 -1 6722
6724 3 353163 151547 194680 -1 6723
6725 3 353039 151451 194800 -1 6724
6726 3 353039 151211 194840 -1 6725
6727 3 353147 151131 194760 -1 6726
6728 3 354267 151423 194280 -1 6719
6729 3 354295 151343 194320 -1 6728
6730 3 354287 151355 194360 -1 6729
6731 3 354303 151403 194440 -1 6730
6732 3 354359 151527 194520 -1 6731
6733 3 354371 151659 194600 -1 6732
6734 3 356099 152875 195280 -1 6701
6735 3 356027 152839 195320 -1 6734
6736 3 356931 152732 195200 -1 6696
6737 3 357011 152588 195120 -1 6736
6738 3 356847 152524 195000 -1 6737
6739 3 357293 154180 194760 -1 6565
6740 3 357233 154128 194840 -1 6739
6741 3 357233 154112 194920 -1 6740
6742 3 357403 153972 194960 -1 6741
6743 3 357559 153844 195000 -1 6742
6744 3 357603 153851 195040 -1 6743
6745 3 357692 153896 195120 -1 6744
6746 3 357815 154108 195120 -1 6745
6747 3 357986 154227 195160 -1 6746
6748 3 358048 154281 195200 -1 6747
6749 3 358076 154311 195240 -1 6748
6750 3 358100 154333 195280 -1 6749
6751 3 348493 164332 189400 -1 5765
6752 3 348481 164272 189600 -1 6751
6753 3 348401 164188 189720 -1 6752
6754 3 348425 163948 189840 -1 6753
6755 3 348487 163756 189920 -1 6754
6756 3 348587 163604 190080 -1 6755
6757 3 348527 163536 190280 -1 6756
6758 3 348487 163560 190320 -1 6757
6759 3 348439 163680 190440 -1 6758
6760 3 348491 163776 190480 -1 6759
6761 3 348351 163852 190480 -1 6760
6762 3 348263 164000 190560 -1 6761
6763 3 348267 164116 190680 -1 6762
6764 3 348219 164120 190880 -1 6763
6765 3 348175 164080 190920 -1 6764
6766 3 348119 164024 190960 -1 6765
6767 3 348174 163897 191040 -1 6766
6768 3 348455 163884 191120 -1 6767
6769 3 348471 163804 191240 -1 6768
6770 3 348579 163692 191360 -1 6769
6771 3 348515 163736 191520 -1 6770
6772 3 348531 163708 191680 -1 6771
6773 3 348659 163660 191840 -1 6772
6774 3 348859 163716 191880 -1 6773
6775 3 349075 163764 191960 -1 6774
6776 3 349123 163792 192040 -1 6775
6777 3 349159 163816 192120 -1 6776
6778 3 349139 164012 192240 -1 6777
6779 3 348543 163416 190280 -1 6757
6780 3 348579 163336 190360 -1 6779
6781 3 348595 163296 190480 -1 6780
6782 3 348703 163120 190520 -1 6781
6783 3 348819 163016 190600 -1 6782
6784 3 348919 162984 190760 -1 6783
6785 3 348919 162892 190840 -1 6784
6786 3 348923 162840 190960 -1 6785
6787 3 348787 162852 191040 -1 6786
6788 3 348655 162852 191080 -1 6787
6789 3 348555 162844 191160 -1 6788
6790 3 348443 162760 191240 -1 6789
6791 3 348311 162644 191320 -1 6790
6792 3 348415 162700 191360 -1 6791
6793 3 348477 162768 191440 -1 6792
6794 3 348123 162616 191280 -1 6791
6795 3 348603 162848 191000 -1 6787
6796 3 348527 162932 190920 -1 6795
6797 3 348295 162992 190920 -1 6796
6798 3 348219 163080 190880 -1 6797
6799 3 348123 163192 190760 -1 6798
6800 3 348011 163244 190680 -1 6799
6801 3 347847 163412 190600 -1 6800
6802 3 347743 163488 190520 -1 6801
6803 3 347607 163416 190480 -1 6802
6804 3 347579 163352 190440 -1 6803
6805 3 347645 163263 190400 -1 6804
6806 3 349325 165490 188880 -1 5757
6807 3 349043 165511 188720 -1 6806
6808 3 348862 165525 188520 -1 6807
6809 3 348510 165577 188400 -1 6808
6810 3 348450 165619 188320 -1 6809
6811 3 348379 165469 188280 -1 6810
6812 3 348140 165353 188200 -1 6811
6813 3 347954 165122 188160 -1 6812
6814 3 347955 165096 188120 -1 6813
6815 3 347825 165093 188040 -1 6814
6816 3 347742 165065 187960 -1 6815
6817 3 347755 165078 187880 -1 6816
6818 3 348406 165664 188240 -1 6810
6819 3 348283 165781 188040 -1 6818
6820 3 348282 165813 188000 -1 6819
6821 3 348139 165960 187840 -1 6820
6822 3 347960 166070 187600 -1 6821
6823 3 347986 166119 187440 -1 6822
6824 3 347973 166275 187320 -1 6823
6825 3 347862 166359 187120 -1 6824
6826 3 347876 166368 187080 -1 6825
6827 3 347919 166395 186960 -1 6826
6828 3 348219 166547 186920 -1 6827
6829 3 348466 166711 186840 -1 6828
6830 3 348619 166792 186760 -1 6829
6831 3 348637 166846 186600 -1 6830
6832 3 348795 166890 186520 -1 6831
6833 3 348982 166952 186400 -1 6832
6834 3 349222 167041 186280 -1 6833
6835 3 349526 167042 186160 -1 6834
6836 3 349731 166994 186000 -1 6835
6837 3 350005 166999 185920 -1 6836
6838 3 350307 167006 185760 -1 6837
6839 3 350302 167016 185680 -1 6838
6840 3 350284 166895 185560 -1 6839
6841 3 350276 166812 185480 -1 6840
6842 3 350245 166793 185320 -1 6841
6843 3 350401 166816 185280 -1 6842
6844 3 350445 166724 185120 -1 6843
6845 3 350505 166808 185080 -1 6844
6846 3 350620 167155 185040 -1 6845
6847 3 350837 167546 185080 -1 6846
6848 3 351022 167756 185200 -1 6847
6849 3 351188 167756 185240 -1 6848
6850 3 351242 167756 185200 -1 6849
6851 3 351307 167657 185160 -1 6850
6852 3 351419 167682 185080 -1 6851
6853 3 351541 167771 184960 -1 6852
6854 3 351642 167782 184840 -1 6853
6855 3 351737 167661 184720 -1 6854
6856 3 351908 167621 184600 -1 6855
6857 3 351892 167501 184480 -1 6856
6858 3 351784 167393 184360 -1 6857
6859 3 351704 167289 184280 -1 6858
6860 3 351584 167329 184280 -1 6859
6861 3 351772 167257 184280 -1 6859
6862 3 351349 167973 185160 -1 6850
6863 3 348922 166927 186840 -1 6830
6864 3 348938 166934 186880 -1 6863
6865 3 347712 166554 186880 -1 6827
6866 3 347667 166699 186720 -1 6865
6867 3 347641 166718 186520 -1 6866
6868 3 347564 166668 186400 -1 6867
6869 3 347457 166580 186320 -1 6868
6870 3 347228 166179 186120 -1 6869
6871 3 347052 165824 185760 -1 6870
6872 3 346929 165527 185520 -1 6871
6873 3 346693 165365 185320 -1 6872
6874 3 346309 165256 185080 -1 6873
6875 3 346179 165154 184840 -1 6874
6876 3 346104 165147 184680 -1 6875
6877 3 346012 165087 184520 -1 6876
6878 3 345723 164903 184320 -1 6877
6879 3 345548 164748 184160 -1 6878
6880 3 345476 164704 184080 -1 6879
6881 3 345368 164515 183880 -1 6880
6882 3 345191 164381 183760 -1 6881
6883 3 345013 164348 183720 -1 6882
6884 3 344773 164314 183720 -1 6883
6885 3 344799 164316 183760 -1 6884
6886 3 344839 164243 183560 -1 6883
6887 3 344696 164278 183400 -1 6886
6888 3 344636 164348 183280 -1 6887
6889 3 344678 164432 183120 -1 6888
6890 3 344590 164500 183040 -1 6889
6891 3 344424 164529 183000 -1 6890
6892 3 344278 164406 182840 -1 6891
6893 3 344139 164369 182640 -1 6892
6894 3 344047 164358 182480 -1 6893
6895 3 343893 164364 182280 -1 6894
6896 3 343834 164439 182120 -1 6895
6897 3 343688 164558 182000 -1 6896
6898 3 343607 164702 181840 -1 6897
6899 3 343591 164586 181680 -1 6898
6900 3 343535 164570 181560 -1 6899
6901 3 343318 164822 181520 -1 6900
6902 3 343109 164613 181360 -1 6901
6903 3 343042 164488 181240 -1 6902
6904 3 343012 164506 181080 -1 6903
6905 3 342968 164453 180880 -1 6904
6906 3 342864 164419 180640 -1 6905
6907 3 342817 164406 180440 -1 6906
6908 3 343043 164301 180400 -1 6907
6909 3 343080 164166 180320 -1 6908
6910 3 343002 164066 180320 -1 6909
6911 3 342895 164046 180280 -1 6910
6912 3 342869 164042 180160 -1 6911
6913 3 342603 163976 180000 -1 6912
6914 3 342633 163992 179960 -1 6913
6915 3 342646 164354 180320 -1 6907
6916 3 342455 164139 180160 -1 6915
6917 3 342278 163902 180040 -1 6916
6918 3 342005 163805 179920 -1 6917
6919 3 342011 163758 179880 -1 6918
6920 3 341901 163579 179840 -1 6919
6921 3 341834 163555 179800 -1 6920
6922 3 341628 163468 179680 -1 6921
6923 3 341338 163348 179480 -1 6922
6924 3 341329 163313 179440 -1 6923
6925 3 341316 163327 179400 -1 6924
6926 3 341254 163276 179360 -1 6925
6927 3 341179 163176 179280 -1 6926
6928 3 341002 163161 179080 -1 6927
6929 3 340861 163083 179000 -1 6928
6930 3 340666 163036 178920 -1 6929
6931 3 340405 162881 178880 -1 6930
6932 3 340657 163100 178840 -1 6931
6933 3 340701 163192 178800 -1 6932
6934 3 340845 163276 178720 -1 6933
6935 3 340981 163381 178640 -1 6934
6936 3 341083 163429 178480 -1 6935
6937 3 341025 163561 178440 -1 6936
6938 3 341061 163633 178320 -1 6937
6939 3 341133 163749 178200 -1 6938
6940 3 341255 163829 178160 -1 6939
6941 3 341261 163933 178040 -1 6940
6942 3 339829 162280 178840 -1 6931
6943 3 339596 162304 178720 -1 6942
6944 3 339434 162345 178640 -1 6943
6945 3 339349 162297 178440 -1 6944
6946 3 339355 162391 178280 -1 6945
6947 3 339463 162440 178200 -1 6946
6948 3 339509 162448 178120 -1 6947
6949 3 338718 162611 178240 -1 6946
6950 3 338473 162707 178280 -1 6949
6951 3 338263 162861 178200 -1 6950
6952 3 338251 162977 178080 -1 6951
6953 3 338223 162994 178040 -1 6952
6954 3 338225 163022 177960 -1 6953
6955 3 338193 162966 177880 -1 6954
6956 3 338077 162810 177840 -1 6955
6957 3 337929 162754 177920 -1 6956
6958 3 337833 162646 178000 -1 6957
6959 3 337737 162574 178080 -1 6958
6960 3 338881 161503 178280 -1 6946
6961 3 338745 161429 178200 -1 6960
6962 3 338665 161360 178120 -1 6961
6963 3 338561 161338 178040 -1 6962
6964 3 338427 161394 177920 -1 6963
6965 3 338275 161394 177800 -1 6964
6966 3 338167 161354 177600 -1 6965
6967 3 337939 161394 177480 -1 6966
6968 3 337665 161386 177320 -1 6967
6969 3 337526 161354 177240 -1 6968
6970 3 337289 161214 177280 -1 6969
6971 3 337357 161226 177400 -1 6970
6972 3 337353 161238 177520 -1 6971
6973 3 337313 161158 177720 -1 6972
6974 3 337273 161146 177880 -1 6973
6975 3 337277 160990 178080 -1 6974
6976 3 337205 160898 178160 -1 6975
6977 3 337095 160898 178120 -1 6976
6978 3 337051 160862 178160 -1 6977
6979 3 337015 160894 178240 -1 6978
6980 3 336931 160890 178360 -1 6979
6981 3 336807 160842 178480 -1 6980
6982 3 336851 160758 178640 -1 6981
6983 3 336741 160782 178800 -1 6982
6984 3 336661 160806 178880 -1 6983
6985 3 336517 160798 178920 -1 6984
6986 3 336469 160822 179000 -1 6985
6987 3 336473 160770 179080 -1 6986
6988 3 336545 160702 179200 -1 6987
6989 3 336991 160942 178040 -1 6977
6990 3 337003 160962 177920 -1 6989
6991 3 337457 161338 177200 -1 6969
6992 3 337239 161294 177080 -1 6991
6993 3 337173 161274 177000 -1 6992
6994 3 336989 161098 176880 -1 6993
6995 3 336617 160866 176880 -1 6994
6996 3 336245 160818 176840 -1 6995
6997 3 335923 160490 176760 -1 6996
6998 3 335875 160378 176600 -1 6997
6999 3 335663 160318 176520 -1 6998
7000 3 335659 160398 176400 -1 6999
7001 3 335643 160378 176320 -1 7000
7002 3 335599 160370 176200 -1 7001
7003 3 335509 160162 176080 -1 7002
7004 3 335377 159874 176120 -1 7003
7005 3 335257 159742 176000 -1 7004
7006 3 335231 159594 175880 -1 7005
7007 3 335235 159494 175760 -1 7006
7008 3 335185 159394 175680 -1 7007
7009 3 335173 159382 175640 -1 7008
7010 3 335053 159338 175600 -1 7009
7011 3 335177 159370 175560 -1 7010
7012 3 335073 159286 175360 -1 7011
7013 3 334871 159354 175200 -1 7012
7014 3 334701 159310 175040 -1 7013
7015 3 334585 159306 174880 -1 7014
7016 3 334417 159290 174720 -1 7015
7017 3 334359 159282 174640 -1 7016
7018 3 334167 159130 174560 -1 7017
7019 3 334057 159158 174360 -1 7018
7020 3 334037 159126 174160 -1 7019
7021 3 333725 158990 173920 -1 7020
7022 3 333673 158978 173880 -1 7021
7023 3 333599 159186 173840 -1 7022
7024 3 333539 159190 173720 -1 7023
7025 3 333531 159086 173560 -1 7024
7026 3 333519 158906 173480 -1 7025
7027 3 333539 158878 173360 -1 7026
7028 3 333539 158790 173200 -1 7027
7029 3 333419 158670 173120 -1 7028
7030 3 333371 158558 173000 -1 7029
7031 3 333117 158494 172920 -1 7030
7032 3 332995 158462 172880 -1 7031
7033 3 333062 158574 172800 -1 7032
7034 3 332994 158558 172720 -1 7033
7035 3 332930 158562 172640 -1 7034
7036 3 332858 158590 172520 -1 7035
7037 3 332847 158562 172320 -1 7036
7038 3 332814 158496 172200 -1 7037
7039 3 332733 158398 172080 -1 7038
7040 3 332639 158334 171960 -1 7039
7041 3 332565 158266 171800 -1 7040
7042 3 332522 158010 171640 -1 7041
7043 3 332494 157858 171400 -1 7042
7044 3 332411 157792 171280 -1 7043
7045 3 332402 157746 171120 -1 7044
7046 3 332410 157620 171000 -1 7045
7047 3 332470 157496 170800 -1 7046
7048 3 332446 157314 170680 -1 7047
7049 3 332435 157194 170520 -1 7048
7050 3 332501 157020 170400 -1 7049
7051 3 332453 156826 170240 -1 7050
7052 3 332382 156772 170080 -1 7051
7053 3 332358 156704 170040 -1 7052
7054 3 332398 156812 170000 -1 7053
7055 3 332498 156786 169880 -1 7054
7056 3 332334 156636 170000 -1 7053
7057 3 332230 156454 169840 -1 7056
7058 3 332099 156318 169720 -1 7057
7059 3 331971 156258 169640 -1 7058
7060 3 331795 156232 169560 -1 7059
7061 3 331710 156274 169480 -1 7060
7062 3 331812 156286 169360 -1 7061
7063 3 331904 156292 169240 -1 7062
7064 3 331912 156342 169080 -1 7063
7065 3 331920 156272 168960 -1 7064
7066 3 332063 156276 168800 -1 7065
7067 3 332159 156334 168680 -1 7066
7068 3 332337 156282 168520 -1 7067
7069 3 332377 156254 168400 -1 7068
7070 3 332365 156170 168240 -1 7069
7071 3 332210 156142 168120 -1 7070
7072 3 332167 156130 168080 -1 7071
7073 3 333455 158766 173880 -1 7022
7074 3 333391 158614 173760 -1 7073
7075 3 333279 158466 173680 -1 7074
7076 3 333177 158170 173600 -1 7075
7077 3 332919 157894 173560 -1 7076
7078 3 332855 157654 173520 -1 7077
7079 3 332851 157538 173440 -1 7078
7080 3 332769 157350 173280 -1 7079
7081 3 332849 157166 173120 -1 7080
7082 3 332831 157002 172960 -1 7081
7083 3 332735 156854 172880 -1 7082
7084 3 332787 156910 172800 -1 7083
7085 3 332867 157006 172720 -1 7084
7086 3 333019 157066 172640 -1 7085
7087 3 333213 157010 172520 -1 7086
7088 3 333321 156850 172400 -1 7087
7089 3 333551 156810 172240 -1 7088
7090 3 333531 156782 172080 -1 7089
7091 3 333627 156718 171920 -1 7090
7092 3 333765 156634 171840 -1 7091
7093 3 333729 156518 171760 -1 7092
7094 3 333821 156298 171640 -1 7093
7095 3 334083 156082 171560 -1 7094
7096 3 334155 155894 171600 -1 7095
7097 3 334359 155862 171640 -1 7096
7098 3 334729 155802 171680 -1 7097
7099 3 335299 155778 171720 -1 7098
7100 3 335409 155698 171680 -1 7099
7101 3 335497 155586 171640 -1 7100
7102 3 335697 155578 171600 -1 7101
7103 3 335953 155494 171640 -1 7102
7104 3 336097 155414 171600 -1 7103
7105 3 336267 155262 171520 -1 7104
7106 3 336653 155166 171400 -1 7105
7107 3 336959 155034 171360 -1 7106
7108 3 337157 155014 171280 -1 7107
7109 3 337153 154978 171120 -1 7108
7110 3 337217 154842 170960 -1 7109
7111 3 337289 154758 170840 -1 7110
7112 3 337329 154818 170680 -1 7111
7113 3 337593 154630 170640 -1 7112
7114 3 337801 154498 170560 -1 7113
7115 3 337955 154534 170600 -1 7114
7116 3 338007 154530 170520 -1 7115
7117 3 338003 154394 170360 -1 7116
7118 3 338159 154322 170200 -1 7117
7119 3 338271 154174 170160 -1 7118
7120 3 338421 154102 170120 -1 7119
7121 3 338537 154090 170040 -1 7120
7122 3 338633 154034 169920 -1 7121
7123 3 338715 153926 169760 -1 7122
7124 3 338655 153882 169640 -1 7123
7125 3 338761 153782 169520 -1 7124
7126 3 338885 153806 169400 -1 7125
7127 3 338973 153782 169280 -1 7126
7128 3 339021 153670 169160 -1 7127
7129 3 339095 153630 169040 -1 7128
7130 3 339179 153514 169000 -1 7129
7131 3 339291 153450 169040 -1 7130
7132 3 339385 153310 169000 -1 7131
7133 3 339603 153242 168960 -1 7132
7134 3 339687 153106 168960 -1 7133
7135 3 339727 153002 168880 -1 7134
7136 3 339687 152890 168800 -1 7135
7137 3 337123 154990 170640 -1 7112
7138 3 336959 154698 170640 -1 7137
7139 3 336885 154682 170560 -1 7138
7140 3 336863 154678 170520 -1 7139
7141 3 336747 154570 170400 -1 7140
7142 3 336789 154394 170360 -1 7141
7143 3 336745 154362 170240 -1 7142
7144 3 336521 154334 170240 -1 7143
7145 3 336313 154446 170200 -1 7144
7146 3 336171 154514 170160 -1 7145
7147 3 335971 154578 170120 -1 7146
7148 3 337291 155362 170640 -1 7137
7149 3 337379 155522 170600 -1 7148
7150 3 337355 155586 170480 -1 7149
7151 3 337273 155638 170360 -1 7150
7152 3 337285 155626 170200 -1 7151
7153 3 337329 155546 170040 -1 7152
7154 3 337497 155426 169960 -1 7153
7155 3 337555 155398 169880 -1 7154
7156 3 337531 155366 169680 -1 7155
7157 3 337637 155410 169600 -1 7156
7158 3 337753 155518 169520 -1 7157
7159 3 337777 155674 169440 -1 7158
7160 3 337963 155830 169400 -1 7159
7161 3 338019 155962 169360 -1 7160
7162 3 338177 156106 169320 -1 7161
7163 3 338241 156058 169200 -1 7162
7164 3 338419 156078 169160 -1 7163
7165 3 338635 156150 169120 -1 7164
7166 3 336681 155130 171440 -1 7106
7167 3 336709 155074 171520 -1 7166
7168 3 336833 155062 171640 -1 7167
7169 3 336999 155114 171760 -1 7168
7170 3 337075 155178 171880 -1 7169
7171 3 337087 155050 172000 -1 7170
7172 3 337083 155030 172120 -1 7171
7173 3 335361 155766 171840 -1 7099
7174 3 335465 155830 172000 -1 7173
7175 3 335525 155810 172040 -1 7174
7176 3 335561 155746 172080 -1 7175
7177 3 335733 155758 172160 -1 7176
7178 3 335879 155734 172200 -1 7177
7179 3 336061 155742 172120 -1 7178
7180 3 336177 155714 171960 -1 7179
7181 3 336357 155690 171920 -1 7180
7182 3 336585 155754 171880 -1 7181
7183 3 336943 155730 171880 -1 7182
7184 3 337313 155730 171920 -1 7183
7185 3 337613 155574 171960 -1 7184
7186 3 337971 155554 171960 -1 7185
7187 3 338127 155570 171880 -1 7186
7188 3 338281 155506 171960 -1 7187
7189 3 338433 155334 172000 -1 7188
7190 3 338473 155262 172040 -1 7189
7191 3 337609 155462 172120 -1 7185
7192 3 336905 155638 171920 -1 7183
7193 3 336821 155550 171960 -1 7192
7194 3 336757 155490 172040 -1 7193
7195 3 336725 155426 172200 -1 7194
7196 3 336697 155330 172360 -1 7195
7197 3 335581 155954 172040 -1 7175
7198 3 333845 156738 171920 -1 7092
7199 3 333981 156858 172000 -1 7198
7200 3 334263 156922 172080 -1 7199
7201 3 334417 156962 172160 -1 7200
7202 3 334569 157038 172240 -1 7201
7203 3 334699 156918 172160 -1 7202
7204 3 334959 156938 172160 -1 7203
7205 3 335038 156994 172200 -1 7204
7206 3 335086 157076 172280 -1 7205
7207 3 335192 157114 172360 -1 7206
7208 3 335294 157204 172440 -1 7207
7209 3 335369 157204 172640 -1 7208
7210 3 335461 157180 172760 -1 7209
7211 3 335432 157150 172800 -1 7210
7212 3 335263 157028 172880 -1 7211
7213 3 332667 156666 172800 -1 7084
7214 3 332559 156382 172880 -1 7213
7215 3 332579 156118 172960 -1 7214
7216 3 332605 155894 173080 -1 7215
7217 3 332569 155662 173240 -1 7216
7218 3 332331 155294 173280 -1 7217
7219 3 332287 154710 173320 -1 7218
7220 3 332169 154458 173360 -1 7219
7221 3 332031 154318 173440 -1 7220
7222 3 331995 154186 173600 -1 7221
7223 3 331943 154030 173800 -1 7222
7224 3 331939 153962 173960 -1 7223
7225 3 331843 153834 174000 -1 7224
7226 3 331655 153626 174080 -1 7225
7227 3 331411 153378 174160 -1 7226
7228 3 331293 153090 174080 -1 7227
7229 3 331241 152786 174000 -1 7228
7230 3 331143 152538 174040 -1 7229
7231 3 331027 152394 174160 -1 7230
7232 3 330881 152298 174280 -1 7231
7233 3 330811 152194 174320 -1 7232
7234 3 330783 152154 174440 -1 7233
7235 3 330723 152066 174560 -1 7234
7236 3 330685 151842 174640 -1 7235
7237 3 330565 151918 174720 -1 7236
7238 3 330429 151918 174800 -1 7237
7239 3 330249 152010 174800 -1 7238
7240 3 330209 152034 174720 -1 7239
7241 3 330105 152074 174640 -1 7240
7242 3 329907 152326 174600 -1 7241
7243 3 329905 152446 174560 -1 7242
7244 3 329929 152602 174440 -1 7243
7245 3 329905 152734 174280 -1 7244
7246 3 329797 152994 174160 -1 7245
7247 3 329841 153054 174200 -1 7246
7248 3 329938 153210 174240 -1 7247
7249 3 329864 153284 174200 -1 7248
7250 3 329856 153288 174080 -1 7249
7251 3 329805 153372 173960 -1 7250
7252 3 330725 151294 174680 -1 7236
7253 3 330711 150822 174720 -1 7252
7254 3 330643 150546 174640 -1 7253
7255 3 330525 150466 174720 -1 7254
7256 3 330365 150346 174800 -1 7255
7257 3 330167 150162 174720 -1 7256
7258 3 330137 149870 174760 -1 7257
7259 3 330189 149726 174840 -1 7258
7260 3 330207 149586 174920 -1 7259
7261 3 330105 149442 174880 -1 7260
7262 3 330005 149274 174800 -1 7261
7263 3 329877 149110 174720 -1 7262
7264 3 329721 148978 174600 -1 7263
7265 3 329541 148806 174480 -1 7264
7266 3 329555 148594 174440 -1 7265
7267 3 329531 148562 174360 -1 7266
7268 3 329459 148534 174160 -1 7267
7269 3 329415 148554 174000 -1 7268
7270 3 329303 148426 173840 -1 7269
7271 3 329135 148342 173760 -1 7270
7272 3 328959 148250 173680 -1 7271
7273 3 328933 148162 173760 -1 7272
7274 3 328893 148070 173880 -1 7273
7275 3 328733 147946 173960 -1 7274
7276 3 328685 147718 174000 -1 7275
7277 3 328913 148306 173600 -1 7272
7278 3 328753 148438 173520 -1 7277
7279 3 328567 148694 173440 -1 7278
7280 3 328409 148938 173320 -1 7279
7281 3 328397 149166 173200 -1 7280
7282 3 328331 149202 173080 -1 7281
7283 3 328343 149246 173000 -1 7282
7284 3 328361 149306 172960 -1 7283
7285 3 328353 149302 172920 -1 7284
7286 3 328385 149102 172840 -1 7285
7287 3 328425 149406 172800 -1 7286
7288 3 328391 149494 172680 -1 7287
7289 3 328351 149480 172560 -1 7288
7290 3 328347 149522 172440 -1 7289
7291 3 328343 149478 172320 -1 7290
7292 3 328335 149358 172160 -1 7291
7293 3 328327 149366 172000 -1 7292
7294 3 328279 149302 171920 -1 7293
7295 3 328343 149190 171800 -1 7294
7296 3 328351 149134 171640 -1 7295
7297 3 328351 149138 171560 -1 7296
7298 3 328405 149070 171440 -1 7297
7299 3 328317 149106 171280 -1 7298
7300 3 330285 149502 175000 -1 7260
7301 3 330431 149490 175080 -1 7300
7302 3 330483 149422 175200 -1 7301
7303 3 330991 152546 174280 -1 7232
7304 3 331015 152594 174320 -1 7303
7305 3 331061 152730 174480 -1 7304
7306 3 330981 152862 174600 -1 7305
7307 3 330965 152946 174640 -1 7306
7308 3 331463 152630 173960 -1 7229
7309 3 331557 152590 173880 -1 7308
7310 3 331657 152566 173760 -1 7309
7311 3 331909 152646 173680 -1 7310
7312 3 332207 152758 173640 -1 7311
7313 3 332311 152754 173720 -1 7312
7314 3 335661 160034 176080 -1 7003
7315 3 335725 159974 176120 -1 7314
7316 3 335743 159946 176160 -1 7315
7317 3 335675 160742 176360 -1 7000
7318 3 335807 160882 176320 -1 7317
7319 3 335941 160974 176240 -1 7318
7320 3 336009 161066 176120 -1 7319
7321 3 336009 161118 176000 -1 7320
7322 3 337259 161298 176760 -1 6994
7323 3 337275 161342 176640 -1 7322
7324 3 337365 161318 176600 -1 7323
7325 3 337373 161278 176480 -1 7324
7326 3 337425 161354 176360 -1 7325
7327 3 337517 161454 176160 -1 7326
7328 3 337581 161470 176000 -1 7327
7329 3 337625 161446 175800 -1 7328
7330 3 337587 161494 175760 -1 7329
7331 3 337615 161474 175680 -1 7330
7332 3 337525 161566 175560 -1 7331
7333 3 337593 161618 175440 -1 7332
7334 3 337631 161734 175320 -1 7333
7335 3 337571 161838 175200 -1 7334
7336 3 337579 161926 175080 -1 7335
7337 3 337659 162026 174920 -1 7336
7338 3 337703 162058 174760 -1 7337
7339 3 337819 162082 174640 -1 7338
7340 3 337901 162098 174560 -1 7339
7341 3 337953 162210 174480 -1 7340
7342 3 337993 162310 174360 -1 7341
7343 3 337977 162346 174160 -1 7342
7344 3 337993 162414 173920 -1 7343
7345 3 338033 162546 173760 -1 7344
7346 3 338045 162674 173640 -1 7345
7347 3 338131 162726 173720 -1 7346
7348 3 338199 162734 173840 -1 7347
7349 3 338335 162702 173960 -1 7348
7350 3 338423 162782 174040 -1 7349
7351 3 338507 162862 174240 -1 7350
7352 3 338597 163006 174240 -1 7351
7353 3 338773 162946 174200 -1 7352
7354 3 338847 163002 174320 -1 7353
```
