## Supplementary material for "Complete connectomic reconstruction of olfactory projection neurons in the fly brain": neuron skeletons: 11545803.swc (part 1 of 2)

```
# SWC format file
# based on specifications at http://www.neuronland.org/NLMorphologyConverter/MorphologyFormats/SWC/Spec.html
# Created by nat::write.neuron.swc
# PointNo Label X Y Z Radius Parent 
1 7 328710 192694 157320 2090 -1
2 7 328469 193068 158560 -1 1
3 7 330301 194233 158560 -1 2
4 7 332210 193460 158560 -1 3
5 7 332874 193524 158560 -1 4
6 7 334630 192383 158640 -1 5
7 7 335413 192075 158200 -1 6
8 7 336079 192117 158040 -1 7
9 7 336681 192077 157960 -1 8
10 7 337610 191906 157920 -1 9
11 7 338848 192120 158160 -1 10
12 7 339528 191828 158240 -1 11
13 7 340056 191476 158320 -1 12
14 7 340700 191188 158360 -1 13
15 7 341402 190930 158520 -1 14
16 7 342126 190769 158680 -1 15
17 7 342963 190620 159040 -1 16
18 7 343391 190579 159440 -1 17
19 7 343673 190529 159480 -1 18
20 7 344134 190398 159240 -1 19
21 7 344422 190296 159000 -1 20
22 7 344654 190145 158960 -1 21
23 7 344951 190155 159000 -1 22
24 7 345683 190225 159080 -1 23
25 7 346150 190245 159280 -1 24
26 7 346491 190012 159400 -1 25
27 7 347700 189621 160280 -1 26
28 7 348107 189636 160480 -1 27
29 7 348293 189584 160520 -1 28
30 7 349118 189447 160720 -1 29
31 7 349486 189330 161000 -1 30
32 7 349669 189212 161200 -1 31
33 7 349949 189121 161560 -1 32
34 7 350171 189093 161840 -1 33
35 7 350453 189023 162160 -1 34
36 7 350961 188826 162600 -1 35
37 7 351873 188556 163200 -1 36
38 7 352314 188154 163880 -1 37
39 7 352644 187753 164400 -1 38
40 7 352774 187507 164720 -1 39
41 7 352891 187342 164920 -1 40
42 7 353359 187043 165160 -1 41
43 7 354394 186352 165640 -1 42
44 7 354543 185967 165920 -1 43
45 7 354412 185644 166200 -1 44
46 7 353305 185074 166320 -1 45
47 7 353879 185342 166360 -1 46
48 7 353911 185353 166400 -1 47
49 7 353896 185214 166480 -1 48
50 7 353893 185130 166520 -1 49
51 7 353864 184974 166600 -1 50
52 7 353449 184473 167200 -1 51
53 7 353416 184306 167360 -1 52
54 7 353367 184199 167640 -1 53
55 7 353112 183993 168160 -1 54
56 7 352946 183536 169040 -1 55
57 7 352725 183094 169480 -1 56
58 7 352674 182906 169760 -1 57
59 7 352549 182852 169960 -1 58
60 7 352195 182490 170360 -1 59
61 7 351813 182312 170480 -1 60
62 7 351577 182136 170680 -1 61
63 7 351408 181840 170920 -1 62
64 7 351424 181520 171320 -1 63
65 7 351318 181283 171600 -1 64
66 7 351276 181099 171840 -1 65
67 7 351196 180412 172560 -1 66
68 7 351728 179987 173280 -1 67
69 7 351695 180083 173640 -1 68
70 7 351541 179967 173920 -1 69
71 7 351368 179768 174080 -1 70
72 7 351404 179687 174360 -1 71
73 7 351400 179630 174560 -1 72
74 7 351423 179675 174800 -1 73
75 7 351465 179655 175080 -1 74
76 7 351652 179630 175520 -1 75
77 7 351932 179231 176520 -1 76
78 7 352015 179064 176880 -1 77
79 7 352192 179033 177440 -1 78
80 7 352481 178220 178840 -1 79
81 7 352587 177931 179120 -1 80
82 7 352676 177725 179480 -1 81
83 7 352840 177442 179880 -1 82
84 7 353045 177271 180200 -1 83
85 7 353359 176849 181200 98 84
86 7 353400 176815 181320 98 85
87 7 353304 176498 181760 137 86
88 7 352840 175519 182600 120 87
89 7 352301 174795 183280 124 88
90 7 352283 174579 183520 137 89
91 7 352332 174371 183800 120 90
92 7 352358 174337 183880 124 91
93 7 352371 174379 183960 124 92
94 7 352496 174561 184280 120 93
95 7 352498 174734 184520 108 94
96 7 352552 174825 184760 96 95
97 7 352272 174862 185680 128 96
98 7 352384 174812 185960 128 97
99 7 352622 175068 186200 150 98
100 7 352796 174815 186360 102 99
101 7 353194 174466 186480 120 100
102 7 353158 173960 186880 136 101
103 7 353022 173699 187160 134 102
104 7 352823 173304 187320 160 103
105 7 352686 172907 187480 153 104
106 7 352710 172580 187720 156 105
107 7 352794 172408 188040 140 106
108 7 352801 172164 188360 102 107
109 7 352899 171948 188640 150 108
110 7 353337 171601 189280 98 109
111 7 353683 170687 190240 154 110
112 7 353672 170532 190640 160 111
113 7 353570 170206 191040 60 112
114 7 353342 169796 191280 86 113
115 7 352939 169030 191760 91 114
116 7 353427 168626 192040 107 115
117 7 353567 168187 192160 80 116
118 7 353640 167936 192840 124 117
119 7 354148 167434 193440 128 118
120 7 354281 167118 193880 98 119
121 7 354735 166804 194160 108 120
122 7 354960 166477 194360 102 121
123 7 355387 166122 194640 75 122
124 7 355738 165686 194840 51 123
125 7 356049 165393 194960 75 124
126 7 356233 165092 195000 102 125
127 7 356284 165038 195040 102 126
128 7 356336 164985 195080 102 127
129 7 356388 164931 195120 102 128
130 3 356543 164770 195240 190 129
131 3 356792 163725 195440 178 130
132 3 357157 163074 195720 115 131
133 3 357495 162430 195880 226 132
134 3 357932 161597 195920 128 133
135 3 358252 160959 195960 249 134
136 3 358196 160708 196040 244 135
137 3 358186 158744 196080 273 136
138 3 358773 157691 196240 198 137
139 3 359108 156802 196280 288 138
140 3 359708 155803 196320 214 139
141 3 359813 155138 196480 240 140
142 3 359995 154681 196600 284 141
143 3 360324 154320 196800 250 142
144 3 360877 153750 196960 235 143
145 3 361622 153241 197240 218 144
146 3 362130 152707 197480 235 145
147 3 362612 152355 197680 157 146
148 3 363645 151340 197720 217 147
149 3 364998 150397 197760 293 148
150 3 366434 149075 197720 202 149
151 3 366705 148443 197280 217 150
152 3 367397 147915 197120 204 151
153 3 368401 146742 197040 226 152
154 3 369660 145453 196920 256 153
155 3 370369 144918 196680 226 154
156 3 371034 144230 196560 256 155
157 3 371228 143974 196360 256 156
158 3 371434 143669 196240 228 157
159 3 371811 143437 196040 148 158
160 3 372202 143176 195840 131 159
161 3 372671 142916 195640 244 160
162 3 373375 142307 195640 250 161
163 3 373871 140828 195640 226 162
164 3 373954 140853 195520 226 163
165 3 374098 140838 195400 32 164
166 3 374095 140921 195320 32 165
167 3 374185 141642 195240 140 166
168 3 374215 141577 195120 140 167
169 3 374270 141568 195080 140 168
170 3 374614 141543 194840 115 169
171 3 374747 141419 194640 131 170
172 3 374827 141347 194520 140 171
173 3 375144 141212 194280 172 172
174 3 375286 141067 194080 189 173
175 3 375543 140995 193880 236 174
176 3 375747 140985 193600 271 175
177 3 376217 140708 193000 131 176
178 3 376542 140575 192800 107 177
179 3 376602 140548 192760 81 178
180 3 376858 140474 192520 241 179
181 3 376912 140355 192440 241 180
182 3 377465 140011 192120 257 181
183 3 377762 139804 191920 235 182
184 3 378330 139682 191720 197 183
185 3 378370 139629 191600 221 184
186 3 378514 139460 191480 226 185
187 3 378770 139060 191080 176 186
188 3 378724 138834 190920 163 187
189 3 379004 138920 190840 166 188
190 3 379121 138856 190680 104 189
191 3 379175 138850 190520 86 190
192 3 379200 138842 190440 86 191
193 3 379308 138870 190240 51 192
194 3 379489 138871 190040 51 193
195 3 379851 138706 189920 139 194
196 3 379999 138719 189760 81 195
197 3 380119 138716 189640 81 196
198 3 380289 138644 189560 96 197
199 3 380297 138511 189520 137 198
200 3 380318 138515 189440 98 199
201 3 380345 138506 189400 98 200
202 3 380304 138502 189320 98 201
203 3 380427 138351 189160 98 202
204 3 380515 138346 188960 194 203
205 3 380671 138306 188800 275 204
206 3 380955 138356 188600 209 205
207 3 381602 138295 188480 186 206
208 3 381830 138357 188320 186 207
209 3 381889 138370 188280 186 208
210 3 382062 138395 188240 198 209
211 3 383645 138403 188120 160 210
212 3 384194 138387 188040 120 211
213 3 384882 138181 187960 178 212
214 3 385376 138086 187880 178 213
215 3 386345 137923 187560 163 214
216 3 386865 137850 187480 124 215
217 3 387312 137808 187400 166 216
218 3 387737 137776 187320 202 217
219 3 388300 137690 187240 175 218
220 3 388597 137681 187200 104 219
221 3 389020 137642 187160 135 220
222 3 390457 137618 187080 163 221
223 3 391527 137698 187040 32 222
224 3 392547 137186 187040 237 223
225 3 394885 136737 186920 175 224
226 3 395673 136617 186880 181 225
227 3 396836 136369 186840 189 226
228 3 397413 136313 186800 86 227
229 3 398120 135720 186760 137 228
230 3 398273 135600 186600 124 229
231 3 399212 135489 186520 101 230
232 3 399699 135513 186560 86 231
233 3 402424 135657 186560 160 232
234 3 403221 135555 186360 207 233
235 3 404395 135319 186280 183 234
236 3 405346 135188 186200 160 235
237 3 406280 135019 186120 160 236
238 3 407704 134804 186080 163 237
239 3 408947 135116 186240 75 238
240 3 409122 135164 186440 175 239
241 3 409507 135055 186560 197 240
242 3 410108 134926 186640 102 241
243 3 410967 134646 186720 176 242
244 3 411463 134477 186760 115 243
245 3 412449 134070 186800 163 244
246 3 413099 133774 187000 226 245
247 3 413282 133711 187080 166 246
248 3 413683 133613 187120 200 247
249 3 413901 133626 187200 200 248
250 3 414238 133367 187240 217 249
251 3 414700 133141 187360 164 250
252 3 414968 132973 187400 90 251
253 3 416418 132596 187400 163 252
254 3 418327 132980 187440 107 253
255 3 420153 132596 187440 139 254
256 3 420790 132584 187520 131 255
257 3 421007 132577 187600 168 256
258 3 421268 132546 187680 108 257
259 3 421561 132537 187760 150 258
260 3 421674 132518 187920 172 259
261 3 421782 132497 188040 175 260
262 3 421824 132450 188080 175 261
263 3 422107 132529 188280 253 262
264 3 422553 132630 188320 214 263
265 3 423784 132301 188360 150 264
266 3 425322 131964 188400 128 265
267 3 426208 131868 188480 163 266
268 3 426705 131900 188640 166 267
269 3 427912 131907 188680 181 268
270 3 427840 131507 188680 60 269
271 3 427816 131027 188720 40 270
272 3 427720 130835 188800 32 271
273 3 427680 130812 188880 32 272
274 3 427536 130788 189000 40 273
275 3 427472 130676 189000 40 274
276 3 427401 130528 188920 40 275
277 3 427388 130284 188760 60 276
278 3 427148 129859 188720 51 277
279 3 426896 129740 188760 98 278
280 3 426999 129837 188840 104 279
281 3 427020 129873 188920 104 280
282 3 427100 129931 189080 104 281
283 3 426488 129895 189080 51 282
284 3 426389 129914 189120 51 283
285 3 426400 129948 189160 51 284
286 3 426315 129991 189240 40 285
287 3 426190 130039 189360 32 286
288 3 426156 130047 189440 32 287
289 3 426180 130019 189560 32 288
290 3 426176 129980 189680 32 289
291 3 426120 129962 189760 32 290
292 3 426019 129979 189880 32 291
293 3 425874 130118 189960 32 292
294 3 425585 130077 190000 32 293
295 3 425527 130061 190040 32 294
296 3 425545 130037 190080 -1 295
297 3 426047 129939 189920 32 292
298 3 426064 129893 190000 32 297
299 3 426063 129816 190080 32 298
300 3 426084 129793 190160 32 299
301 3 426148 129684 190280 32 300
302 3 426284 129516 190360 -1 301
303 3 426307 129452 190440 -1 302
304 3 426356 129399 190560 -1 303
305 3 426386 129370 190640 -1 304
306 3 426407 129396 190720 -1 305
307 3 426404 129405 190760 -1 306
308 3 426383 129490 190840 -1 307
309 3 426355 129510 190920 -1 308
310 3 426305 129498 191000 -1 309
311 3 426485 129590 191000 -1 310
312 3 426832 129560 191040 -1 311
313 3 426948 129542 191080 -1 312
314 3 427116 129541 191120 -1 313
315 3 427094 129566 191160 -1 314
316 3 427118 129582 191240 -1 315
317 3 427196 129640 191320 -1 316
318 3 427414 129624 191360 -1 317
319 3 427540 129662 191400 -1 318
320 3 427678 129708 191480 -1 319
321 3 427900 129772 191520 -1 320
322 3 427992 129766 191560 -1 321
323 3 428128 129750 191640 -1 322
324 3 428180 129732 191680 -1 323
325 3 426204 129544 191040 -1 310
326 3 426167 129586 191120 -1 325
327 3 426305 129319 191000 -1 310
328 3 426233 129103 191000 -1 327
329 3 426048 129008 191040 -1 328
330 3 425984 128855 191080 -1 329
331 3 425853 128737 191160 -1 330
332 3 425809 128630 191160 -1 331
333 3 425691 128578 191160 -1 332
334 3 425671 128394 191160 -1 333
335 3 426412 129428 190320 -1 302
336 3 426496 129403 190240 -1 335
337 3 426595 129433 190160 -1 336
338 3 426626 129417 190120 -1 337
339 3 426872 129375 190040 -1 338
340 3 427008 129334 190000 -1 339
341 3 427027 129327 189960 40 340
342 3 427055 129323 189920 40 341
343 3 427175 129252 189960 -1 340
344 3 427436 129234 190000 -1 343
345 3 427459 129215 189920 -1 344
346 3 427521 129197 189880 40 345
347 3 427519 129153 189840 40 346
348 3 427475 129061 189800 -1 347
349 3 427361 128831 189760 -1 348
350 3 427369 128801 189720 -1 349
351 3 427373 128671 189640 -1 350
352 3 427385 128637 189600 -1 351
353 3 427377 128595 189560 -1 352
354 3 427437 129149 190120 -1 344
355 3 427461 129124 190200 -1 354
356 3 427068 130008 189160 104 282
357 3 427264 129976 189200 40 356
358 3 427296 129970 189240 40 357
359 3 427342 130015 189280 40 358
360 3 427322 130049 189320 40 359
361 3 427336 130107 189360 40 360
362 3 427352 130157 189400 40 361
363 3 427380 130241 189440 40 362
364 3 427372 130315 189480 40 363
365 3 427362 130377 189520 40 364
366 3 427348 130455 189560 40 365
367 3 427312 130531 189600 40 366
368 3 427186 130585 189640 40 367
369 3 426992 130559 189680 40 368
370 3 426920 130525 189720 40 369
371 3 426920 130517 189760 40 370
372 3 426912 130499 189840 32 371
373 3 426868 130527 189920 32 372
374 3 426880 130567 190000 -1 373
375 3 426930 130609 190040 -1 374
376 3 426978 130629 190120 -1 375
377 3 426998 130591 190200 -1 376
378 3 427040 130641 190280 -1 377
379 3 427104 130837 190360 -1 378
380 3 427118 130923 190440 -1 379
381 3 426812 130096 189200 98 356
382 3 426780 130111 189240 51 381
383 3 427176 130011 188680 102 278
384 3 427175 130024 188520 102 383
385 3 427191 129992 188440 80 384
386 3 427036 129794 188360 104 385
387 3 426995 129749 188280 104 386
388 3 426976 129744 188240 104 387
389 3 426922 129759 188160 104 388
390 3 426871 129770 188120 104 389
391 3 426753 129742 188080 104 390
392 3 426685 129606 188040 104 391
393 3 426643 129546 188000 -1 392
394 3 426629 129528 187960 -1 393
395 3 426513 129444 187920 -1 394
396 3 426483 129408 187880 -1 395
397 3 426479 129366 187840 -1 396
398 3 426443 129258 187800 -1 397
399 3 426447 129210 187760 -1 398
400 3 426419 129174 187720 -1 399
401 3 426429 129156 187680 -1 400
402 3 426441 129092 187600 -1 401
403 3 426301 129056 187640 -1 402
404 3 426279 129064 187680 -1 403
405 3 426263 129074 187720 -1 404
406 3 426281 129088 187760 -1 405
407 3 426271 129088 187800 -1 406
408 3 426261 129084 187840 -1 407
409 3 426257 129084 187880 -1 408
410 3 428441 131866 188720 189 269
411 3 430352 131666 188680 208 410
412 3 430752 131716 188600 124 411
413 3 430975 131611 188480 124 412
414 3 431263 131371 188240 101 413
415 3 431408 130836 188040 122 414
416 3 431593 130334 188000 148 415
417 3 431610 130219 187960 128 416
418 3 431624 130141 187920 128 417
419 3 431601 129986 187800 128 418
420 3 431649 129621 187720 80 419
421 3 431466 129227 187640 75 420
422 3 431546 128945 187600 140 421
423 3 431575 128818 187480 140 422
424 3 431602 128544 187360 134 423
425 3 431585 128372 187240 86 424
426 3 431185 127561 187040 115 425
427 3 430888 127460 187080 96 426
428 3 430662 127296 187160 51 427
429 3 430580 127108 187240 45 428
430 3 430414 126917 187360 40 429
431 3 430392 126869 187520 40 430
432 3 430324 126905 187560 40 431
433 3 430360 126893 187600 40 432
434 3 430324 126819 187640 40 433
435 3 430258 126791 187680 40 434
436 3 430230 126767 187720 40 435
437 3 430204 126831 187760 40 436
438 3 430174 127093 187800 40 437
439 3 430064 127211 187720 40 438
440 3 430384 126969 187640 40 433
441 3 430392 127029 187680 40 440
442 3 430378 127121 187720 40 441
443 3 430344 127199 187760 40 442
444 3 430147 126909 187320 40 430
445 3 430060 126932 187240 45 444
446 3 429996 126980 187160 45 445
447 3 429836 127066 187120 60 446
448 3 429798 127054 187040 60 447
449 3 429762 127028 187000 60 448
450 3 429724 127024 186960 60 449
451 3 429736 127054 186920 60 450
452 3 430844 127427 186960 96 426
453 3 430864 127356 186920 75 452
454 3 430868 127248 186840 75 453
455 3 430826 127126 186760 71 454
456 3 430779 126972 186680 71 455
457 3 430676 126811 186600 135 456
458 3 430540 126735 186560 91 457
459 3 430292 126488 186520 80 458
460 3 429717 125955 186440 164 459
461 3 429107 125674 186400 120 460
462 3 428721 125687 186440 75 461
463 3 428407 125628 186520 75 462
464 3 427606 125307 186560 81 463
465 3 427394 125238 186720 137 464
466 3 427335 125232 186840 107 465
467 3 427586 125125 186920 81 466
468 3 427656 125107 186960 81 467
469 3 427379 125259 186480 137 464
470 3 427262 125251 186400 107 469
471 3 427159 125232 186360 107 470
472 3 426820 125328 186320 196 471
473 3 426743 125866 186280 90 472
474 3 426732 125983 186200 90 473
475 3 426912 126226 186160 32 474
476 3 426892 126451 186200 32 475
477 3 426259 125394 186280 80 472
478 3 425400 125580 186320 136 477
479 3 425016 125605 186440 101 478
480 3 424542 125516 186520 81 479
481 3 424060 125572 186560 124 480
482 3 423931 125545 186680 124 481
483 3 423822 125528 186800 60 482
484 3 423750 125517 186880 60 483
485 3 423763 125509 186920 60 484
486 3 423631 125557 187040 51 485
487 3 423535 125541 187120 51 486
488 3 423301 125417 187200 120 487
489 3 422741 125489 187160 86 488
490 3 422101 125533 187200 102 489
491 3 421825 125653 187280 91 490
492 3 421603 125697 187320 81 491
493 3 421375 125673 187360 71 492
494 3 420915 125761 187360 75 493
495 3 420627 126073 187440 75 494
496 3 420555 126169 187560 81 495
497 3 420387 126377 187680 75 496
498 3 420323 126485 187800 102 497
499 3 420139 126573 187920 137 498
500 3 420059 126625 188000 137 499
501 3 419985 126629 188080 137 500
502 3 419869 126733 188160 101 501
503 3 419725 126841 188240 51 502
504 3 419557 126957 188280 40 503
505 3 419433 126997 188320 40 504
506 3 419297 127113 188400 51 505
507 3 419157 127201 188480 51 506
508 3 418945 127353 188600 136 507
509 3 418813 127409 188720 160 508
510 3 418773 127497 188840 160 509
511 3 418745 127645 188960 137 510
512 3 419430 127055 188960 136 511
513 3 419630 127003 189000 40 512
514 3 419686 127015 189040 40 513
515 3 419722 126847 189040 40 514
516 3 419850 126631 189040 40 515
517 3 419810 126403 189000 51 516
518 3 419814 126339 188960 51 517
519 3 419930 126115 188960 -1 518
520 3 420154 126067 189000 -1 519
521 3 420230 126035 188960 -1 520
522 3 420258 126019 188920 -1 521
523 3 420422 126027 188880 -1 522
524 3 420440 126009 188840 -1 523
525 3 420430 126009 188800 -1 524
526 3 420150 126115 189040 -1 520
527 3 420166 126155 189080 -1 526
528 3 420190 126199 189120 -1 527
529 3 420198 126251 189160 -1 528
530 3 420202 126311 189200 -1 529
531 3 420226 126407 189240 -1 530
532 3 420258 126463 189280 -1 531
533 3 418785 127753 189040 137 511
534 3 418789 127813 189120 137 533
535 3 418841 127909 189200 120 534
536 3 418405 128433 189200 60 535
537 3 418189 128585 189240 80 536
538 3 418113 128689 189280 75 537
539 3 418117 128709 189320 75 538
540 3 417953 128829 189360 75 539
541 3 417829 128893 189440 71 540
542 3 417741 128985 189520 71 541
543 3 417649 129053 189600 64 542
544 3 417505 129125 189680 107 543
545 3 417397 129173 189720 107 544
546 3 417353 129153 189800 107 545
547 3 417389 128953 189880 107 546
548 3 417361 128889 189920 107 547
549 3 417377 128873 190040 107 548
550 3 417349 128865 190160 107 549
551 3 417312 128914 190240 107 550
552 3 417312 128938 190280 107 551
553 3 417344 128982 190360 107 552
554 3 417368 129046 190440 107 553
555 3 417432 129082 190520 107 554
556 3 417412 129070 190640 107 555
557 3 417160 129026 190680 75 556
558 3 417044 129022 190720 75 557
559 3 416996 128978 190760 -1 558
560 3 416892 129026 190840 -1 559
561 3 416824 129074 190920 -1 560
562 3 416748 129122 191040 -1 561
563 3 416748 129130 191080 -1 562
564 3 416752 129114 191160 -1 563
565 3 416736 129082 191240 -1 564
566 3 416716 129066 191320 -1 565
567 3 416760 128994 191360 -1 566
568 3 416788 128958 191440 -1 567
569 3 416756 128934 191560 -1 568
570 3 416576 128978 191560 -1 569
571 3 416536 129012 191520 -1 570
572 3 416526 129042 191480 -1 571
573 3 416550 129052 191440 -1 572
574 3 417057 129509 189800 86 546
575 3 416933 129593 189840 91 574
576 3 416765 129681 189920 91 575
577 3 416625 129749 190040 81 576
578 3 416501 129825 190120 40 577
579 3 416225 130009 190240 75 578
580 3 416117 130081 190320 75 579
581 3 416029 130125 190400 75 580
582 3 415957 130197 190480 45 581
583 3 415873 130325 190560 45 582
584 3 415781 130417 190640 71 583
585 3 415380 130612 190680 153 584
586 3 415233 130929 190720 107 585
587 3 415089 130949 190800 166 586
588 3 415089 130949 190840 166 587
589 3 415057 131009 190960 166 588
590 3 415020 131068 191000 166 589
591 3 415032 131096 191160 163 590
592 3 414988 131084 191240 163 591
593 3 414640 131004 191320 124 592
594 3 414572 131008 191360 64 593
595 3 414496 131016 191400 64 594
596 3 414360 131048 191480 64 595
597 3 414252 131016 191560 60 596
598 3 414116 131012 191640 75 597
599 3 414008 131052 191720 75 598
600 3 413844 131116 191800 81 599
601 3 413684 131188 191880 75 600
602 3 413424 131280 191920 75 601
603 3 413120 131516 191960 51 602
604 3 412784 131744 192000 64 603
605 3 412528 131808 192080 81 604
606 3 412420 131852 192160 81 605
607 3 412356 131948 192200 71 606
608 3 412304 132028 192280 71 607
609 3 412228 132128 192360 80 608
610 3 412168 132192 192440 80 609
611 3 412192 132276 192560 80 610
612 3 412204 132284 192640 80 611
613 3 411614 132576 192640 64 612
614 3 411306 132644 192680 91 613
615 3 411134 132852 192720 51 614
616 3 410962 133028 192760 75 615
617 3 410834 133140 192800 75 616
618 3 410770 133192 192840 71 617
619 3 410656 133240 192880 71 618
620 3 410544 133352 192920 80 619
621 3 410432 133512 192960 80 620
622 3 410168 133796 193000 90 621
623 3 410122 133880 193080 90 622
624 3 409686 134064 193080 102 623
625 3 409530 133968 193040 102 624
626 3 410106 133904 193160 140 623
627 3 409998 133952 193280 140 626
628 3 409858 134060 193360 102 627
629 3 409734 134240 193440 75 628
630 3 409562 134372 193480 80 629
631 3 409418 134404 193520 80 630
632 3 409250 134756 193560 75 631
633 3 409162 134908 193520 75 632
634 3 409158 135028 193480 81 633
635 3 409104 135124 193360 81 634
636 3 409112 135272 193240 51 635
637 3 409152 135372 193160 51 636
638 3 409184 135652 193040 51 637
639 3 409202 135708 193000 51 638
640 3 409230 135732 192920 51 639
641 3 409330 135780 192840 51 640
642 3 409470 135816 192760 51 641
643 3 409590 135804 192680 51 642
644 3 409762 135828 192600 -1 643
645 3 409882 135908 192560 -1 644
646 3 409966 135920 192520 -1 645
647 3 410054 135904 192480 -1 646
648 3 410190 135860 192400 -1 647
649 3 410350 135856 192320 -1 648
650 3 410462 135904 192240 -1 649
651 3 410464 135828 192200 -1 650
652 3 410464 135772 192160 -1 651
653 3 410524 135764 192120 -1 652
654 3 410592 135700 192040 -1 653
655 3 410664 135656 191960 -1 654
656 3 410792 135528 191880 -1 655
657 3 410848 135432 191840 -1 656
658 3 410828 135364 191800 -1 657
659 3 410828 135324 191760 -1 658
660 3 410792 135300 191720 -1 659
661 3 410820 135192 191640 -1 660
662 3 411032 135376 191800 -1 657
663 3 411180 135392 191760 -1 662
664 3 411458 135508 191720 -1 663
665 3 411694 135704 191720 -1 664
666 3 411814 135780 191680 -1 665
667 3 412074 135644 191680 -1 666
668 3 412070 135622 191720 -1 667
669 3 410366 136092 192240 -1 650
670 3 410478 136180 192160 -1 669
671 3 410550 136232 192120 -1 670
672 3 410610 136232 192040 -1 671
673 3 410644 136256 192000 -1 672
674 3 410644 136304 191920 -1 673
675 3 410668 136364 191800 -1 674
676 3 410604 136472 191760 -1 675
677 3 410612 136512 191720 -1 676
678 3 410624 136516 191680 -1 677
679 3 410638 136520 191640 -1 678
680 3 409032 135376 193120 51 637
681 3 408788 135404 193080 51 680
682 3 408748 135352 193000 51 681
683 3 408728 135336 192920 51 682
684 3 408800 135376 192840 51 683
685 3 408872 135428 192800 51 684
686 3 408928 135508 192720 51 685
687 3 408940 135592 192640 51 686
688 3 408896 135648 192560 51 687
689 3 408796 135660 192480 40 688
690 3 408820 135948 192440 40 689
691 3 408844 135944 192400 40 690
692 3 408864 136110 192360 -1 691
693 3 408852 136150 192320 -1 692
694 3 408620 135488 193080 40 681
695 3 408588 135548 193120 40 694
696 3 408564 135588 193160 40 695
697 3 408484 135628 193240 51 696
698 3 408420 135680 193320 51 697
699 3 408304 135712 193400 51 698
700 3 408200 135804 193480 51 699
701 3 408112 135812 193560 60 700
702 3 408044 135848 193640 60 701
703 3 407952 135860 193720 51 702
704 3 407988 135704 193800 51 703
705 3 407976 135684 193840 51 704
706 3 407982 135636 193880 51 705
707 3 407662 135880 193720 45 703
708 3 407574 135880 193800 45 707
709 3 407362 136168 193800 51 708
710 3 407186 136592 193840 75 709
711 3 406862 136828 193880 40 710
712 3 406738 136940 193960 60 711
713 3 406652 136968 194040 60 712
714 3 406548 137036 194160 75 713
715 3 406408 137124 194280 71 714
716 3 406212 137312 194360 80 715
717 3 406084 137408 194440 80 716
718 3 405900 137600 194520 60 717
719 3 405712 137848 194560 51 718
720 3 405646 137980 194600 51 719
721 3 405546 138084 194680 60 720
722 3 405342 138156 194760 60 721
723 3 405190 138564 194840 51 722
724 3 404798 138804 194840 163 723
725 3 404608 138832 194760 176 724
726 3 404496 138868 194640 176 725
727 3 404499 138900 194600 176 726
728 3 404416 139200 194560 64 727
729 3 404420 139268 194520 81 728
730 3 404368 139360 194440 90 729
731 3 404440 139356 194320 90 730
732 3 404384 139407 194240 90 731
733 3 404328 139447 194160 90 732
734 3 404212 139467 194080 90 733
735 3 404220 139563 194000 90 734
736 3 404240 139731 193920 90 735
737 3 404208 139855 193800 90 736
738 3 404116 139983 193720 90 737
739 3 404100 140143 193680 -1 738
740 3 404080 140271 193640 -1 739
741 3 404192 140643 193640 -1 740
742 3 404284 140867 193600 -1 741
743 3 404356 141143 193560 -1 742
744 3 404512 141219 193480 -1 743
745 3 404620 141203 193400 -1 744
746 3 404744 141251 193320 -1 745
747 3 404778 141275 193280 -1 746
748 3 404806 141287 193240 -1 747
749 3 404840 141301 193160 -1 748
750 3 404906 141337 193120 -1 749
751 3 404148 139487 194160 90 734
752 3 404132 139527 194240 90 751
753 3 404180 139531 194280 90 752
754 3 409246 134316 193560 80 631
755 3 409146 134332 193600 80 754
756 3 409194 134248 193520 80 755
757 3 409181 134163 193440 80 756
758 3 409197 134145 193400 80 757
759 3 409201 134125 193360 80 758
760 3 409034 134340 193680 75 755
761 3 408954 134280 193760 75 760
762 3 408846 134236 193840 75 761
763 3 408786 134188 193920 75 762
764 3 408730 134104 194000 75 763
765 3 408705 134095 194040 75 764
766 3 408699 134089 194080 75 765
767 3 412214 132308 192760 80 612
768 3 412342 132372 192880 80 767
769 3 412374 132376 193000 80 768
770 3 412414 132384 193040 80 769
771 3 412398 132416 193160 75 770
772 3 412398 132416 193280 75 771
773 3 412386 132460 193360 75 772
774 3 411826 132256 193360 75 773
775 3 411602 132224 193400 75 774
776 3 411502 132212 193480 75 775
777 3 411374 132176 193520 91 776
778 3 411266 132164 193560 91 777
779 3 411138 132160 193640 -1 778
780 3 410954 132108 193680 -1 779
781 3 410774 131996 193640 -1 780
782 3 410513 131965 193640 -1 781
783 3 410270 132132 193640 -1 782
784 3 409948 132233 193600 -1 783
785 3 409930 132207 193560 -1 784
786 3 409912 132165 193520 -1 785
787 3 413040 131388 191880 51 603
788 3 413032 131368 191840 51 787
789 3 413700 131172 192000 75 601
790 3 413706 131170 192080 75 789
791 3 413652 131216 192160 75 790
792 3 413580 131232 192200 75 791
793 3 413488 131208 192240 75 792
794 3 413420 131172 192280 75 793
795 3 413352 131160 192320 75 794
796 3 413264 131160 192360 75 795
797 3 413196 131192 192440 75 796
798 3 413120 131188 192520 75 797
799 3 413048 131152 192640 51 798
800 3 412980 131172 192720 51 799
801 3 412894 131147 192760 51 800
802 3 415324 130612 190560 153 585
803 3 415276 130619 190440 153 802
804 3 415299 130468 190440 153 803
805 3 415283 130342 190400 153 804
806 3 415283 130314 190360 71 805
807 3 415289 130298 190280 71 806
808 3 415281 130298 190240 71 807
809 3 415269 130288 190160 71 808
810 3 415297 130284 190120 71 809
811 3 415337 130266 190080 71 810
812 3 415343 130282 190040 71 811
813 3 415357 130320 190000 71 812
814 3 415345 130332 189960 71 813
815 3 415375 130288 189920 45 814
816 3 415389 130356 189880 45 815
817 3 415433 130398 189840 45 816
818 3 415429 130492 189800 45 817
819 3 415523 130604 189760 45 818
820 3 415537 130622 189720 -1 819
821 3 415535 130628 189680 -1 820
822 3 415489 130620 189600 -1 821
823 3 415473 130616 189560 -1 822
824 3 415469 130600 189520 -1 823
825 3 415453 130572 189480 -1 824
826 3 415417 130536 189440 -1 825
827 3 415409 130536 189360 -1 826
828 3 415381 130512 189280 -1 827
829 3 415333 130480 189200 -1 828
830 3 415333 130468 189160 -1 829
831 3 415321 130452 189120 -1 830
832 3 415245 130440 189080 -1 831
833 3 415213 130408 189040 -1 832
834 3 415177 130380 189000 -1 833
835 3 415153 130464 188920 -1 834
836 3 415125 130468 188880 -1 835
837 3 415045 130696 188840 -1 836
838 3 415073 130948 188800 -1 837
839 3 415021 131048 188760 -1 838
840 3 414961 131092 188720 -1 839
841 3 414921 131184 188680 -1 840
842 3 414845 131292 188720 -1 841
843 3 414829 131336 188760 -1 842
844 3 414817 131420 188840 -1 843
845 3 414833 131468 188880 -1 844
846 3 414825 131688 188920 60 845
847 3 414789 131748 188960 60 846
848 3 414769 131788 189000 60 847
849 3 414757 131860 189040 60 848
850 3 414673 131948 189080 60 849
851 3 414641 132008 189120 60 850
852 3 414613 132076 189160 60 851
853 3 414601 132132 189240 60 852
854 3 414593 132184 189280 60 853
855 3 414541 132328 189360 60 854
856 3 414485 132372 189400 60 855
857 3 414397 132477 189440 81 856
858 3 414321 132548 189480 81 857
859 3 414289 132608 189520 81 858
860 3 414277 132644 189560 81 859
861 3 414265 132700 189600 81 860
862 3 414133 132792 189640 96 861
863 3 414093 132808 189680 -1 862
864 3 414053 132872 189720 -1 863
865 3 414025 132916 189760 -1 864
866 3 413981 132948 189800 -1 865
867 3 413941 132956 189840 -1 866
868 3 413857 132996 189880 -1 867
869 3 413777 133028 189920 -1 868
870 3 413633 133040 189960 -1 869
871 3 413545 133060 190000 -1 870
872 3 413569 133064 190040 -1 871
873 3 413573 133052 190080 -1 872
874 3 413573 133036 190120 -1 873
875 3 413585 133032 190160 -1 874
876 3 413561 133028 190200 -1 875
877 3 413493 133072 190240 -1 876
878 3 413473 133128 190280 -1 877
879 3 413437 133080 190320 -1 878
880 3 413377 133080 190360 -1 879
881 3 413357 133076 190400 -1 880
882 3 413313 133120 190440 -1 881
883 3 413232 133184 190480 -1 882
884 3 413185 133204 190520 -1 883
885 3 413129 133204 190560 -1 884
886 3 412913 133162 190600 -1 885
887 3 412929 133180 190640 -1 886
888 3 412929 133144 190680 -1 887
889 3 412953 132990 190720 -1 888
890 3 412949 132928 190760 -1 889
891 3 415343 130258 189800 45 817
892 3 415323 130238 189760 -1 891
893 3 415327 130224 189720 -1 892
894 3 418897 127889 189280 120 535
895 3 418957 127937 189400 148 894
896 3 418997 127993 189520 148 895
897 3 419037 128021 189640 148 896
898 3 418869 128133 189800 148 897
899 3 418737 128393 189920 148 898
900 3 418637 128421 189960 148 899
901 3 418601 128405 190040 148 900
902 3 418477 128385 190080 148 901
903 3 418413 128361 190120 80 902
904 3 418305 128365 190200 80 903
905 3 418197 128361 190240 75 904
906 3 418141 128361 190280 75 905
907 3 417973 128413 190320 64 906
908 3 417853 128397 190360 64 907
909 3 417803 128393 190400 64 908
910 3 420207 126077 187400 40 495
911 3 420111 126145 187320 32 910
912 3 420071 126389 187280 32 911
913 3 420247 126521 187320 32 912
914 3 420083 126425 187200 32 912
915 3 420123 126441 187120 32 914
916 3 420167 126497 187040 32 915
917 3 420195 126505 187000 32 916
918 3 420355 126409 186960 32 917
919 3 420543 126413 186840 32 918
920 3 420635 126453 186760 81 919
921 3 420775 126437 186760 81 920
922 3 420795 126477 186680 81 921
923 3 420747 126473 186600 81 922
924 3 420835 126537 186520 -1 923
925 3 420991 126621 186480 -1 924
926 3 421087 126605 186440 -1 925
927 3 421075 126681 186400 -1 926
928 3 421215 126745 186360 -1 927
929 3 421335 126741 186280 -1 928
930 3 421399 126677 186240 -1 929
931 3 421451 126629 186200 -1 930
932 3 421591 126477 186160 -1 931
933 3 421603 126425 186120 -1 932
934 3 421599 126361 186080 -1 933
935 3 421607 126321 186000 -1 934
936 3 421559 126217 185920 -1 935
937 3 421545 126125 185880 -1 936
938 3 421555 126067 185840 -1 937
939 3 421563 125979 185800 -1 938
940 3 420599 125517 187320 75 494
941 3 420507 125441 187280 75 940
942 3 420519 125413 187240 75 941
943 3 423685 125249 187160 75 488
944 3 423649 125153 187240 45 943
945 3 423591 125093 187320 45 944
946 3 423575 125065 187440 45 945
947 3 423495 125093 187520 51 946
948 3 423491 125133 187600 51 947
949 3 423487 125205 187720 51 948
950 3 423479 125249 187840 51 949
951 3 423523 125297 187920 51 950
952 3 423495 125345 188040 51 951
953 3 423459 125509 188080 51 952
954 3 423463 125897 188040 51 953
955 3 423331 126125 188080 40 954
956 3 423265 126169 188040 32 955
957 3 423197 126213 188000 32 956
958 3 423155 126209 187920 32 957
959 3 423323 126141 188120 32 955
960 3 423323 126143 188160 32 959
961 3 423329 126175 188200 -1 960
962 3 423343 126219 188240 -1 961
963 3 423391 126301 188280 -1 962
964 3 423449 126397 188320 -1 963
965 3 423477 126443 188360 -1 964
966 3 423523 126469 188400 -1 965
967 3 423557 126477 188440 -1 966
968 3 423579 126475 188480 -1 967
969 3 423599 126479 188520 -1 968
970 3 423625 126485 188560 -1 969
971 3 423659 126485 188600 -1 970
972 3 423677 126477 188640 -1 971
973 3 423691 126459 188680 -1 972
974 3 423745 126423 188720 -1 973
975 3 423819 126475 188760 -1 974
976 3 423935 126561 188800 -1 975
977 3 424089 126597 188840 -1 976
978 3 424281 126621 188800 -1 977
979 3 424411 126693 188760 -1 978
980 3 424615 126775 188800 -1 979
981 3 424665 126875 188840 -1 980
982 3 424709 126905 188880 -1 981
983 3 424731 126887 188920 -1 982
984 3 424743 126867 188960 -1 983
985 3 424773 126857 189000 -1 984
986 3 424811 126859 189040 -1 985
987 3 424745 127111 189080 -1 986
988 3 424709 127173 189120 -1 987
989 3 424697 127211 189160 -1 988
990 3 424699 127241 189200 -1 989
991 3 423351 125977 187040 32 486
992 3 423109 126111 187120 40 991
993 3 423023 126167 187200 40 992
994 3 422929 126197 187240 40 993
995 3 422817 126273 187280 40 994
996 3 422709 126337 187320 32 995
997 3 422639 126393 187360 32 996
998 3 422701 126433 187400 32 997
999 3 422741 126453 187440 32 998
1000 3 422851 126577 187400 32 999
1001 3 422899 126663 187360 32 1000
1002 3 423077 126657 187320 32 1001
1003 3 424096 125133 186840 98 483
1004 3 424198 124929 186880 98 1003
1005 3 424222 124779 186920 98 1004
1006 3 424166 124749 186960 98 1005
1007 3 424144 124689 187000 98 1006
1008 3 424130 124627 187040 98 1007
1009 3 424114 124573 187080 98 1008
1010 3 424072 124435 187120 60 1009
1011 3 424070 124356 187160 60 1010
1012 3 423691 125680 186520 45 481
1013 3 423299 125776 186520 40 1012
1014 3 422923 126012 186520 40 1013
1015 3 422830 126150 186480 40 1014
1016 3 422828 126209 186440 40 1015
1017 3 422782 126232 186400 40 1016
1018 3 422642 126454 186400 40 1017
1019 3 422466 126522 186440 40 1018
1020 3 422102 126454 186520 40 1019
1021 3 422022 126394 186440 -1 1020
1022 3 421976 126420 186400 -1 1021
1023 3 421920 126408 186360 -1 1022
1024 3 421872 126402 186320 -1 1023
1025 3 421832 126390 186280 -1 1024
1026 3 421800 126374 186240 -1 1025
1027 3 421748 126362 186200 -1 1026
1028 3 421744 126294 186160 -1 1027
1029 3 421770 126206 186120 -1 1028
1030 3 421764 126130 186080 -1 1029
1031 3 422050 126442 186560 -1 1020
1032 3 421918 126466 186640 -1 1031
1033 3 421842 126486 186720 -1 1032
1034 3 421766 126466 186840 81 1033
1035 3 421710 126434 186920 81 1034
1036 3 421674 126398 187000 81 1035
1037 3 421650 126358 187080 81 1036
1038 3 421718 126310 187160 81 1037
1039 3 421774 126318 187200 81 1038
1040 3 421794 126386 187240 81 1039
1041 3 421962 126450 187360 32 1040
1042 3 421982 126454 187400 32 1041
1043 3 422002 126458 187440 32 1042
1044 3 421986 126558 187520 32 1043
1045 3 422062 126658 187600 32 1044
1046 3 422034 126642 187640 32 1045
1047 3 422014 126602 187680 32 1046
1048 3 422014 126578 187760 32 1047
1049 3 422006 126586 187800 32 1048
1050 3 422070 126586 187840 32 1049
1051 3 422098 126574 187880 32 1050
1052 3 422102 126554 187920 32 1051
1053 3 422086 126550 187960 32 1052
1054 3 422086 126542 188000 32 1053
1055 3 422058 126526 188040 32 1054
1056 3 421990 126462 188120 -1 1055
1057 3 421942 126438 188160 -1 1056
1058 3 421886 126394 188240 -1 1057
1059 3 421866 126358 188280 -1 1058
1060 3 421858 126374 188320 -1 1059
1061 3 421810 126366 188360 -1 1060
1062 3 421790 126358 188400 -1 1061
1063 3 421770 126318 188480 -1 1062
1064 3 421722 126294 188560 -1 1063
1065 3 421698 126290 188640 -1 1064
1066 3 421666 126314 188680 -1 1065
1067 3 421466 126338 188720 -1 1066
1068 3 421350 126374 188760 -1 1067
1069 3 421322 126390 188800 -1 1068
1070 3 421270 126442 188880 -1 1069
1071 3 421246 126462 188920 -1 1070
1072 3 421230 126518 188960 -1 1071
1073 3 421198 126562 189000 -1 1072
1074 3 421174 126662 189040 -1 1073
1075 3 421138 126714 189080 -1 1074
1076 3 421102 126774 189160 -1 1075
1077 3 421102 126806 189200 -1 1076
1078 3 421086 126838 189240 -1 1077
1079 3 421078 126874 189280 -1 1078
1080 3 421050 126918 189320 -1 1079
1081 3 420958 126958 189360 -1 1080
1082 3 420902 126986 189400 -1 1081
1083 3 420830 127050 189440 -1 1082
1084 3 420666 127086 189480 -1 1083
1085 3 420506 127162 189520 -1 1084
1086 3 420380 127284 189560 -1 1085
1087 3 420374 127426 189600 -1 1086
1088 3 420358 127550 189640 -1 1087
1089 3 420350 127654 189680 -1 1088
1090 3 420226 127698 189720 96 1089
1091 3 420166 127690 189760 96 1090
1092 3 420078 127610 189800 96 1091
1093 3 419962 127606 189840 96 1092
1094 3 419886 127694 189880 96 1093
1095 3 419846 127778 189960 96 1094
1096 3 419802 127846 190040 98 1095
1097 3 419782 127870 190080 98 1096
1098 3 419746 127898 190120 98 1097
1099 3 419698 127926 190200 98 1098
1100 3 419602 127922 190240 98 1099
1101 3 419498 127840 190280 98 1100
1102 3 419402 127754 190320 98 1101
1103 3 419502 127900 190240 98 1101
1104 3 419506 127920 190200 98 1103
1105 3 419498 127950 190160 98 1104
1106 3 419504 127992 190120 98 1105
1107 3 419510 128020 190080 98 1106
1108 3 421738 126746 187800 -1 1049
1109 3 421706 126770 187760 -1 1108
1110 3 421758 127046 187760 -1 1109
1111 3 421718 127064 187800 -1 1110
1112 3 425215 125526 186280 134 478
1113 3 425195 125464 186120 134 1112
1114 3 425044 125320 186080 134 1113
1115 3 425336 125382 186000 136 1114
1116 3 425366 125358 185920 136 1115
1117 3 425460 125302 185800 136 1116
1118 3 425496 125224 185720 136 1117
1119 3 425602 125130 185600 124 1118
1120 3 425608 125110 185560 124 1119
1121 3 425602 125104 185520 124 1120
1122 3 425252 125252 185480 136 1121
1123 3 425666 125018 185440 -1 1121
1124 3 425694 125048 185400 -1 1123
1125 3 425686 125038 185360 -1 1124
1126 3 425280 125398 185400 -1 1125
1127 3 425182 125462 185440 134 1126
1128 3 425082 125492 185480 134 1127
1129 3 424826 125686 185520 134 1128
1130 3 424744 125730 185480 -1 1129
1131 3 424672 125732 185440 -1 1130
1132 3 424492 125784 185400 -1 1131
1133 3 424344 125972 185440 -1 1132
1134 3 424302 125984 185400 -1 1133
1135 3 424274 125958 185320 -1 1134
1136 3 424174 126088 185280 -1 1135
1137 3 424086 126128 185200 -1 1136
1138 3 424000 126084 185040 -1 1137
1139 3 423784 126128 184960 -1 1138
1140 3 423674 126200 185000 -1 1139
1141 3 423676 126272 185040 -1 1140
1142 3 423674 126484 185080 -1 1141
1143 3 423734 126540 185120 -1 1142
1144 3 423742 126624 185160 -1 1143
1145 3 423736 126694 185200 -1 1144
1146 3 423732 126712 185240 -1 1145
1147 3 423762 126808 185280 -1 1146
1148 3 423756 126856 185320 -1 1147
1149 3 423706 127022 185360 -1 1148
1150 3 423648 127088 185400 -1 1149
1151 3 423578 127146 185480 -1 1150
1152 3 423548 127134 185520 -1 1151
1153 3 423464 127238 185640 -1 1152
1154 3 423400 127300 185680 -1 1153
1155 3 423326 127332 185760 -1 1154
1156 3 423236 127324 185840 -1 1155
1157 3 423234 127332 185920 -1 1156
1158 3 423236 127362 186000 -1 1157
1159 3 423186 127444 186120 -1 1158
1160 3 423172 127488 186160 -1 1159
1161 3 423164 127518 186200 -1 1160
1162 3 423128 127568 186240 -1 1161
1163 3 423112 127576 186280 -1 1162
1164 3 423088 127574 186320 -1 1163
1165 3 423064 127586 186360 -1 1164
1166 3 423044 127582 186400 -1 1165
1167 3 423084 127514 186440 -1 1166
1168 3 423030 127570 186480 -1 1167
1169 3 422992 127560 186520 -1 1168
1170 3 422978 127548 186560 -1 1169
1171 3 423488 125984 184880 -1 1139
1172 3 423374 125926 184840 -1 1171
1173 3 423282 125874 184800 -1 1172
1174 3 423150 125782 184760 -1 1173
1175 3 423072 125750 184720 -1 1174
1176 3 422936 125772 184640 -1 1175
1177 3 422818 125850 184600 -1 1176
1178 3 422786 125800 184560 -1 1177
1179 3 422746 125740 184480 -1 1178
1180 3 422682 125662 184400 -1 1179
1181 3 422652 125580 184320 -1 1180
1182 3 422570 125472 184240 -1 1181
1183 3 422536 125444 184200 -1 1182
1184 3 422492 125428 184160 -1 1183
1185 3 422452 125408 184080 -1 1184
1186 3 422624 125332 184040 -1 1185
1187 3 422688 125248 184000 -1 1186
1188 3 422700 125202 183960 -1 1187
1189 3 422732 125158 183920 -1 1188
1190 3 422748 125112 183880 -1 1189
1191 3 422784 125076 183840 -1 1190
1192 3 422816 125038 183800 -1 1191
1193 3 422818 125002 183760 -1 1192
1194 3 422852 124954 183720 -1 1193
1195 3 422914 124932 183680 -1 1194
1196 3 422966 124956 183640 -1 1195
1197 3 422998 124918 183600 -1 1196
1198 3 423024 124916 183560 -1 1197
1199 3 423016 124890 183520 -1 1198
1200 3 422422 125392 184040 -1 1185
1201 3 422264 125536 184000 -1 1200
1202 3 421950 125730 184040 -1 1201
1203 3 421806 125822 184000 -1 1202
1204 3 421774 125842 183960 -1 1203
1205 3 421826 125820 183920 -1 1204
1206 3 421848 125824 183880 -1 1205
1207 3 421876 125826 183840 -1 1206
1208 3 421888 125824 183800 -1 1207
1209 3 421862 125830 183760 -1 1208
1210 3 421874 125852 183720 -1 1209
1211 3 421898 125922 183680 -1 1210
1212 3 421904 125982 183640 -1 1211
1213 3 421942 126036 183600 -1 1212
1214 3 421982 126032 183560 -1 1213
1215 3 422052 125956 183480 -1 1214
1216 3 422134 125930 183400 -1 1215
1217 3 422149 125906 183360 -1 1216
1218 3 422558 125870 183320 -1 1217
1219 3 422652 125918 183280 -1 1218
1220 3 422668 126056 183240 -1 1219
1221 3 422676 126182 183200 -1 1220
1222 3 422668 126228 183160 -1 1221
1223 3 422164 125882 183320 -1 1217
1224 3 422114 125836 183240 -1 1223
1225 3 422098 125792 183160 -1 1224
1226 3 422026 125816 183120 -1 1225
1227 3 421870 125910 183200 -1 1225
1228 3 421834 125930 183160 -1 1227
1229 3 424297 126052 185480 -1 1133
1230 3 424352 126074 185560 -1 1229
1231 3 424384 126134 185640 -1 1230
1232 3 424434 126160 185680 -1 1231
1233 3 424494 126172 185720 -1 1232
1234 3 424486 126184 185760 -1 1233
1235 3 424488 126176 185800 -1 1234
1236 3 424514 126160 185840 -1 1235
1237 3 424560 126122 185880 75 1236
1238 3 424712 125858 185920 75 1237
1239 3 425698 125038 185320 -1 1125
1240 3 425822 124860 185240 -1 1239
1241 3 425900 124798 185200 -1 1240
1242 3 425990 124760 185160 -1 1241
1243 3 426162 124672 185120 -1 1242
1244 3 426222 124530 185040 -1 1243
1245 3 426262 124362 184960 -1 1244
1246 3 426268 124224 184840 -1 1245
1247 3 426262 124142 184720 -1 1246
1248 3 426158 124054 184600 -1 1247
1249 3 426200 124020 184560 -1 1248
1250 3 426284 123906 184480 -1 1249
1251 3 426356 123788 184400 -1 1250
1252 3 426478 123506 184320 -1 1251
1253 3 426632 123406 184280 -1 1252
1254 3 426674 123284 184240 -1 1253
1255 3 426706 123152 184200 -1 1254
1256 3 426758 123090 184160 -1 1255
1257 3 426814 123090 184120 -1 1256
1258 3 426910 123118 184040 -1 1257
1259 3 426998 123090 183960 -1 1258
1260 3 427090 122956 183920 -1 1259
1261 3 427134 122860 183880 -1 1260
1262 3 427254 122880 183800 -1 1261
1263 3 427380 122876 183720 -1 1262
1264 3 427484 122774 183680 -1 1263
1265 3 427550 122732 183640 -1 1264
1266 3 427632 122734 183560 -1 1265
1267 3 427818 122706 183480 -1 1266
1268 3 427892 122700 183400 -1 1267
1269 3 428128 122602 183320 -1 1268
1270 3 428458 122618 183240 -1 1269
1271 3 428528 122660 183200 -1 1270
1272 3 428684 122574 183160 -1 1271
1273 3 428696 122652 183120 -1 1272
1274 3 428770 122710 183040 -1 1273
1275 3 428938 122862 182960 -1 1274
1276 3 429180 123090 182840 -1 1275
1277 3 429296 123180 182800 -1 1276
1278 3 429314 123240 182760 -1 1277
1279 3 429396 123360 182680 -1 1278
1280 3 429404 123510 182640 -1 1279
1281 3 429440 123554 182600 -1 1280
1282 3 429424 123634 182560 -1 1281
1283 3 429522 123810 182520 -1 1282
1284 3 429606 124016 182480 -1 1283
1285 3 429640 124110 182440 -1 1284
1286 3 429820 124436 182400 -1 1285
1287 3 429880 124530 182360 -1 1286
1288 3 429886 124562 182320 -1 1287
1289 3 429920 124596 182240 -1 1288
1290 3 430026 124630 182160 -1 1289
1291 3 430180 124712 182080 -1 1290
1292 3 430226 124756 182040 -1 1291
1293 3 430468 124886 181960 -1 1292
1294 3 430578 124894 181880 -1 1293
1295 3 430758 124946 181800 -1 1294
1296 3 431042 125008 181720 -1 1295
1297 3 431730 124960 181680 -1 1296
1298 3 431898 124952 181600 -1 1297
1299 3 432034 124656 181560 -1 1298
1300 3 432246 124356 181520 -1 1299
1301 3 432314 124296 181560 -1 1300
1302 3 432394 124272 181600 -1 1301
1303 3 432602 124270 181560 -1 1302
1304 3 432634 124224 181520 -1 1303
1305 3 431988 124954 181560 -1 1298
1306 3 432328 125130 181520 -1 1305
1307 3 432422 125280 181480 -1 1306
1308 3 432466 125412 181400 -1 1307
1309 3 432834 125696 181360 -1 1308
1310 3 432926 125780 181320 -1 1309
1311 3 433070 125808 181280 -1 1310
1312 3 433470 126036 181240 -1 1311
1313 3 433510 125848 181200 -1 1312
1314 3 433602 125824 181120 -1 1313
1315 3 433706 125776 181080 -1 1314
1316 3 433726 125684 181000 -1 1315
1317 3 433834 125692 180960 -1 1316
1318 3 433894 125648 180880 -1 1317
1319 3 433982 125636 180800 -1 1318
1320 3 434016 125614 180720 -1 1319
1321 3 434068 125602 180680 -1 1320
1322 3 434102 125646 180640 -1 1321
1323 3 434190 125582 180560 -1 1322
1324 3 434198 125570 180520 -1 1323
1325 3 433658 125420 180880 -1 1316
1326 3 433664 125276 180840 -1 1325
1327 3 433664 125164 180800 -1 1326
1328 3 432170 125332 181320 -1 1308
1329 3 432094 124928 181200 -1 1328
1330 3 432198 124964 181120 -1 1329
1331 3 432794 125404 181560 -1 1306
1332 3 432838 125288 181640 -1 1331
1333 3 432846 125284 181720 -1 1332
1334 3 432910 125340 181760 -1 1333
1335 3 432930 125376 181800 -1 1334
1336 3 432920 125392 181840 -1 1335
1337 3 432918 125400 181920 -1 1336
1338 3 432936 125402 181960 -1 1337
1339 3 432988 125282 182040 -1 1338
1340 3 433022 125192 182080 -1 1339
1341 3 433008 125088 182120 -1 1340
1342 3 432976 124992 182200 -1 1341
1343 3 432960 124960 182240 -1 1342
1344 3 428794 122352 183120 -1 1272
1345 3 428908 122090 183080 -1 1344
1346 3 429034 122028 183040 -1 1345
1347 3 429078 121978 183000 -1 1346
1348 3 429118 122012 182960 -1 1347
1349 3 429104 122056 182920 -1 1348
1350 3 429128 122056 182880 -1 1349
1351 3 429160 122066 182840 -1 1350
1352 3 429184 122060 182800 -1 1351
1353 3 429252 121564 182840 -1 1352
1354 3 429268 121516 182880 -1 1353
1355 3 429264 121442 182920 -1 1354
1356 3 429312 121338 182960 -1 1355
1357 3 429320 121220 183000 -1 1356
1358 3 429314 121086 183040 -1 1357
1359 3 429330 120972 183080 -1 1358
1360 3 429370 120890 183120 -1 1359
1361 3 429354 120862 183160 -1 1360
1362 3 429322 120798 183240 -1 1361
1363 3 429334 121134 182960 -1 1357
1364 3 429336 121088 182920 -1 1363
1365 3 429336 121066 182880 -1 1364
1366 3 429422 121010 182840 -1 1365
1367 3 429454 121022 182800 -1 1366
1368 3 429542 121078 182760 -1 1367
1369 3 429664 121064 182720 -1 1368
1370 3 429738 121078 182680 -1 1369
1371 3 429812 121116 182640 -1 1370
1372 3 429984 121088 182600 -1 1371
1373 3 428894 122090 183160 -1 1344
1374 3 428900 122056 183200 -1 1373
1375 3 428874 122050 183240 -1 1374
1376 3 428947 125675 186360 60 461
1377 3 428923 125599 186320 60 1376
1378 3 428855 125555 186280 75 1377
1379 3 429891 125895 186360 163 460
1380 3 430280 125832 186320 32 1379
1381 3 430686 125795 186240 64 1380
1382 3 430927 125771 186120 150 1381
1383 3 430921 125777 186000 150 1382
1384 3 430911 125761 185880 128 1383
1385 3 430275 125688 185880 64 1384
1386 3 429931 125728 185880 163 1385
1387 3 429947 125510 185840 164 1386
1388 3 429867 125387 185760 164 1387
1389 3 429847 125323 185680 164 1388
1390 3 430901 125771 185840 128 1384
1391 3 430870 125795 185720 150 1390
1392 3 430861 125724 185640 128 1391
1393 3 430885 125668 185560 128 1392
1394 3 431121 125668 185560 128 1393
1395 3 431236 125628 185520 60 1394
1396 3 431312 125590 185480 60 1395
1397 3 431280 125552 185440 60 1396
1398 3 431258 125510 185400 60 1397
1399 3 431456 125782 185840 60 1390
1400 3 431715 125586 185760 40 1399
1401 3 431880 125494 185720 40 1400
1402 3 432207 125619 185680 60 1401
1403 3 432401 125699 185600 60 1402
1404 3 432541 125771 185560 60 1403
1405 3 432683 125845 185520 60 1404
1406 3 432819 125985 185480 60 1405
1407 3 432925 125945 185440 60 1406
1408 3 433191 125817 185400 60 1407
1409 3 433263 125777 185360 60 1408
1410 3 433371 125739 185320 -1 1409
1411 3 432913 125927 185400 60 1407
1412 3 432891 125911 185360 60 1411
1413 3 432807 125879 185280 60 1412
1414 3 432691 125843 185240 60 1413
1415 3 432641 125853 185200 60 1414
1416 3 432607 125905 185160 60 1415
1417 3 432597 125915 185120 60 1416
1418 3 432563 125911 185080 60 1417
1419 3 432553 125871 185040 60 1418
1420 3 432549 125837 185000 60 1419
1421 3 432511 125807 184960 60 1420
1422 3 432471 125789 184920 60 1421
1423 3 432383 125781 184880 60 1422
1424 3 432309 125767 184840 60 1423
1425 3 432345 125783 184800 60 1424
1426 3 432305 125779 184760 60 1425
1427 3 432319 125779 184720 60 1426
1428 3 429744 125896 186520 164 460
1429 3 429868 125496 186520 164 1428
1430 3 429830 125199 186480 164 1429
1431 3 429827 125062 186400 164 1430
1432 3 429783 124951 186360 164 1431
1433 3 429603 124767 186360 -1 1432
1434 3 429596 124732 186320 -1 1433
1435 3 429554 124683 186240 -1 1434
1436 3 429644 125850 186600 164 1428
1437 3 429739 125816 186680 164 1436
1438 3 429819 125772 186720 164 1437
1439 3 429739 125752 186760 164 1438
1440 3 430704 126843 186520 135 458
1441 3 430896 126871 186360 135 1440
1442 3 430896 126923 186320 135 1441
1443 3 431669 128832 187200 96 425
1444 3 431667 129021 187040 90 1443
1445 3 431781 128956 186920 90 1444
1446 3 431852 128907 186800 90 1445
1447 3 431956 129015 186640 91 1446
1448 3 432044 129051 186560 91 1447
1449 3 432185 129021 186480 86 1448
1450 3 432348 129064 186440 86 1449
1451 3 432441 129051 186360 86 1450
1452 3 431240 132138 188680 183 411
1453 3 431519 132244 188760 196 1452
1454 3 431776 132474 189000 124 1453
1455 3 431840 132676 189040 120 1454
1456 3 431888 132975 189160 120 1455
1457 3 431961 133346 189320 124 1456
1458 3 432225 133654 189520 150 1457
1459 3 432505 133811 189640 186 1458
1460 3 432928 134243 189720 140 1459
1461 3 432913 134660 189800 115 1460
1462 3 432653 135372 189800 32 1461
1463 3 432777 135716 189800 32 1462
1464 3 432664 135929 189760 -1 1463
1465 3 432728 136201 189760 -1 1464
1466 3 432695 136222 189800 -1 1465
1467 3 432685 136248 189880 -1 1466
1468 3 432671 136400 189920 -1 1467
1469 3 432663 136424 189960 -1 1468
1470 3 432621 136502 190040 -1 1469
1471 3 432597 136602 190080 -1 1470
1472 3 432601 136866 190120 -1 1471
1473 3 432665 137006 190080 -1 1472
1474 3 432743 137172 190040 -1 1473
1475 3 432769 137378 190160 -1 1474
1476 3 432735 137510 190120 -1 1475
1477 3 432757 137580 190160 -1 1476
1478 3 432747 137656 190120 -1 1477
1479 3 432735 137762 190080 -1 1478
1480 3 432641 137858 190040 -1 1479
1481 3 432609 137948 190000 -1 1480
1482 3 432647 138068 190040 -1 1481
1483 3 432687 138148 190080 -1 1482
1484 3 432751 138226 190120 -1 1483
1485 3 432765 138228 190160 -1 1484
1486 3 432805 138276 190240 -1 1485
1487 3 432841 138292 190280 -1 1486
1488 3 432879 138298 190320 -1 1487
1489 3 432925 138340 190400 -1 1488
1490 3 432949 138408 190480 -1 1489
1491 3 432987 138524 190520 -1 1490
1492 3 433075 138534 190600 -1 1491
1493 3 432713 136196 189720 -1 1465
1494 3 432713 136154 189680 -1 1493
1495 3 432828 135330 189760 32 1462
1496 3 432772 135408 189720 32 1495
1497 3 432789 135551 189680 32 1496
1498 3 432913 134667 189880 115 1461
1499 3 433001 134690 189920 115 1498
1500 3 433032 134716 189960 115 1499
1501 3 433074 134740 190000 80 1500
1502 3 433089 134723 190080 80 1501
1503 3 433152 134738 190160 186 1502
1504 3 433194 134723 190240 186 1503
1505 3 433361 134723 190320 186 1504
1506 3 433542 134768 190400 172 1505
1507 3 433721 134899 190480 107 1506
1508 3 433857 134979 190560 178 1507
1509 3 433903 135126 190720 189 1508
1510 3 433956 135171 190760 189 1509
1511 3 434011 135212 190800 166 1510
1512 3 434083 135211 190840 166 1511
1513 3 434290 135254 190880 166 1512
1514 3 434418 135318 190920 150 1513
1515 3 434934 135536 190960 181 1514
1516 3 435174 135664 191040 178 1515
1517 3 435316 135711 191000 148 1516
1518 3 435406 135711 190840 163 1517
1519 3 435500 135738 190760 163 1518
1520 3 435550 135639 190600 32 1519
1521 3 435558 135624 190520 32 1520
1522 3 435632 135672 190440 32 1521
1523 3 435740 135768 190400 32 1522
1524 3 435793 135878 190360 32 1523
1525 3 435790 135963 190240 80 1524
1526 3 435745 136099 190160 80 1525
1527 3 435685 136330 190040 71 1526
1528 3 435731 136200 190000 71 1527
1529 3 435785 136154 189960 80 1528
1530 3 435835 136092 189880 80 1529
1531 3 435863 136266 189800 71 1530
1532 3 435901 136336 189720 71 1531
1533 3 435649 136554 190000 51 1527
1534 3 435599 136666 189920 51 1533
1535 3 435581 136744 189880 51 1534
1536 3 435499 136952 189840 40 1535
1537 3 435467 137062 189800 45 1536
1538 3 435475 137082 189760 45 1537
1539 3 435475 137110 189680 45 1538
1540 3 435435 137112 189600 32 1539
1541 3 435389 137112 189560 32 1540
1542 3 435341 137072 189440 32 1541
1543 3 435485 137020 189360 32 1542
1544 3 435557 137000 189280 32 1543
1545 3 435513 137002 189160 32 1544
1546 3 435213 135678 191120 153 1516
1547 3 435364 135750 191240 148 1546
1548 3 435368 135918 191360 163 1547
1549 3 435381 136203 191480 164 1548
1550 3 435386 136406 191640 176 1549
1551 3 435394 136613 191800 163 1550
1552 3 435388 136930 192000 154 1551
1553 3 435410 137094 192120 139 1552
1554 3 435440 137248 192240 128 1553
1555 3 435457 137583 192360 120 1554
1556 3 435566 137878 192440 124 1555
1557 3 435796 138167 192520 124 1556
1558 3 435820 138463 192600 136 1557
1559 3 435940 138654 192760 98 1558
1560 3 435956 138931 192880 81 1559
1561 3 436206 139180 192920 120 1560
1562 3 436455 139459 193040 204 1561
1563 3 436854 139754 193200 140 1562
1564 3 437515 139906 193240 32 1563
1565 3 438334 140562 193200 128 1564
1566 3 438567 140900 193120 98 1565
1567 3 438887 141320 193080 107 1566
1568 3 439637 142175 193040 120 1567
1569 3 439998 142907 193000 153 1568
1570 3 439966 143475 192960 124 1569
1571 3 439942 144023 193040 124 1570
1572 3 440088 144633 193080 108 1571
1573 3 440022 144825 193160 102 1572
1574 3 439919 145081 193320 120 1573
1575 3 439744 145709 193360 136 1574
1576 3 439467 146531 193400 101 1575
1577 3 439045 147541 193360 120 1576
1578 3 438904 147795 193280 108 1577
1579 3 438846 147968 193200 136 1578
1580 3 438839 148074 193120 136 1579
1581 3 438677 148169 192960 172 1580
1582 3 438761 148811 192800 128 1581
1583 3 438783 148945 192680 128 1582
1584 3 438796 148980 192560 128 1583
1585 3 437913 148914 192560 32 1584
1586 3 437319 148518 192520 -1 1585
1587 3 437156 148406 192560 -1 1586
1588 3 437032 148381 192600 -1 1587
1589 3 436939 148391 192640 -1 1588
1590 3 436846 148309 192720 -1 1589
1591 3 436789 148318 192760 -1 1590
1592 3 436773 148337 192800 -1 1591
1593 3 436687 148372 192840 -1 1592
1594 3 436500 148224 192840 -1 1593
1595 3 436417 148080 192800 -1 1594
1596 3 436370 148025 192760 -1 1595
1597 3 436053 147692 192720 -1 1596
1598 3 435892 147479 192680 -1 1597
1599 3 435817 147447 192640 -1 1598
1600 3 435688 147372 192600 -1 1599
1601 3 435633 147317 192560 -1 1600
1602 3 435588 147201 192480 -1 1601
1603 3 435573 147059 192400 -1 1602
1604 3 435566 146952 192320 -1 1603
1605 3 435573 146905 192240 -1 1604
1606 3 435519 146826 192160 -1 1605
1607 3 435444 146783 192120 -1 1606
1608 3 435369 146740 192080 -1 1607
1609 3 437367 148528 192440 -1 1586
1610 3 437359 148495 192360 -1 1609
1611 3 437354 148422 192280 -1 1610
1612 3 437324 148386 192200 -1 1611
1613 3 437202 148301 192120 -1 1612
1614 3 436994 148337 192080 -1 1613
1615 3 436760 148338 192080 -1 1614
1616 3 436715 148343 192120 -1 1615
1617 3 436669 148351 192160 -1 1616
1618 3 436607 148375 192200 -1 1617
1619 3 436568 148398 192240 -1 1618
1620 3 436414 148368 192280 -1 1619
1621 3 436365 148413 192320 -1 1620
1622 3 436320 148434 192400 -1 1621
1623 3 436314 148474 192440 -1 1622
1624 3 436290 148380 192240 -1 1620
1625 3 436247 148355 192200 -1 1624
1626 3 436228 148299 192160 -1 1625
1627 3 436215 148262 192120 -1 1626
1628 3 436185 148256 192080 -1 1627
1629 3 436174 148247 192040 -1 1628
1630 3 436153 148271 192000 -1 1629
1631 3 436133 148284 191920 -1 1630
1632 3 436058 148245 191880 -1 1631
1633 3 435767 148095 191840 -1 1632
1634 3 435660 148091 191800 -1 1633
1635 3 435529 148055 191760 -1 1634
1636 3 435398 148033 191720 -1 1635
1637 3 435278 147967 191760 -1 1636
1638 3 435231 147956 191800 -1 1637
1639 3 435207 147937 191840 -1 1638
1640 3 435186 147926 191880 -1 1639
1641 3 435105 147901 191920 -1 1640
1642 3 435012 147786 191960 -1 1641
1643 3 434875 147657 192000 -1 1642
1644 3 434492 147580 192040 -1 1643
1645 3 434419 147593 192080 -1 1644
1646 3 434384 147625 192120 -1 1645
1647 3 436050 148003 191800 -1 1632
1648 3 436736 148352 192040 -1 1615
1649 3 436708 148480 192000 -1 1648
1650 3 436656 148652 192040 -1 1649
1651 3 436608 148754 192080 -1 1650
1652 3 436492 148900 192160 -1 1651
1653 3 436464 148886 192200 -1 1652
1654 3 436378 148880 192240 -1 1653
1655 3 436351 148901 192280 -1 1654
1656 3 436263 148916 192320 -1 1655
1657 3 436040 148895 192360 -1 1656
1658 3 435896 148835 192440 -1 1657
1659 3 435628 148854 192480 -1 1658
1660 3 435343 148854 192520 -1 1659
1661 3 435011 148785 192480 -1 1660
1662 3 434608 148738 192520 -1 1661
1663 3 434439 148838 192560 -1 1662
1664 3 434379 148868 192600 -1 1663
1665 3 434280 148906 192640 -1 1664
1666 3 434194 148911 192720 -1 1665
1667 3 436944 148236 192040 -1 1614
1668 3 436912 148176 192000 -1 1667
1669 3 436945 148159 191960 -1 1668
1670 3 436936 148194 191920 -1 1669
1671 3 438903 149056 192480 128 1584
1672 3 439019 149051 192320 128 1671
1673 3 439099 149031 192120 60 1672
1674 3 439186 148968 192000 60 1673
1675 3 439241 148969 191880 80 1674
1676 3 439378 149079 191760 80 1675
1677 3 439827 149122 191760 64 1676
1678 3 439959 149118 191720 64 1677
1679 3 440123 149338 191720 40 1678
1680 3 440079 149374 191760 40 1679
1681 3 440092 149430 191800 40 1680
1682 3 440283 149246 191680 32 1679
1683 3 440439 149262 191720 32 1682
1684 3 440487 149274 191760 32 1683
1685 3 440680 149238 191800 32 1684
1686 3 440791 149182 191760 32 1685
1687 3 440807 149165 191720 32 1686
1688 3 440823 149178 191680 32 1687
1689 3 440817 149183 191640 32 1688
1690 3 440937 149214 191600 32 1689
1691 3 440968 149214 191560 32 1690
1692 3 441037 149290 191640 32 1690
1693 3 441027 149302 191760 32 1686
1694 3 441207 149381 191720 32 1693
1695 3 441235 149406 191680 32 1694
1696 3 441235 149390 191640 32 1695
1697 3 441227 149370 191600 32 1696
1698 3 441222 149374 191560 32 1697
1699 3 441171 149375 191520 32 1698
1700 3 441147 149431 191440 32 1699
1701 3 441175 149450 191400 -1 1700
1702 3 439931 149074 191680 64 1678
1703 3 439915 149039 191640 64 1702
1704 3 439287 149050 191720 80 1676
1705 3 439175 148954 191640 71 1704
1706 3 438995 148970 191560 71 1705
1707 3 438700 148958 191600 40 1706
1708 3 438635 149206 191640 40 1707
1709 3 438476 149398 191600 51 1708
1710 3 438175 149322 191560 51 1709
1711 3 437972 149370 191600 51 1710
1712 3 438015 149506 191640 51 1711
1713 3 438051 149546 191680 32 1712
1714 3 439203 148979 191520 98 1706
1715 3 439263 149059 191440 96 1714
1716 3 439321 149172 191360 96 1715
1717 3 439308 149237 191200 102 1716
1718 3 439285 149238 191040 102 1717
1719 3 439254 149247 190960 102 1718
1720 3 439123 149262 190800 75 1719
1721 3 438900 149396 190760 51 1720
1722 3 438708 149516 190680 40 1721
1723 3 438548 149552 190680 60 1722
1724 3 438455 149641 190640 60 1723
1725 3 438331 149667 190560 60 1724
1726 3 438263 149663 190520 60 1725
1727 3 438242 149658 190480 60 1726
1728 3 438206 149649 190400 60 1727
1729 3 438148 149644 190320 60 1728
1730 3 437964 149618 190200 71 1729
1731 3 437894 149607 190120 71 1730
1732 3 437888 149675 190040 71 1731
1733 3 437843 149626 189880 75 1732
1734 3 437767 149719 189760 75 1733
1735 3 437707 149727 189720 60 1734
1736 3 437611 149675 189640 60 1735
1737 3 437611 149648 189600 60 1736
1738 3 437512 149550 189520 60 1737
1739 3 437434 149512 189440 60 1738
1740 3 437355 149467 189320 32 1739
1741 3 437296 149404 189240 32 1740
1742 3 437208 149380 189120 60 1741
1743 3 437149 149328 189040 60 1742
1744 3 437140 149292 189000 60 1743
1745 3 437109 149283 188960 60 1744
1746 3 437034 149293 188920 81 1745
1747 3 436979 149322 188880 81 1746
1748 3 436935 149301 188800 81 1747
1749 3 436915 149416 188720 51 1748
1750 3 436900 149537 188640 51 1749
1751 3 436887 149564 188520 45 1750
1752 3 436911 149599 188400 45 1751
1753 3 437010 149595 188240 45 1752
1754 3 437113 149524 188120 45 1753
1755 3 437102 149540 188080 45 1754
1756 3 437246 149479 188040 45 1755
1757 3 437300 149445 188000 45 1756
1758 3 437301 149421 187960 45 1757
1759 3 437241 149396 187880 51 1758
1760 3 436940 149567 188040 45 1755
1761 3 436919 149595 187960 51 1760
1762 3 436861 149578 187920 51 1761
1763 3 436827 149544 187840 51 1762
1764 3 436769 149548 187760 51 1763
1765 3 436722 149620 187680 64 1764
1766 3 436705 149711 187600 64 1765
1767 3 436655 149777 187560 60 1766
1768 3 436649 149827 187480 60 1767
1769 3 436638 149861 187400 60 1768
1770 3 436678 149908 187360 60 1769
1771 3 436681 149959 187280 104 1770
1772 3 436587 150161 187200 115 1771
1773 3 437989 150968 186360 86 1772
1774 3 438688 151648 186920 71 1773
1775 3 438822 151786 187040 113 1774
1776 3 438848 151808 187080 128 1775
1777 3 439008 151968 187240 96 1776
1778 3 439168 152128 187360 60 1777
1779 3 439328 152288 187520 32 1778
1780 3 439488 152480 187600 45 1779
1781 3 439648 152672 187760 60 1780
1782 3 439808 152832 187920 45 1781
1783 3 439872 152928 188160 64 1782
1784 3 439968 152896 188400 60 1783
1785 3 440160 152800 188600 60 1784
1786 3 440352 152832 188800 51 1785
1787 3 440448 152864 189040 60 1786
1788 3 440448 152960 189320 71 1787
1789 3 440352 153088 189560 81 1788
1790 3 440192 153248 189720 75 1789
1791 3 440160 153280 189760 75 1790
1792 3 440384 153376 189840 96 1791
1793 3 440608 153472 189960 80 1792
1794 3 440800 153600 190160 45 1793
1795 3 440932 153649 190200 42 1794
1796 3 441056 153664 190240 40 1795
1797 3 441323 153661 190200 -1 1796
1798 3 441437 153651 190240 -1 1797
1799 3 441553 153645 190280 -1 1798
1800 3 441725 153578 190360 -1 1799
1801 3 441858 153516 190360 -1 1800
1802 3 441941 153327 190360 -1 1801
1803 3 441957 153104 190360 -1 1802
1804 3 441954 153027 190400 -1 1803
1805 3 441973 152792 190640 -1 1804
1806 3 441995 152673 190720 -1 1805
1807 3 442027 152485 190720 -1 1806
1808 3 441928 152403 190720 -1 1807
1809 3 441923 152033 190560 -1 1808
1810 3 441881 151895 190400 -1 1809
1811 3 441878 151862 190360 -1 1810
1812 3 441531 153606 190160 -1 1797
1813 3 441742 153638 190040 -1 1812
1814 3 441907 153688 190000 -1 1813
1815 3 439904 153312 189840 40 1791
1816 3 439648 153216 189840 51 1815
1817 3 439424 153184 190000 51 1816
1818 3 439168 153120 190040 51 1817
1819 3 438944 152992 190000 71 1818
1820 3 438880 152960 189920 40 1819
1821 3 438806 152895 189760 -1 1820
1822 3 438829 152900 189680 -1 1821
1823 3 436107 150514 187240 124 1772
1824 3 435940 150604 187320 143 1823
1825 3 435854 150644 187360 143 1824
1826 3 435872 150653 187400 143 1825
1827 3 435894 150658 187440 143 1826
1828 3 435887 150681 187480 143 1827
1829 3 435732 150788 187560 98 1828
1830 3 435472 151025 187600 51 1829
1831 3 435536 151088 187640 51 1830
1832 3 435541 151154 187680 51 1831
1833 3 435374 150681 187360 51 1825
1834 3 435256 150700 187320 40 1833
1835 3 435024 150665 187280 60 1834
1836 3 434874 150574 187240 60 1835
1837 3 434608 150465 187200 32 1836
1838 3 434334 150410 187240 32 1837
1839 3 434276 150450 187200 32 1838
1840 3 434263 150452 187160 32 1839
1841 3 434412 150437 187280 32 1838
1842 3 434496 150433 187320 32 1841
1843 3 438815 149368 190640 51 1722
1844 3 438799 149318 190560 51 1843
1845 3 438811 149256 190520 51 1844
1846 3 438830 149234 190480 51 1845
1847 3 438866 149287 190440 51 1846
1848 3 439338 149058 190440 -1 1720
1849 3 439340 149091 190320 64 1848
1850 3 439369 149061 190200 77 1849
1851 3 439466 149082 190000 100 1850
1852 3 439616 149024 189760 128 1851
1853 3 439776 149024 189560 122 1852
1854 3 439936 148960 189360 120 1853
1855 3 440096 148896 189120 75 1854
1856 3 440224 148768 188920 81 1855
1857 3 440384 148640 188720 107 1856
1858 3 440576 148640 188520 98 1857
1859 3 440730 148636 188320 104 1858
1860 3 440896 148704 188120 101 1859
1861 3 441704 148927 187320 181 1860
1862 3 441768 148853 187120 181 1861
1863 3 441968 148945 186960 102 1862
1864 3 442148 148977 186880 104 1863
1865 3 442172 148981 186800 104 1864
1866 3 442268 148957 186720 104 1865
1867 3 442464 148849 186600 98 1866
1868 3 442836 148743 186160 98 1867
1869 3 442904 148563 186000 124 1868
1870 3 442964 148515 185920 124 1869
1871 3 443056 148445 185800 96 1870
1872 3 443076 148325 185640 75 1871
1873 3 443100 148097 185400 71 1872
1874 3 443204 147829 185160 75 1873
1875 3 443440 147541 184960 75 1874
1876 3 443728 147333 184800 120 1875
1877 3 444360 147283 184720 81 1876
1878 3 444696 147519 184800 75 1877
1879 3 445244 147221 184680 104 1878
1880 3 445316 147143 184560 120 1879
1881 3 445348 147079 184440 156 1880
1882 3 445532 146811 184240 81 1881
1883 3 445836 146711 184160 80 1882
1884 3 446004 146585 184000 51 1883
1885 3 446152 146417 183880 81 1884
1886 3 446256 146301 183760 81 1885
1887 3 446364 146205 183560 101 1886
1888 3 446568 146137 183360 96 1887
1889 3 446744 146053 183080 64 1888
1890 3 446824 146163 182840 107 1889
1891 3 447024 146195 182600 81 1890
1892 3 447204 146359 182280 81 1891
1893 3 447416 146371 182040 81 1892
1894 3 447488 146381 181960 75 1893
1895 3 447524 146393 181800 75 1894
1896 3 447676 146341 181600 96 1895
1897 3 447744 146269 181400 71 1896
1898 3 447784 146283 181320 71 1897
1899 3 448060 146299 181240 71 1898
1900 3 448212 146253 181120 71 1899
1901 3 448304 146099 181040 71 1900
1902 3 448416 145969 180960 71 1901
1903 3 448512 145849 180840 -1 1902
1904 3 448560 145781 180640 -1 1903
1905 3 448536 145797 180440 -1 1904
1906 3 448520 145709 180280 -1 1905
1907 3 448616 145673 180120 -1 1906
1908 3 448596 145397 180000 -1 1907
1909 3 448748 145283 179840 -1 1908
1910 3 448984 145195 179680 -1 1909
1911 3 448972 145303 179520 -1 1910
1912 3 449276 145559 179480 -1 1911
1913 3 449488 145705 179400 -1 1912
1914 3 449660 145999 179320 -1 1913
1915 3 449900 146031 179280 -1 1914
1916 3 450128 146093 179160 -1 1915
1917 3 450424 146181 179040 -1 1916
1918 3 450688 146215 179080 -1 1917
1919 3 450732 146195 179000 -1 1918
1920 3 448924 145149 179440 -1 1911
1921 3 449156 144885 179280 -1 1920
1922 3 449068 144633 179240 -1 1921
1923 3 449004 144450 179280 -1 1922
1924 3 448940 144267 179320 -1 1923
1925 3 448760 144047 179440 -1 1924
1926 3 448708 143807 179680 -1 1925
1927 3 448728 143623 179920 -1 1926
1928 3 448876 143613 180080 -1 1927
1929 3 449000 144453 179200 -1 1923
1930 3 449272 144857 179200 -1 1921
1931 3 449312 144693 179080 -1 1930
1932 3 449188 145081 179240 -1 1921
1933 3 449328 145093 179120 -1 1932
1934 3 448344 146433 181160 71 1900
1935 3 443444 147347 184760 107 1876
1936 3 443420 147175 184640 75 1935
1937 3 443316 147011 184520 75 1936
1938 3 443215 146906 184440 75 1937
1939 3 443268 146905 184400 75 1938
1940 3 443260 146725 184280 51 1939
1941 3 443292 146581 184200 45 1940
1942 3 443202 146463 184080 -1 1941
1943 3 443058 146183 183880 -1 1942
1944 3 442946 145907 183680 -1 1943
1945 3 442815 145686 183520 -1 1944
1946 3 442676 145582 183320 -1 1945
1947 3 442768 145493 183120 -1 1946
1948 3 442731 145492 183080 -1 1947
1949 3 442463 145323 183080 -1 1948
1950 3 442157 145126 183080 -1 1949
1951 3 441981 145163 183080 -1 1950
1952 3 441962 145118 183120 -1 1951
1953 3 441836 145007 183240 -1 1952
1954 3 441792 144929 183360 -1 1953
1955 3 441732 144876 183440 -1 1954
1956 3 441676 144726 183560 -1 1955
1957 3 441546 144324 183560 -1 1956
1958 3 441509 143962 183560 -1 1957
1959 3 441341 144073 183840 -1 1958
1960 3 441312 144107 183920 -1 1959
1961 3 441141 144424 183920 -1 1960
1962 3 441056 144510 184040 -1 1961
1963 3 441277 144146 184000 -1 1960
1964 3 441237 144276 184120 -1 1963
1965 3 441348 143806 183680 -1 1958
1966 3 441145 143638 183680 -1 1965
1967 3 440880 143559 183680 -1 1966
1968 3 440728 143384 183560 -1 1967
1969 3 440779 143316 183520 -1 1968
1970 3 440761 143236 183440 -1 1969
1971 3 443024 146837 184440 75 1938
1972 3 439517 146511 193440 101 1576
1973 3 439519 146517 193520 101 1972
1974 3 439568 146575 193600 101 1973
1975 3 439622 146589 193680 101 1974
1976 3 439646 146601 193720 101 1975
1977 3 439591 146577 193760 101 1976
1978 3 439561 146574 193800 101 1977
1979 3 440001 143607 192920 124 1570
1980 3 440055 143765 192840 153 1979
1981 3 440103 143787 192760 153 1980
1982 3 440176 143799 192720 153 1981
1983 3 440201 143825 192680 153 1982
1984 3 440227 143829 192640 153 1983
1985 3 440214 143801 192600 153 1984
1986 3 440226 143779 192560 153 1985
1987 3 440227 143757 192480 153 1986
1988 3 440249 143735 192400 153 1987
1989 3 440270 143728 192360 153 1988
1990 3 440277 143705 192320 153 1989
1991 3 440275 143695 192280 153 1990
1992 3 440305 143714 192240 153 1991
1993 3 436583 139754 193240 107 1563
1994 3 436504 139770 193320 107 1993
1995 3 436417 139830 193440 91 1994
1996 3 436577 139870 193520 107 1995
1997 3 436583 139879 193560 107 1996
1998 3 437282 139959 193560 124 1997
1999 3 437710 139863 193560 32 1998
2000 3 437839 139829 193600 32 1999
2001 3 437958 139725 193640 104 2000
2002 3 438057 139697 193680 104 2001
2003 3 438244 139637 193720 104 2002
2004 3 438654 139360 193680 -1 2003
2005 3 438943 138900 193680 -1 2004
2006 3 439035 138561 193760 -1 2005
2007 3 439150 138168 193840 -1 2006
2008 3 439225 137914 193880 -1 2007
2009 3 439260 137827 193920 -1 2008
2010 3 439319 137655 194000 -1 2009
2011 3 439552 137218 194040 -1 2010
2012 3 439655 136980 194080 -1 2011
2013 3 439648 136805 194120 -1 2012
2014 3 439550 136435 194160 -1 2013
2015 3 439493 136235 194280 -1 2014
2016 3 439395 136128 194400 -1 2015
2017 3 439418 136090 194520 -1 2016
2018 3 439396 136151 194600 -1 2017
2019 3 439316 136089 194640 -1 2018
2020 3 439173 135986 194760 -1 2019
2021 3 439011 135920 194840 -1 2020
2022 3 439009 135921 194880 -1 2021
2023 3 438976 135904 194920 -1 2022
2024 3 438958 135887 194960 -1 2023
2025 3 438921 135821 195000 -1 2024
2026 3 438855 135707 195080 -1 2025
2027 3 438781 135646 195120 -1 2026
2028 3 438743 135670 195200 -1 2027
2029 3 438736 135649 195280 -1 2028
2030 3 438732 135649 195360 -1 2029
2031 3 438711 135595 195440 -1 2030
2032 3 438709 135607 195520 -1 2031
2033 3 438707 135605 195600 -1 2032
2034 3 438726 135591 195640 -1 2033
2035 3 438750 135582 195720 -1 2034
2036 3 438743 135588 195760 -1 2035
2037 3 438714 135612 195840 -1 2036
2038 3 438686 135592 195960 -1 2037
2039 3 438666 135558 196080 -1 2038
2040 3 438646 135527 196280 -1 2039
2041 3 438606 135488 196480 -1 2040
2042 3 438593 135441 196560 -1 2041
2043 3 438645 135404 196640 -1 2042
2044 3 438656 135360 196680 -1 2043
2045 3 438694 135322 196760 -1 2044
2046 3 438722 135303 196840 -1 2045
2047 3 438744 135298 196960 -1 2046
2048 3 438769 135302 197000 -1 2047
2049 3 438861 135254 197080 -1 2048
2050 3 438915 135222 197120 -1 2049
2051 3 439006 135214 197200 -1 2050
2052 3 439049 135180 197240 -1 2051
2053 3 439092 135190 197320 -1 2052
2054 3 439129 135177 197400 -1 2053
2055 3 439146 135157 197480 -1 2054
2056 3 439160 135153 197560 -1 2055
2057 3 439155 135146 197640 -1 2056
2058 3 439151 135133 197720 -1 2057
2059 3 439188 135086 197800 -1 2058
2060 3 439214 135075 197840 -1 2059
2061 3 439245 135080 197920 -1 2060
2062 3 439236 135091 198000 -1 2061
2063 3 439303 135122 198120 -1 2062
2064 3 439364 135180 198200 -1 2063
2065 3 439367 135198 198280 -1 2064
2066 3 439431 135158 198320 -1 2065
2067 3 439444 135159 198360 -1 2066
2068 3 439422 135133 198400 -1 2067
2069 3 439407 135139 198480 -1 2068
2070 3 439417 135116 198560 -1 2069
2071 3 439432 135156 198640 -1 2070
2072 3 439466 135168 198720 -1 2071
2073 3 439501 135166 198800 -1 2072
2074 3 439529 135155 198840 -1 2073
2075 3 439528 135151 198880 -1 2074
2076 3 439546 135142 198920 -1 2075
2077 3 439576 135150 198960 -1 2076
2078 3 439625 135155 199040 -1 2077
2079 3 439707 135109 199120 -1 2078
2080 3 439774 135068 199200 -1 2079
2081 3 439875 135014 199280 -1 2080
2082 3 439994 134905 199400 -1 2081
2083 3 440013 134852 199440 -1 2082
2084 3 440034 134783 199520 -1 2083
2085 3 440135 134708 199600 -1 2084
2086 3 440214 134608 199680 -1 2085
2087 3 440200 134529 199760 -1 2086
2088 3 440200 134455 199840 -1 2087
2089 3 440159 134405 199920 -1 2088
2090 3 440183 134342 2e+05 -1 2089
2091 3 440355 134641 200120 -1 2090
2092 3 440585 134888 200240 -1 2091
2093 3 440742 135078 200400 -1 2092
2094 3 440736 135113 200560 -1 2093
2095 3 440613 134873 200760 -1 2094
2096 3 440313 134633 200920 -1 2095
2097 3 440297 134611 200960 -1 2096
2098 3 440285 134399 201040 -1 2097
2099 3 440308 134454 201120 -1 2098
2100 3 440300 134493 201200 -1 2099
2101 3 440321 134520 201240 -1 2100
2102 3 440324 134531 201280 -1 2101
2103 3 440387 134550 201360 -1 2102
2104 3 440371 134670 201440 -1 2103
2105 3 440364 134729 201480 -1 2104
2106 3 440377 134722 201520 -1 2105
2107 3 440370 134808 201600 -1 2106
2108 3 440428 134875 201680 -1 2107
2109 3 440446 134936 201760 -1 2108
2110 3 440346 134877 201800 -1 2109
2111 3 440462 134986 201840 -1 2110
2112 3 440473 135008 201880 -1 2111
2113 3 440540 135057 201960 -1 2112
2114 3 440555 135100 202040 -1 2113
2115 3 440592 135108 202120 -1 2114
2116 3 440603 135105 202200 -1 2115
2117 3 440717 135097 202280 -1 2116
2118 3 440832 135068 202360 -1 2117
2119 3 441014 135035 202400 -1 2118
2120 3 441067 134991 202480 -1 2119
2121 3 441104 134998 202520 -1 2120
2122 3 441180 135031 202560 -1 2121
2123 3 441094 134996 202600 -1 2122
2124 3 441073 135006 202640 -1 2123
2125 3 441288 135114 202600 -1 2122
2126 3 441355 135170 202680 -1 2125
2127 3 441438 135223 202760 -1 2126
2128 3 441502 135272 202800 -1 2127
2129 3 441558 135304 202840 -1 2128
2130 3 441579 135315 202880 -1 2129
2131 3 441626 135302 202920 -1 2130
2132 3 441670 135290 202960 -1 2131
2133 3 441717 135276 203040 -1 2132
2134 3 441736 135280 203080 -1 2133
2135 3 441772 135309 203160 -1 2134
2136 3 441818 135313 203240 -1 2135
2137 3 441844 135322 203320 -1 2136
2138 3 441855 135297 203400 -1 2137
2139 3 441840 135336 203440 -1 2138
2140 3 441899 135419 203480 -1 2139
2141 3 441946 135450 203520 -1 2140
2142 3 441890 135428 203560 -1 2141
2143 3 441801 135245 203480 -1 2139
2144 3 441818 135219 203520 -1 2143
2145 3 441840 135170 203600 -1 2144
2146 3 441862 135135 203640 -1 2145
2147 3 441909 135089 203720 -1 2146
2148 3 441913 135113 203800 -1 2147
2149 3 441925 135142 203880 -1 2148
2150 3 441922 135112 203960 -1 2149
2151 3 441930 135112 204040 -1 2150
2152 3 441974 135166 204120 -1 2151
2153 3 442246 135173 204200 -1 2152
2154 3 442282 135201 204240 -1 2153
2155 3 441063 134913 202480 -1 2120
2156 3 441049 134845 202440 -1 2155
2157 3 441064 134829 202400 -1 2156
2158 3 441061 134797 202360 -1 2157
2159 3 441029 134768 202320 -1 2158
2160 3 441035 134744 202280 -1 2159
2161 3 441016 134699 202200 -1 2160
2162 3 441022 134627 202120 -1 2161
2163 3 441016 134586 202040 -1 2162
2164 3 441042 134543 201960 -1 2163
2165 3 441067 134474 201920 -1 2164
2166 3 441093 134410 201840 -1 2165
2167 3 441127 134335 201720 -1 2166
2168 3 441160 134271 201640 -1 2167
2169 3 441155 134155 201560 -1 2168
2170 3 441121 134076 201480 -1 2169
2171 3 441127 133969 201400 -1 2170
2172 3 441117 133827 201360 -1 2171
2173 3 441048 133713 201320 -1 2172
2174 3 441014 133681 201280 -1 2173
2175 3 441001 133628 201200 -1 2174
2176 3 440997 133617 201120 -1 2175
2177 3 441016 133566 201040 -1 2176
2178 3 440995 133733 201000 -1 2177
2179 3 441074 133497 201000 -1 2177
2180 3 441085 133596 200960 -1 2179
2181 3 441097 133647 200920 -1 2180
2182 3 441168 133668 200880 -1 2181
2183 3 441200 133733 200840 -1 2182
2184 3 441235 133791 200800 -1 2183
2185 3 441320 133857 200720 -1 2184
2186 3 441350 133812 200680 -1 2185
2187 3 441417 133827 200600 -1 2186
2188 3 441462 133906 200520 -1 2187
2189 3 441404 133842 200480 -1 2188
2190 3 441395 133769 200400 -1 2189
2191 3 441344 133656 200320 -1 2190
2192 3 441344 133525 200280 -1 2191
2193 3 441301 133411 200240 -1 2192
2194 3 441237 133255 200200 -1 2193
2195 3 441179 133160 200160 -1 2194
2196 3 441089 132995 200120 -1 2195
2197 3 440995 132832 200080 -1 2196
2198 3 440917 132693 200040 -1 2197
2199 3 440898 132511 2e+05 -1 2198
2200 3 440997 132449 199960 -1 2199
2201 3 441065 132389 2e+05 -1 2200
2202 3 440193 134494 200960 -1 2096
2203 3 440174 134213 201000 -1 2202
2204 3 440135 134091 201040 -1 2203
2205 3 439959 133917 201080 -1 2204
2206 3 439783 133717 201080 -1 2205
2207 3 439642 133641 201040 -1 2206
2208 3 439611 133658 201000 -1 2207
2209 3 439544 133744 200920 -1 2208
2210 3 439544 133719 200880 -1 2209
2211 3 439511 133731 200840 -1 2210
2212 3 439528 133762 200800 -1 2211
2213 3 439558 133791 200760 -1 2212
2214 3 439585 133846 200720 -1 2213
2215 3 439624 133911 200680 -1 2214
2216 3 439648 133962 200640 -1 2215
2217 3 439672 133997 200600 -1 2216
2218 3 439689 134042 200520 -1 2217
2219 3 439462 133999 200480 -1 2218
2220 3 439338 133922 200400 -1 2219
2221 3 439308 133856 200360 -1 2220
2222 3 439243 133746 200280 -1 2221
2223 3 439335 133698 200240 -1 2222
2224 3 439308 133498 200160 -1 2223
2225 3 439237 133298 200080 -1 2224
2226 3 439164 133086 2e+05 -1 2225
2227 3 439165 133120 199960 -1 2226
2228 3 439152 133115 199880 -1 2227
2229 3 439159 133107 199840 -1 2228
2230 3 439148 133096 199800 -1 2229
2231 3 439157 132974 199760 -1 2230
2232 3 439277 132733 199720 -1 2231
2233 3 439251 132454 199680 -1 2232
2234 3 439193 132328 199640 -1 2233
2235 3 438968 132291 199600 -1 2234
2236 3 438823 132182 199560 -1 2235
2237 3 438738 132006 199560 -1 2236
2238 3 438724 132015 199520 -1 2237
2239 3 438979 133792 200240 -1 2222
2240 3 438892 133948 200280 -1 2239
2241 3 438955 134060 200360 -1 2240
2242 3 438675 133806 200200 -1 2239
2243 3 438533 133784 200160 -1 2242
2244 3 438445 133955 200200 -1 2243
2245 3 438354 134207 200280 -1 2244
2246 3 438145 134475 200360 -1 2245
2247 3 437935 134658 200400 -1 2246
2248 3 437798 134793 200480 -1 2247
2249 3 437742 134790 200560 -1 2248
2250 3 437688 134812 200600 -1 2249
2251 3 437572 134716 200680 -1 2250
2252 3 437461 134557 200760 -1 2251
2253 3 437403 134475 200800 -1 2252
2254 3 437320 134430 200840 -1 2253
2255 3 437257 134348 200880 -1 2254
2256 3 437062 134299 200960 -1 2255
2257 3 436994 134108 201040 -1 2256
2258 3 436972 134091 201120 -1 2257
2259 3 436977 134092 201160 -1 2258
2260 3 436954 134070 201200 -1 2259
2261 3 436926 134060 201240 -1 2260
2262 3 436878 133961 201320 -1 2261
2263 3 436876 133914 201360 -1 2262
2264 3 436868 133887 201400 -1 2263
2265 3 436822 133981 201440 -1 2264
2266 3 436846 133865 201480 -1 2265
2267 3 436848 133834 201520 -1 2266
2268 3 436850 133725 201600 -1 2267
2269 3 436867 133690 201640 -1 2268
2270 3 436871 133653 201720 -1 2269
2271 3 436878 133646 201760 -1 2270
2272 3 436972 133675 201800 -1 2271
2273 3 436945 133625 201840 -1 2272
2274 3 436890 133621 201920 -1 2273
2275 3 436841 133591 202000 -1 2274
2276 3 436913 133560 202040 -1 2275
2277 3 436983 133508 202080 -1 2276
2278 3 437027 133473 202120 -1 2277
2279 3 437011 133471 202160 -1 2278
2280 3 436976 133474 202240 -1 2279
2281 3 436941 133433 202280 -1 2280
2282 3 436897 133430 202320 -1 2281
2283 3 436922 133437 202360 -1 2282
2284 3 436915 133422 202400 -1 2283
2285 3 436933 133418 202440 -1 2284
2286 3 436936 133407 202480 -1 2285
2287 3 436951 133378 202520 -1 2286
2288 3 436955 133352 202560 -1 2287
2289 3 436959 133329 202600 -1 2288
2290 3 436964 133331 202680 -1 2289
2291 3 436970 133309 202760 -1 2290
2292 3 436949 133275 202840 -1 2291
2293 3 436921 133249 202920 -1 2292
2294 3 436959 133252 203000 -1 2293
2295 3 436948 133241 203080 -1 2294
2296 3 436925 133259 203120 -1 2295
2297 3 436916 133259 203160 -1 2296
2298 3 436936 133244 203200 -1 2297
2299 3 436935 133147 203280 -1 2298
2300 3 436940 133052 203360 -1 2299
2301 3 436967 133010 203400 -1 2300
2302 3 437002 132945 203440 -1 2301
2303 3 437016 132907 203480 -1 2302
2304 3 437050 132883 203520 -1 2303
2305 3 437052 132821 203560 -1 2304
2306 3 437075 132800 203600 -1 2305
2307 3 437069 132800 203640 -1 2306
2308 3 437026 132805 203680 -1 2307
2309 3 437019 132817 203720 -1 2308
2310 3 437004 132793 203800 -1 2309
2311 3 437065 132722 203880 -1 2310
2312 3 437113 132698 203920 -1 2311
2313 3 437126 132658 203880 -1 2312
2314 3 437380 134860 200400 -1 2247
2315 3 437207 134984 200400 -1 2314
2316 3 437109 135025 200400 -1 2315
2317 3 436990 134996 200360 -1 2316
2318 3 436863 134787 200240 -1 2317
2319 3 436756 134572 200160 -1 2318
2320 3 436617 134327 200080 -1 2319
2321 3 436552 134165 200040 -1 2320
2322 3 436504 134023 2e+05 -1 2321
2323 3 436445 133957 199920 -1 2322
2324 3 436406 134033 199880 -1 2323
2325 3 436441 134018 199840 -1 2324
2326 3 436443 134010 199760 -1 2325
2327 3 436441 134027 199720 -1 2326
2328 3 436250 134165 199880 -1 2324
2329 3 436150 134145 199880 -1 2328
2330 3 436073 134114 199840 -1 2329
2331 3 436062 134115 199800 -1 2330
2332 3 436019 134110 199760 -1 2331
2333 3 435860 134212 199680 -1 2332
2334 3 435794 134159 199640 -1 2333
2335 3 435755 134113 199560 -1 2334
2336 3 435730 134098 199480 -1 2335
2337 3 435819 134116 199440 -1 2336
2338 3 435643 134092 199440 -1 2336
2339 3 435345 134113 199360 -1 2338
2340 3 435305 134112 199320 -1 2339
2341 3 435286 134120 199280 -1 2340
2342 3 435281 134102 199240 -1 2341
2343 3 435281 134086 199200 -1 2342
2344 3 435271 134088 199160 -1 2343
2345 3 435251 134091 199120 -1 2344
2346 3 435215 134086 199040 -1 2345
2347 3 435169 134058 199000 -1 2346
2348 3 435112 134012 198960 -1 2347
2349 3 435113 134000 198920 -1 2348
2350 3 435136 133970 198880 -1 2349
2351 3 435150 133949 198840 -1 2350
2352 3 435121 133916 198760 -1 2351
2353 3 435070 133899 198680 -1 2352
2354 3 435076 133878 198640 -1 2353
2355 3 435048 133838 198600 -1 2354
2356 3 435018 133784 198560 -1 2355
2357 3 434999 133758 198520 -1 2356
2358 3 434984 133818 198440 -1 2357
2359 3 435060 133830 198400 -1 2358
2360 3 435075 133801 198360 -1 2359
2361 3 435060 133802 198320 -1 2360
2362 3 435034 133801 198280 -1 2361
2363 3 435034 133827 198240 -1 2362
2364 3 435050 133842 198200 -1 2363
2365 3 435043 133804 198160 -1 2364
2366 3 435078 133820 198120 -1 2365
2367 3 435055 133813 198080 -1 2366
2368 3 435057 133825 198000 -1 2367
2369 3 435051 133816 197960 -1 2368
2370 3 435049 133795 197920 -1 2369
2371 3 435040 133723 197840 -1 2370
2372 3 435059 133705 197800 -1 2371
2373 3 435205 133902 197840 -1 2372
2374 3 435336 134069 197880 -1 2373
2375 3 435364 134140 197920 -1 2374
2376 3 435486 134329 197960 -1 2375
2377 3 435593 134474 198000 -1 2376
2378 3 435790 134539 198080 -1 2377
2379 3 435825 134556 198120 -1 2378
2380 3 435667 134373 199680 -1 2333
2381 3 435598 134497 199760 -1 2380
2382 3 435515 134468 199800 -1 2381
2383 3 435504 134469 199840 -1 2382
2384 3 435413 134463 199880 -1 2383
2385 3 435406 134470 199920 -1 2384
2386 3 435392 134470 199960 -1 2385
2387 3 435370 134488 2e+05 -1 2386
2388 3 435408 134607 200040 -1 2387
2389 3 435462 134721 200080 -1 2388
2390 3 435503 134842 200120 -1 2389
2391 3 435535 135024 200160 -1 2390
2392 3 435537 135282 200200 -1 2391
2393 3 435363 135155 200120 -1 2392
2394 3 435286 135082 200080 -1 2393
2395 3 435119 134904 2e+05 -1 2394
2396 3 435091 134913 199960 -1 2395
2397 3 437051 135134 200480 -1 2315
2398 3 436949 135175 200560 -1 2397
2399 3 436854 135217 200600 -1 2398
2400 3 436770 135166 200640 -1 2399
2401 3 436651 135080 200720 -1 2400
2402 3 436583 135111 200800 -1 2401
2403 3 436490 135139 200880 -1 2402
2404 3 436420 135104 200920 -1 2403
2405 3 436302 135042 201000 -1 2404
2406 3 436255 134889 201080 -1 2405
2407 3 436249 134957 201160 -1 2406
2408 3 436258 134982 201240 -1 2407
2409 3 436261 134939 201320 -1 2408
2410 3 436238 134984 201400 -1 2409
2411 3 436132 135111 201440 -1 2410
2412 3 436052 135095 201480 -1 2411
2413 3 436039 135093 201520 -1 2412
2414 3 436021 135109 201560 -1 2413
2415 3 436018 135109 201600 -1 2414
2416 3 436032 135129 201640 -1 2415
2417 3 436072 135129 201680 -1 2416
2418 3 436165 135141 201720 -1 2417
2419 3 436200 135123 201760 -1 2418
2420 3 436196 135136 201800 -1 2419
2421 3 436208 135136 201840 -1 2420
2422 3 436177 135173 201880 -1 2421
2423 3 436128 135241 201960 -1 2422
2424 3 436037 135272 202000 -1 2423
2425 3 435975 135297 202040 -1 2424
2426 3 435924 135318 202080 -1 2425
2427 3 435871 135394 202120 -1 2426
2428 3 435841 135482 202160 -1 2427
2429 3 435745 135569 202240 -1 2428
2430 3 435760 135580 202280 -1 2429
2431 3 435756 135580 202360 -1 2430
2432 3 435754 135596 202440 -1 2431
2433 3 435776 135611 202520 -1 2432
2434 3 435733 135624 202600 -1 2433
2435 3 435715 135607 202680 -1 2434
2436 3 435717 135601 202760 -1 2435
2437 3 439774 133734 201120 -1 2206
2438 3 439797 133802 201200 -1 2437
2439 3 439806 133839 201280 -1 2438
2440 3 439786 133896 201360 -1 2439
2441 3 439860 134097 201400 -1 2440
2442 3 439871 134184 201440 -1 2441
2443 3 439909 134226 201480 -1 2442
2444 3 439905 134288 201560 -1 2443
2445 3 439889 134325 201680 -1 2444
2446 3 439913 134341 201720 -1 2445
2447 3 439906 134436 201760 -1 2446
2448 3 439813 134404 201800 -1 2447
2449 3 439904 134546 201840 -1 2448
2450 3 439933 134661 201920 -1 2449
2451 3 439896 134708 202000 -1 2450
2452 3 439827 134728 202080 -1 2451
2453 3 439782 134768 202160 -1 2452
2454 3 439801 134887 202320 -1 2453
2455 3 439821 134891 202360 -1 2454
2456 3 439840 134891 202400 -1 2455
2457 3 439854 134884 202480 -1 2456
2458 3 439839 134892 202560 -1 2457
2459 3 439717 134969 202360 -1 2455
2460 3 439653 134988 202440 -1 2459
2461 3 439681 135062 202560 -1 2460
2462 3 439738 135154 202680 -1 2461
2463 3 439708 135243 202840 -1 2462
2464 3 439605 135289 202960 -1 2463
2465 3 439649 135346 203160 -1 2464
2466 3 439649 135405 203240 -1 2465
2467 3 439716 135422 203400 -1 2466
2468 3 439676 135470 203600 -1 2467
2469 3 439673 135491 203800 -1 2468
2470 3 439660 135477 203880 -1 2469
2471 3 439635 135449 204040 -1 2470
2472 3 439605 135512 204200 -1 2471
2473 3 439499 135539 204240 -1 2472
2474 3 439321 135601 204360 -1 2473
2475 3 439162 135564 204480 -1 2474
2476 3 438984 135539 204600 -1 2475
2477 3 438992 135591 204680 -1 2476
2478 3 439700 135350 204200 -1 2472
2479 3 439685 135271 204160 -1 2478
2480 3 439691 133889 201400 -1 2440
2481 3 439621 133914 201440 -1 2480
2482 3 439604 133883 201480 -1 2481
2483 3 439562 133884 201520 -1 2482
2484 3 439516 133875 201600 -1 2483
2485 3 439486 133863 201680 -1 2484
2486 3 439462 133881 201720 -1 2485
2487 3 439392 133909 201760 -1 2486
2488 3 439124 134044 201720 -1 2487
2489 3 438933 133991 201800 -1 2488
2490 3 439100 134102 201840 -1 2489
2491 3 439145 134166 201880 -1 2490
2492 3 439115 134201 201920 -1 2491
2493 3 436239 140118 193600 80 1997
2494 3 436112 140346 193640 96 2493
2495 3 435989 140489 193720 96 2494
2496 3 435887 140590 193800 102 2495
2497 3 435709 140790 193920 90 2496
2498 3 435588 140967 194000 86 2497
2499 3 435498 141128 194080 107 2498
2500 3 435355 141308 194200 102 2499
2501 3 435188 141467 194280 102 2500
2502 3 434947 141673 194400 115 2501
2503 3 434760 141882 194560 107 2502
2504 3 434608 142131 194720 122 2503
2505 3 434603 142435 194760 71 2504
2506 3 434533 142830 194800 96 2505
2507 3 434483 142986 194840 80 2506
2508 3 434394 143604 194880 80 2507
2509 3 434272 144146 194840 81 2508
2510 3 434252 144262 194760 120 2509
2511 3 434209 144387 194600 81 2510
2512 3 434167 144535 194480 81 2511
2513 3 434179 144707 194360 101 2512
2514 3 434299 144833 194240 75 2513
2515 3 434441 144928 194040 98 2514
2516 3 434492 144982 193960 98 2515
2517 3 434515 145023 193840 81 2516
2518 3 434552 145022 193720 81 2517
2519 3 434640 145069 193600 124 2518
2520 3 434693 145220 193440 124 2519
2521 3 434719 145358 193320 124 2520
2522 3 434713 145389 193200 81 2521
2523 3 434740 145351 193040 96 2522
2524 3 434693 145245 192840 96 2523
2525 3 434742 145097 192760 98 2524
2526 3 434847 144928 192640 98 2525
2527 3 434887 144819 192560 122 2526
2528 3 434970 144796 192440 122 2527
2529 3 435086 144861 192320 81 2528
2530 3 435235 144971 192280 81 2529
2531 3 435398 144928 192240 91 2530
2532 3 435519 144920 192160 91 2531
2533 3 435685 145009 192000 81 2532
2534 3 435874 145080 191920 71 2533
2535 3 435998 145074 191760 81 2534
2536 3 436146 145138 191560 75 2535
2537 3 436227 145200 191520 75 2536
2538 3 436334 145244 191440 75 2537
2539 3 436397 145350 191320 96 2538
2540 3 436427 145401 191200 96 2539
2541 3 436451 145381 191080 71 2540
2542 3 436499 145351 190920 71 2541
2543 3 436566 145265 190880 45 2542
2544 3 436662 145242 190800 45 2543
2545 3 436660 145178 190680 45 2544
2546 3 436622 145172 190520 45 2545
2547 3 436642 145126 190480 45 2546
2548 3 436636 145071 190440 60 2547
2549 3 436551 144943 190360 60 2548
2550 3 436523 144828 190280 60 2549
2551 3 436613 144758 190080 60 2550
2552 3 436655 144724 190000 60 2551
2553 3 436622 144746 189800 45 2552
2554 3 436595 144638 189560 45 2553
2555 3 436637 144545 189440 81 2554
2556 3 436589 144489 189320 81 2555
2557 3 436510 144415 189160 81 2556
2558 3 436510 144399 189080 81 2557
2559 3 436506 144364 189000 81 2558
2560 3 436445 144374 188960 80 2559
2561 3 436394 144391 188920 80 2560
2562 3 436315 144424 188840 80 2561
2563 3 436238 144487 188720 102 2562
2564 3 436047 144587 188600 90 2563
2565 3 435865 144845 188480 96 2564
2566 3 435630 145286 188520 122 2565
2567 3 435386 145566 188520 80 2566
2568 3 435506 145818 188520 96 2567
2569 3 435435 146086 188560 90 2568
2570 3 435175 146287 188600 185 2569
2571 3 435086 146240 188760 185 2570
2572 3 435103 146348 188880 185 2571
2573 3 435092 146356 188920 207 2572
2574 3 434969 146318 188560 207 2570
2575 3 434778 146337 188440 178 2574
2576 3 434512 146478 188360 107 2575
2577 3 434202 146282 188360 40 2576
2578 3 434124 146189 188360 40 2577
2579 3 433918 146087 188320 96 2578
2580 3 433845 146049 188280 96 2579
2581 3 433582 145980 188320 96 2580
2582 3 433530 145959 188360 96 2581
2583 3 433395 145884 188440 -1 2582
2584 3 433288 145894 188480 -1 2583
2585 3 433230 145892 188520 -1 2584
2586 3 434407 146576 188320 40 2576
2587 3 434367 146607 188200 40 2586
2588 3 434239 146692 188040 96 2587
2589 3 434126 146699 187840 128 2588
2590 3 434058 146709 187800 128 2589
2591 3 433959 146663 187600 108 2590
2592 3 433919 146666 187560 108 2591
2593 3 433915 146675 187440 108 2592
2594 3 433878 146670 187320 75 2593
2595 3 433823 146635 187120 96 2594
2596 3 433811 146707 187080 96 2595
2597 3 433763 147090 187080 32 2596
2598 3 433812 147331 187040 45 2597
2599 3 433898 147456 187000 45 2598
2600 3 433955 147494 186960 45 2599
2601 3 433962 147533 186920 51 2600
2602 3 433977 147604 186840 51 2601
2603 3 433994 147682 186760 51 2602
2604 3 433968 147704 186680 45 2603
2605 3 433960 147703 186560 45 2604
2606 3 433940 147716 186480 45 2605
2607 3 433884 147738 186440 45 2606
2608 3 433730 147781 186400 45 2607
2609 3 433587 147861 186440 45 2608
2610 3 433442 147936 186480 45 2609
2611 3 433227 148018 186520 45 2610
2612 3 432987 148112 186480 -1 2611
2613 3 432869 148229 186440 -1 2612
2614 3 432774 148269 186400 -1 2613
2615 3 432696 148314 186360 -1 2614
2616 3 432635 148297 186280 -1 2615
2617 3 432635 148265 186240 -1 2616
2618 3 432623 148239 186200 -1 2617
2619 3 432608 148172 186080 -1 2618
2620 3 432589 148134 186000 -1 2619
2621 3 432569 148111 185960 -1 2620
2622 3 432471 148192 185920 -1 2621
2623 3 432406 148197 185880 -1 2622
2624 3 432351 148190 185800 -1 2623
2625 3 432256 148143 185760 -1 2624
2626 3 431971 148192 185720 -1 2625
2627 3 434002 147635 186400 60 2607
2628 3 434003 147610 186360 60 2627
2629 3 433949 147546 186320 60 2628
2630 3 433939 147538 186280 60 2629
2631 3 433946 147537 186240 60 2630
2632 3 433915 147527 186200 60 2631
2633 3 433906 147506 186160 40 2632
2634 3 433870 147474 186080 40 2633
2635 3 433900 147456 186000 40 2634
2636 3 433922 147452 185920 32 2635
2637 3 433960 147448 185840 32 2636
2638 3 434096 147384 185760 32 2637
2639 3 434182 147452 185800 32 2638
2640 3 434216 147480 185840 32 2639
2641 3 434234 147532 185880 32 2640
2642 3 434350 147567 185920 32 2641
2643 3 434427 147587 185960 32 2642
2644 3 434487 147642 186000 32 2643
2645 3 434487 147705 186080 60 2644
2646 3 434513 147732 186120 60 2645
2647 3 434673 147681 186200 60 2646
2648 3 434102 147350 185720 60 2638
2649 3 434106 147297 185680 60 2648
2650 3 434096 147280 185640 60 2649
2651 3 434108 147250 185600 60 2650
2652 3 434091 147244 185560 60 2651
2653 3 434098 147207 185520 60 2652
2654 3 434138 147171 185480 96 2653
2655 3 434143 147107 185440 96 2654
2656 3 434179 147038 185400 96 2655
2657 3 434164 146989 185360 96 2656
2658 3 434134 146927 185320 75 2657
2659 3 434121 146879 185280 75 2658
2660 3 434087 146879 185240 75 2659
2661 3 434143 146905 185200 75 2660
2662 3 434222 146811 185120 75 2661
2663 3 434248 146766 185040 75 2662
2664 3 434201 146693 184960 75 2663
2665 3 434145 146654 184840 75 2664
2666 3 434085 146554 184760 75 2665
2667 3 434040 146434 184680 75 2666
2668 3 434053 146359 184600 75 2667
2669 3 434081 146269 184520 75 2668
2670 3 434111 146209 184440 -1 2669
2671 3 434081 146164 184400 -1 2670
2672 3 433993 146009 184320 -1 2671
2673 3 434012 145902 184240 -1 2672
2674 3 433961 145829 184160 -1 2673
2675 3 433928 145741 184080 -1 2674
2676 3 433888 145568 184000 -1 2675
2677 3 433810 145478 183920 -1 2676
2678 3 433746 145430 183840 -1 2677
2679 3 433718 145371 183800 -1 2678
2680 3 433755 145281 183720 -1 2679
2681 3 433748 145167 183640 -1 2680
2682 3 433755 145082 183560 -1 2681
2683 3 433774 145043 183520 -1 2682
2684 3 433793 144994 183480 -1 2683
2685 3 433823 144929 183400 -1 2684
2686 3 433840 144874 183320 -1 2685
2687 3 433900 144769 183240 -1 2686
2688 3 433943 144717 183160 -1 2687
2689 3 433948 144659 183080 -1 2688
2690 3 434117 144572 183000 -1 2689
2691 3 434192 144559 182960 -1 2690
2692 3 434280 144533 182920 -1 2691
2693 3 434481 144550 182840 -1 2692
2694 3 434620 144581 182800 -1 2693
2695 3 434734 144577 182760 -1 2694
2696 3 434785 144603 182720 -1 2695
2697 3 434820 144611 182680 -1 2696
2698 3 434903 144626 182600 -1 2697
2699 3 435008 144684 182560 -1 2698
2700 3 435098 144705 182520 -1 2699
2701 3 435371 144740 182480 -1 2700
2702 3 435484 144720 182440 -1 2701
2703 3 435536 144643 182400 -1 2702
2704 3 435546 144622 182360 -1 2703
2705 3 435557 144605 182280 -1 2704
2706 3 435574 144621 182240 -1 2705
2707 3 435578 144664 182160 -1 2706
2708 3 435591 144694 182120 -1 2707
2709 3 435493 144791 182400 -1 2702
2710 3 435516 144843 182360 -1 2709
2711 3 435516 144849 182280 -1 2710
2712 3 435574 144864 182240 -1 2711
2713 3 435675 144952 182200 -1 2712
2714 3 435885 144969 182240 -1 2713
2715 3 435909 144980 182280 -1 2714
2716 3 435936 144976 182320 -1 2715
2717 3 433828 146616 187040 71 2596
2718 3 433876 146579 186920 71 2717
2719 3 433939 146550 186880 71 2718
2720 3 434035 146508 186800 40 2719
2721 3 434507 146375 186760 32 2720
2722 3 434679 146391 186760 32 2721
2723 3 434818 146443 186720 51 2722
2724 3 434951 146471 186680 32 2723
2725 3 435098 146495 186640 32 2724
2726 3 435286 146431 186600 40 2725
2727 3 435494 146331 186560 40 2726
2728 3 435747 146294 186520 32 2727
2729 3 436088 146204 186480 40 2728
2730 3 436372 146152 186480 40 2729
2731 3 436459 146067 186520 40 2730
2732 3 436493 146024 186560 40 2731
2733 3 436526 145979 186600 40 2732
2734 3 436623 145887 186520 40 2732
2735 3 436648 145876 186480 40 2734
2736 3 436735 145844 186440 40 2735
2737 3 436851 145859 186400 40 2736
2738 3 437002 145840 186360 40 2737
2739 3 437046 145783 186320 -1 2738
2740 3 437051 145772 186280 -1 2739
2741 3 434523 146364 186800 32 2721
2742 3 434533 146357 186840 32 2741
2743 3 433907 146575 186760 51 2720
2744 3 433819 146516 186680 51 2743
2745 3 433806 146491 186640 51 2744
2746 3 433788 146456 186560 51 2745
2747 3 433751 146415 186480 75 2746
2748 3 433756 146349 186440 71 2747
2749 3 433726 146161 186400 71 2748
2750 3 433662 146021 186360 75 2749
2751 3 433732 145928 186320 75 2750
2752 3 433739 145891 186280 75 2751
2753 3 433319 145695 186280 75 2752
2754 3 433141 145674 186320 75 2753
2755 3 433003 145650 186360 75 2754
2756 3 432934 145660 186400 75 2755
2757 3 432919 145640 186440 75 2756
2758 3 432875 145653 186480 75 2757
2759 3 432823 145636 186520 -1 2758
2760 3 432766 145600 186560 -1 2759
2761 3 432754 145561 186600 -1 2760
2762 3 432754 145520 186640 -1 2761
2763 3 432700 145463 186720 -1 2762
2764 3 432677 145419 186800 -1 2763
2765 3 432662 145381 186840 -1 2764
2766 3 432665 145377 186880 -1 2765
2767 3 432642 145336 186920 -1 2766
2768 3 432613 145260 186960 -1 2767
2769 3 432577 145132 186960 -1 2768
2770 3 432757 144813 186960 -1 2769
2771 3 432779 144768 186920 -1 2770
2772 3 432795 144754 186880 -1 2771
2773 3 433910 145758 186240 81 2752
2774 3 434014 145672 186160 60 2773
2775 3 434089 145587 186120 60 2774
2776 3 434120 145513 186080 60 2775
2777 3 434188 145454 186000 60 2776
2778 3 434206 145388 185920 60 2777
2779 3 434228 145199 185800 75 2778
2780 3 434303 144958 185720 51 2779
2781 3 434345 144699 185640 -1 2780
2782 3 434449 144598 185560 -1 2781
2783 3 434507 144442 185440 65 2782
2784 3 434568 144245 185240 68 2783
2785 3 434761 143999 185040 71 2784
2786 3 434880 143680 184800 75 2785
2787 3 434976 143456 184680 124 2786
2788 3 435302 142765 184600 86 2787
2789 3 435122 142150 184640 45 2788
2790 3 435124 142167 184680 -1 2789
2791 3 434911 141971 184800 -1 2790
2792 3 434898 141830 184920 -1 2791
2793 3 435005 141434 185040 -1 2792
2794 3 435119 140973 185040 -1 2793
2795 3 435129 140926 184960 -1 2794
2796 3 435134 140896 184920 -1 2795
2797 3 435116 140906 184880 -1 2796
2798 3 435022 140800 185200 -1 2794
2799 3 434945 140471 185200 -1 2798
2800 3 434923 140537 185320 -1 2799
2801 3 434978 140731 185480 -1 2800
2802 3 435022 140741 185600 -1 2801
2803 3 435112 140812 185680 -1 2802
2804 3 435201 140883 185760 -1 2803
2805 3 435263 140946 185840 -1 2804
2806 3 435246 140982 185880 -1 2805
2807 3 435175 141169 185360 -1 2794
2808 3 435293 141262 185440 -1 2807
2809 3 435407 141303 185600 -1 2808
2810 3 435878 141356 185760 -1 2809
2811 3 436184 141322 185800 -1 2810
2812 3 436385 141393 185880 -1 2811
2813 3 436849 141566 186000 -1 2812
2814 3 437262 141524 186120 -1 2813
2815 3 437307 141636 186200 -1 2814
2816 3 435471 142253 184680 -1 2790
2817 3 435322 142380 184840 -1 2816
2818 3 435488 142410 184960 -1 2817
2819 3 435542 142408 185000 -1 2818
2820 3 435496 142439 185080 -1 2819
2821 3 435086 142706 184320 -1 2788
2822 3 434980 142481 184160 -1 2821
2823 3 434952 142428 184120 -1 2822
2824 3 434824 142150 183920 -1 2823
2825 3 434921 142073 183800 -1 2824
2826 3 434383 142134 183920 -1 2824
2827 3 434324 142084 183920 -1 2826
2828 3 434339 142077 184000 -1 2827
2829 3 434315 142178 184080 -1 2828
2830 3 434186 142159 184200 -1 2829
2831 3 434060 142221 184280 -1 2830
2832 3 433979 142206 184320 -1 2831
2833 3 433919 142187 184440 -1 2832
2834 3 433915 142243 184520 -1 2833
2835 3 433901 142287 184560 -1 2834
2836 3 434363 144782 185680 51 2780
2837 3 434272 144610 185720 51 2836
2838 3 434220 144488 185720 51 2837
2839 3 434230 144400 185680 51 2838
2840 3 434243 144345 185640 51 2839
2841 3 434252 144269 185600 64 2840
2842 3 434241 144212 185560 64 2841
2843 3 433854 145781 186360 81 2751
2844 3 433866 145733 186400 81 2843
2845 3 433880 145701 186440 81 2844
2846 3 433846 145698 186480 81 2845
2847 3 433743 145708 186560 75 2846
2848 3 433739 145711 186600 75 2847
2849 3 433762 145679 186680 75 2848
2850 3 433816 145665 186760 81 2849
2851 3 433746 145624 186840 75 2850
2852 3 433724 145577 186920 75 2851
2853 3 433765 145523 187000 81 2852
2854 3 433999 145499 187000 81 2853
2855 3 434127 145497 186960 81 2854
2856 3 434196 145489 186920 81 2855
2857 3 434240 145476 186880 81 2856
2858 3 433786 146497 186400 75 2748
2859 3 433781 146612 186320 81 2858
2860 3 433791 146645 186200 81 2859
2861 3 433759 146603 186120 81 2860
2862 3 433734 146556 186000 64 2861
2863 3 433734 146536 186000 64 2862
2864 3 433698 146563 185920 64 2863
2865 3 433714 146586 185880 64 2864
2866 3 433707 146598 185840 64 2865
2867 3 433716 146615 185800 64 2866
2868 3 433700 146619 185760 64 2867
2869 3 433630 146643 185680 64 2868
2870 3 433612 146696 185640 64 2869
2871 3 433642 146691 185560 64 2870
2872 3 433663 146702 185520 64 2871
2873 3 433677 146703 185480 64 2872
2874 3 433630 146689 185440 64 2873
2875 3 433614 146667 185400 64 2874
2876 3 433618 146643 185360 64 2875
2877 3 433648 146636 185280 64 2876
2878 3 433657 146604 185240 64 2877
2879 3 434268 143650 194920 107 2508
2880 3 434046 143908 195000 96 2879
2881 3 433894 143927 195040 32 2880
2882 3 433738 144046 195080 32 2881
2883 3 433630 144112 195040 64 2882
2884 3 433514 144178 195000 81 2883
2885 3 433518 144169 194960 81 2884
2886 3 433542 144120 194880 81 2885
2887 3 433518 144082 194800 40 2886
2888 3 433470 144053 194760 40 2887
2889 3 433379 143986 194640 75 2888
2890 3 433389 144006 194600 75 2889
2891 3 433424 144018 194560 75 2890
2892 3 433416 144081 194480 75 2891
2893 3 433367 144134 194440 75 2892
2894 3 433364 144205 194320 51 2893
2895 3 433364 144258 194200 51 2894
2896 3 433352 144280 194080 64 2895
2897 3 433326 144295 194040 64 2896
2898 3 433342 144303 193960 64 2897
2899 3 433366 144289 193880 64 2898
2900 3 433378 144293 193760 64 2899
2901 3 433424 144270 193680 64 2900
2902 3 433508 144306 193640 108 2901
2903 3 433653 144451 193600 108 2902
2904 3 433729 144621 193520 86 2903
2905 3 433766 144685 193480 86 2904
2906 3 433747 144702 193440 86 2905
2907 3 433726 144703 193280 86 2906
2908 3 433658 144545 193120 64 2907
2909 3 433527 144458 193040 64 2908
2910 3 433554 144425 192960 64 2909
2911 3 433642 144489 192800 40 2910
2912 3 433677 144476 192760 40 2911
2913 3 433660 144409 192720 40 2912
2914 3 433643 144335 192680 40 2913
2915 3 433623 144227 192640 64 2914
2916 3 433707 144537 192680 40 2913
2917 3 433713 144521 192640 40 2916
2918 3 433727 144509 192560 40 2917
2919 3 433703 144451 192480 40 2918
2920 3 433712 144400 192400 40 2919
2921 3 433708 144353 192320 40 2920
2922 3 433302 144368 195040 51 2884
2923 3 433206 144443 195080 71 2922
2924 3 433185 144455 195120 71 2923
2925 3 433119 144467 195200 71 2924
2926 3 433022 144573 195240 51 2925
2927 3 432915 144650 195280 51 2926
2928 3 432865 144664 195320 40 2927
2929 3 432805 144698 195360 40 2928
2930 3 432715 144736 195400 40 2929
2931 3 432670 144766 195440 40 2930
2932 3 432606 144814 195520 32 2931
2933 3 432616 144842 195560 32 2932
2934 3 432606 144886 195600 32 2933
2935 3 432588 144967 195640 32 2934
2936 3 432573 145050 195680 64 2935
2937 3 432559 145212 195800 71 2936
2938 3 432524 145383 195960 71 2937
2939 3 432382 145553 196120 60 2938
2940 3 432256 145779 196160 71 2939
2941 3 432162 145966 196200 80 2940
2942 3 432063 146269 196320 60 2941
2943 3 432032 146392 196440 51 2942
2944 3 431990 146480 196600 86 2943
2945 3 431922 146532 196640 86 2944
2946 3 431857 146595 196760 86 2945
2947 3 431904 146639 196840 75 2946
2948 3 431879 146725 196960 75 2947
2949 3 431721 146813 197000 75 2948
2950 3 431700 146867 197040 51 2949
2951 3 431673 146897 197080 51 2950
2952 3 431638 146930 197120 51 2951
2953 3 431611 146966 197160 51 2952
2954 3 431637 147080 197200 51 2953
2955 3 431648 147154 197160 51 2954
2956 3 431682 147173 197120 51 2955
2957 3 432007 146790 197000 51 2948
2958 3 432032 146852 197040 51 2957
2959 3 432076 146936 197120 51 2958
2960 3 432096 146990 197160 51 2959
2961 3 432142 147052 197200 51 2960
2962 3 432163 147172 197280 71 2961
2963 3 432246 147298 197320 71 2962
2964 3 432272 147453 197360 80 2963
2965 3 432184 147796 197520 81 2964
2966 3 432020 148067 197560 80 2965
2967 3 431807 148224 197600 64 2966
2968 3 431621 148439 197640 80 2967
2969 3 431561 148476 197720 80 2968
2970 3 431541 148498 197760 80 2969
2971 3 431504 148506 197800 120 2970
2972 3 431479 148514 197840 120 2971
2973 3 431450 148529 197880 120 2972
2974 3 431428 148552 197920 120 2973
2975 3 431447 148599 197960 120 2974
2976 3 431384 148707 198080 140 2975
2977 3 431377 148753 198120 140 2976
2978 3 431344 148777 198160 140 2977
2979 3 431286 148839 198280 140 2978
2980 3 431251 148905 198360 81 2979
2981 3 431203 148933 198400 81 2980
2982 3 431168 149035 198520 81 2981
2983 3 431067 149213 198640 81 2982
2984 3 431085 149384 198720 81 2983
2985 3 431103 149418 198840 81 2984
2986 3 431159 149399 198880 81 2985
2987 3 431232 149419 198920 81 2986
2988 3 431309 149460 198960 -1 2987
2989 3 431338 149484 199000 -1 2988
2990 3 431360 149518 199040 -1 2989
2991 3 431961 148420 197920 51 2974
2992 3 432077 148398 197960 32 2991
2993 3 432065 148427 198080 32 2992
2994 3 432080 148535 198160 32 2993
2995 3 432068 148570 198200 32 2994
2996 3 432074 148585 198280 32 2995
2997 3 432077 148581 198320 32 2996
2998 3 432100 148588 198360 32 2997
2999 3 432112 148567 198400 32 2998
3000 3 432093 148532 198440 32 2999
3001 3 432073 148532 198520 32 3000
3002 3 432052 148551 198600 32 3001
3003 3 432015 148574 198640 32 3002
3004 3 431969 148600 198680 32 3003
3005 3 431916 148622 198720 32 3004
3006 3 431904 148646 198760 32 3005
3007 3 431289 148947 197880 81 2973
3008 3 431187 149043 197880 71 3007
3009 3 431121 149064 197840 71 3008
3010 3 431068 149054 197800 71 3009
3011 3 431036 149061 197720 32 3010
3012 3 430993 149047 197640 32 3011
3013 3 431006 149113 197600 32 3012
3014 3 431019 149138 197560 32 3013
3015 3 431050 149134 197520 32 3014
3016 3 431058 149111 197480 32 3015
3017 3 431115 149101 197400 32 3016
3018 3 431224 149166 197360 32 3017
3019 3 431239 149196 197320 32 3018
3020 3 431235 149202 197280 32 3019
3021 3 431235 149191 197240 32 3020
3022 3 431234 149185 197200 32 3021
3023 3 431200 149152 197160 32 3022
3024 3 431181 149076 197120 32 3023
3025 3 431234 148862 197080 32 3024
3026 3 431224 148844 197040 32 3025
3027 3 431209 148821 197000 32 3026
3028 3 431194 148817 196960 32 3027
3029 3 431170 148827 196920 32 3028
3030 3 434545 142163 194800 102 2505
3031 3 434494 142148 194880 64 3030
3032 3 434414 142156 194960 64 3031
3033 3 434387 142200 195000 64 3032
3034 3 434268 142291 195080 71 3033
3035 3 434246 142385 195200 71 3034
3036 3 434220 142404 195240 71 3035
3037 3 434140 142684 195680 32 3036
3038 3 433917 142863 195960 32 3037
3039 3 433677 143054 196040 32 3038
3040 3 433485 143216 196200 -1 3039
3041 3 433378 143300 196280 -1 3040
3042 3 433134 143174 196320 -1 3041
3043 3 432993 143219 196400 -1 3042
3044 3 432915 143242 196440 -1 3043
3045 3 432849 143236 196520 -1 3044
3046 3 432812 143234 196560 -1 3045
3047 3 432760 143233 196600 -1 3046
3048 3 432742 143265 196640 -1 3047
3049 3 432706 143309 196720 -1 3048
3050 3 432689 143334 196760 -1 3049
3051 3 432672 143341 196800 -1 3050
3052 3 432661 143380 196840 -1 3051
3053 3 433259 143457 196360 -1 3041
3054 3 432926 142891 196360 -1 3053
3055 3 432892 142901 196400 -1 3054
3056 3 432890 142916 196480 -1 3055
3057 3 432919 142719 196400 -1 3054
3058 3 432739 142642 196440 -1 3057
3059 3 432689 142602 196480 -1 3058
3060 3 432658 142591 196560 -1 3059
3061 3 432644 142553 196640 -1 3060
3062 3 432581 142541 196720 -1 3061
3063 3 432519 142492 196840 -1 3062
3064 3 432440 142504 196960 -1 3063
3065 3 432412 142499 197000 -1 3064
3066 3 432405 142523 197080 -1 3065
3067 3 432415 142565 197160 -1 3066
3068 3 432369 142602 197200 -1 3067
3069 3 432329 142604 197240 -1 3068
3070 3 432313 142636 197280 -1 3069
3071 3 433138 143607 196440 -1 3053
3072 3 433013 143622 196480 -1 3071
3073 3 433667 134924 190800 81 1510
3074 3 433667 134652 190840 32 3073
3075 3 433721 134334 190880 51 3074
3076 3 433742 133801 190960 64 3075
3077 3 433804 133546 191000 64 3076
3078 3 433936 133294 191040 32 3077
3079 3 434004 133218 191120 32 3078
3080 3 434044 133176 191160 32 3079
3081 3 434068 133056 191240 32 3080
3082 3 434096 132926 191320 32 3081
3083 3 434160 132832 191400 32 3082
3084 3 434220 132818 191480 -1 3083
3085 3 434262 132734 191520 -1 3084
3086 3 434344 132650 191600 -1 3085
3087 3 434466 132536 191680 -1 3086
3088 3 434604 132320 191800 -1 3087
3089 3 434667 132280 191840 -1 3088
3090 3 434856 132204 191800 -1 3089
3091 3 435090 132238 191760 -1 3090
3092 3 435202 132238 191720 -1 3091
3093 3 435344 132174 191680 -1 3092
3094 3 435420 132058 191720 -1 3093
3095 3 435514 131924 191760 -1 3094
3096 3 435566 131832 191800 -1 3095
3097 3 435732 131564 191760 -1 3096
3098 3 435730 131398 191720 -1 3097
3099 3 435732 131276 191680 -1 3098
3100 3 435826 131238 191640 -1 3099
3101 3 436006 131074 191600 -1 3100
3102 3 436110 130994 191640 -1 3101
3103 3 436242 130972 191680 -1 3102
3104 3 436316 130966 191720 -1 3103
3105 3 436400 130996 191760 -1 3104
3106 3 436340 130944 191800 -1 3105
3107 3 436372 130902 191880 -1 3106
3108 3 436388 130914 191920 -1 3107
3109 3 436420 130952 191960 -1 3108
3110 3 434730 132240 191880 -1 3089
3111 3 434764 132206 191920 -1 3110
3112 3 434726 132244 192000 -1 3111
3113 3 434672 132312 192080 -1 3112
3114 3 434670 132342 192160 -1 3113
3115 3 434694 132386 192240 -1 3114
3116 3 434676 132418 192280 -1 3115
3117 3 434676 132442 192320 -1 3116
3118 3 434680 132476 192360 -1 3117
3119 3 434702 132512 192400 -1 3118
3120 3 434720 132550 192440 -1 3119
3121 3 434736 132582 192480 -1 3120
3122 3 434760 132622 192520 -1 3121
3123 3 434772 132656 192560 -1 3122
3124 3 434758 132700 192600 -1 3123
3125 3 434756 132710 192640 -1 3124
3126 3 434740 132722 192680 -1 3125
3127 3 434716 132730 192720 -1 3126
3128 3 434702 132734 192760 -1 3127
3129 3 434676 132726 192840 -1 3128
3130 3 434658 132720 192920 -1 3129
3131 3 434628 132698 193000 -1 3130
3132 3 434702 132666 193080 -1 3131
3133 3 434720 132612 193160 -1 3132
3134 3 434754 132590 193200 -1 3133
3135 3 434768 132544 193280 -1 3134
3136 3 434798 132508 193360 -1 3135
3137 3 434876 132316 193440 -1 3136
3138 3 434866 132386 193480 -1 3137
3139 3 434856 132390 193560 -1 3138
3140 3 434830 132382 193640 -1 3139
3141 3 434696 132312 193680 -1 3140
3142 3 434680 132304 193720 -1 3141
3143 3 434632 132280 193760 -1 3142
3144 3 434616 132270 193800 -1 3143
3145 3 434950 132114 193480 -1 3137
3146 3 434998 132086 193520 -1 3145
3147 3 435010 132068 193560 -1 3146
3148 3 435018 132034 193600 -1 3147
3149 3 435006 131986 193640 -1 3148
3150 3 435006 131890 193720 -1 3149
3151 3 434996 131858 193800 -1 3150
3152 3 434988 131798 193880 -1 3151
3153 3 434988 131716 193960 -1 3152
3154 3 434988 131650 194040 -1 3153
3155 3 435068 131504 194160 -1 3154
3156 3 435114 131462 194240 -1 3155
3157 3 435095 131325 194320 -1 3156
3158 3 435086 131256 194360 -1 3157
3159 3 435120 131202 194400 -1 3158
3160 3 435126 131196 194480 -1 3159
3161 3 435142 131190 194520 -1 3160
3162 3 435064 131278 194560 -1 3161
3163 3 435008 131274 194640 -1 3162
3164 3 434934 131338 194680 -1 3163
3165 3 434872 131360 194760 -1 3164
3166 3 434844 131388 194840 -1 3165
3167 3 434876 131318 194960 -1 3166
3168 3 434896 131264 195000 -1 3167
3169 3 434908 131250 195040 -1 3168
3170 3 434918 131248 195080 -1 3169
3171 3 434974 131280 195160 -1 3170
3172 3 434998 131278 195240 -1 3171
3173 3 435012 131228 195320 -1 3172
3174 3 434968 131204 195400 -1 3173
3175 3 434962 131164 195440 -1 3174
3176 3 433891 133408 190960 32 3077
3177 3 433901 133349 190880 32 3176
3178 3 433906 133353 190800 32 3177
3179 3 433876 133396 190720 32 3178
3180 3 433909 133387 190640 40 3179
3181 3 433952 133297 190520 40 3180
3182 3 433955 133223 190360 51 3181
3183 3 433947 133249 190160 45 3182
3184 3 434006 133335 190000 45 3183
3185 3 433970 133328 189920 51 3184
3186 3 434006 133333 189760 51 3185
3187 3 434058 133463 189720 51 3186
3188 3 434154 133549 189760 51 3187
3189 3 434042 133324 189600 64 3187
3190 3 434130 133229 189560 64 3189
3191 3 434332 133018 189600 64 3190
3192 3 434327 132965 189520 64 3191
3193 3 434331 132844 189400 64 3192
3194 3 434122 133192 189440 64 3190
3195 3 434144 133132 189320 64 3194
3196 3 434136 133112 189280 64 3195
3197 3 428623 132363 188680 32 410
3198 3 428665 132499 188640 32 3197
3199 3 428760 132524 188560 32 3198
3200 3 428800 132532 188520 32 3199
3201 3 428896 132640 188480 32 3200
3202 3 429060 132714 188520 32 3201
3203 3 429038 132812 188760 32 3202
3204 3 428488 132292 188560 189 3197
3205 3 428432 131972 188520 189 3204
3206 3 428544 132380 188840 32 3197
3207 3 428472 132395 189000 32 3206
3208 3 428440 132362 189160 32 3207
3209 3 428416 132467 189320 32 3208
3210 3 428405 132555 189440 32 3209
3211 3 428400 132812 189480 128 3210
3212 3 428421 132805 189560 128 3211
3213 3 428404 132811 189640 128 3212
3214 3 428256 132850 189680 128 3213
3215 3 428212 132905 189760 128 3214
3216 3 428167 132895 189920 128 3215
3217 3 428278 132891 190040 128 3216
3218 3 428294 132855 190080 128 3217
3219 3 428288 132799 190120 128 3218
3220 3 428238 132773 190160 128 3219
3221 3 428056 132673 190120 128 3220
3222 3 427956 132535 190160 128 3221
3223 3 427878 132183 190240 91 3222
3224 3 427968 132573 190280 -1 3222
3225 3 421705 132709 188400 239 264
3226 3 421584 132685 188480 160 3225
3227 3 421568 132676 188600 160 3226
3228 3 421584 132684 188720 160 3227
3229 3 421641 132749 188800 160 3228
3230 3 421705 132785 188880 160 3229
3231 3 421716 132779 188920 160 3230
3232 3 421913 132550 188960 51 3231
3233 3 421916 132361 189000 51 3232
3234 3 421944 132431 189120 51 3233
3235 3 421900 132289 189200 32 3234
3236 3 421836 132245 189280 32 3235
3237 3 421828 132200 189360 32 3236
3238 3 421865 132152 189440 64 3237
3239 3 421909 132193 189560 64 3238
3240 3 421945 132259 189680 64 3239
3241 3 421956 132252 189720 64 3240
3242 3 420999 132885 188280 168 263
3243 3 420936 133116 188240 168 3242
3244 3 420928 133152 188280 168 3243
3245 3 420928 133152 188320 -1 3244
3246 3 420984 133146 188360 -1 3245
3247 3 421120 133276 188320 -1 3246
3248 3 421148 133326 188280 -1 3247
3249 3 421212 133336 188240 -1 3248
3250 3 421232 133340 188160 108 3249
3251 3 421284 133358 188120 108 3250
3252 3 421300 133372 188080 108 3251
3253 3 421340 133382 188040 108 3252
3254 3 421368 133402 188000 108 3253
3255 3 421342 133436 187960 108 3254
3256 3 421338 133458 187920 108 3255
3257 3 421424 133456 187880 108 3256
3258 3 421510 133400 187840 108 3257
3259 3 421326 133462 187760 108 3258
3260 3 421270 133466 187720 108 3259
3261 3 421250 133466 187680 108 3260
3262 3 421160 133480 187640 108 3261
3263 3 421134 133486 187600 168 3262
3264 3 421092 133504 187560 168 3263
3265 3 421058 133512 187520 168 3264
3266 3 421048 133506 187480 168 3265
3267 3 421070 133520 187440 168 3266
3268 3 421092 133552 187360 168 3267
3269 3 421104 133578 187280 168 3268
3270 3 421126 133630 187200 -1 3269
3271 3 421030 133764 187120 -1 3270
3272 3 421032 133790 187040 -1 3271
3273 3 421026 133810 186960 -1 3272
3274 3 421084 133842 186880 -1 3273
3275 3 421104 133962 186840 -1 3274
3276 3 421122 134024 186880 -1 3275
3277 3 421186 134110 186920 -1 3276
3278 3 421206 134168 186960 -1 3277
3279 3 421340 134200 186920 -1 3278
3280 3 421410 134228 186880 -1 3279
3281 3 421524 134302 186840 -1 3280
3282 3 421636 134380 186800 -1 3281
3283 3 421704 134432 186760 -1 3282
3284 3 421744 134484 186720 -1 3283
3285 3 421794 134506 186680 -1 3284
3286 3 421864 134522 186640 -1 3285
3287 3 421898 134534 186600 -1 3286
3288 3 421940 134536 186560 -1 3287
3289 3 421984 134532 186520 -1 3288
3290 3 422026 134520 186440 -1 3289
3291 3 422090 134522 186360 -1 3290
3292 3 422160 134492 186280 -1 3291
3293 3 422218 134446 186200 -1 3292
3294 3 422224 134436 186160 -1 3293
3295 3 421564 133354 187880 172 3258
3296 3 421616 133348 187960 175 3295
3297 3 421638 133358 188000 175 3296
3298 3 414740 133430 187640 137 252
3299 3 414760 133430 187880 137 3298
3300 3 414828 133305 188080 98 3299
3301 3 414992 132655 188080 98 3300
3302 3 414944 132490 188160 96 3301
3303 3 414874 132438 188280 96 3302
3304 3 414878 132455 188320 96 3303
3305 3 414755 132494 188440 86 3304
3306 3 414570 132513 188520 86 3305
3307 3 414459 132573 188600 60 3306
3308 3 414113 132665 188640 96 3307
3309 3 413366 132624 188680 80 3308
3310 3 412873 132733 188640 175 3309
3311 3 412879 132745 188560 175 3310
3312 3 412734 132985 188520 101 3311
3313 3 412916 132778 188480 175 3312
3314 3 413011 132820 188400 175 3313
3315 3 412794 132709 188720 134 3310
3316 3 412672 132792 188760 134 3315
3317 3 412594 132972 188880 136 3316
3318 3 411498 133324 188880 51 3317
3319 3 411122 133292 188880 32 3318
3320 3 410983 133344 188960 40 3319
3321 3 410926 133410 189000 40 3320
3322 3 410842 133410 189000 40 3321
3323 3 410827 133471 189040 40 3322
3324 3 410539 133575 189080 32 3323
3325 3 410447 133687 189160 60 3324
3326 3 410263 133839 189160 51 3325
3327 3 409935 134063 189200 51 3326
3328 3 409971 134087 189240 51 3327
3329 3 409763 134235 189280 51 3328
3330 3 409699 134299 189320 51 3329
3331 3 409675 134347 189360 51 3330
3332 3 409583 134511 189400 -1 3331
3333 3 409575 134559 189440 -1 3332
3334 3 409539 134603 189480 -1 3333
3335 3 409551 134659 189520 -1 3334
3336 3 409539 134735 189560 -1 3335
3337 3 409591 135067 189680 -1 3336
3338 3 409527 134843 189720 -1 3337
3339 3 409566 134718 189720 -1 3338
3340 3 409601 134665 189680 -1 3339
3341 3 409787 135071 189720 -1 3337
3342 3 409837 135052 189760 -1 3341
3343 3 409845 135034 189800 -1 3342
3344 3 409671 135307 189720 -1 3341
3345 3 409727 135415 189840 -1 3344
3346 3 409575 135491 189960 -1 3345
3347 3 409407 135531 190200 -1 3346
3348 3 409339 135531 190280 -1 3347
3349 3 409267 135535 190320 -1 3348
3350 3 409099 135587 190360 -1 3349
3351 3 408975 135683 190440 -1 3350
3352 3 408867 135843 190480 -1 3351
3353 3 408835 135979 190520 -1 3352
3354 3 408819 136035 190560 -1 3353
3355 3 408687 136095 190600 -1 3354
3356 3 408519 135991 190560 -1 3355
3357 3 408451 136015 190600 -1 3356
3358 3 408439 136043 190640 -1 3357
3359 3 408467 136255 190640 -1 3358
3360 3 408451 136243 190720 -1 3359
3361 3 408567 135915 190440 -1 3356
3362 3 408571 135875 190360 -1 3361
3363 3 408589 135837 190320 -1 3362
3364 3 408593 135713 190240 -1 3363
3365 3 408634 135689 190160 -1 3364
3366 3 408731 135591 190080 -1 3365
3367 3 408799 135527 190000 -1 3366
3368 3 408923 135435 189880 -1 3367
3369 3 409019 135423 189760 -1 3368
3370 3 409135 135319 189720 -1 3369
3371 3 409171 135307 189640 -1 3370
3372 3 409163 135375 189520 -1 3371
3373 3 409179 135279 189400 -1 3372
3374 3 409221 135253 189280 -1 3373
3375 3 409239 135235 189240 -1 3374
3376 3 409275 135231 189160 -1 3375
3377 3 409339 135211 189120 -1 3376
3378 3 409419 135203 189080 -1 3377
3379 3 409459 135159 189040 -1 3378
3380 3 409643 135087 188960 -1 3379
3381 3 409715 135143 189000 -1 3380
3382 3 409951 135267 189040 -1 3381
3383 3 410051 135347 189080 -1 3382
3384 3 410085 135405 189160 -1 3383
3385 3 410255 135583 189240 -1 3384
3386 3 410279 135699 189200 -1 3385
3387 3 410271 135695 189160 -1 3386
3388 3 410242 135690 189120 -1 3387
3389 3 410187 135667 189040 -1 3388
3390 3 410173 135607 189000 -1 3389
3391 3 411038 133342 189000 40 3320
3392 3 412926 132950 188920 136 3317
3393 3 412893 133031 189000 136 3392
3394 3 412860 133108 189080 136 3393
3395 3 412805 133270 189160 51 3394
3396 3 412591 133415 189160 51 3395
3397 3 412584 133478 189200 40 3396
3398 3 412581 133505 189240 40 3397
3399 3 412569 133599 189280 40 3398
3400 3 412567 133705 189320 40 3399
3401 3 412599 133795 189360 40 3400
3402 3 412493 133927 189400 40 3401
3403 3 412359 133995 189440 40 3402
3404 3 412303 134027 189480 40 3403
3405 3 412297 134067 189520 40 3404
3406 3 412301 134109 189560 40 3405
3407 3 412295 134153 189600 40 3406
3408 3 412267 134183 189640 40 3407
3409 3 412173 134243 189680 40 3408
3410 3 412081 134317 189720 40 3409
3411 3 412061 134329 189760 40 3410
3412 3 412001 134351 189800 40 3411
3413 3 411903 134395 189840 -1 3412
3414 3 411853 134409 189880 -1 3413
3415 3 411769 134437 189920 -1 3414
3416 3 411705 134485 189960 -1 3415
3417 3 411637 134511 190000 -1 3416
3418 3 411557 134549 190040 -1 3417
3419 3 411385 134627 190080 -1 3418
3420 3 411163 134683 190080 -1 3419
3421 3 411115 134667 190040 -1 3420
3422 3 411123 134569 190000 -1 3421
3423 3 411123 134531 189960 -1 3422
3424 3 411381 134651 190120 -1 3419
3425 3 411375 134667 190160 -1 3424
3426 3 411337 134677 190200 -1 3425
3427 3 411291 134729 190240 -1 3426
3428 3 411279 134781 190240 -1 3427
3429 3 411111 134937 190240 -1 3428
3430 3 411139 134897 190200 -1 3429
3431 3 411053 134909 190160 -1 3430
3432 3 411023 134891 190120 -1 3431
3433 3 411027 134925 190080 -1 3432
3434 3 410925 134987 190280 -1 3429
3435 3 410885 135031 190320 -1 3434
3436 3 410907 135105 190320 -1 3435
3437 3 410921 135111 190280 -1 3436
3438 3 410963 135097 190240 -1 3437
3439 3 411007 135129 190200 -1 3438
3440 3 411113 135153 190120 -1 3439
3441 3 411073 135177 190080 -1 3440
3442 3 411077 135147 190040 -1 3441
3443 3 411091 135131 190000 -1 3442
3444 3 411103 135127 189960 -1 3443
3445 3 411125 135109 189920 -1 3444
3446 3 411107 135145 189840 -1 3445
3447 3 411093 135157 189800 -1 3446
3448 3 411087 135159 189720 -1 3447
3449 3 411057 135145 189640 -1 3448
3450 3 411049 135129 189600 -1 3449
3451 3 411009 135073 189520 -1 3450
3452 3 410981 135007 189480 -1 3451
3453 3 410951 134961 189440 -1 3452
3454 3 410945 134933 189400 -1 3453
3455 3 410963 134909 189360 -1 3454
3456 3 410949 134873 189320 -1 3455
3457 3 410925 134815 189280 -1 3456
3458 3 410905 134761 189240 -1 3457
3459 3 410873 134739 189200 -1 3458
3460 3 410859 134651 189160 -1 3459
3461 3 410859 134592 189120 51 3460
3462 3 410877 135021 190360 -1 3435
3463 3 410847 135063 190400 -1 3462
3464 3 410809 135113 190440 -1 3463
3465 3 410747 135187 190520 -1 3464
3466 3 410707 135221 190560 -1 3465
3467 3 410621 135271 190600 -1 3466
3468 3 410571 135287 190640 -1 3467
3469 3 410525 135283 190680 -1 3468
3470 3 410457 135235 190720 -1 3469
3471 3 410325 135177 190760 -1 3470
3472 3 410181 135079 190760 -1 3471
3473 3 410153 135049 190720 -1 3472
3474 3 410141 135029 190680 -1 3473
3475 3 410129 134979 190600 -1 3474
3476 3 409990 134808 190560 -1 3475
3477 3 410000 134776 190520 -1 3476
3478 3 410022 134696 190440 -1 3477
3479 3 410056 134646 190360 -1 3478
3480 3 410064 134648 190320 -1 3479
3481 3 410020 134622 190280 -1 3480
3482 3 409948 134492 190240 -1 3481
3483 3 409899 134371 190280 -1 3482
3484 3 409990 134516 190200 -1 3482
3485 3 410142 134686 190120 -1 3484
3486 3 410164 134686 190080 -1 3485
3487 3 410206 134672 190040 -1 3486
3488 3 410334 134628 189960 -1 3487
3489 3 410422 134630 189880 -1 3488
3490 3 412459 132767 188720 101 3315
3491 3 411919 132903 188720 80 3490
3492 3 411843 132815 188760 80 3491
3493 3 411796 132784 188800 64 3492
3494 3 411643 132703 188840 45 3493
3495 3 411557 132631 188880 45 3494
3496 3 411485 132651 188960 45 3495
3497 3 411459 132663 189000 45 3496
3498 3 411383 132659 189040 51 3497
3499 3 411313 132657 189080 32 3498
3500 3 411314 132682 189120 32 3499
3501 3 411296 132710 189160 32 3500
3502 3 411159 132629 189200 32 3501
3503 3 411423 132777 189240 51 3502
3504 3 411439 132807 189280 45 3503
3505 3 411439 132845 189320 51 3504
3506 3 411312 132902 189360 32 3505
3507 3 411296 132894 189400 32 3506
3508 3 411345 132933 189480 32 3507
3509 3 411315 132943 189560 32 3508
3510 3 411407 132895 189640 51 3509
3511 3 411433 132837 189720 51 3510
3512 3 411433 132819 189840 -1 3511
3513 3 411403 132929 189920 -1 3512
3514 3 411437 133115 190040 -1 3513
3515 3 411467 133139 190120 -1 3514
3516 3 411479 133243 190200 -1 3515
3517 3 411493 133274 190240 -1 3516
3518 3 411520 133312 190320 -1 3517
3519 3 411161 132887 189320 32 3506
3520 3 411122 132858 189240 32 3519
3521 3 411146 132838 189200 32 3520
3522 3 410995 132565 189200 32 3502
3523 3 410685 132659 189240 40 3522
3524 3 410574 132784 189240 40 3523
3525 3 410465 132963 189280 32 3524
3526 3 410200 132966 189280 60 3525
3527 3 410137 132993 189320 60 3526
3528 3 410086 132990 189360 60 3527
3529 3 410047 132999 189440 60 3528
3530 3 409992 133046 189480 60 3529
3531 3 409955 133059 189520 60 3530
3532 3 409942 133074 189560 60 3531
3533 3 409777 133081 189600 51 3532
3534 3 409770 133104 189640 51 3533
3535 3 409770 133134 189680 51 3534
3536 3 409772 133216 189720 51 3535
3537 3 409774 133236 189760 51 3536
3538 3 409752 133270 189840 -1 3537
3539 3 409708 133294 189880 -1 3538
3540 3 409532 133338 189960 -1 3539
3541 3 409307 133281 190000 -1 3540
3542 3 409395 133309 190040 -1 3541
3543 3 411290 132606 189240 32 3502
3544 3 411299 132573 189280 32 3543
3545 3 411305 132585 189320 32 3544
3546 3 411433 132473 189360 45 3545
3547 3 411538 132414 189320 45 3546
3548 3 411644 132348 189280 45 3547
3549 3 411740 132288 189240 80 3548
3550 3 411796 132294 189200 80 3549
3551 3 411872 132266 189160 101 3550
3552 3 411893 132241 189120 101 3551
3553 3 411970 132064 189080 101 3552
3554 3 411929 131969 189040 -1 3553
3555 3 411964 131810 189000 -1 3554
3556 3 412019 131757 188960 -1 3555
3557 3 412031 131723 188920 -1 3556
3558 3 412025 131693 188880 -1 3557
3559 3 412020 131674 188800 -1 3558
3560 3 412011 131651 188760 -1 3559
3561 3 412032 131694 188720 -1 3560
3562 3 412077 131809 188760 -1 3561
3563 3 412068 131924 188800 134 3562
3564 3 412097 131969 188760 134 3563
3565 3 412161 131975 188720 134 3564
3566 3 412312 131884 188680 134 3565
3567 3 412369 131861 188640 134 3566
3568 3 412439 131797 188600 134 3567
3569 3 412679 131605 188560 -1 3568
3570 3 412723 131463 188560 -1 3569
3571 3 412726 131458 188600 -1 3570
3572 3 412640 131380 188640 -1 3571
3573 3 412560 131364 188680 -1 3572
3574 3 412432 131442 188640 -1 3573
3575 3 412372 131432 188680 -1 3574
3576 3 412340 131462 188720 -1 3575
3577 3 412302 131508 188680 -1 3576
3578 3 412334 131568 188640 -1 3577
3579 3 412426 131570 188600 -1 3578
3580 3 412482 131556 188560 -1 3579
3581 3 412884 131382 188520 -1 3570
3582 3 413051 131333 188520 -1 3581
3583 3 413115 131311 188560 -1 3582
3584 3 411488 132504 189400 45 3546
3585 3 411500 132542 189440 45 3584
3586 3 411526 132608 189520 45 3585
3587 3 411494 132632 189600 45 3586
3588 3 411497 132659 189640 45 3587
3589 3 411500 132686 189680 45 3588
3590 3 411508 132714 189720 45 3589
3591 3 411556 132820 189840 -1 3590
3592 3 411500 132934 189920 -1 3591
3593 3 411501 132991 190000 -1 3592
3594 3 411585 133023 190120 -1 3593
3595 3 411615 133155 190240 -1 3594
3596 3 411661 133230 190320 -1 3595
3597 3 411677 133257 190400 -1 3596
3598 3 411686 133344 190480 -1 3597
3599 3 411654 133430 190560 -1 3598
3600 3 411651 133453 190600 -1 3599
3601 3 411629 133458 190640 -1 3600
3602 3 411690 133565 190680 -1 3601
3603 3 411693 133644 190760 -1 3602
3604 3 411683 133674 190800 -1 3603
3605 3 413254 132373 188720 164 3309
3606 3 413258 132371 188760 164 3605
3607 3 415130 132315 188320 96 3304
3608 3 415178 132186 188280 96 3607
3609 3 415206 132157 188240 96 3608
3610 3 415225 132133 188160 96 3609
3611 3 415279 132104 188080 96 3610
3612 3 415335 132110 188040 86 3611
3613 3 391342 138214 187000 32 223
3614 3 391372 138698 186960 168 3613
3615 3 391549 138857 186920 81 3614
3616 3 391659 139001 186880 91 3615
3617 3 391748 139122 186960 91 3616
3618 3 391814 139352 187000 40 3617
3619 3 391940 139538 186960 86 3618
3620 3 391835 139617 186880 104 3619
3621 3 391813 139713 186800 104 3620
3622 3 391638 139866 186680 80 3621
3623 3 391458 140346 186640 40 3622
3624 3 391266 140538 186680 60 3623
3625 3 391074 140561 186720 60 3624
3626 3 390980 140552 186760 51 3625
3627 3 390832 140518 186840 40 3626
3628 3 390708 140534 186880 40 3627
3629 3 390682 140494 186920 40 3628
3630 3 391428 140496 186600 75 3623
3631 3 391397 140781 186480 102 3630
3632 3 391294 141057 186240 32 3631
3633 3 391207 141245 186000 32 3632
3634 3 391200 141303 185800 32 3633
3635 3 391120 141299 185640 40 3634
3636 3 391100 141298 185600 40 3635
3637 3 391054 141209 185560 40 3636
3638 3 391236 141098 185440 75 3637
3639 3 391264 141022 185360 75 3638
3640 3 391265 140984 185320 71 3639
3641 3 391282 140956 185280 71 3640
3642 3 391288 140904 185240 71 3641
3643 3 391298 140849 185200 71 3642
3644 3 391314 140831 185120 90 3643
3645 3 391335 140784 185040 90 3644
3646 3 391333 140762 184960 90 3645
3647 3 391366 140733 184880 90 3646
3648 3 391405 140684 184800 90 3647
3649 3 391422 140635 184720 90 3648
3650 3 391466 140596 184640 81 3649
3651 3 391536 140507 184600 81 3650
3652 3 391500 140387 184520 81 3651
3653 3 391496 140333 184480 86 3652
3654 3 391522 140296 184400 86 3653
3655 3 391374 140095 184280 51 3654
3656 3 391361 140054 184240 51 3655
3657 3 391329 140008 184200 51 3656
3658 3 391298 139926 184120 60 3657
3659 3 391310 139913 184080 60 3658
3660 3 391350 139886 184040 60 3659
3661 3 391362 139850 184000 60 3660
3662 3 391406 139729 183920 81 3661
3663 3 391401 139676 183880 81 3662
3664 3 391394 139660 183840 81 3663
3665 3 391303 139682 183800 81 3664
3666 3 391279 139673 183760 81 3665
3667 3 391267 139650 183680 81 3666
3668 3 391291 139603 183600 81 3667
3669 3 391296 139542 183520 81 3668
3670 3 391280 139464 183440 81 3669
3671 3 391254 139420 183360 81 3670
3672 3 391159 139564 183280 81 3671
3673 3 390964 139704 183320 81 3672
3674 3 390890 139704 183360 81 3673
3675 3 390873 139732 183400 81 3674
3676 3 390849 139664 183400 81 3675
3677 3 390780 139656 183440 81 3676
3678 3 390674 139728 183480 81 3677
3679 3 390520 139766 183520 81 3678
3680 3 390442 139794 183560 81 3679
3681 3 390406 139822 183600 81 3680
3682 3 390352 139846 183640 81 3681
3683 3 390342 139892 183680 81 3682
3684 3 390354 139934 183720 81 3683
3685 3 390344 140006 183760 81 3684
3686 3 390294 140092 183800 -1 3685
3687 3 390212 140106 183840 -1 3686
3688 3 391191 139574 183240 108 3672
3689 3 391313 139582 183160 108 3688
3690 3 391416 139579 183040 102 3689
3691 3 391483 139638 182920 102 3690
3692 3 391550 139665 182840 91 3691
3693 3 391581 139612 182800 91 3692
3694 3 391721 139650 182720 91 3693
3695 3 391765 139822 182640 60 3694
3696 3 391882 139959 182520 60 3695
3697 3 391932 140025 182440 51 3696
3698 3 392107 140065 182400 96 3697
3699 3 392104 140066 182320 96 3698
3700 3 392154 140045 182240 96 3699
3701 3 392233 140058 182160 96 3700
3702 3 392319 140078 182080 91 3701
3703 3 392428 140047 181960 71 3702
3704 3 392504 140034 181880 71 3703
3705 3 392513 140022 181840 71 3704
3706 3 392520 140011 181800 71 3705
3707 3 392541 139990 181720 64 3706
3708 3 392525 139990 181680 64 3707
3709 3 392569 139910 181560 32 3708
3710 3 392485 139746 181400 32 3709
3711 3 392505 139598 181320 32 3710
3712 3 392481 139498 181160 32 3711
3713 3 392517 139382 181080 32 3712
3714 3 392537 139242 180920 32 3713
3715 3 392597 139166 180800 -1 3714
3716 3 392893 139026 180520 -1 3715
3717 3 393085 139150 180480 -1 3716
3718 3 393209 139402 180400 -1 3717
3719 3 393197 139622 180360 -1 3718
3720 3 393377 139638 180320 -1 3719
3721 3 393357 139522 180240 -1 3720
3722 3 393453 139426 180120 -1 3721
3723 3 393297 139290 180080 -1 3722
3724 3 393349 139238 180000 -1 3723
3725 3 393437 139126 179880 -1 3724
3726 3 393589 139182 179720 -1 3725
3727 3 393717 139266 179560 -1 3726
3728 3 393849 139302 179400 -1 3727
3729 3 394097 139418 179240 -1 3728
3730 3 394161 139382 179080 -1 3729
3731 3 394301 139290 178880 -1 3730
3732 3 394493 139306 178800 -1 3731
3733 3 394729 139298 178680 -1 3732
3734 3 394648 139286 178600 -1 3733
3735 3 394603 139312 178560 -1 3734
3736 3 394645 139303 178480 -1 3735
3737 3 394718 139299 178400 -1 3736
3738 3 394834 139338 178320 -1 3737
3739 3 394860 139396 178240 -1 3738
3740 3 395008 139385 178160 -1 3739
3741 3 395074 139438 178080 -1 3740
3742 3 395070 139458 178000 -1 3741
3743 3 395115 139473 177960 -1 3742
3744 3 395190 139528 177880 -1 3743
3745 3 395241 139567 177800 -1 3744
3746 3 395248 139616 177720 -1 3745
3747 3 395252 139601 177640 -1 3746
3748 3 395237 139599 177520 -1 3747
3749 3 395250 139659 177440 -1 3748
3750 3 395271 139663 177360 -1 3749
3751 3 395306 139633 177280 -1 3750
3752 3 395318 139638 177200 -1 3751
3753 3 395340 139616 177120 -1 3752
3754 3 395340 139608 177040 -1 3753
3755 3 395372 139548 176920 -1 3754
3756 3 395396 139518 176880 -1 3755
3757 3 395378 139526 176840 -1 3756
3758 3 395391 139541 176760 -1 3757
3759 3 395451 139531 176680 -1 3758
3760 3 395499 139561 176600 -1 3759
3761 3 395522 139588 176520 -1 3760
3762 3 395574 139648 176440 -1 3761
3763 3 395625 139535 176360 -1 3762
3764 3 395649 139505 176280 -1 3763
3765 3 395816 139419 176200 -1 3764
3766 3 396090 139456 176160 -1 3765
3767 3 396146 139462 176080 -1 3766
3768 3 395947 139453 176040 -1 3767
3769 3 395790 139325 175960 -1 3768
3770 3 395803 139282 175880 -1 3769
3771 3 395887 139236 175800 -1 3770
3772 3 395983 139232 175720 -1 3771
3773 3 396069 139189 175680 -1 3772
3774 3 396118 139137 175600 -1 3773
3775 3 396152 139030 175480 -1 3774
3776 3 396272 139013 175400 -1 3775
3777 3 396412 139000 175360 -1 3776
3778 3 396495 138989 175280 -1 3777
3779 3 396573 139009 175160 -1 3778
3780 3 396633 139011 175080 -1 3779
3781 3 396688 138998 175000 -1 3780
3782 3 396727 138987 174960 -1 3781
3783 3 396755 139039 174880 -1 3782
3784 3 396765 139060 174800 -1 3783
3785 3 396770 139062 174720 -1 3784
3786 3 396783 139047 174640 -1 3785
3787 3 396791 139011 174560 -1 3786
3788 3 396793 138944 174480 -1 3787
3789 3 396813 138859 174400 -1 3788
3790 3 396810 138809 174320 -1 3789
3791 3 396838 138777 174240 -1 3790
3792 3 396905 138755 174160 -1 3791
3793 3 396967 138731 174040 -1 3792
3794 3 396958 138669 174000 -1 3793
3795 3 396986 138663 173960 -1 3794
3796 3 396954 138648 173920 -1 3795
3797 3 396937 138639 173880 -1 3796
3798 3 396920 138615 173800 -1 3797
3799 3 396868 138512 173760 -1 3798
3800 3 396830 138480 173680 -1 3799
3801 3 396800 138467 173640 -1 3800
3802 3 396753 138480 173600 -1 3801
3803 3 396723 138553 173520 -1 3802
3804 3 396768 138613 173440 -1 3803
3805 3 396808 138746 173360 -1 3804
3806 3 396810 138864 173320 -1 3805
3807 3 396853 138913 173240 -1 3806
3808 3 396862 138971 173160 -1 3807
3809 3 396870 139031 173080 -1 3808
3810 3 396868 139083 173000 -1 3809
3811 3 396868 139130 172960 -1 3810
3812 3 397053 138763 172920 -1 3811
3813 3 397098 138733 172880 -1 3812
3814 3 397136 138725 172800 -1 3813
3815 3 397160 138739 172760 -1 3814
3816 3 397157 138743 172680 -1 3815
3817 3 397119 138702 172600 -1 3816
3818 3 396894 138645 172560 -1 3817
3819 3 396765 138632 172520 -1 3818
3820 3 396784 138589 172440 -1 3819
3821 3 396859 138563 172400 -1 3820
3822 3 396859 138619 172360 -1 3821
3823 3 396606 138556 172240 -1 3822
3824 3 396682 138557 172200 -1 3823
3825 3 396716 138535 172160 -1 3824
3826 3 396716 138499 172120 -1 3825
3827 3 396677 138488 172080 -1 3826
3828 3 396712 138512 172040 -1 3827
3829 3 396772 138501 172000 -1 3828
3830 3 396784 138471 171960 -1 3829
3831 3 396855 138473 171880 -1 3830
3832 3 396896 138435 171840 -1 3831
3833 3 396885 138379 171800 -1 3832
3834 3 396388 138062 171760 -1 3833
3835 3 396362 137942 171720 -1 3834
3836 3 396298 137920 171680 -1 3835
3837 3 396298 137889 171640 -1 3836
3838 3 396270 137870 171600 -1 3837
3839 3 396255 137885 171560 -1 3838
3840 3 396272 137851 171520 -1 3839
3841 3 396274 137864 171480 -1 3840
3842 3 396967 138272 171760 -1 3833
3843 3 397048 138274 171720 -1 3842
3844 3 397018 138224 171680 -1 3843
3845 3 397282 137888 171640 -1 3844
3846 3 397359 137901 171600 -1 3845
3847 3 397522 138321 171840 -1 3831
3848 3 397665 138289 171880 -1 3847
3849 3 397856 138192 171920 -1 3848
3850 3 397916 138124 171880 -1 3849
3851 3 397959 138064 171840 -1 3850
3852 3 397997 138015 171800 -1 3851
3853 3 398083 137962 171720 -1 3852
3854 3 398201 137872 171680 -1 3853
3855 3 398336 137801 171720 -1 3854
3856 3 398546 137760 171760 -1 3855
3857 3 398615 137676 171720 -1 3856
3858 3 398647 137627 171680 -1 3857
3859 3 398735 137561 171640 -1 3858
3860 3 398827 137520 171560 -1 3859
3861 3 399024 137394 171520 -1 3860
3862 3 399174 137421 171560 -1 3861
3863 3 399185 137430 171600 -1 3862
3864 3 399191 137447 171640 -1 3863
3865 3 399181 137522 171720 -1 3864
3866 3 399236 137580 171800 -1 3865
3867 3 399423 137653 171840 -1 3866
3868 3 399408 137685 171880 -1 3867
3869 3 399402 137685 171960 -1 3868
3870 3 399361 137666 172000 -1 3869
3871 3 399363 137670 172080 -1 3870
3872 3 399468 137754 172160 -1 3871
3873 3 399526 137854 172200 -1 3872
3874 3 399530 137895 172240 -1 3873
3875 3 399519 137940 172280 -1 3874
3876 3 399449 138251 172320 -1 3875
3877 3 399432 138328 172360 -1 3876
3878 3 399365 138324 172400 -1 3877
3879 3 399348 138275 172440 -1 3878
3880 3 399352 138227 172480 -1 3879
3881 3 399322 138202 172560 -1 3880
3882 3 399372 138266 172600 -1 3881
3883 3 399457 138264 172680 -1 3882
3884 3 399528 138275 172720 -1 3883
3885 3 399622 138277 172800 -1 3884
3886 3 399753 138270 172880 -1 3885
3887 3 399852 138251 172960 -1 3886
3888 3 399894 138285 173040 -1 3887
3889 3 399884 138335 173120 -1 3888
3890 3 399895 138411 173160 -1 3889
3891 3 399841 138443 173240 -1 3890
3892 3 399725 138475 173280 -1 3891
3893 3 399584 138565 173360 -1 3892
3894 3 399515 138561 173400 -1 3893
3895 3 399468 138600 173440 -1 3894
3896 3 399346 138908 173480 -1 3895
3897 3 399292 139063 173520 -1 3896
3898 3 399230 139189 173480 -1 3897
3899 3 399277 139238 173440 -1 3898
3900 3 399284 139363 173400 -1 3899
3901 3 399314 139517 173440 -1 3900
3902 3 399363 139581 173480 -1 3901
3903 3 399505 139706 173440 -1 3902
3904 3 399575 139648 173480 -1 3903
3905 3 399792 139524 173440 -1 3904
3906 3 399884 139517 173400 -1 3905
3907 3 400021 139502 173360 -1 3906
3908 3 400066 139511 173320 -1 3907
3909 3 400094 139547 173280 -1 3908
3910 3 400088 139584 173240 -1 3909
3911 3 400150 139616 173160 -1 3910
3912 3 400221 139631 173080 -1 3911
3913 3 400244 139639 173040 -1 3912
3914 3 400330 139654 172960 -1 3913
3915 3 400480 139674 172880 -1 3914
3916 3 400598 139678 172800 -1 3915
3917 3 400639 139631 172720 -1 3916
3918 3 400649 139659 172640 -1 3917
3919 3 400651 139684 172560 -1 3918
3920 3 400763 139744 172480 -1 3919
3921 3 400774 139774 172400 -1 3920
3922 3 400838 139768 172320 -1 3921
3923 3 400866 139732 172240 -1 3922
3924 3 400825 139755 172160 -1 3923
3925 3 400853 139794 172080 -1 3924
3926 3 400906 139849 172040 -1 3925
3927 3 399841 139573 173360 -1 3906
3928 3 399805 139605 173320 -1 3927
3929 3 399458 139821 173400 -1 3903
3930 3 400051 138118 173000 -1 3888
3931 3 400199 138163 173040 -1 3930
3932 3 400233 138178 173000 -1 3931
3933 3 399723 138045 172160 -1 3873
3934 3 399740 138069 172120 -1 3933
3935 3 396868 139177 172920 -1 3811
3936 3 396845 139241 172880 -1 3935
3937 3 396817 139301 172840 -1 3936
3938 3 396723 139389 172800 -1 3937
3939 3 396639 139449 172760 -1 3938
3940 3 396596 139490 172680 -1 3939
3941 3 396472 139518 172600 -1 3940
3942 3 396403 139574 172560 -1 3941
3943 3 396362 139625 172520 -1 3942
3944 3 396270 139749 172440 -1 3943
3945 3 396216 139834 172400 -1 3944
3946 3 396174 139911 172320 -1 3945
3947 3 395828 140415 172280 -1 3946
3948 3 395702 140638 172320 -1 3947
3949 3 395513 140828 172360 -1 3948
3950 3 395413 140908 172400 -1 3949
3951 3 395393 140963 172440 -1 3950
3952 3 395213 140968 172520 -1 3951
3953 3 395149 140961 172560 -1 3952
3954 3 395136 140940 172640 -1 3953
3955 3 395155 140940 172680 -1 3954
3956 3 395149 141015 172720 -1 3955
3957 3 395170 141045 172760 -1 3956
3958 3 395188 141058 172800 -1 3957
3959 3 395176 141008 172880 -1 3958
3960 3 395432 140865 172840 -1 3959
3961 3 395496 140856 172800 -1 3960
3962 3 395528 140899 172720 -1 3961
3963 3 395571 140938 172640 -1 3962
3964 3 395698 140959 172560 -1 3963
3965 3 395921 140987 172520 -1 3964
3966 3 396038 141023 172440 -1 3965
3967 3 396159 141068 172360 -1 3966
3968 3 396206 141070 172320 -1 3967
3969 3 396225 141051 172240 -1 3968
3970 3 396249 141047 172160 -1 3969
3971 3 395170 140983 172920 -1 3959
3972 3 395095 141051 172960 -1 3971
3973 3 396193 139464 176000 -1 3767
3974 3 396317 139584 175920 -1 3973
3975 3 396360 139603 175880 -1 3974
3976 3 396397 139625 175840 -1 3975
3977 3 396487 139655 175800 -1 3976
3978 3 397265 139428 175760 -1 3977
3979 3 397539 139385 175800 -1 3978
3980 3 397756 139226 175880 -1 3979
3981 3 397912 139108 175920 -1 3980
3982 3 397985 139048 176000 -1 3981
3983 3 398075 138937 176040 -1 3982
3984 3 398159 138767 176080 -1 3983
3985 3 398120 138697 176120 -1 3984
3986 3 398047 138645 176160 -1 3985
3987 3 398017 138615 176200 -1 3986
3988 3 397974 138530 176240 -1 3987
3989 3 397944 138525 176320 -1 3988
3990 3 397910 138585 176400 -1 3989
3991 3 397889 138579 176480 -1 3990
3992 3 397856 138523 176560 -1 3991
3993 3 397805 138485 176600 -1 3992
3994 3 397760 138476 176640 -1 3993
3995 3 397683 138504 176680 -1 3994
3996 3 397651 138515 176720 -1 3995
3997 3 397535 138570 176760 -1 3996
3998 3 397471 138639 176840 -1 3997
3999 3 397473 138684 176960 -1 3998
4000 3 397475 138682 177000 -1 3999
4001 3 397471 138667 177040 -1 4000
4002 3 397402 138665 177080 -1 4001
4003 3 397207 138718 177120 -1 4002
4004 3 396905 138812 177200 -1 4003
4005 3 396669 138827 177240 -1 4004
4006 3 396568 138847 177320 -1 4005
4007 3 396433 138881 177280 -1 4006
4008 3 396392 138862 177200 -1 4007
4009 3 396356 138866 177160 -1 4008
4010 3 396347 138855 177080 -1 4009
4011 3 396309 138881 177000 -1 4010
4012 3 396176 138913 176920 -1 4011
4013 3 396144 138920 176880 -1 4012
4014 3 396097 138900 176800 -1 4013
4015 3 396067 138892 176720 -1 4014
4016 3 396043 138881 176680 -1 4015
4017 3 396062 138920 176640 -1 4016
4018 3 396116 138943 176600 -1 4017
4019 3 396219 138900 176560 -1 4018
4020 3 396260 138937 176520 -1 4019
4021 3 396249 138986 176480 -1 4020
4022 3 396227 139110 176440 -1 4021
4023 3 396517 139185 176400 -1 4022
4024 3 396590 139220 176360 -1 4023
4025 3 396662 139237 176280 -1 4024
4026 3 396688 139222 176240 -1 4025
4027 3 396708 139175 176200 -1 4026
4028 3 396759 139185 176160 -1 4027
4029 3 396783 139183 176120 -1 4028
4030 3 396804 139179 176080 -1 4029
4031 3 396019 138870 176640 -1 4016
4032 3 395998 138746 176600 -1 4031
4033 3 395906 138686 176560 -1 4032
4034 3 395854 138686 176520 -1 4033
4035 3 395762 138672 176480 -1 4034
4036 3 395668 138764 176440 -1 4035
4037 3 395691 138685 176400 -1 4036
4038 3 395674 138700 176360 -1 4037
4039 3 395635 138713 176320 -1 4038
4040 3 395599 138745 176280 -1 4039
4041 3 395565 138766 176240 -1 4040
4042 3 395547 138792 176200 -1 4041
4043 3 395505 138796 176160 -1 4042
4044 3 395382 138807 176120 -1 4043
4045 3 395297 138826 176080 -1 4044
4046 3 395277 138826 176040 -1 4045
4047 3 395234 138861 176000 -1 4046
4048 3 395209 138884 175960 -1 4047
4049 3 395207 138912 175880 -1 4048
4050 3 395119 138998 175800 -1 4049
4051 3 395099 139041 175760 -1 4050
4052 3 395000 138939 175720 -1 4051
4053 3 394827 138631 175680 -1 4052
4054 3 394705 138517 175640 -1 4053
4055 3 394655 138480 175680 -1 4054
4056 3 394619 138408 175720 -1 4055
4057 3 394593 138328 175760 -1 4056
4058 3 394600 138208 175840 -1 4057
4059 3 394550 138090 175920 -1 4058
4060 3 394434 138080 176000 -1 4059
4061 3 394379 138095 176080 -1 4060
4062 3 394325 138131 176160 -1 4061
4063 3 394299 138138 176200 -1 4062
4064 3 394229 138090 176240 -1 4063
4065 3 398315 138735 176040 -1 3984
4066 3 398079 138433 176000 -1 4065
4067 3 398082 138433 175960 -1 4066
4068 3 398086 138462 175920 -1 4067
4069 3 398073 138473 175840 -1 4068
4070 3 398384 138750 176000 -1 4065
4071 3 398420 138748 175960 -1 4070
4072 3 398416 138768 175920 -1 4071
4073 3 398553 138773 175840 -1 4072
4074 3 398587 138805 175800 -1 4073
4075 3 398645 138790 175760 -1 4074
4076 3 398787 138745 175720 -1 4075
4077 3 398797 138728 175680 -1 4076
4078 3 398823 138708 175640 -1 4077
4079 3 398821 138695 175600 -1 4078
4080 3 398862 138676 175520 -1 4079
4081 3 398892 138728 175440 -1 4080
4082 3 398769 138708 175360 -1 4081
4083 3 398752 138713 175320 -1 4082
4084 3 397294 139389 175720 -1 3978
4085 3 397452 139427 175600 -1 4084
4086 3 397480 139394 175560 -1 4085
4087 3 397619 139411 175520 -1 4086
4088 3 398123 139323 175480 -1 4087
4089 3 398352 139119 175440 -1 4088
4090 3 398397 139074 175400 -1 4089
4091 3 398399 139032 175360 -1 4090
4092 3 398331 139012 175320 -1 4091
4093 3 398297 139012 175280 -1 4092
4094 3 398275 139021 175200 -1 4093
4095 3 398481 139342 175440 -1 4088
4096 3 398515 139342 175400 -1 4095
4097 3 398496 139323 175360 -1 4096
4098 3 398504 139338 175320 -1 4097
4099 3 398496 139428 175280 -1 4098
4100 3 397499 139467 175480 -1 4087
4101 3 396640 139816 175440 -1 4100
4102 3 396562 139829 175400 -1 4101
4103 3 396513 139859 175360 -1 4102
4104 3 396378 139854 175320 -1 4103
4105 3 396301 140057 175280 -1 4104
4106 3 396309 140092 175200 -1 4105
4107 3 396299 140089 175160 -1 4106
4108 3 396292 140104 175120 -1 4107
4109 3 396286 140124 175080 -1 4108
4110 3 396275 140162 175040 -1 4109
4111 3 396275 140190 175000 -1 4110
4112 3 395138 139556 178120 -1 3741
4113 3 395201 139636 178160 -1 4112
4114 3 395228 139644 178200 -1 4113
4115 3 395243 139700 178240 -1 4114
4116 3 393493 139818 180360 -1 3720
4117 3 393521 139802 180440 -1 4116
4118 3 393589 139806 180520 -1 4117
4119 3 393587 139798 180560 -1 4118
4120 3 393598 139818 180600 -1 4119
4121 3 393619 139775 180640 -1 4120
4122 3 393602 139678 180680 -1 4121
4123 3 393606 139608 180720 -1 4122
4124 3 393583 139616 180760 -1 4123
4125 3 393595 139494 180880 -1 4124
4126 3 393475 139481 180960 -1 4125
4127 3 393673 139958 180400 -1 4116
4128 3 393743 140050 180440 -1 4127
4129 3 393777 139990 180480 -1 4128
4130 3 393849 139974 180600 -1 4129
4131 3 393853 140002 180640 -1 4130
4132 3 393813 140142 180480 -1 4128
4133 3 393985 140302 180560 -1 4132
4134 3 394021 140438 180640 -1 4133
4135 3 393985 140562 180760 -1 4134
4136 3 394033 140662 180920 -1 4135
4137 3 394061 140766 181040 -1 4136
4138 3 394021 140838 181160 -1 4137
4139 3 394064 140876 181200 -1 4138
4140 3 394092 140923 181240 -1 4139
4141 3 393995 141038 181280 -1 4140
4142 3 393967 141032 181320 -1 4141
4143 3 393974 141066 181360 -1 4142
4144 3 393995 141124 181440 -1 4143
4145 3 393980 141176 181520 -1 4144
4146 3 393967 141173 181600 -1 4145
4147 3 394002 141191 181640 -1 4146
4148 3 394017 141201 181680 -1 4147
4149 3 394047 141216 181760 -1 4148
4150 3 394049 141283 181800 -1 4149
4151 3 394055 141317 181880 -1 4150
4152 3 394023 141311 181960 -1 4151
4153 3 394019 141304 182000 -1 4152
4154 3 393931 141643 182040 -1 4153
4155 3 393993 141345 182080 -1 4154
4156 3 393978 141326 182120 -1 4155
4157 3 392733 138558 180480 -1 3716
4158 3 392673 138502 180400 -1 4157
4159 3 392705 138414 180280 -1 4158
4160 3 392713 138286 180160 -1 4159
4161 3 392619 138272 180120 -1 4160
4162 3 392484 138124 180080 -1 4161
4163 3 392490 138135 180040 -1 4162
4164 3 392443 138083 180000 -1 4163
4165 3 392496 138036 179960 -1 4164
4166 3 392531 137985 179920 -1 4165
4167 3 392606 137918 179880 -1 4166
4168 3 392662 137798 179840 -1 4167
4169 3 392734 137631 179800 -1 4168
4170 3 392760 137584 179760 -1 4169
4171 3 392818 137540 179720 -1 4170
4172 3 392936 137551 179680 -1 4171
4173 3 393210 137512 179720 -1 4172
4174 3 393506 137375 179760 -1 4173
4175 3 393564 137291 179720 -1 4174
4176 3 393727 137285 179680 -1 4175
4177 3 393819 137139 179640 -1 4176
4178 3 393879 137122 179600 -1 4177
4179 3 393918 137096 179560 -1 4178
4180 3 393980 137060 179520 -1 4179
4181 3 394018 137043 179480 -1 4180
4182 3 394044 137006 179400 -1 4181
4183 3 394085 137002 179320 -1 4182
4184 3 394091 136998 179240 -1 4183
4185 3 394098 136972 179160 -1 4184
4186 3 394162 136923 179080 -1 4185
4187 3 394230 136906 179000 -1 4186
4188 3 394288 136942 178920 -1 4187
4189 3 394357 136968 178880 -1 4188
4190 3 394387 136933 178800 -1 4189
4191 3 394421 136931 178760 -1 4190
4192 3 394453 136953 178720 -1 4191
4193 3 394509 137011 178640 -1 4192
4194 3 394593 137058 178560 -1 4193
4195 3 394687 137113 178440 -1 4194
4196 3 394758 137068 178400 -1 4195
4197 3 394816 137032 178360 -1 4196
4198 3 394925 137004 178280 -1 4197
4199 3 394940 137077 178240 -1 4198
4200 3 393632 137360 179840 -1 4174
4201 3 393718 137352 179880 -1 4200
4202 3 393765 137352 179920 -1 4201
4203 3 393831 137398 179960 -1 4202
4204 3 393936 137440 180040 -1 4203
4205 3 393988 137451 180000 -1 4204
4206 3 394172 137374 180040 -1 4205
4207 3 392415 137912 179760 -1 4168
4208 3 392366 137916 179680 -1 4207
4209 3 392329 137985 179640 -1 4208
4210 3 392338 138032 179560 -1 4209
4211 3 392396 138081 179480 -1 4210
4212 3 392340 138092 179400 -1 4211
4213 3 392338 138053 179320 -1 4212
4214 3 392308 138017 179240 -1 4213
4215 3 392265 138113 179160 -1 4214
4216 3 392203 138227 179120 -1 4215
4217 3 392169 138261 179080 -1 4216
4218 3 392259 138045 179040 -1 4217
4219 3 392267 137929 179000 -1 4218
4220 3 392235 137888 178880 -1 4219
4221 3 392235 137873 178840 -1 4220
4222 3 392259 137846 178800 -1 4221
4223 3 392334 137846 178760 -1 4222
4224 3 392518 137876 178720 -1 4223
4225 3 392580 137886 178680 -1 4224
4226 3 392610 137891 178640 -1 4225
4227 3 392623 137895 178560 -1 4226
4228 3 392640 137925 178520 -1 4227
4229 3 392659 137921 178440 -1 4228
4230 3 392694 137878 178360 -1 4229
4231 3 392659 137856 178280 -1 4230
4232 3 392602 137815 178200 -1 4231
4233 3 392561 137800 178160 -1 4232
4234 3 392565 137773 178120 -1 4233
4235 3 392550 137811 178040 -1 4234
4236 3 392531 137871 178000 -1 4235
4237 3 392514 137940 177960 -1 4236
4238 3 392458 138023 177880 -1 4237
4239 3 392426 138026 177840 -1 4238
4240 3 392319 138094 177760 -1 4239
4241 3 392220 138154 177680 -1 4240
4242 3 392130 138221 177640 -1 4241
4243 3 392018 138268 177560 -1 4242
4244 3 391969 138351 177520 -1 4243
4245 3 391971 138386 177480 -1 4244
4246 3 391977 138424 177440 -1 4245
4247 3 392007 138430 177400 -1 4246
4248 3 392020 138449 177360 -1 4247
4249 3 392027 138445 177320 -1 4248
4250 3 392067 138436 177280 -1 4249
4251 3 392112 138471 177200 -1 4250
4252 3 392102 138432 177120 -1 4251
4253 3 392164 138419 177040 -1 4252
4254 3 391710 138208 177600 -1 4243
4255 3 391294 138116 177560 -1 4254
4256 3 391230 138139 177520 -1 4255
4257 3 391077 138167 177480 -1 4256
4258 3 390923 138184 177520 -1 4257
4259 3 390820 138158 177560 -1 4258
4260 3 390638 138182 177520 -1 4259
4261 3 390546 138203 177480 -1 4260
4262 3 390475 138195 177400 -1 4261
4263 3 390280 138079 177440 -1 4262
4264 3 390252 138032 177480 -1 4263
4265 3 390109 137888 177520 -1 4264
4266 3 389856 137794 177480 -1 4265
4267 3 389579 137785 177520 -1 4266
4268 3 389414 137846 177440 -1 4267
4269 3 389232 137708 177480 -1 4267
4270 3 389086 137663 177520 -1 4269
4271 3 389041 137680 177480 -1 4270
4272 3 389003 137730 177440 -1 4271
4273 3 389078 137715 177400 -1 4272
4274 3 389120 137698 177360 -1 4273
4275 3 389099 137719 177320 -1 4274
4276 3 389095 137736 177280 -1 4275
4277 3 389110 137734 177240 -1 4276
4278 3 389073 137747 177200 -1 4277
4279 3 389045 137743 177160 -1 4278
4280 3 389011 137734 177080 -1 4279
4281 3 388992 137732 177040 -1 4280
4282 3 388983 137548 177600 -1 4270
4283 3 389028 137548 177640 -1 4282
4284 3 389088 137539 177680 -1 4283
4285 3 389108 137528 177720 -1 4284
4286 3 389011 137582 177760 -1 4285
4287 3 390068 137822 177560 -1 4265
4288 3 390072 137792 177600 -1 4287
4289 3 390031 137758 177640 -1 4288
4290 3 392094 138347 179040 -1 4217
4291 3 392014 138433 179000 -1 4290
4292 3 391823 138540 178920 -1 4291
4293 3 391699 138626 178880 -1 4292
4294 3 391643 138684 178840 -1 4293
4295 3 391671 138632 178800 -1 4294
4296 3 391671 138613 178720 -1 4295
4297 3 391718 138731 178680 -1 4296
4298 3 391721 138778 178600 -1 4297
4299 3 391704 138796 178560 -1 4298
4300 3 391603 138813 178520 -1 4299
4301 3 391556 138814 178480 -1 4300
4302 3 391436 138928 178440 -1 4301
4303 3 391337 138996 178400 -1 4302
4304 3 391258 139035 178320 -1 4303
4305 3 391228 139063 178280 -1 4304
4306 3 391174 139172 178240 -1 4305
4307 3 391222 139091 178200 -1 4306
4308 3 391226 139110 178160 -1 4307
4309 3 391234 139101 178080 -1 4308
4310 3 391194 139125 178000 -1 4309
4311 3 391189 139164 177920 -1 4310
4312 3 391200 139243 177840 -1 4311
4313 3 391258 139279 177800 -1 4312
4314 3 391086 139196 177760 -1 4313
4315 3 390943 139262 177720 -1 4314
4316 3 390909 139237 177760 -1 4315
4317 3 390876 139213 177800 -1 4316
4318 3 390872 139192 177840 -1 4317
4319 3 390825 139166 177880 -1 4318
4320 3 390810 139168 177920 -1 4319
4321 3 390649 139247 177880 -1 4320
4322 3 390763 139185 177960 -1 4320
4323 3 390782 139125 178040 -1 4322
4324 3 391046 139234 177680 -1 4315
4325 3 391046 139198 177640 -1 4324
4326 3 391076 139146 177600 -1 4325
4327 3 391112 139166 177560 -1 4326
4328 3 391142 139263 177520 -1 4327
4329 3 391110 139336 177440 -1 4328
4330 3 391074 139368 177400 -1 4329
4331 3 391033 139385 177320 -1 4330
4332 3 390995 139421 177240 -1 4331
4333 3 390965 139445 177160 -1 4332
4334 3 390874 139421 177080 -1 4333
4335 3 390853 139404 177040 -1 4334
4336 3 390838 139400 177000 -1 4335
4337 3 391408 139333 177880 -1 4312
4338 3 391425 139387 177920 -1 4337
4339 3 391442 139420 177960 -1 4338
4340 3 391451 139444 178000 -1 4339
4341 3 391485 139465 178040 -1 4340
4342 3 391489 139500 178120 -1 4341
4343 3 391483 139470 178160 -1 4342
4344 3 391468 139452 178240 -1 4343
4345 3 391481 139470 178280 -1 4344
4346 3 391521 139431 178320 -1 4345
4347 3 391558 139229 178280 -1 4344
4348 3 391590 139202 178320 -1 4347
4349 3 391624 139172 178360 -1 4348
4350 3 391479 138700 178440 -1 4301
4351 3 391417 138687 178400 -1 4350
4352 3 391413 138735 178360 -1 4351
4353 3 391353 138774 178320 -1 4352
4354 3 391506 138742 179000 -1 4292
4355 3 391558 138656 179040 -1 4354
4356 3 391562 138619 179080 -1 4355
4357 3 391534 138594 179160 -1 4356
4358 3 391523 138628 179200 -1 4357
4359 3 391540 138645 179240 -1 4358
4360 3 391547 138557 179280 -1 4359
4361 3 391549 138433 179360 -1 4360
4362 3 391313 138842 179040 -1 4354
4363 3 390760 141244 185680 32 3635
4364 3 390698 141284 185720 32 4363
4365 3 390658 141331 185760 32 4364
4366 3 390634 141391 185800 32 4365
4367 3 390628 141437 185840 32 4366
4368 3 390568 141543 185920 32 4367
4369 3 390430 141649 185840 32 4368
4370 3 390372 141727 185800 32 4369
4371 3 390248 141979 185760 32 4370
4372 3 390276 141953 185720 32 4371
4373 3 390300 141889 185680 32 4372
4374 3 391909 139549 187040 86 3618
4375 3 392500 139709 187080 91 4374
4376 3 393115 139693 187120 172 4375
4377 3 393556 139772 187240 81 4376
4378 3 393803 139908 187280 32 4377
4379 3 393996 140004 187320 32 4378
4380 3 393946 140060 187400 32 4379
4381 3 393980 140061 187560 32 4380
4382 3 394228 140462 187600 32 4381
4383 3 394252 140638 187680 32 4382
4384 3 394255 140660 187720 32 4383
4385 3 394258 140676 187760 32 4384
4386 3 394216 140660 187840 32 4385
4387 3 394156 140733 187920 32 4386
4388 3 394030 141175 187960 -1 4387
4389 3 393912 141276 188040 -1 4388
4390 3 393804 141328 188080 -1 4389
4391 3 393738 141358 188120 -1 4390
4392 3 393748 141343 188160 -1 4391
4393 3 393783 141442 187920 -1 4388
4394 3 393559 142190 187920 -1 4393
4395 3 393472 142485 188000 -1 4394
4396 3 393380 142516 188080 -1 4395
4397 3 393211 142863 188120 -1 4396
4398 3 393759 142020 187720 -1 4394
4399 3 393727 142282 187600 -1 4398
4400 3 393898 142153 187440 -1 4399
4401 3 394434 142052 187360 -1 4400
4402 3 394827 142015 187160 -1 4401
4403 3 395115 141999 186960 -1 4402
4404 3 395131 142017 186920 -1 4403
4405 3 395343 142050 186720 -1 4404
4406 3 395511 142134 186560 -1 4405
4407 3 395631 142195 186480 -1 4406
4408 3 395654 142235 186400 -1 4407
4409 3 395571 142299 186360 -1 4408
4410 3 395532 142392 186280 -1 4409
4411 3 395523 142382 186240 -1 4410
4412 3 395507 142314 186120 -1 4411
4413 3 395530 142234 186000 -1 4412
4414 3 395540 142110 185840 -1 4413
4415 3 395474 142031 185680 -1 4414
4416 3 395463 141971 185600 -1 4415
4417 3 396069 142229 186440 -1 4408
4418 3 396267 142287 186480 -1 4417
4419 3 396495 142367 186520 -1 4418
4420 3 396580 142286 186600 -1 4419
4421 3 396692 142159 186640 -1 4420
4422 3 396695 142162 186720 -1 4421
4423 3 396691 142088 186840 -1 4422
4424 3 396779 141935 186920 -1 4423
4425 3 396744 141875 187000 -1 4424
4426 3 396723 141831 187080 -1 4425
4427 3 396243 142364 186280 -1 4417
4428 3 396407 142222 186120 -1 4427
4429 3 396515 142168 186000 -1 4428
4430 3 396682 142135 185840 -1 4429
4431 3 396700 142161 185680 -1 4430
4432 3 396842 142105 185560 -1 4431
4433 3 396967 141831 185360 -1 4432
4434 3 397031 141642 185240 -1 4433
4435 3 397081 141494 185040 -1 4434
4436 3 397121 141395 184960 -1 4435
4437 3 397345 141251 184960 -1 4436
4438 3 397459 141261 184960 -1 4437
4439 3 397597 141298 185040 -1 4438
4440 3 397701 141360 185120 -1 4439
4441 3 397731 141366 185160 -1 4440
4442 3 397799 141454 185240 -1 4441
4443 3 397899 141570 185200 -1 4442
4444 3 397895 141506 185160 -1 4443
4445 3 397891 141464 185120 -1 4444
4446 3 397246 141280 184760 -1 4436
4447 3 397323 141199 184560 -1 4446
4448 3 397346 141134 184480 -1 4447
4449 3 397357 141102 184440 -1 4448
4450 3 397611 141430 184440 -1 4449
4451 3 397615 141619 184480 -1 4450
4452 3 397635 141684 184520 -1 4451
4453 3 397695 141790 184560 -1 4452
4454 3 397705 141900 184600 -1 4453
4455 3 397599 142062 184680 -1 4454
4456 3 397545 142134 184760 -1 4455
4457 3 397527 142262 184840 -1 4456
4458 3 397425 140913 184280 -1 4449
4459 3 397540 140716 184160 -1 4458
4460 3 397498 140520 184000 -1 4459
4461 3 397611 140456 183840 -1 4460
4462 3 397735 140349 183680 -1 4461
4463 3 397745 140362 183560 -1 4462
4464 3 397643 140171 183520 -1 4463
4465 3 397671 140157 183480 -1 4464
4466 3 397645 140148 183440 -1 4465
4467 3 397839 140475 183480 -1 4463
4468 3 397969 140466 183320 -1 4467
4469 3 398135 140515 183120 -1 4468
4470 3 398271 140622 182960 -1 4469
4471 3 398277 140797 182760 -1 4470
4472 3 398416 140924 182560 -1 4471
4473 3 398407 141074 182360 -1 4472
4474 3 398456 141203 182160 -1 4473
4475 3 398620 141264 181960 -1 4474
4476 3 398613 141295 181800 -1 4475
4477 3 398639 141283 181720 -1 4476
4478 3 398421 141503 181760 -1 4477
4479 3 398363 141566 181800 -1 4478
4480 3 398257 141476 181760 -1 4479
4481 3 398249 141464 181720 -1 4480
4482 3 398367 141558 181840 -1 4479
4483 3 398365 141557 181880 -1 4482
4484 3 398794 141326 181520 -1 4477
4485 3 398966 141303 181320 -1 4484
4486 3 399323 141114 181120 -1 4485
4487 3 399479 141055 180920 -1 4486
4488 3 399735 141007 180760 -1 4487
4489 3 399666 141031 180600 -1 4488
4490 3 399172 141210 180560 -1 4489
4491 3 399044 141382 180720 -1 4490
4492 3 398921 141469 180880 -1 4491
4493 3 398855 141508 180920 -1 4492
4494 3 398681 141628 180960 -1 4493
4495 3 398497 141678 181000 -1 4494
4496 3 398309 141678 180960 -1 4495
4497 3 398201 141648 180880 -1 4496
4498 3 398111 141682 180920 -1 4497
4499 3 398027 141770 180960 -1 4498
4500 3 398009 141860 181000 -1 4499
4501 3 397959 141924 181040 -1 4500
4502 3 397791 142004 181120 -1 4501
4503 3 397729 142050 181160 -1 4502
4504 3 397543 142194 181240 -1 4503
4505 3 397337 142390 181320 -1 4504
4506 3 397227 142486 181400 -1 4505
4507 3 397093 142590 181480 -1 4506
4508 3 397051 142618 181520 -1 4507
4509 3 397069 142740 181560 -1 4508
4510 3 397067 142804 181600 -1 4509
4511 3 397043 142890 181680 -1 4510
4512 3 397013 142994 181720 -1 4511
4513 3 397005 143192 181800 -1 4512
4514 3 397083 143250 181840 -1 4513
4515 3 397099 143320 181880 -1 4514
4516 3 397103 143374 181960 -1 4515
4517 3 397061 143430 182000 -1 4516
4518 3 399915 140886 180440 -1 4489
4519 3 400015 140823 180240 -1 4518
4520 3 399997 140684 180080 -1 4519
4521 3 399989 140671 179880 -1 4520
4522 3 399800 140644 179720 -1 4521
4523 3 399875 140636 179560 -1 4522
4524 3 399968 140687 179400 -1 4523
4525 3 400082 140689 179240 -1 4524
4526 3 400168 140688 179040 -1 4525
4527 3 400155 140729 178800 -1 4526
4528 3 400306 140796 178600 -1 4527
4529 3 400317 140846 178360 -1 4528
4530 3 400401 140856 178120 -1 4529
4531 3 400484 140812 177840 -1 4530
4532 3 400477 140720 177560 -1 4531
4533 3 400479 140707 177520 -1 4532
4534 3 400486 140654 177360 -1 4533
4535 3 400507 140642 177200 -1 4534
4536 3 400531 140594 177080 -1 4535
4537 3 400497 140537 176920 -1 4536
4538 3 400393 140545 176760 -1 4537
4539 3 400196 140564 176720 -1 4538
4540 3 400119 140589 176640 -1 4539
4541 3 399947 140622 176560 -1 4540
4542 3 399917 140647 176520 -1 4541
4543 3 399923 140639 176440 -1 4542
4544 3 400011 140549 176400 -1 4543
4545 3 399973 140441 176360 -1 4544
4546 3 399969 140435 176320 -1 4545
4547 3 399949 140461 176280 -1 4546
4548 3 399915 140511 176200 -1 4547
4549 3 399901 140519 176160 -1 4548
4550 3 399907 140603 176080 -1 4549
4551 3 399903 140649 176040 -1 4550
4552 3 399907 140685 176000 -1 4551
4553 3 400571 140601 176600 -1 4538
4554 3 400687 140793 176440 -1 4553
4555 3 400842 140695 176200 -1 4554
4556 3 400862 140826 176000 -1 4555
4557 3 401038 140891 175800 -1 4556
4558 3 401128 140857 175600 -1 4557
4559 3 401391 140917 175360 -1 4558
4560 3 401562 140861 175160 -1 4559
4561 3 401643 140683 175000 -1 4560
4562 3 401807 140670 174800 -1 4561
4563 3 401899 140493 174560 -1 4562
4564 3 402011 140423 174360 -1 4563
4565 3 402061 140358 174200 -1 4564
4566 3 402145 140348 174040 -1 4565
4567 3 402340 140141 173920 -1 4566
4568 3 402504 139910 173840 -1 4567
4569 3 402586 139834 173680 -1 4568
4570 3 402794 139646 173280 -1 4569
4571 3 403096 139552 173000 -1 4570
4572 3 403247 139580 172840 -1 4571
4573 3 403167 139709 172800 -1 4572
4574 3 403091 139897 172680 -1 4573
4575 3 402959 139955 172640 -1 4574
4576 3 402875 139949 172560 -1 4575
4577 3 402927 139882 172480 -1 4576
4578 3 403003 139962 172360 -1 4577
4579 3 402983 139985 172320 -1 4578
4580 3 402977 139991 172280 -1 4579
4581 3 402971 139999 172240 -1 4580
4582 3 403001 139983 172200 -1 4581
4583 3 403011 140003 172160 -1 4582
4584 3 403001 140057 172320 -1 4578
4585 3 403093 140175 172240 -1 4584
4586 3 403205 140194 172200 -1 4585
4587 3 403187 140210 172160 -1 4586
4588 3 403151 140208 172120 -1 4587
4589 3 403159 140206 172040 -1 4588
4590 3 403209 140178 171960 -1 4589
4591 3 403235 140099 171920 -1 4590
4592 3 403277 140059 171880 -1 4591
4593 3 403301 140039 171800 -1 4592
4594 3 403365 140041 171720 -1 4593
4595 3 403221 140041 171640 -1 4594
4596 3 403187 140053 171560 -1 4595
4597 3 403165 140067 171520 -1 4596
4598 3 403175 140069 171440 -1 4597
4599 3 403217 140039 171360 -1 4598
4600 3 403191 140053 171280 -1 4599
4601 3 403147 139989 171200 -1 4600
4602 3 403179 139917 171120 -1 4601
4603 3 403251 139851 171040 -1 4602
4604 3 403278 139793 171000 -1 4603
4605 3 403315 139737 170960 -1 4604
4606 3 403271 139709 170920 -1 4605
4607 3 403321 140144 172240 -1 4586
4608 3 403273 140096 172280 -1 4607
4609 3 403233 140054 172320 -1 4608
4610 3 403197 140040 172360 -1 4609
4611 3 403173 140044 172400 -1 4610
4612 3 403295 139493 172800 -1 4572
4613 3 403439 139510 172720 -1 4612
4614 3 393552 142605 187640 -1 4399
4615 3 393528 143126 187680 -1 4614
4616 3 393417 143545 187760 -1 4615
4617 3 393548 143866 187800 -1 4616
4618 3 393544 144074 187720 -1 4617
4619 3 393520 144109 187640 -1 4618
4620 3 393464 144116 187600 -1 4619
4621 3 393422 144156 187520 -1 4620
4622 3 393414 144256 187440 -1 4621
4623 3 393340 144320 187400 -1 4622
4624 3 393252 144384 187320 -1 4623
4625 3 393234 144434 187240 -1 4624
4626 3 393228 144500 187160 -1 4625
4627 3 393114 144654 187040 -1 4626
4628 3 393056 144702 186960 -1 4627
4629 3 392912 144814 186920 -1 4628
4630 3 392876 144460 186760 -1 4629
4631 3 392800 145018 186840 -1 4629
4632 3 392732 145084 186760 -1 4631
4633 3 392720 145146 186640 -1 4632
4634 3 392744 145127 186600 -1 4633
4635 3 392778 145125 186520 -1 4634
4636 3 392796 145125 186480 -1 4635
4637 3 392804 145151 186400 -1 4636
4638 3 392788 145157 186360 -1 4637
4639 3 391898 145179 186400 -1 4638
4640 3 391798 145109 186360 -1 4639
4641 3 391784 145111 186320 -1 4640
4642 3 391664 145125 186240 -1 4641
4643 3 391626 145095 186200 -1 4642
4644 3 391650 145055 186160 -1 4643
4645 3 391736 145079 186440 -1 4639
4646 3 391430 144919 186480 -1 4645
4647 3 391130 144959 186440 -1 4646
4648 3 390896 144931 186400 -1 4647
4649 3 390636 145109 186440 -1 4648
4650 3 390550 145165 186400 -1 4649
4651 3 390544 145383 186440 -1 4650
4652 3 390532 145447 186480 -1 4651
4653 3 390562 145535 186520 -1 4652
4654 3 390508 145586 186560 -1 4653
4655 3 390490 145698 186600 -1 4654
4656 3 390474 145718 186680 -1 4655
4657 3 390442 145776 186720 -1 4656
4658 3 390430 145950 186760 -1 4657
4659 3 390352 146132 186800 -1 4658
4660 3 390272 146256 186880 -1 4659
4661 3 390266 146346 186920 -1 4660
4662 3 390340 146330 187000 -1 4661
4663 3 390342 146370 187080 -1 4662
4664 3 390414 146390 187120 -1 4663
4665 3 390510 145175 186360 -1 4650
4666 3 390410 145167 186240 -1 4665
4667 3 390310 145105 186160 -1 4666
4668 3 390250 145133 186120 -1 4667
4669 3 390012 145265 186160 -1 4668
4670 3 389794 145361 186200 -1 4669
4671 3 389648 145401 186240 -1 4670
4672 3 389606 145413 186280 -1 4671
4673 3 389588 145419 186320 -1 4672
4674 3 389496 145445 186400 -1 4673
4675 3 389418 145488 186440 -1 4674
4676 3 389340 145531 186480 -1 4675
4677 3 389308 145549 186560 -1 4676
4678 3 389222 145567 186600 -1 4677
4679 3 392784 145161 186280 -1 4638
4680 3 392888 145067 186160 -1 4679
4681 3 392927 144991 186120 -1 4680
4682 3 394108 139701 187560 32 4381
4683 3 394163 139606 187600 32 4682
4684 3 394212 139414 187640 32 4683
4685 3 394259 139318 187720 32 4684
4686 3 394316 139190 187840 -1 4685
4687 3 394333 138999 187920 -1 4686
4688 3 394335 138774 188000 -1 4687
4689 3 394341 138622 188120 -1 4688
4690 3 394327 138795 188160 -1 4689
4691 3 394391 138833 188200 -1 4690
4692 3 394208 138744 188240 -1 4691
4693 3 394151 138727 188280 -1 4692
4694 3 394213 138632 188320 -1 4693
4695 3 394229 138522 188360 -1 4694
4696 3 394247 138468 188320 -1 4695
4697 3 394247 138438 188280 -1 4696
4698 3 394265 138474 188200 -1 4697
4699 3 394251 138500 188160 -1 4698
4700 3 394540 138868 188240 -1 4691
4701 3 394607 138888 188280 -1 4700
4702 3 394691 138925 188360 -1 4701
4703 3 394339 138600 188160 -1 4689
4704 3 394456 138296 188240 -1 4703
4705 3 394470 138259 188280 -1 4704
4706 3 394458 138190 188320 -1 4705
4707 3 394396 138054 188440 -1 4706
4708 3 394424 138020 188480 -1 4707
4709 3 394398 137982 188560 -1 4708
4710 3 394378 137964 188680 -1 4709
4711 3 394392 137974 188720 -1 4710
4712 3 394402 137978 188840 -1 4711
4713 3 394452 138046 189080 -1 4712
4714 3 394316 137654 189120 -1 4713
4715 3 394358 137484 189200 -1 4714
4716 3 394334 137554 189360 -1 4715
4717 3 395034 136822 189320 -1 4716
4718 3 395108 136765 189240 -1 4717
4719 3 395408 136891 189200 -1 4718
4720 3 395494 136855 189160 -1 4719
4721 3 394876 136531 189200 -1 4718
4722 3 394852 136229 189120 -1 4721
4723 3 394790 136042 189160 -1 4722
4724 3 394900 135942 189200 -1 4723
4725 3 395008 135833 189160 -1 4724
4726 3 395058 135613 189200 -1 4725
4727 3 395082 135420 189160 -1 4726
4728 3 395088 135376 189120 -1 4727
4729 3 395082 135273 189080 -1 4728
4730 3 395102 135203 189120 -1 4729
4731 3 395046 135167 189080 -1 4730
4732 3 395024 135153 189040 -1 4731
4733 3 394966 135155 189080 -1 4732
4734 3 394824 135053 189040 -1 4733
4735 3 394812 134867 189080 -1 4734
4736 3 394856 134847 189120 -1 4735
4737 3 394862 134803 189200 -1 4736
4738 3 394904 134805 189240 -1 4737
4739 3 394982 134893 189320 -1 4738
4740 3 395110 135219 189160 -1 4730
4741 3 395158 135239 189200 -1 4740
4742 3 395156 135252 189240 -1 4741
4743 3 395192 135310 189280 -1 4742
4744 3 395226 135344 189320 -1 4743
4745 3 394626 135784 189200 -1 4723
4746 3 394538 135796 189240 -1 4745
4747 3 394456 135932 189280 -1 4746
4748 3 394408 135988 189320 -1 4747
4749 3 394356 136008 189360 -1 4748
4750 3 394158 136008 189440 -1 4749
4751 3 394034 136030 189480 -1 4750
4752 3 393894 136074 189560 -1 4751
4753 3 393716 136198 189560 -1 4752
4754 3 393368 136272 189520 -1 4753
4755 3 393134 136354 189560 -1 4754
4756 3 392916 136470 189520 -1 4755
4757 3 392734 136528 189480 -1 4756
4758 3 392618 136522 189520 -1 4757
4759 3 392448 136532 189560 -1 4758
4760 3 392256 136574 189600 -1 4759
4761 3 392104 136718 189560 -1 4760
4762 3 392122 136656 189520 -1 4761
4763 3 392130 136634 189440 -1 4762
4764 3 392096 136620 189320 -1 4763
4765 3 391988 136468 189240 -1 4764
4766 3 392070 136832 189520 -1 4761
4767 3 391912 136904 189560 -1 4766
4768 3 391780 136944 189520 -1 4767
4769 3 391746 136970 189480 -1 4768
4770 3 391736 137000 189400 -1 4769
4771 3 391762 137004 189360 -1 4770
4772 3 391780 136956 189320 -1 4771
4773 3 391758 136814 189280 -1 4772
4774 3 394722 135522 189160 -1 4745
4775 3 394946 135478 189120 -1 4774
4776 3 395168 135437 189080 -1 4775
4777 3 395298 135359 189120 -1 4776
4778 3 395430 135361 189200 -1 4777
4779 3 395490 135413 189240 -1 4778
4780 3 395516 135477 189280 -1 4779
4781 3 395526 135519 189320 -1 4780
4782 3 395528 135543 189400 -1 4781
4783 3 395472 135567 189520 -1 4782
4784 3 395474 135529 189560 -1 4783
4785 3 395416 135431 189040 -1 4776
4786 3 395608 135479 189120 -1 4785
4787 3 395770 135321 189000 -1 4785
4788 3 395800 135185 188920 -1 4787
4789 3 395824 135074 188880 -1 4788
4790 3 395926 134986 188800 -1 4789
4791 3 396058 134860 188720 -1 4790
4792 3 396100 134834 188680 -1 4791
4793 3 396298 134748 188600 -1 4792
4794 3 396372 134778 188560 -1 4793
4795 3 396424 134812 188520 -1 4794
4796 3 396408 134838 188480 -1 4795
4797 3 396400 134810 188400 -1 4796
4798 3 396414 134786 188360 -1 4797
4799 3 396464 134782 188320 -1 4798
4800 3 396444 134800 188280 -1 4799
4801 3 396492 134506 188640 -1 4793
4802 3 396516 134416 188600 -1 4801
4803 3 396540 134384 188560 -1 4802
4804 3 396578 134288 188520 -1 4803
4805 3 396616 134164 188440 -1 4804
4806 3 396738 134072 188400 -1 4805
4807 3 396908 133898 188320 -1 4806
4808 3 397442 133462 188280 -1 4807
4809 3 397526 133324 188240 -1 4808
4810 3 397552 133282 188200 -1 4809
4811 3 397540 133176 188080 -1 4810
4812 3 397518 133136 188000 -1 4811
4813 3 397786 133074 187880 -1 4812
4814 3 397834 132988 187760 -1 4813
4815 3 397896 132858 187640 -1 4814
4816 3 398106 132656 187600 -1 4815
4817 3 398120 132600 187560 -1 4816
4818 3 398089 132504 187440 -1 4817
4819 3 398192 132340 187400 -1 4818
4820 3 398250 132210 187320 -1 4819
4821 3 398300 132234 187240 -1 4820
4822 3 395294 135373 189000 -1 4785
4823 3 395340 135549 188960 -1 4822
4824 3 395302 135591 188880 -1 4823
4825 3 395302 135625 188840 -1 4824
4826 3 395320 135611 188760 -1 4825
4827 3 395386 135677 188680 -1 4826
4828 3 395348 135765 188600 -1 4827
4829 3 395364 135789 188560 -1 4828
4830 3 395366 135801 188480 -1 4829
4831 3 395402 135747 188440 -1 4830
4832 3 395414 135739 188400 -1 4831
4833 3 395438 135753 188360 -1 4832
4834 3 395458 135757 188320 -1 4833
4835 3 395480 135729 188280 -1 4834
4836 3 395480 135725 188240 -1 4835
4837 3 395352 135823 188440 -1 4830
4838 3 395328 135887 188400 -1 4837
4839 3 395256 135904 188360 -1 4838
4840 3 395202 135918 188320 -1 4839
4841 3 394918 135950 188360 -1 4840
4842 3 394828 136008 188400 -1 4841
4843 3 394714 136030 188440 -1 4842
4844 3 394622 136044 188480 -1 4843
4845 3 394484 136052 188520 -1 4844
4846 3 394436 136060 188560 -1 4845
4847 3 394330 136018 188640 -1 4846
4848 3 394278 135974 188680 -1 4847
4849 3 394212 135898 188720 -1 4848
4850 3 394086 135804 188680 -1 4849
4851 3 394066 135788 188640 -1 4850
4852 3 393952 135802 188600 -1 4851
4853 3 393714 135752 188640 -1 4852
4854 3 393502 135638 188600 -1 4853
4855 3 393414 135648 188560 -1 4854
4856 3 393286 135666 188520 -1 4855
4857 3 393106 135576 188560 -1 4856
4858 3 393026 135536 188600 -1 4857
4859 3 395284 135922 188240 -1 4840
4860 3 395372 135956 188160 -1 4859
4861 3 395390 135948 188120 -1 4860
4862 3 395408 135968 188040 -1 4861
4863 3 395386 135940 188000 -1 4862
4864 3 395154 135253 188920 -1 4822
4865 3 395142 135125 188840 -1 4864
4866 3 394496 136170 189160 -1 4745
4867 3 394043 137679 189440 -1 4716
4868 3 394226 137588 189520 -1 4867
4869 3 394330 137684 189680 -1 4868
4870 3 394242 137670 189800 -1 4869
4871 3 394294 137676 189840 -1 4870
4872 3 394220 137712 189920 -1 4871
4873 3 394042 137856 190000 -1 4872
4874 3 394028 138184 190080 -1 4873
4875 3 394004 138262 190120 -1 4874
4876 3 394052 138267 190160 -1 4875
4877 3 394098 138279 190200 -1 4876
4878 3 394194 138259 190240 -1 4877
4879 3 394302 138253 190280 -1 4878
4880 3 394342 138245 190360 -1 4879
4881 3 394354 138247 190440 -1 4880
4882 3 394364 138255 190520 -1 4881
4883 3 394378 138261 190600 -1 4882
4884 3 394436 138255 190680 -1 4883
4885 3 394484 138255 190720 -1 4884
4886 3 394492 138261 190800 -1 4885
4887 3 394476 138239 190880 -1 4886
4888 3 394510 138279 190960 -1 4887
4889 3 394518 138333 191000 -1 4888
4890 3 394516 138389 191040 -1 4889
4891 3 394522 138429 191080 -1 4890
4892 3 394532 138493 191160 -1 4891
4893 3 394552 138535 191200 -1 4892
4894 3 394568 138487 191240 -1 4893
4895 3 394646 138463 191280 -1 4894
4896 3 394682 138467 191320 -1 4895
4897 3 394778 138521 191400 -1 4896
4898 3 394818 138583 191440 -1 4897
4899 3 394846 138621 191520 -1 4898
4900 3 394820 138725 191640 -1 4899
4901 3 394597 138174 191000 -1 4888
4902 3 394617 138101 191040 -1 4901
4903 3 393980 138212 190160 -1 4875
4904 3 393930 138131 190200 -1 4903
4905 3 393902 138127 190240 -1 4904
4906 3 393712 137788 190120 -1 4873
4907 3 393640 137800 190200 -1 4906
4908 3 393548 137832 190240 -1 4907
4909 3 393504 137840 190320 -1 4908
4910 3 393472 137860 190400 -1 4909
4911 3 393408 137824 190440 -1 4910
4912 3 393328 137964 190480 -1 4911
4913 3 393282 137996 190520 -1 4912
4914 3 393648 137634 189760 -1 4870
4915 3 393440 137858 189720 -1 4914
4916 3 393326 137810 189760 -1 4915
4917 3 393354 137624 189720 -1 4916
4918 3 393372 137436 189640 -1 4917
4919 3 393384 137144 189600 -1 4918
4920 3 393502 136959 189560 -1 4919
4921 3 393394 136869 189480 -1 4920
4922 3 393344 136879 189440 -1 4921
4923 3 393290 136841 189400 -1 4922
4924 3 395268 138004 189120 -1 4713
4925 3 395302 138012 189160 -1 4924
4926 3 395200 138027 189200 -1 4925
4927 3 394076 139742 187640 32 4683
4928 3 394083 139686 187720 32 4927
4929 3 394100 139687 187800 32 4928
4930 3 394242 139793 187880 32 4929
4931 3 394285 139799 187920 32 4930
4932 3 394316 139862 187960 32 4931
4933 3 394332 139886 188000 32 4932
4934 3 394418 139955 188040 32 4933
4935 3 394512 139969 188120 32 4934
4936 3 394596 140009 188200 -1 4935
4937 3 394786 140099 188280 -1 4936
4938 3 394962 140255 188320 -1 4937
4939 3 395002 140467 188360 -1 4938
4940 3 395078 140759 188320 -1 4939
4941 3 395100 140823 188280 -1 4940
4942 3 395112 140831 188240 -1 4941
4943 3 395182 140907 188160 -1 4942
4944 3 395224 140885 188080 -1 4943
4945 3 395280 140923 188000 -1 4944
4946 3 394986 140379 188240 -1 4937
4947 3 394942 140477 188200 -1 4946
4948 3 393301 139653 187040 153 4375
4949 3 393787 139805 186800 98 4948
4950 3 394060 139861 186640 81 4949
4951 3 394380 139821 186480 75 4950
4952 3 394797 139702 186320 91 4951
4953 3 395195 139629 186160 75 4952
4954 3 395556 139692 185920 107 4953
4955 3 395691 139661 185800 86 4954
4956 3 395932 139476 185520 51 4955
4957 3 396147 139363 185320 80 4956
4958 3 396540 139252 185160 101 4957
4959 3 396972 139083 185000 122 4958
4960 3 397276 138869 184960 60 4959
4961 3 397443 138683 184880 101 4960
4962 3 397588 138516 184760 60 4961
4963 3 397692 138235 184600 75 4962
4964 3 397980 137981 184400 75 4963
4965 3 398204 137662 184200 51 4964
4966 3 398450 137662 184160 51 4965
4967 3 398404 137556 184080 51 4966
4968 3 398418 137550 184040 51 4967
4969 3 398432 137508 184040 51 4968
4970 3 398444 137416 184000 51 4969
4971 3 398553 137381 183920 51 4970
4972 3 398647 137281 183840 51 4971
4973 3 398679 137233 183760 60 4972
4974 3 398809 137163 183680 60 4973
4975 3 398941 137117 183600 71 4974
4976 3 399051 137089 183520 71 4975
4977 3 399107 137089 183440 71 4976
4978 3 399330 137002 183360 81 4977
4979 3 399576 136928 183240 96 4978
4980 3 399822 136936 183120 80 4979
4981 3 400124 136918 183040 75 4980
4982 3 400485 136799 183000 60 4981
4983 3 400801 136741 182960 91 4982
4984 3 401507 136695 183000 51 4983
4985 3 401655 136599 183080 51 4984
4986 3 401743 136561 183160 32 4985
4987 3 401878 136552 183240 40 4986
4988 3 401994 136528 183280 40 4987
4989 3 402200 136452 183320 40 4988
4990 3 402310 136456 183320 40 4989
4991 3 402498 136342 183360 40 4990
4992 3 402600 136296 183440 40 4991
4993 3 402664 136298 183520 40 4992
4994 3 402772 136274 183560 -1 4993
4995 3 403073 136201 183640 -1 4994
4996 3 403247 136201 183640 -1 4995
4997 3 403461 136075 183680 -1 4996
4998 3 403629 136101 183760 -1 4997
4999 3 403638 136113 183840 -1 4998
5000 3 403615 136185 183920 -1 4999
5001 3 403642 136356 184040 -1 5000
5002 3 403646 136506 184160 -1 5001
5003 3 403940 136870 184320 -1 5002
5004 3 403996 136922 184360 -1 5003
5005 3 404014 136964 184400 -1 5004
5006 3 404404 137080 184440 -1 5005
5007 3 404438 137164 184480 -1 5006
5008 3 404500 137258 184520 -1 5007
5009 3 404536 137336 184560 -1 5008
5010 3 404534 137402 184600 -1 5009
5011 3 404538 137450 184640 -1 5010
5012 3 404540 137482 184680 -1 5011
5013 3 404508 137532 184720 -1 5012
5014 3 404476 137550 184760 -1 5013
5015 3 404466 137580 184800 -1 5014
5016 3 404056 137074 184480 -1 5005
5017 3 403906 137168 184560 -1 5016
5018 3 403932 136390 184040 -1 5001
5019 3 404140 136296 184040 -1 5018
5020 3 404380 136278 184040 -1 5019
5021 3 404616 136262 184040 -1 5020
5022 3 404728 136230 184000 -1 5021
5023 3 404842 136260 184000 -1 5022
5024 3 404898 136178 183960 -1 5023
5025 3 404906 136126 183920 -1 5024
5026 3 404925 136031 183920 -1 5025
5027 3 404969 135959 183880 -1 5026
5028 3 405017 135943 183880 -1 5027
5029 3 405189 135795 183880 -1 5028
5030 3 405210 135859 183960 -1 5029
5031 3 405221 135891 184000 -1 5030
5032 3 405261 135653 183880 -1 5029
5033 3 405357 135463 183880 -1 5032
5034 3 405403 135405 183880 -1 5033
5035 3 405443 135483 183920 -1 5034
5036 3 405463 135525 183960 -1 5035
5037 3 405451 135601 184000 -1 5036
5038 3 405443 135659 184040 -1 5037
5039 3 405427 135321 183840 -1 5034
5040 3 405531 135335 183840 -1 5039
5041 3 405609 135411 183840 -1 5040
5042 3 405715 135335 183840 -1 5041
5043 3 405763 135265 183800 -1 5042
5044 3 405811 135219 183760 -1 5043
5045 3 406115 135217 183800 -1 5044
5046 3 406381 135239 183800 -1 5045
5047 3 406384 135262 183880 -1 5046
5048 3 406385 135273 183920 -1 5047
5049 3 406529 135231 183800 -1 5046
5050 3 406565 135215 183720 -1 5049
5051 3 406561 135235 183680 -1 5050
5052 3 406663 135273 183640 -1 5051
5053 3 406687 135273 183600 -1 5052
5054 3 406627 135215 183520 -1 5053
5055 3 406645 135209 183440 -1 5054
5056 3 406679 135257 183400 -1 5055
5057 3 405782 135192 183720 -1 5044
5058 3 405765 135167 183680 -1 5057
5059 3 405391 135207 183800 -1 5039
5060 3 405315 135121 183840 -1 5059
5061 3 405299 135089 183880 -1 5060
5062 3 405301 134947 183880 -1 5061
5063 3 405333 134831 183800 -1 5062
5064 3 405343 134789 183760 -1 5063
5065 3 405313 134671 183680 -1 5064
5066 3 405299 134571 183640 -1 5065
5067 3 405337 134443 183600 -1 5066
5068 3 405375 134315 183640 -1 5067
5069 3 405383 134293 183680 -1 5068
5070 3 405393 134303 183720 -1 5069
5071 3 405401 134347 183760 -1 5070
5072 3 405397 134387 183800 -1 5071
5073 3 405371 134441 183880 -1 5072
5074 3 405405 134523 183960 -1 5073
5075 3 405419 134707 184040 -1 5074
5076 3 405503 134747 184120 -1 5075
5077 3 405505 134803 184200 -1 5076
5078 3 405561 134851 184280 -1 5077
5079 3 405613 134877 184360 -1 5078
5080 3 405639 134907 184440 -1 5079
5081 3 405633 134955 184520 -1 5080
5082 3 405593 135039 184600 -1 5081
5083 3 405595 135079 184640 -1 5082
5084 3 405557 135105 184680 -1 5083
5085 3 405533 135143 184720 -1 5084
5086 3 405371 135145 184760 -1 5085
5087 3 405345 135167 184800 -1 5086
5088 3 405341 135237 184840 -1 5087
5089 3 405331 135299 184880 -1 5088
5090 3 405299 135347 184920 -1 5089
5091 3 405291 135385 184960 -1 5090
5092 3 405265 135451 185000 -1 5091
5093 3 405245 135483 185040 -1 5092
5094 3 405237 135535 185080 -1 5093
5095 3 405239 135569 185120 -1 5094
5096 3 405229 135611 185160 -1 5095
5097 3 405185 135623 185200 -1 5096
5098 3 405167 135643 185240 -1 5097
5099 3 405093 135667 185280 -1 5098
5100 3 405005 135737 185320 -1 5099
5101 3 405593 135207 184760 -1 5085
5102 3 405593 135267 184800 -1 5101
5103 3 405661 135435 184880 -1 5102
5104 3 405717 135527 184920 -1 5103
5105 3 405741 135623 185000 -1 5104
5106 3 405709 135699 185080 -1 5105
5107 3 405589 135783 185160 -1 5106
5108 3 405463 135897 185200 -1 5107
5109 3 405389 136035 185240 -1 5108
5110 3 405410 135172 183720 -1 5059
5111 3 405413 135157 183680 -1 5110
5112 3 401425 136831 182800 64 4983
5113 3 401619 136845 182760 51 5112
5114 3 401971 136867 182680 45 5113
5115 3 402207 136859 182600 32 5114
5116 3 402341 136893 182520 32 5115
5117 3 402485 136983 182440 32 5116
5118 3 402547 137027 182360 32 5117
5119 3 402537 137101 182240 32 5118
5120 3 402541 137119 182120 32 5119
5121 3 402569 137171 181960 32 5120
5122 3 402697 137203 181840 32 5121
5123 3 402861 137201 181800 -1 5122
5124 3 403115 137239 181720 -1 5123
5125 3 403263 137271 181600 -1 5124
5126 3 403599 137221 181480 -1 5125
5127 3 403729 137191 181440 -1 5126
5128 3 403883 137185 181360 -1 5127
5129 3 403947 137175 181320 -1 5128
5130 3 404135 137047 181200 -1 5129
5131 3 404209 137035 181160 -1 5130
5132 3 404329 137003 181080 -1 5131
5133 3 404539 137017 181040 -1 5132
5134 3 404747 136959 180920 -1 5133
5135 3 404867 136925 180840 -1 5134
5136 3 405013 136889 180760 -1 5135
5137 3 405083 136883 180720 -1 5136
5138 3 405103 136871 180680 -1 5137
5139 3 405189 136883 180640 -1 5138
5140 3 405337 136827 180560 -1 5139
5141 3 405549 136865 180520 -1 5140
5142 3 405675 136831 180440 -1 5141
5143 3 405863 136839 180360 -1 5142
5144 3 405967 136857 180320 -1 5143
5145 3 406151 136843 180240 -1 5144
5146 3 406337 136819 180160 -1 5145
5147 3 406319 136629 180040 -1 5146
5148 3 406423 136585 179960 -1 5147
5149 3 406583 136521 179840 -1 5148
5150 3 406675 136531 179800 -1 5149
5151 3 406765 136539 179680 -1 5150
5152 3 406929 136633 179560 -1 5151
5153 3 407051 136645 179480 -1 5152
5154 3 407253 136609 179400 -1 5153
5155 3 407461 136507 179360 -1 5154
5156 3 407571 136529 179240 -1 5155
5157 3 406671 136865 179200 -1 5156
5158 3 406639 136871 179160 -1 5157
5159 3 406613 136873 179120 -1 5158
5160 3 407661 136657 179160 -1 5156
5161 3 407633 136745 179120 -1 5160
5162 3 407701 136745 179080 -1 5161
5163 3 407699 136717 179000 -1 5162
5164 3 407719 136679 178840 -1 5163
5165 3 407683 136633 178800 -1 5164
5166 3 407599 136675 178720 -1 5165
5167 3 407537 136709 178640 -1 5166
5168 3 407329 136747 178560 -1 5167
5169 3 406953 136881 178520 -1 5168
5170 3 406893 136933 178440 -1 5169
5171 3 406721 136905 178400 -1 5170
5172 3 406539 136983 178440 -1 5171
5173 3 406161 137113 178400 -1 5172
5174 3 406023 137151 178360 -1 5173
5175 3 405863 137231 178320 -1 5174
5176 3 405805 137337 178240 -1 5175
5177 3 405817 137371 178200 -1 5176
5178 3 405863 137397 178160 -1 5177
5179 3 405851 137443 178120 -1 5178
5180 3 405813 137465 178080 -1 5179
5181 3 405731 137591 178000 -1 5180
5182 3 405747 137627 177960 -1 5181
5183 3 408537 136763 178800 -1 5164
5184 3 408777 136589 178760 -1 5183
5185 3 409209 136367 178720 -1 5184
5186 3 409525 136227 178760 -1 5185
5187 3 409385 136311 178800 -1 5186
5188 3 409355 136307 179000 -1 5187
5189 3 409379 136301 179040 -1 5188
5190 3 409941 136167 178720 -1 5186
5191 3 409577 136273 178680 -1 5190
5192 3 409525 136363 178600 -1 5191
5193 3 409554 136429 178280 -1 5192
5194 3 409568 136432 178160 -1 5193
5195 3 410483 136057 178680 -1 5190
5196 3 410619 135961 178640 -1 5195
5197 3 410741 135953 178600 -1 5196
5198 3 410877 135931 178560 -1 5197
5199 3 410957 135925 178480 -1 5198
5200 3 411225 135881 178440 -1 5199
5201 3 411639 135687 178400 -1 5200
5202 3 412033 135257 178360 -1 5201
5203 3 412033 135253 178440 -1 5202
5204 3 412039 135191 178480 -1 5203
5205 3 412198 135175 178520 -1 5204
5206 3 412195 135151 178560 -1 5205
5207 3 412115 135089 178600 -1 5206
5208 3 412085 135069 178640 -1 5207
5209 3 412039 135113 178680 -1 5208
5210 3 412097 135096 178760 -1 5209
5211 3 411693 135613 178800 -1 5210
5212 3 411685 135613 178840 -1 5211
5213 3 411619 135645 178880 -1 5212
5214 3 411393 135617 178920 -1 5213
5215 3 411411 135639 178840 -1 5214
5216 3 411383 135671 178800 -1 5215
5217 3 411383 135673 178760 -1 5216
5218 3 412138 135099 178840 -1 5210
5219 3 412355 135085 178880 -1 5218
5220 3 412321 135169 178920 -1 5219
5221 3 412289 135221 179000 -1 5220
5222 3 412317 135253 179040 -1 5221
5223 3 412363 135311 179080 -1 5222
5224 3 412401 135509 179120 -1 5223
5225 3 412307 135611 179160 -1 5224
5226 3 412437 135621 179200 -1 5225
5227 3 412503 135681 179240 -1 5226
5228 3 412511 135713 179280 -1 5227
5229 3 412501 135733 179360 -1 5228
5230 3 412567 135709 179440 -1 5229
5231 3 412623 135731 179480 -1 5230
5232 3 412635 135747 179520 -1 5231
5233 3 412637 135743 179560 -1 5232
5234 3 412685 135763 179640 -1 5233
5235 3 412701 135753 179680 -1 5234
5236 3 412731 135759 179720 -1 5235
5237 3 412825 135763 179760 -1 5236
5238 3 412895 135763 179800 -1 5237
5239 3 412893 135809 179840 -1 5238
5240 3 412907 135773 179880 -1 5239
5241 3 412065 135249 178280 -1 5202
5242 3 412119 135303 178200 -1 5241
5243 3 412109 135337 178160 -1 5242
5244 3 412063 135391 178080 -1 5243
5245 3 411953 135439 178040 -1 5244
5246 3 411787 135673 177920 -1 5245
5247 3 411743 135761 177800 -1 5246
5248 3 411791 135761 177720 -1 5247
5249 3 411873 135779 177640 -1 5248
5250 3 411945 135709 177560 -1 5249
5251 3 412007 135629 177440 -1 5250
5252 3 412037 135583 177320 -1 5251
5253 3 412123 135577 177160 -1 5252
5254 3 412115 135581 177040 -1 5253
5255 3 412309 135415 176920 -1 5254
5256 3 412431 135353 176840 -1 5255
5257 3 412305 135379 176800 -1 5256
5258 3 412169 135357 176720 -1 5257
5259 3 412079 135337 176680 -1 5258
5260 3 411947 135237 176720 -1 5259
5261 3 411935 135167 176680 -1 5260
5262 3 411985 135133 176640 -1 5261
5263 3 412087 135115 176600 -1 5262
5264 3 412143 135117 176560 -1 5263
5265 3 412183 135175 176520 -1 5264
5266 3 412191 135211 176480 -1 5265
5267 3 412201 135191 176400 -1 5266
5268 3 412189 135193 176360 -1 5267
5269 3 412589 135251 176720 -1 5256
5270 3 412899 135173 176640 -1 5269
5271 3 413055 135097 176600 -1 5270
5272 3 413277 135065 176560 -1 5271
5273 3 413459 135011 176520 -1 5272
5274 3 413713 134791 176440 -1 5273
5275 3 413801 134755 176480 -1 5274
5276 3 413895 134717 176520 -1 5275
5277 3 414023 134653 176560 -1 5276
5278 3 414207 134523 176600 -1 5277
5279 3 414393 134429 176560 -1 5278
5280 3 414389 134375 176640 -1 5279
5281 3 414379 134287 176720 -1 5280
5282 3 414377 134289 176800 -1 5281
5283 3 414521 134215 176920 -1 5282
5284 3 414527 134365 177080 -1 5283
5285 3 414428 134397 177160 -1 5284
5286 3 414465 134417 177280 -1 5285
5287 3 414479 134731 177360 -1 5286
5288 3 414517 134763 177440 -1 5287
5289 3 414553 134733 177520 -1 5288
5290 3 414477 134747 177560 -1 5289
5291 3 414593 134327 176520 -1 5279
5292 3 414797 134185 176440 -1 5291
5293 3 414851 134147 176320 -1 5292
5294 3 414885 134105 176280 -1 5293
5295 3 414883 134003 176240 -1 5294
5296 3 414857 133967 176160 -1 5295
5297 3 414777 133755 176080 -1 5296
5298 3 414795 133779 176000 -1 5297
5299 3 414805 133783 175920 -1 5298
5300 3 414803 133781 175840 -1 5299
5301 3 414729 133719 175760 -1 5300
5302 3 414727 133609 175680 -1 5301
5303 3 414679 133461 175640 -1 5302
5304 3 414689 133463 175560 -1 5303
5305 3 414699 133455 175480 -1 5304
5306 3 414691 133533 175400 -1 5305
5307 3 414673 133535 175320 -1 5306
5308 3 414633 133563 175280 -1 5307
5309 3 414583 133567 175200 -1 5308
5310 3 414551 133565 175080 -1 5309
5311 3 414571 133543 175000 -1 5310
5312 3 414571 133535 174920 -1 5311
5313 3 414589 133531 174840 -1 5312
5314 3 414625 133501 174760 -1 5313
5315 3 414631 133467 174680 -1 5314
5316 3 414617 133463 174600 -1 5315
5317 3 414603 133443 174520 -1 5316
5318 3 414587 133435 174440 -1 5317
5319 3 414607 133435 174360 -1 5318
5320 3 414623 133399 174280 -1 5319
5321 3 414637 133381 174200 -1 5320
5322 3 414667 133391 174080 -1 5321
5323 3 414683 133415 174000 -1 5322
5324 3 414697 133433 173920 -1 5323
5325 3 414747 133457 173880 -1 5324
5326 3 414795 133485 173800 -1 5325
5327 3 414863 133569 173720 -1 5326
5328 3 414877 133599 173680 -1 5327
5329 3 414985 133757 173600 -1 5328
5330 3 414991 134013 173560 -1 5329
5331 3 414933 133983 173640 -1 5330
5332 3 414915 134015 173720 -1 5331
5333 3 414933 134021 173760 -1 5332
5334 3 415027 133993 173840 -1 5333
5335 3 415097 133981 173920 -1 5334
5336 3 415097 133979 174000 -1 5335
5337 3 415021 134019 174080 -1 5336
5338 3 415009 133997 174200 -1 5337
5339 3 415009 134007 174280 -1 5338
5340 3 414911 134119 174360 -1 5339
5341 3 414921 134135 174440 -1 5340
5342 3 414961 134145 174520 -1 5341
5343 3 415039 134123 174600 -1 5342
5344 3 414991 134163 173600 -1 5330
5345 3 414943 134415 173640 -1 5344
5346 3 414809 134637 173600 -1 5345
5347 3 414609 135065 173640 -1 5346
5348 3 414571 135169 173720 -1 5347
5349 3 414525 135263 173760 -1 5348
5350 3 414495 135315 173800 -1 5349
5351 3 414445 135423 173880 -1 5350
5352 3 414401 135479 173920 -1 5351
5353 3 414385 135503 173960 -1 5352
5354 3 414741 133293 175720 -1 5302
5355 3 414783 133153 175760 -1 5354
5356 3 414811 133065 175800 -1 5355
5357 3 414839 132989 175840 -1 5356
5358 3 414829 132825 175880 -1 5357
5359 3 414789 132527 175840 -1 5358
5360 3 414555 132509 175800 -1 5359
5361 3 415009 132307 175880 -1 5359
5362 3 415273 132037 175920 -1 5361
5363 3 415325 131933 175960 -1 5362
5364 3 415259 131913 176000 -1 5363
5365 3 415417 131789 176080 -1 5364
5366 3 415427 131781 176200 -1 5365
5367 3 415397 131639 176320 -1 5366
5368 3 415401 131525 176360 -1 5367
5369 3 415347 131495 176440 -1 5368
5370 3 415271 131465 176480 -1 5369
5371 3 415233 131407 176520 -1 5370
5372 3 415277 131267 176560 -1 5371
5373 3 415407 131173 176600 -1 5372
5374 3 415423 131149 176680 -1 5373
5375 3 415331 131139 176720 -1 5374
5376 3 415277 131095 176760 -1 5375
5377 3 415267 131093 176800 -1 5376
5378 3 415213 131233 176840 -1 5377
5379 3 415167 131323 176880 -1 5378
5380 3 414991 131421 176840 -1 5379
5381 3 414981 131435 176800 -1 5380
5382 3 414935 131431 176760 -1 5381
5383 3 414707 131527 176720 -1 5382
5384 3 414581 131639 176680 -1 5383
5385 3 414505 131681 176640 -1 5384
5386 3 414543 131769 176560 -1 5385
5387 3 415389 130907 176840 -1 5377
5388 3 415401 130819 176880 -1 5387
5389 3 415471 130723 176920 -1 5388
5390 3 415489 130671 176960 -1 5389
5391 3 415591 130593 177040 -1 5390
5392 3 415649 130457 177080 -1 5391
5393 3 415683 130417 177120 -1 5392
5394 3 415627 130575 177160 -1 5393
5395 3 415563 130627 177200 -1 5394
5396 3 415531 130657 177240 -1 5395
5397 3 415533 130663 177280 -1 5396
5398 3 415513 130633 177320 -1 5397
5399 3 415533 130599 177360 -1 5398
5400 3 415553 130559 177400 -1 5399
5401 3 415553 130543 177440 -1 5400
5402 3 415509 130455 177480 -1 5401
5403 3 415533 130327 177560 -1 5402
5404 3 415535 130305 177600 -1 5403
5405 3 415709 130391 177160 -1 5393
5406 3 415725 130363 177240 -1 5405
5407 3 415719 130241 177280 -1 5406
5408 3 415809 130137 177240 -1 5407
5409 3 415893 130111 177200 -1 5408
5410 3 415973 130077 177160 -1 5409
5411 3 416167 129921 177120 -1 5410
5412 3 416233 129887 177080 -1 5411
5413 3 416029 130115 177120 -1 5410
5414 3 416085 130119 177080 -1 5413
5415 3 416131 130133 177000 -1 5414
5416 3 416169 130139 176960 -1 5415
5417 3 416053 130095 176880 -1 5416
5418 3 416009 130059 176840 -1 5417
5419 3 416005 130053 176800 -1 5418
5420 3 407609 136855 179080 -1 5161
5421 3 407667 137049 178920 -1 5420
5422 3 407591 137669 179000 -1 5421
5423 3 407598 137749 179040 -1 5422
5424 3 407465 137531 179080 -1 5423
5425 3 407263 137505 179120 -1 5424
5426 3 406971 137477 179160 -1 5425
5427 3 406899 137441 179200 -1 5426
5428 3 406713 137483 179160 -1 5427
5429 3 406643 137459 179120 -1 5428
5430 3 406571 137421 179080 -1 5429
5431 3 406549 137395 179040 -1 5430
5432 3 406517 137319 179000 -1 5431
5433 3 406357 137223 178920 -1 5432
5434 3 406321 137235 178880 -1 5433
5435 3 406299 137223 178840 -1 5434
5436 3 406275 137187 178800 -1 5435
5437 3 406259 137127 178720 -1 5436
5438 3 407619 137989 179160 -1 5423
5439 3 407587 138221 179200 -1 5438
5440 3 407613 138335 179240 -1 5439
5441 3 407701 138561 179320 -1 5440
5442 3 407712 138813 179400 -1 5441
5443 3 407707 138827 179440 -1 5442
5444 3 407725 138697 179480 -1 5443
5445 3 407792 138728 179520 -1 5444
5446 3 407789 138709 179560 -1 5445
5447 3 407785 138685 179640 -1 5446
5448 3 407785 138651 179720 -1 5447
5449 3 407737 138487 179760 -1 5448
5450 3 407813 138815 179880 -1 5449
5451 3 407767 138797 179920 -1 5450
5452 3 407845 138701 179960 -1 5451
5453 3 407891 138655 180040 -1 5452
5454 3 407363 139133 179560 -1 5445
5455 3 407223 139515 179600 -1 5454
5456 3 407117 139973 179640 -1 5455
5457 3 406991 140315 179680 -1 5456
5458 3 406559 140713 179720 -1 5457
5459 3 406451 140747 179680 -1 5458
5460 3 406089 140803 179640 -1 5459
5461 3 405579 140705 179680 -1 5460
5462 3 405349 140677 179760 -1 5461
5463 3 405077 140617 179800 -1 5462
5464 3 404941 140649 179840 -1 5463
5465 3 404887 140693 179880 -1 5464
5466 3 404835 140665 179920 -1 5465
5467 3 404815 140655 180000 -1 5466
5468 3 404781 140663 180080 -1 5467
5469 3 404933 140801 180160 -1 5468
5470 3 404837 140827 180240 -1 5469
5471 3 404837 140833 180320 -1 5470
5472 3 404777 140849 180360 -1 5471
5473 3 405867 140803 179600 -1 5460
5474 3 406033 140853 179520 -1 5473
5475 3 406163 140853 179440 -1 5474
5476 3 406261 140865 179400 -1 5475
5477 3 406299 140899 179320 -1 5476
5478 3 406289 140933 179240 -1 5477
5479 3 406223 140971 179160 -1 5478
5480 3 406121 140971 179080 -1 5479
5481 3 405938 140845 179040 -1 5480
5482 3 405971 140863 179000 -1 5481
5483 3 405461 140835 178920 -1 5482
5484 3 405397 140813 178880 -1 5483
5485 3 405289 136971 180760 -1 5137
5486 3 405265 137095 180800 -1 5485
5487 3 405273 137147 180840 -1 5486
5488 3 405283 137155 180880 -1 5487
5489 3 402459 137517 181800 -1 5122
5490 3 402453 137575 181760 -1 5489
5491 3 402415 137531 181720 -1 5490
5492 3 399536 137090 183120 96 4980
5493 3 399554 137166 183080 96 5492
5494 3 399566 137166 183040 96 5493
5495 3 398634 137710 184160 51 4966
5496 3 398662 137757 184200 51 5495
5497 3 398702 137815 184240 51 5496
5498 3 398764 137881 184280 51 5497
5499 3 398798 137989 184320 51 5498
5500 3 398832 138017 184360 51 5499
5501 3 398856 138063 184400 51 5500
5502 3 398900 138135 184440 51 5501
5503 3 398956 138205 184520 51 5502
5504 3 398988 138279 184600 -1 5503
5505 3 399052 138371 184680 -1 5504
5506 3 399098 138479 184720 -1 5505
5507 3 391420 137621 187000 32 223
5508 3 391399 137621 186800 32 5507
5509 3 391368 137598 186680 192 5508
5510 3 391331 137581 186600 192 5509
5511 3 391171 137558 186520 192 5510
5512 3 391080 137559 186440 196 5511
5513 3 391039 137546 186400 196 5512
5514 3 391007 137486 186360 196 5513
5515 3 390996 137458 186320 196 5514
5516 3 390968 137426 186280 196 5515
5517 3 391000 137325 186200 196 5516
5518 3 391015 137274 186160 196 5517
5519 3 391043 137216 186120 192 5518
5520 3 388702 137685 187080 104 221
5521 3 388626 137665 186960 104 5520
5522 3 388311 137645 186880 102 5521
5523 3 388575 137481 186720 104 5522
5524 3 388788 137310 186680 104 5523
5525 3 388970 137336 186600 102 5524
5526 3 388988 137359 186560 102 5525
5527 3 388934 137359 186520 102 5526
5528 3 388956 137319 186440 102 5527
5529 3 381432 138601 188200 128 210
5530 3 381386 138706 188160 128 5529
5531 3 381434 138827 188040 80 5530
5532 3 381511 138996 187920 80 5531
5533 3 381545 139123 187840 32 5532
5534 3 381594 139204 187800 32 5533
5535 3 381546 139228 187760 98 5534
5536 3 381577 139307 187560 98 5535
5537 3 381566 139303 187440 108 5536
5538 3 381515 139202 187240 108 5537
5539 3 381418 139291 187160 81 5538
5540 3 381390 139340 187160 81 5539
5541 3 381346 139286 187120 81 5540
5542 3 381389 139287 187040 81 5541
5543 3 381379 139363 186960 98 5542
5544 3 381395 139418 186840 98 5543
5545 3 381408 139489 186720 75 5544
5546 3 381389 139581 186640 75 5545
5547 3 381444 139614 186560 75 5546
5548 3 381472 139687 186480 32 5547
5549 3 381471 139686 186400 32 5548
5550 3 381511 139734 186360 32 5549
5551 3 381440 139882 186280 32 5550
5552 3 381404 139901 186160 32 5551
5553 3 381399 139814 186080 32 5552
5554 3 381353 139783 186000 75 5553
5555 3 381258 139737 185960 75 5554
5556 3 381226 139689 185880 75 5555
5557 3 381250 139579 185760 71 5556
5558 3 381257 139545 185680 71 5557
5559 3 381282 139518 185600 108 5558
5560 3 381281 139527 185520 108 5559
5561 3 381264 139594 185440 108 5560
5562 3 381200 139728 185360 137 5561
5563 3 381080 139849 185280 75 5562
5564 3 381021 139952 185240 75 5563
5565 3 381089 140089 185160 81 5564
5566 3 381097 140121 185040 81 5565
5567 3 381024 140209 184960 139 5566
5568 3 380945 140297 184880 139 5567
5569 3 380893 140451 184800 139 5568
5570 3 380930 140522 184720 139 5569
5571 3 380925 140533 184640 32 5570
5572 3 380889 140542 184560 32 5571
5573 3 380890 140398 184480 32 5572
5574 3 380809 140244 184360 45 5573
5575 3 380739 140200 184280 32 5574
5576 3 380599 140252 184200 32 5575
5577 3 380479 140289 184120 32 5576
5578 3 380415 140304 184000 32 5577
5579 3 380261 140329 183880 32 5578
5580 3 380220 140346 183720 32 5579
5581 3 380112 140351 183600 32 5580
5582 3 380066 140304 183520 -1 5581
5583 3 380082 140284 183440 -1 5582
5584 3 380277 140418 183360 -1 5583
5585 3 380613 140654 183360 32 5584
5586 3 380705 140695 183280 -1 5585
5587 3 380877 140903 183200 -1 5586
5588 3 381025 141068 183000 -1 5587
5589 3 381078 141143 182920 -1 5588
5590 3 381116 141162 182840 -1 5589
5591 3 381236 141199 182760 -1 5590
5592 3 381243 141203 182720 -1 5591
5593 3 381406 141249 182680 -1 5592
5594 3 381476 141259 182600 -1 5593
5595 3 381620 141432 182520 -1 5594
5596 3 381769 141681 182440 -1 5595
5597 3 381981 141931 182400 -1 5596
5598 3 382048 142072 182320 -1 5597
5599 3 382062 142238 182280 -1 5598
5600 3 382309 142346 182200 -1 5599
5601 3 382427 142425 182120 -1 5600
5602 3 383286 142624 182080 -1 5601
5603 3 383254 142503 182240 -1 5602
5604 3 383241 142410 182360 -1 5603
5605 3 383229 142387 182400 -1 5604
5606 3 383356 142604 182000 -1 5602
5607 3 383502 142613 181920 -1 5606
5608 3 383620 142598 181880 -1 5607
5609 3 383628 142598 181840 -1 5608
5610 3 383928 142606 181760 -1 5609
5611 3 383984 142549 181680 -1 5610
5612 3 384189 142479 181640 -1 5611
5613 3 384399 142441 181600 -1 5612
5614 3 384513 142409 181520 -1 5613
5615 3 384757 142389 181440 -1 5614
5616 3 384787 142353 181360 -1 5615
5617 3 384827 142323 181320 -1 5616
5618 3 384861 142185 181200 -1 5617
5619 3 384951 142193 181160 -1 5618
5620 3 385135 142263 181120 -1 5619
5621 3 385203 142297 181080 -1 5620
5622 3 385279 142329 181040 -1 5621
5623 3 385335 142365 181000 -1 5622
5624 3 385389 142363 180960 -1 5623
5625 3 385441 142329 180920 -1 5624
5626 3 385469 142301 180880 -1 5625
5627 3 385475 142239 180800 -1 5626
5628 3 385483 142199 180720 -1 5627
5629 3 385523 142185 180640 -1 5628
5630 3 385559 142147 180560 -1 5629
5631 3 385613 142163 180480 -1 5630
5632 3 385727 142155 180400 -1 5631
5633 3 385827 142111 180320 -1 5632
5634 3 385877 142089 180240 -1 5633
5635 3 385893 142093 180160 -1 5634
5636 3 385799 142067 180120 -1 5635
5637 3 385675 142057 180080 -1 5636
5638 3 385623 142099 180040 -1 5637
5639 3 385607 142103 180000 -1 5638
5640 3 385531 142103 179920 -1 5639
5641 3 385513 142083 179840 -1 5640
5642 3 385445 142135 179760 -1 5641
5643 3 385335 142199 179680 -1 5642
5644 3 385269 142217 179600 -1 5643
5645 3 385235 142249 179520 -1 5644
5646 3 385239 142299 179440 -1 5645
5647 3 385211 142363 179360 -1 5646
5648 3 385193 142385 179320 -1 5647
5649 3 385109 142447 179240 -1 5648
5650 3 385035 142439 179160 -1 5649
5651 3 385007 142447 179120 -1 5650
5652 3 384949 142459 179040 -1 5651
5653 3 384909 142469 179000 -1 5652
5654 3 384833 142501 178920 -1 5653
5655 3 384739 142537 178880 -1 5654
5656 3 384559 142611 178920 -1 5655
5657 3 384481 142651 178880 -1 5656
5658 3 384433 142699 178840 -1 5657
5659 3 384423 142769 178800 -1 5658
5660 3 384447 142839 178760 -1 5659
5661 3 384455 142869 178720 -1 5660
5662 3 384489 142885 178680 -1 5661
5663 3 384529 142911 178560 -1 5662
5664 3 384557 142925 178520 -1 5663
5665 3 384597 143041 178400 -1 5664
5666 3 384649 143059 178360 -1 5665
5667 3 384627 143129 178280 -1 5666
5668 3 384569 143205 178200 -1 5667
5669 3 384549 143245 178160 -1 5668
5670 3 384637 143265 178120 -1 5669
5671 3 384655 143289 178080 -1 5670
5672 3 384625 143357 178040 -1 5671
5673 3 384617 143441 177960 -1 5672
5674 3 384583 143511 177920 -1 5673
5675 3 384531 143572 177880 -1 5674
5676 3 384385 143397 178120 -1 5669
5677 3 384345 143447 178080 -1 5676
5678 3 384229 143523 178040 -1 5677
5679 3 384025 143521 178080 -1 5678
5680 3 383889 143587 178040 -1 5679
5681 3 383875 143703 178000 -1 5680
5682 3 383953 143741 178040 -1 5681
5683 3 383969 143919 178000 -1 5682
5684 3 383909 144005 177960 -1 5683
5685 3 383865 144067 177880 -1 5684
5686 3 383807 144085 177800 -1 5685
5687 3 383769 144123 177720 -1 5686
5688 3 383743 144155 177680 -1 5687
5689 3 383699 144211 177720 -1 5688
5690 3 383585 144311 177760 -1 5689
5691 3 383563 144413 177720 -1 5690
5692 3 383585 144493 177680 -1 5691
5693 3 383631 144565 177640 -1 5692
5694 3 383631 144615 177600 -1 5693
5695 3 383601 144659 177640 -1 5694
5696 3 383577 144683 177600 -1 5695
5697 3 383541 144691 177560 -1 5696
5698 3 383513 144687 177520 -1 5697
5699 3 385731 141909 180040 -1 5637
5700 3 385737 141893 180000 -1 5699
5701 3 385779 141835 179920 -1 5700
5702 3 386273 141687 179880 -1 5701
5703 3 386295 141687 179840 -1 5702
5704 3 386409 141691 179720 -1 5703
5705 3 386565 141797 179600 -1 5704
5706 3 386587 141825 179560 -1 5705
5707 3 386685 141925 179520 -1 5706
5708 3 386819 142053 179320 -1 5707
5709 3 387333 142177 179560 -1 5707
5710 3 387597 142279 179520 -1 5709
5711 3 387793 142425 179480 -1 5710
5712 3 387893 142485 179520 -1 5711
5713 3 388039 142577 179600 -1 5712
5714 3 388201 142609 179640 -1 5713
5715 3 388313 142677 179600 -1 5714
5716 3 388629 142871 179560 -1 5715
5717 3 388731 142927 179520 -1 5716
5718 3 388843 143015 179440 -1 5717
5719 3 388963 143077 179320 -1 5718
5720 3 389307 143225 179360 -1 5719
5721 3 389475 143285 179400 -1 5720
5722 3 389645 143459 179360 -1 5721
5723 3 389917 143727 179320 -1 5722
5724 3 390391 143945 179360 -1 5723
5725 3 390821 144127 179320 -1 5724
5726 3 391137 144285 179360 -1 5725
5727 3 391351 144497 179320 -1 5726
5728 3 391451 144531 179360 -1 5727
5729 3 391425 144737 179320 -1 5728
5730 3 391409 144799 179240 -1 5729
5731 3 391369 144819 179200 -1 5730
5732 3 391269 144925 179120 -1 5731
5733 3 391459 145119 179160 -1 5732
5734 3 391603 144573 179280 -1 5728
5735 3 391799 144627 179240 -1 5734
5736 3 392019 144773 179200 -1 5735
5737 3 392231 144821 179160 -1 5736
5738 3 392557 144815 179120 -1 5737
5739 3 392735 144739 179080 -1 5738
5740 3 393025 144775 179040 -1 5739
5741 3 393421 144789 179000 -1 5740
5742 3 393623 144845 178920 -1 5741
5743 3 393747 144915 178880 -1 5742
5744 3 393897 144963 178800 -1 5743
5745 3 394073 145045 178760 -1 5744
5746 3 394253 145125 178720 -1 5745
5747 3 394331 145251 178640 -1 5746
5748 3 394427 145341 178520 -1 5747
5749 3 394461 145393 178400 -1 5748
5750 3 394373 145393 178280 -1 5749
5751 3 394496 145427 178040 -1 5750
5752 3 394501 145391 178000 -1 5751
5753 3 394501 145107 177960 -1 5752
5754 3 394517 145077 177880 -1 5753
5755 3 394463 145129 177840 -1 5754
5756 3 394415 145085 177800 -1 5755
5757 3 394451 144963 177760 -1 5756
5758 3 394391 144945 177680 -1 5757
5759 3 394399 144897 177600 -1 5758
5760 3 394369 144865 177520 -1 5759
5761 3 394347 144797 177400 -1 5760
5762 3 394321 144775 177320 -1 5761
5763 3 394315 144721 177240 -1 5762
5764 3 394309 144687 177120 -1 5763
5765 3 394317 144607 177040 -1 5764
5766 3 394311 144549 176960 -1 5765
5767 3 394215 144689 176920 -1 5766
5768 3 394221 144555 176880 -1 5767
5769 3 394233 144543 176840 -1 5768
5770 3 394227 144531 176800 -1 5769
5771 3 394195 144515 176760 -1 5770
5772 3 394527 145267 178840 -1 5744
5773 3 394753 145353 178880 -1 5772
5774 3 394393 145247 179080 -1 5773
5775 3 394335 145213 179160 -1 5774
5776 3 394323 145193 179200 -1 5775
5777 3 394337 145143 179240 -1 5776
5778 3 394455 145055 179280 -1 5777
5779 3 394637 145137 179360 -1 5778
5780 3 394817 145201 179400 -1 5779
5781 3 394857 145213 179440 -1 5780
5782 3 394881 145223 179520 -1 5781
5783 3 394901 145267 179560 -1 5782
5784 3 395039 145241 179640 -1 5783
5785 3 395111 145177 179720 -1 5784
5786 3 395113 145089 179800 -1 5785
5787 3 395127 145105 179880 -1 5786
5788 3 395213 145113 179960 -1 5787
5789 3 395239 145105 180040 -1 5788
5790 3 395455 145153 180160 -1 5789
5791 3 394559 145065 179160 -1 5778
5792 3 394553 145087 179120 -1 5791
5793 3 394909 145333 178920 -1 5773
5794 3 395097 145345 179000 -1 5793
5795 3 395389 145353 179040 -1 5794
5796 3 395541 145393 179000 -1 5795
5797 3 395765 145427 178880 -1 5796
5798 3 395941 145391 178840 -1 5797
5799 3 396223 145275 178800 -1 5798
5800 3 396439 145311 178760 -1 5799
5801 3 396643 145449 178680 -1 5800
5802 3 396767 145715 178720 -1 5801
5803 3 396783 146085 178760 -1 5802
5804 3 396665 146367 178720 -1 5803
5805 3 396679 146471 178680 -1 5804
5806 3 396709 146595 178640 -1 5805
5807 3 396515 146453 178800 -1 5804
5808 3 396523 146687 178840 -1 5807
5809 3 396469 146799 178920 -1 5808
5810 3 396413 146883 179040 -1 5809
5811 3 396365 147017 179080 -1 5810
5812 3 396355 147051 179120 -1 5811
5813 3 396319 147109 179200 -1 5812
5814 3 396223 147199 179240 -1 5813
5815 3 396083 147397 179320 -1 5814
5816 3 396095 147419 179360 -1 5815
5817 3 396105 147449 179400 -1 5816
5818 3 396057 147571 179480 -1 5817
5819 3 396025 147605 179560 -1 5818
5820 3 395993 147721 179640 -1 5819
5821 3 395843 147895 179680 -1 5820
5822 3 395827 148045 179720 -1 5821
5823 3 395791 148309 179640 -1 5822
5824 3 395735 148411 179600 -1 5823
5825 3 395681 148495 179640 -1 5824
5826 3 395497 148765 179680 -1 5825
5827 3 395453 148775 179720 -1 5826
5828 3 395411 148881 179760 -1 5827
5829 3 395441 148997 179800 -1 5828
5830 3 395447 149053 179840 -1 5829
5831 3 395409 149113 179880 -1 5830
5832 3 395363 149169 179920 -1 5831
5833 3 395357 149243 179960 -1 5832
5834 3 395425 148833 179640 -1 5826
5835 3 395399 148867 179560 -1 5834
5836 3 393343 144833 179240 -1 5740
5837 3 386839 141803 179640 -1 5705
5838 3 387087 141907 179680 -1 5837
5839 3 387210 141921 179720 -1 5838
5840 3 387303 141885 179760 -1 5839
5841 3 387353 141755 179800 -1 5840
5842 3 387379 141651 179840 -1 5841
5843 3 387371 141609 179880 -1 5842
5844 3 383891 142633 181680 -1 5611
5845 3 384003 142881 181640 -1 5844
5846 3 384103 143433 181520 -1 5845
5847 3 384474 143777 181440 -1 5846
5848 3 384196 143747 181440 -1 5847
5849 3 384018 143811 181400 -1 5848
5850 3 383980 143869 181440 -1 5849
5851 3 383952 143885 181480 -1 5850
5852 3 384659 143949 181400 -1 5847
5853 3 384647 144061 181320 -1 5852
5854 3 384723 144221 181160 -1 5853
5855 3 384643 144525 181160 -1 5854
5856 3 384547 144741 181160 -1 5855
5857 3 384581 144975 181240 -1 5856
5858 3 384593 145074 181200 -1 5857
5859 3 384607 145084 181080 -1 5858
5860 3 384657 145046 180920 -1 5859
5861 3 384523 144776 180880 -1 5860
5862 3 384521 144618 180840 -1 5861
5863 3 384461 144660 180760 -1 5862
5864 3 384465 144750 180720 -1 5863
5865 3 384491 144814 180680 -1 5864
5866 3 384487 144786 180600 -1 5865
5867 3 384403 144816 180560 -1 5866
5868 3 384271 144846 180600 -1 5867
5869 3 384089 144812 180640 -1 5868
5870 3 383953 144762 180600 -1 5869
5871 3 383841 144738 180560 -1 5870
5872 3 383655 144726 180520 -1 5871
5873 3 383565 144758 180560 -1 5872
5874 3 383409 144800 180600 -1 5873
5875 3 383307 144684 180560 -1 5874
5876 3 383263 144644 180520 -1 5875
5877 3 383277 144622 180480 -1 5876
5878 3 383399 144638 180440 -1 5877
5879 3 383447 144630 180400 -1 5878
5880 3 383375 144622 180320 -1 5879
5881 3 383307 144604 180280 -1 5880
5882 3 383301 144612 180240 -1 5881
5883 3 383279 144638 180200 -1 5882
5884 3 383201 144684 180160 -1 5883
5885 3 383061 144598 180120 -1 5884
5886 3 384739 145048 180840 -1 5860
5887 3 384615 145209 181320 -1 5857
5888 3 384575 145241 181440 -1 5887
5889 3 384367 145397 181480 -1 5888
5890 3 384195 145437 181480 -1 5889
5891 3 383967 145837 181440 -1 5890
5892 3 383867 145889 181400 -1 5891
5893 3 383407 146329 181400 -1 5892
5894 3 383199 146417 181400 -1 5893
5895 3 383027 146625 181400 -1 5894
5896 3 382579 147089 181400 -1 5895
5897 3 382654 147021 181320 -1 5896
5898 3 382674 146903 181160 -1 5897
5899 3 382644 146895 180960 -1 5898
5900 3 382676 146839 180920 -1 5899
5901 3 382740 146753 180840 -1 5900
5902 3 382642 146675 180760 -1 5901
5903 3 382560 146657 180680 -1 5902
5904 3 382524 146691 180640 -1 5903
5905 3 382408 146797 180600 -1 5904
5906 3 382306 146859 180560 -1 5905
5907 3 382324 146927 180480 -1 5906
5908 3 382332 146995 180440 -1 5907
5909 3 382376 147029 180400 -1 5908
5910 3 382462 147093 180320 -1 5909
5911 3 382482 147117 180240 -1 5910
5912 3 382526 147087 180160 -1 5911
5913 3 382516 147051 180120 -1 5912
5914 3 382444 147065 180080 -1 5913
5915 3 382442 147003 180040 -1 5914
5916 3 382450 147001 180000 -1 5915
5917 3 382450 147015 179960 -1 5916
5918 3 382432 147051 179920 -1 5917
5919 3 382402 147049 179880 -1 5918
5920 3 382354 147061 179840 -1 5919
5921 3 382322 147063 179800 -1 5920
5922 3 382358 147035 179760 -1 5921
5923 3 382374 147039 179720 -1 5922
5924 3 382398 147051 179680 -1 5923
5925 3 382408 147081 179640 -1 5924
5926 3 382414 147089 179600 -1 5925
5927 3 382426 147127 179560 -1 5926
5928 3 382416 147175 179520 -1 5927
5929 3 382386 147189 179480 -1 5928
5930 3 382358 147217 179440 -1 5929
5931 3 382310 147255 179400 -1 5930
5932 3 382262 147287 179360 -1 5931
5933 3 382210 147291 179320 -1 5932
5934 3 382152 147317 179280 -1 5933
5935 3 382274 147385 179240 -1 5934
5936 3 382306 147409 179200 -1 5935
5937 3 382312 147441 179160 -1 5936
5938 3 382302 147465 179120 -1 5937
5939 3 382248 147469 179080 -1 5938
5940 3 382196 147459 179040 -1 5939
5941 3 382190 147495 179000 -1 5940
5942 3 382228 147535 178920 -1 5941
5943 3 382096 147295 179240 -1 5934
5944 3 382383 147145 181520 -1 5896
5945 3 382243 147309 181640 -1 5944
5946 3 382063 147477 181680 -1 5945
5947 3 382035 147512 181720 -1 5946
5948 3 381508 147743 181680 -1 5947
5949 3 381470 147741 181600 -1 5948
5950 3 381538 147727 181520 -1 5949
5951 3 381606 147713 181440 -1 5950
5952 3 381951 147617 181840 -1 5947
5953 3 381315 147795 182000 -1 5952
5954 3 381283 147735 182160 -1 5953
5955 3 381151 147635 182360 -1 5954
5956 3 380959 147751 182440 -1 5955
5957 3 380859 147915 182520 -1 5956
5958 3 380959 147887 182640 -1 5957
5959 3 380931 148083 182640 -1 5958
5960 3 380942 148095 182680 -1 5959
5961 3 380944 148041 182720 -1 5960
5962 3 380948 148027 182760 -1 5961
5963 3 380952 147981 182840 -1 5962
5964 3 380946 147945 182880 -1 5963
5965 3 380924 147949 182920 -1 5964
5966 3 380912 147953 182960 -1 5965
5967 3 380884 147955 183000 -1 5966
5968 3 380884 147979 183040 -1 5967
5969 3 380902 147957 183080 -1 5968
5970 3 380902 147937 183120 -1 5969
5971 3 380932 147885 183200 -1 5970
5972 3 380946 147865 183240 -1 5971
5973 3 381008 147853 183320 -1 5972
5974 3 381060 147817 183400 -1 5973
5975 3 380996 147753 183480 -1 5974
5976 3 380934 147735 183520 -1 5975
5977 3 380904 147715 183560 -1 5976
5978 3 380874 147761 183640 -1 5977
5979 3 380834 147839 183720 -1 5978
5980 3 380812 147903 183800 -1 5979
5981 3 380798 147943 183840 -1 5980
5982 3 380758 147989 183880 -1 5981
5983 3 380714 148021 183920 -1 5982
5984 3 380658 148067 183960 -1 5983
5985 3 380536 148101 184000 -1 5984
5986 3 380412 148085 184040 -1 5985
5987 3 380434 148133 184080 -1 5986
5988 3 380448 148183 184160 -1 5987
5989 3 380444 148191 184200 -1 5988
5990 3 380464 148227 184280 -1 5989
5991 3 380520 148259 184320 -1 5990
5992 3 380602 148237 184360 -1 5991
5993 3 380634 148245 184400 -1 5992
5994 3 380722 148265 184480 -1 5993
5995 3 380720 148335 184560 -1 5994
5996 3 380630 148481 184600 -1 5995
5997 3 380594 148549 184640 -1 5996
5998 3 380606 148573 184720 -1 5997
5999 3 380618 148589 184760 -1 5998
6000 3 380618 148607 184800 -1 5999
6001 3 380400 148725 184840 -1 6000
6002 3 380386 148821 184880 -1 6001
6003 3 380358 148943 184920 -1 6002
6004 3 380368 149017 185000 -1 6003
6005 3 380334 149069 185120 -1 6004
6006 3 380312 149143 185200 -1 6005
6007 3 380492 149181 185240 -1 6006
6008 3 380566 149069 185280 -1 6007
6009 3 380866 148935 185320 -1 6008
6010 3 380858 148917 185280 -1 6009
6011 3 380846 148901 185240 -1 6010
6012 3 380838 148839 185160 -1 6011
6013 3 380922 148875 185120 -1 6012
6014 3 381008 148895 185360 -1 6009
6015 3 381062 148843 185280 -1 6014
6016 3 381080 148791 185240 -1 6015
6017 3 381048 148733 185200 -1 6016
6018 3 381034 148693 185160 -1 6017
6019 3 380220 147935 184000 -1 5986
6020 3 380180 147875 183960 -1 6019
6021 3 380142 147839 183920 -1 6020
6022 3 380106 147797 183880 -1 6021
6023 3 380064 147707 183800 -1 6022
6024 3 380667 148243 182720 -1 5959
6025 3 380555 148255 182840 -1 6024
6026 3 380435 148399 183000 -1 6025
6027 3 380300 148413 183040 -1 6026
6028 3 380282 148395 183080 -1 6027
6029 3 380292 148375 183120 -1 6028
6030 3 380262 148375 183160 -1 6029
6031 3 380264 148361 183200 -1 6030
6032 3 380246 148351 183240 -1 6031
6033 3 380278 148315 183280 -1 6032
6034 3 380316 148309 183320 -1 6033
6035 3 380350 148321 183360 -1 6034
6036 3 380404 148333 183400 -1 6035
6037 3 380542 148321 183440 -1 6036
6038 3 380612 148325 183480 -1 6037
6039 3 380575 148635 183080 -1 6026
6040 3 380639 148695 183120 -1 6039
6041 3 380847 149263 183120 -1 6040
6042 3 381015 149355 183040 -1 6041
6043 3 381211 149479 183040 -1 6042
6044 3 381707 149819 183120 -1 6043
6045 3 381983 150087 183240 -1 6044
6046 3 382279 150207 183240 -1 6045
6047 3 382296 150312 183240 -1 6046
6048 3 382344 150464 183200 -1 6047
6049 3 382822 151296 183200 -1 6048
6050 3 382866 151428 183120 -1 6049
6051 3 382948 151368 183040 -1 6050
6052 3 383008 151368 182880 -1 6051
6053 3 383060 151468 182720 -1 6052
6054 3 382867 151615 182680 -1 6053
6055 3 382603 151711 182600 -1 6054
6056 3 382331 151823 182600 -1 6055
6057 3 382007 151751 182640 -1 6056
6058 3 381887 151711 182720 -1 6057
6059 3 381551 151419 182880 -1 6058
6060 3 381287 151303 183040 -1 6059
6061 3 381147 151243 183160 -1 6060
6062 3 380979 151179 183240 -1 6061
6063 3 380935 151183 183280 -1 6062
6064 3 380703 151215 183360 -1 6063
6065 3 380615 151299 183360 -1 6064
6066 3 380211 151359 183480 -1 6065
6067 3 379935 151465 183600 -1 6066
6068 3 379667 151653 183720 -1 6067
6069 3 379379 151881 183840 -1 6068
6070 3 379279 152069 183960 -1 6069
6071 3 378995 152345 184080 -1 6070
6072 3 378739 152545 184200 -1 6071
6073 3 378699 152819 184320 -1 6072
6074 3 378627 152999 184440 -1 6073
6075 3 378583 153047 184480 -1 6074
6076 3 378491 153191 184600 -1 6075
6077 3 378327 153251 184720 -1 6076
6078 3 378295 153383 184840 -1 6077
6079 3 378099 153483 184960 -1 6078
6080 3 377983 153671 185120 -1 6079
6081 3 377883 153735 185240 -1 6080
6082 3 377815 153811 185360 -1 6081
6083 3 377695 153959 185480 -1 6082
6084 3 377603 154027 185600 -1 6083
6085 3 377579 154063 185720 -1 6084
6086 3 377463 154147 185880 -1 6085
6087 3 377431 154179 186000 -1 6086
6088 3 377435 154207 186080 -1 6087
6089 3 377379 154275 186160 -1 6088
6090 3 377295 154307 186240 -1 6089
6091 3 377179 154323 186360 -1 6090
6092 3 376751 154215 186440 -1 6091
6093 3 376539 154423 186360 -1 6092
6094 3 376427 154519 186360 -1 6093
6095 3 376391 154755 186360 -1 6094
6096 3 376359 154827 186280 -1 6095
6097 3 376351 154815 186200 -1 6096
6098 3 376315 154883 186080 -1 6097
6099 3 376263 154851 186000 -1 6098
6100 3 376611 154195 186560 -1 6092
6101 3 376463 154051 186680 -1 6100
6102 3 376391 153991 186760 -1 6101
6103 3 376067 153759 186880 -1 6102
6104 3 375835 153895 186880 -1 6103
6105 3 375727 153791 186920 -1 6104
6106 3 375107 153647 187040 -1 6105
6107 3 374975 153615 187120 -1 6106
6108 3 374667 153567 187200 -1 6107
6109 3 374431 153491 187320 -1 6108
6110 3 374283 153487 187440 -1 6109
6111 3 373963 153451 187560 -1 6110
6112 3 373731 153339 187680 -1 6111
6113 3 373519 153187 187800 -1 6112
6114 3 373375 153047 187920 -1 6113
6115 3 373302 153015 188000 -1 6114
6116 3 373240 152977 188080 -1 6115
6117 3 373168 152971 188160 -1 6116
6118 3 373020 153113 188240 -1 6117
6119 3 372914 153195 188320 -1 6118
6120 3 372842 153223 188400 -1 6119
6121 3 372798 153231 188440 -1 6120
6122 3 372738 153331 188600 -1 6121
6123 3 372726 153369 188640 -1 6122
6124 3 372726 153429 188720 -1 6123
6125 3 372716 153513 188800 -1 6124
6126 3 372716 153557 188880 -1 6125
6127 3 372650 153613 188960 -1 6126
6128 3 372612 153619 189040 -1 6127
6129 3 372582 153635 189080 -1 6128
6130 3 372568 153639 189120 -1 6129
6131 3 372638 153669 189160 -1 6130
6132 3 372688 153713 189200 -1 6131
6133 3 372802 153513 189240 -1 6132
6134 3 373283 152723 187920 -1 6114
6135 3 373211 152315 187920 -1 6134
6136 3 373336 152251 187880 -1 6135
6137 3 373512 152261 187800 -1 6136
6138 3 373566 152261 187760 -1 6137
6139 3 373622 152235 187720 -1 6138
6140 3 373664 152207 187640 -1 6139
6141 3 373814 152183 187560 -1 6140
6142 3 373860 152213 187520 -1 6141
6143 3 373900 152253 187480 -1 6142
6144 3 373996 152319 187400 -1 6143
6145 3 374018 152359 187360 -1 6144
6146 3 374064 152385 187280 -1 6145
6147 3 374114 152403 187240 -1 6146
6148 3 374142 152453 187200 -1 6147
6149 3 374202 152473 187120 -1 6148
6150 3 374264 152505 187040 -1 6149
6151 3 374322 152517 186960 -1 6150
6152 3 374362 152525 186920 -1 6151
6153 3 374424 152479 186840 -1 6152
6154 3 374570 152353 186760 -1 6153
6155 3 374596 152269 186720 -1 6154
6156 3 374616 152217 186680 -1 6155
6157 3 374678 152197 186640 -1 6156
6158 3 374796 152139 186600 -1 6157
6159 3 374848 152095 186560 -1 6158
6160 3 374924 152033 186520 -1 6159
6161 3 375038 151989 186480 -1 6160
6162 3 375134 151909 186440 -1 6161
6163 3 375368 151855 186480 -1 6162
6164 3 375504 151893 186520 -1 6163
6165 3 375780 151823 186480 -1 6164
6166 3 375902 151797 186520 -1 6165
6167 3 375996 151759 186480 -1 6166
6168 3 376134 151631 186440 -1 6167
6169 3 376272 151489 186400 -1 6168
6170 3 376432 151385 186320 -1 6169
6171 3 376522 151345 186240 -1 6170
6172 3 376576 151329 186200 -1 6171
6173 3 376562 151277 186160 -1 6172
6174 3 376582 151209 186120 -1 6173
6175 3 376634 151145 186080 -1 6174
6176 3 376678 151143 186000 -1 6175
6177 3 376660 151135 185920 -1 6176
6178 3 376674 151069 185840 -1 6177
6179 3 376716 150973 185760 -1 6178
6180 3 376826 150861 185680 -1 6179
6181 3 376866 150837 185640 -1 6180
6182 3 376932 150753 185600 -1 6181
6183 3 376966 150731 185560 -1 6182
6184 3 377052 150687 185480 -1 6183
6185 3 377144 150631 185400 -1 6184
6186 3 377286 150529 185360 -1 6185
6187 3 377382 150455 185320 -1 6186
6188 3 377416 150413 185280 -1 6187
6189 3 377468 150363 185240 -1 6188
6190 3 377518 150331 185200 -1 6189
6191 3 377598 150293 185160 -1 6190
6192 3 377678 150221 185120 -1 6191
6193 3 377752 150119 185080 -1 6192
6194 3 377754 150067 185040 -1 6193
6195 3 377760 150045 185000 -1 6194
6196 3 377764 150009 184960 -1 6195
6197 3 377772 149981 184920 -1 6196
6198 3 377826 149903 184880 -1 6197
6199 3 377842 149829 184840 -1 6198
6200 3 377858 149785 184800 -1 6199
6201 3 377954 149707 184760 -1 6200
6202 3 378044 149697 184720 -1 6201
6203 3 378164 149695 184680 -1 6202
6204 3 376830 151195 186160 -1 6172
6205 3 376848 151171 186120 -1 6204
6206 3 376836 151141 186080 -1 6205
6207 3 376828 151149 186000 -1 6206
6208 3 376810 151177 185960 -1 6207
6209 3 372871 151743 187840 -1 6135
6210 3 372703 151535 187760 71 6209
6211 3 372591 151475 187680 71 6210
6212 3 372511 151431 187520 91 6211
6213 3 372327 151419 187400 91 6212
6214 3 372067 151403 187240 91 6213
6215 3 371935 151339 187240 91 6214
6216 3 371627 151387 187120 40 6215
6217 3 371107 151287 187040 -1 6216
6218 3 371095 151199 186920 -1 6217
6219 3 371119 151175 186800 -1 6218
6220 3 371127 151119 186720 -1 6219
6221 3 371139 151107 186680 -1 6220
6222 3 370151 151311 187120 -1 6217
6223 3 369759 151343 187280 -1 6222
6224 3 369235 151235 187160 -1 6223
6225 3 368847 151259 187160 -1 6224
6226 3 368311 150899 187160 -1 6225
6227 3 367471 150787 187160 -1 6226
6228 3 367684 150815 187200 -1 6227
6229 3 367548 150767 187400 -1 6228
6230 3 367476 150745 187440 -1 6229
6231 3 367586 150775 187520 -1 6230
6232 3 367644 150789 187560 -1 6231
6233 3 367820 150765 187640 -1 6232
6234 3 367652 150747 187680 -1 6233
6235 3 367556 150663 187720 -1 6234
6236 3 367548 150635 187800 -1 6235
6237 3 367490 150623 187840 -1 6236
6238 3 367454 150635 187880 -1 6237
6239 3 367898 150763 187680 -1 6233
6240 3 367928 150735 187720 -1 6239
6241 3 367966 150679 187800 -1 6240
6242 3 367483 150807 187040 -1 6227
6243 3 367283 150911 186920 -1 6242
6244 3 367223 150839 186920 -1 6243
6245 3 366843 150855 186840 -1 6244
6246 3 366627 150835 186840 -1 6245
6247 3 366463 150899 186760 -1 6246
6248 3 365863 150783 186800 -1 6247
6249 3 365587 150831 186840 -1 6248
6250 3 365359 150799 186920 -1 6249
6251 3 364935 150779 186920 -1 6250
6252 3 364739 150659 186880 -1 6251
6253 3 364523 150645 186840 -1 6252
6254 3 364247 150647 186800 -1 6253
6255 3 364277 150641 186720 -1 6254
6256 3 364161 150653 186520 -1 6255
6257 3 364137 150681 186480 -1 6256
6258 3 364243 150677 186440 -1 6257
6259 3 363359 150633 186720 -1 6255
6260 3 363062 150604 186560 -1 6259
6261 3 362880 150768 186440 -1 6260
6262 3 362822 150488 186320 -1 6261
6263 3 362771 150445 186280 -1 6262
6264 3 362575 150139 186040 -1 6263
6265 3 362327 149763 185920 -1 6264
6266 3 361835 149569 185800 -1 6265
6267 3 361359 149517 185680 -1 6266
6268 3 360967 149573 185600 -1 6267
6269 3 360903 149533 185520 -1 6268
6270 3 360847 149577 185480 -1 6269
6271 3 360699 149417 185480 -1 6270
6272 3 360696 149351 185520 -1 6271
6273 3 360676 149249 185560 -1 6272
6274 3 360700 149019 185520 -1 6273
6275 3 360748 148925 185480 -1 6274
6276 3 360762 148855 185440 -1 6275
6277 3 360772 148817 185400 -1 6276
6278 3 360774 148761 185360 -1 6277
6279 3 360836 148689 185320 -1 6278
6280 3 360858 148589 185280 -1 6279
6281 3 360872 148509 185200 -1 6280
6282 3 360735 149451 185320 -1 6270
6283 3 359871 149289 184920 -1 6282
6284 3 359827 149201 184880 -1 6283
6285 3 359955 149101 184800 -1 6284
6286 3 359735 149185 184760 -1 6284
6287 3 359659 149081 184680 -1 6286
6288 3 359411 148851 184400 -1 6287
6289 3 359127 148591 184200 -1 6288
6290 3 359007 148297 183920 -1 6289
6291 3 358575 147981 183800 -1 6290
6292 3 358443 147859 183680 -1 6291
6293 3 358351 147729 183440 -1 6292
6294 3 357303 148305 183160 -1 6292
6295 3 357295 148373 183120 -1 6294
6296 3 357059 148661 183120 -1 6295
6297 3 357000 148761 183080 -1 6296
6298 3 356974 148793 183040 -1 6297
6299 3 356942 148855 183000 -1 6298
6300 3 356782 148947 182960 -1 6299
6301 3 356578 149039 183000 -1 6300
6302 3 356512 149153 183040 -1 6301
6303 3 356486 149213 183000 -1 6302
6304 3 356490 149273 182960 -1 6303
6305 3 357363 148617 182960 -1 6295
6306 3 357231 149579 182640 -1 6305
6307 3 356711 150163 182280 -1 6306
6308 3 356651 150945 181840 -1 6307
6309 3 356783 151181 181680 -1 6308
6310 3 356439 151577 181400 -1 6309
6311 3 356310 151686 181360 -1 6310
6312 3 356483 151593 181320 -1 6311
6313 3 356532 151395 181200 -1 6312
6314 3 356552 151397 181160 -1 6313
6315 3 356560 151387 181120 -1 6314
6316 3 356568 151377 181080 -1 6315
6317 3 356590 151425 181040 -1 6316
6318 3 356652 151465 181000 -1 6317
6319 3 356806 151491 180960 -1 6318
6320 3 356966 151443 181000 -1 6319
6321 3 357068 151465 180960 -1 6320
6322 3 357218 151675 180920 -1 6321
6323 3 356051 151905 181280 -1 6311
6324 3 356040 151977 181320 -1 6323
6325 3 356036 152027 181360 -1 6324
6326 3 356052 152073 181400 -1 6325
6327 3 356060 152107 181440 -1 6326
6328 3 356094 152129 181480 -1 6327
6329 3 356211 152245 181560 -1 6328
6330 3 356222 152247 181640 -1 6329
6331 3 356204 152262 181720 -1 6330
6332 3 355611 152219 181320 -1 6323
6333 3 355151 152467 181600 -1 6332
6334 3 354391 152597 181720 -1 6333
6335 3 354055 152605 181760 -1 6334
6336 3 353151 152743 181840 -1 6335
6337 3 352763 152871 181880 -1 6336
6338 3 352163 152901 182040 -1 6337
6339 3 351415 153007 181960 124 6338
6340 3 350975 153247 181920 64 6339
6341 3 350827 153415 181840 64 6340
6342 3 350199 153393 181600 -1 6341
6343 3 349691 153563 181680 -1 6342
6344 3 348887 153813 181200 -1 6343
6345 3 348219 153801 180960 -1 6344
6346 3 347839 153785 180920 -1 6345
6347 3 348163 153731 180840 -1 6346
6348 3 348199 153781 180720 -1 6347
6349 3 347331 153689 181040 -1 6346
6350 3 347067 153709 181080 -1 6349
6351 3 346643 153569 181160 -1 6350
6352 3 346059 153841 181320 -1 6351
6353 3 345739 153847 181400 -1 6352
6354 3 345067 153833 181680 -1 6353
6355 3 344919 153937 181760 -1 6354
6356 3 344499 154349 181800 -1 6355
6357 3 344419 154409 181920 -1 6356
6358 3 344243 154309 182000 -1 6357
6359 3 344195 154273 182120 -1 6358
6360 3 344007 154207 182280 -1 6359
6361 3 343539 154181 182200 -1 6360
6362 3 343071 154201 182280 -1 6361
6363 3 342699 154241 182320 -1 6362
6364 3 342471 154225 182280 -1 6363
6365 3 342359 154221 182240 -1 6364
6366 3 342412 154230 182160 -1 6365
6367 3 342464 154294 182080 -1 6366
6368 3 342500 154321 182040 -1 6367
6369 3 342410 154333 181960 -1 6368
6370 3 342350 154319 181880 -1 6369
6371 3 342326 154363 181760 -1 6370
6372 3 342276 154405 181800 -1 6371
6373 3 342216 154427 181840 -1 6372
6374 3 342190 154467 181880 -1 6373
6375 3 342128 154449 181960 -1 6374
6376 3 342042 154505 182000 -1 6375
6377 3 342028 154803 181960 -1 6376
6378 3 342031 154881 181920 -1 6377
6379 3 342029 154929 181880 -1 6378
6380 3 341816 154485 182080 -1 6376
6381 3 341714 154417 182120 -1 6380
6382 3 341624 154365 182200 -1 6381
6383 3 341576 154329 182280 -1 6382
6384 3 341500 154283 182360 -1 6383
6385 3 341386 154221 182440 -1 6384
6386 3 341280 154139 182520 -1 6385
6387 3 341134 154017 182600 -1 6386
6388 3 341088 153993 182640 -1 6387
6389 3 341024 153937 182680 -1 6388
6390 3 340960 153911 182720 -1 6389
6391 3 340922 153905 182760 -1 6390
6392 3 340882 153875 182840 -1 6391
6393 3 340830 153833 182880 -1 6392
6394 3 342564 154313 182000 -1 6368
6395 3 342620 154303 181960 -1 6394
6396 3 342583 154175 182400 -1 6363
6397 3 341623 153879 182880 -1 6396
6398 3 341459 153765 183120 -1 6397
6399 3 341459 153765 183160 -1 6398
6400 3 340875 153669 183200 -1 6399
6401 3 340575 153615 183240 -1 6400
6402 3 340419 153565 183320 -1 6401
6403 3 340407 153477 183240 -1 6402
6404 3 340440 153459 183200 -1 6403
6405 3 340462 153445 183160 -1 6404
6406 3 340524 153439 183120 -1 6405
6407 3 340586 153431 183080 -1 6406
6408 3 340395 153699 183400 -1 6401
6409 3 340211 153739 183520 -1 6408
6410 3 340051 153759 183640 -1 6409
6411 3 339959 153827 183720 -1 6410
6412 3 339959 153995 183880 -1 6411
6413 3 339919 154055 183960 -1 6412
6414 3 339739 154527 184160 -1 6413
6415 3 339667 154719 184320 -1 6414
6416 3 339711 154863 184480 -1 6415
6417 3 339459 154867 184640 -1 6416
6418 3 339511 154891 184760 -1 6417
6419 3 339503 154895 184960 -1 6418
6420 3 339527 154805 185280 -1 6419
6421 3 339427 154909 185440 -1 6420
6422 3 339175 155049 185600 -1 6421
6423 3 339107 155045 185680 -1 6422
6424 3 339127 155085 185800 -1 6423
6425 3 339123 155269 185920 -1 6424
6426 3 339043 155661 186200 -1 6425
6427 3 339007 155627 186280 -1 6426
6428 3 338979 155681 186400 -1 6427
6429 3 338975 155705 186600 80 6428
6430 3 338963 155717 186720 98 6429
6431 3 339035 155749 186840 98 6430
6432 3 339027 155805 186960 98 6431
6433 3 338843 155609 187080 75 6432
6434 3 338767 155645 187160 75 6433
6435 3 338723 155625 187280 75 6434
6436 3 338615 155729 187360 40 6435
6437 3 338559 155853 187520 81 6435
6438 3 338651 155769 187680 81 6437
6439 3 338847 155713 187800 40 6438
6440 3 338839 155617 187960 40 6439
6441 3 338683 155509 188080 81 6440
6442 3 338559 155473 188240 64 6441
6443 3 338591 155337 188520 64 6442
6444 3 338563 155189 188640 75 6443
6445 3 338479 155061 188520 75 6444
6446 3 338471 155049 188480 75 6445
6447 3 338432 154951 188440 75 6446
6448 3 338482 154831 188400 75 6447
6449 3 338635 155197 188720 75 6444
6450 3 338799 155013 189120 -1 6449
6451 3 339171 154709 189400 -1 6450
6452 3 339347 154819 189240 -1 6451
6453 3 339555 154783 189160 -1 6452
6454 3 340119 154963 189360 -1 6453
6455 3 340287 154889 189280 -1 6454
6456 3 340667 154825 189480 -1 6455
6457 3 340684 154719 189720 -1 6456
6458 3 340779 154487 189720 -1 6457
6459 3 340775 154227 189600 -1 6458
6460 3 341223 154015 189800 -1 6459
6461 3 341663 153823 190080 -1 6460
6462 3 341684 153649 190120 -1 6461
6463 3 341754 153593 190200 -1 6462
6464 3 341810 153593 190280 -1 6463
6465 3 341888 153579 190320 -1 6464
6466 3 342018 153527 190360 -1 6465
6467 3 341928 153503 190400 -1 6466
6468 3 341912 153483 190440 -1 6467
6469 3 342162 153495 190320 -1 6466
6470 3 342228 153495 190280 -1 6469
6471 3 342336 153553 190200 -1 6470
6472 3 342392 153607 190160 -1 6471
6473 3 342418 153647 190120 -1 6472
6474 3 342422 153675 190080 -1 6473
6475 3 342438 153709 190040 -1 6474
6476 3 342498 153807 189960 -1 6475
6477 3 342514 153875 189920 -1 6476
6478 3 342522 153815 189880 -1 6477
6479 3 342542 153783 189840 -1 6478
6480 3 342552 153715 189800 -1 6479
6481 3 342683 153567 189840 -1 6480
6482 3 342707 153549 189880 -1 6481
6483 3 342544 154079 189840 -1 6477
6484 3 342494 154135 189800 -1 6483
6485 3 342486 154169 189760 -1 6484
6486 3 342480 154193 189720 -1 6485
6487 3 342462 154289 189640 -1 6486
6488 3 342454 154387 189600 -1 6487
6489 3 340687 154701 189760 -1 6457
6490 3 340847 154557 189880 -1 6489
6491 3 339283 154503 189520 -1 6451
6492 3 339259 154399 189560 -1 6491
6493 3 339161 154358 189600 -1 6492
6494 3 339109 154334 189640 -1 6493
6495 3 339039 154282 189720 -1 6494
6496 3 339041 154240 189760 -1 6495
6497 3 339031 154184 189840 -1 6496
6498 3 339017 154166 189880 -1 6497
6499 3 339139 153881 189760 -1 6492
6500 3 339243 153201 190200 -1 6499
6501 3 339203 152899 190240 -1 6500
6502 3 339203 152899 190360 -1 6501
6503 3 339179 152787 190440 -1 6502
6504 3 339271 152619 190600 -1 6503
6505 3 339339 152691 190680 -1 6504
6506 3 339351 152655 190800 -1 6505
6507 3 339303 152539 190840 -1 6506
6508 3 339255 152431 190880 -1 6507
6509 3 339327 152353 190840 -1 6508
6510 3 339341 152357 190800 -1 6509
6511 3 339363 152357 190760 -1 6510
6512 3 339395 152335 190720 -1 6511
6513 3 339426 152343 190680 -1 6512
6514 3 339480 152341 190640 -1 6513
6515 3 339448 152335 190600 -1 6514
6516 3 339231 152259 190960 -1 6508
6517 3 339227 152039 191120 -1 6516
6518 3 339463 151453 191600 -1 6517
6519 3 339371 151521 191640 -1 6518
6520 3 339375 151609 191720 -1 6519
6521 3 339294 151633 191760 -1 6520
6522 3 339479 151081 191640 -1 6518
6523 3 339187 150395 191880 -1 6522
6524 3 338995 150079 191920 -1 6523
6525 3 338855 149317 192040 -1 6524
6526 3 338867 148969 192000 -1 6525
6527 3 338755 148639 192080 -1 6526
6528 3 338751 148231 192040 -1 6527
6529 3 338743 148075 192000 -1 6528
6530 3 338779 147893 192120 -1 6529
6531 3 338675 148045 192120 -1 6530
6532 3 338330 148071 192080 -1 6531
6533 3 338140 147911 192040 -1 6532
6534 3 338092 147785 192000 -1 6533
6535 3 338907 147681 192160 -1 6530
6536 3 338935 147593 192200 -1 6535
6537 3 338704 147391 192600 -1 6536
6538 3 338751 147037 192360 -1 6537
6539 3 338315 146649 191920 -1 6538
6540 3 337955 146629 191680 -1 6539
6541 3 337822 146591 191640 -1 6540
6542 3 337788 146583 191600 -1 6541
6543 3 337734 146577 191560 -1 6542
6544 3 337638 146545 191480 -1 6543
6545 3 337502 146497 191520 -1 6544
6546 3 337488 146463 191480 -1 6545
6547 3 337474 146457 191440 -1 6546
6548 3 337488 146489 191560 -1 6545
6549 3 338635 147331 192720 -1 6537
6550 3 338635 147309 192840 -1 6549
6551 3 338620 147325 192880 -1 6550
6552 3 338674 147249 192920 -1 6551
6553 3 338844 147231 192880 -1 6552
6554 3 338902 147221 192840 -1 6553
6555 3 338982 147259 192880 -1 6554
6556 3 339129 147233 192920 -1 6555
6557 3 339157 147235 192960 -1 6556
6558 3 339199 147227 193000 -1 6557
6559 3 338983 152631 190680 -1 6504
6560 3 338908 152597 190720 -1 6559
6561 3 338922 152495 190760 -1 6560
6562 3 338318 152211 190800 -1 6561
6563 3 362738 150940 186400 -1 6261
6564 3 362625 151025 186200 -1 6563
6565 3 362607 150917 186080 -1 6564
6566 3 362560 150954 186000 -1 6565
6567 3 362430 151046 185920 -1 6566
6568 3 362636 150828 185840 -1 6567
6569 3 362335 151057 185800 -1 6567
6570 3 362199 151181 185840 -1 6569
6571 3 362163 151327 185920 -1 6570
6572 3 362114 151408 185960 -1 6571
6573 3 361942 151560 186080 -1 6572
6574 3 361739 151719 186160 -1 6573
6575 3 361486 151822 186320 -1 6574
6576 3 361398 151830 186400 -1 6575
6577 3 361301 151859 186440 -1 6576
6578 3 361055 151901 186480 -1 6577
6579 3 360893 151943 186440 -1 6578
6580 3 360809 152041 186480 -1 6579
6581 3 360893 151981 186520 -1 6578
6582 3 360769 152087 186520 -1 6581
6583 3 360731 152137 186560 -1 6582
6584 3 360661 152155 186600 -1 6583
6585 3 360597 152171 186640 -1 6584
6586 3 360497 152201 186680 -1 6585
6587 3 360365 152179 186720 -1 6586
6588 3 360217 152153 186760 -1 6587
6589 3 360016 152239 186800 -1 6588
6590 3 359898 152275 186840 -1 6589
6591 3 359702 152317 186920 -1 6590
6592 3 359624 152311 186960 -1 6591
6593 3 359556 152313 187000 -1 6592
6594 3 360907 151951 186560 -1 6581
6595 3 360904 151942 186600 -1 6594
6596 3 383148 151808 183120 -1 6050
6597 3 383260 151800 183200 -1 6596
6598 3 383368 151800 183320 -1 6597
6599 3 383768 151744 183360 -1 6598
6600 3 383966 151770 183400 -1 6599
6601 3 384018 151789 183440 -1 6600
6602 3 383846 151934 183560 -1 6601
6603 3 384070 151808 183480 -1 6601
6604 3 384414 151962 183440 -1 6603
6605 3 384534 152128 183480 -1 6604
6606 3 384758 152270 183520 -1 6605
6607 3 384912 152388 183560 -1 6606
6608 3 385062 152402 183600 -1 6607
6609 3 385290 152500 183640 -1 6608
6610 3 385698 152714 183720 -1 6609
6611 3 385820 152794 183760 -1 6610
6612 3 386020 152956 183880 -1 6611
6613 3 386156 153106 183960 -1 6612
6614 3 386602 153518 183920 -1 6613
6615 3 386672 153556 183960 -1 6614
6616 3 386738 153698 184000 -1 6615
6617 3 386792 153808 184040 -1 6616
6618 3 386838 153916 184080 -1 6617
6619 3 386786 153866 184120 -1 6618
6620 3 386766 153864 184160 -1 6619
6621 3 386770 153908 184200 -1 6620
6622 3 386836 154012 184240 -1 6621
6623 3 386788 153622 183840 -1 6614
6624 3 386842 153624 183800 -1 6623
6625 3 386894 153616 183760 -1 6624
6626 3 386954 153576 183720 -1 6625
6627 3 387112 153106 183680 -1 6626
6628 3 386928 153626 183680 -1 6626
6629 3 386852 153708 183640 -1 6628
6630 3 386894 153762 183600 -1 6629
6631 3 386998 153808 183520 -1 6630
6632 3 387122 153880 183480 -1 6631
6633 3 387162 153928 183440 -1 6632
6634 3 387164 153976 183360 -1 6633
6635 3 387168 154010 183280 -1 6634
6636 3 387162 154096 183200 -1 6635
6637 3 387216 154258 183160 -1 6636
6638 3 387316 154462 183120 -1 6637
6639 3 387450 154546 183080 -1 6638
6640 3 387566 154636 183040 -1 6639
6641 3 387622 154658 183080 -1 6640
6642 3 387658 154686 183120 -1 6641
6643 3 387680 154724 183160 -1 6642
6644 3 387726 154860 183120 -1 6643
6645 3 387748 154938 183080 -1 6644
6646 3 387852 154994 183120 -1 6645
6647 3 387916 155062 183160 -1 6646
6648 3 387938 155172 183120 -1 6647
6649 3 387912 155234 183080 -1 6648
6650 3 387926 155306 183040 -1 6649
6651 3 387934 155392 183000 -1 6650
6652 3 387932 155622 182960 -1 6651
6653 3 387956 155672 182920 -1 6652
6654 3 388000 155684 182880 -1 6653
6655 3 388066 155740 182800 -1 6654
6656 3 388200 155802 182760 -1 6655
6657 3 388228 155844 182720 -1 6656
6658 3 388304 155862 182680 -1 6657
6659 3 387274 153528 183760 -1 6626
6660 3 387620 153500 183800 -1 6659
6661 3 387708 153502 183840 -1 6660
6662 3 387766 153474 183880 -1 6661
6663 3 387978 153228 183840 -1 6662
6664 3 388016 153130 183800 -1 6663
6665 3 385708 152708 183640 -1 6610
6666 3 385646 152604 183560 -1 6665
6667 3 385650 152608 183440 -1 6666
6668 3 385616 152598 183320 -1 6667
6669 3 385420 152664 183360 -1 6668
6670 3 385292 152718 183400 -1 6669
6671 3 385266 152724 183440 -1 6670
6672 3 384072 151664 183320 -1 6599
6673 3 384326 151630 183280 -1 6672
6674 3 384472 151578 183240 -1 6673
6675 3 384492 151584 183200 -1 6674
6676 3 384520 151588 183160 -1 6675
6677 3 383568 152100 183040 -1 6596
6678 3 383708 152200 182920 -1 6677
6679 3 383816 152296 182880 -1 6678
6680 3 383834 152346 182840 -1 6679
6681 3 383812 152394 182760 -1 6680
6682 3 383872 152464 182720 -1 6681
6683 3 383902 152500 182680 -1 6682
6684 3 384040 152622 182640 -1 6683
6685 3 384038 152648 182560 -1 6684
6686 3 384042 152658 182520 -1 6685
6687 3 384140 152694 182480 -1 6686
6688 3 384432 152630 182440 -1 6687
6689 3 384488 152634 182360 -1 6688
6690 3 384510 152632 182280 -1 6689
6691 3 384520 152649 182240 -1 6690
6692 3 384530 152666 182200 -1 6691
6693 3 383244 142749 181800 -1 5609
6694 3 382898 142995 181760 -1 6693
6695 3 382806 143069 181800 -1 6694
6696 3 382766 143141 181760 -1 6695
6697 3 382614 143313 181720 -1 6696
6698 3 382524 143447 181760 -1 6697
6699 3 382444 143589 181800 -1 6698
6700 3 382378 143677 181840 -1 6699
6701 3 382408 143933 181840 -1 6700
6702 3 382426 143981 181880 -1 6701
6703 3 382454 143995 181920 -1 6702
6704 3 382452 144245 181880 -1 6703
6705 3 382434 144265 181840 -1 6704
6706 3 382452 144263 181800 -1 6705
6707 3 382210 144035 181800 -1 6701
6708 3 382136 144019 181760 -1 6707
6709 3 381878 144017 181800 -1 6708
6710 3 381789 144016 181840 -1 6709
6711 3 381786 143991 181880 -1 6710
6712 3 381758 143979 181920 -1 6711
6713 3 381726 143957 181960 -1 6712
6714 3 381684 143913 182000 -1 6713
6715 3 381678 143959 182080 -1 6714
6716 3 381654 143971 182120 -1 6715
6717 3 381654 143963 182160 -1 6716
6718 3 381632 143909 182240 -1 6717
6719 3 381624 143881 182320 -1 6718
6720 3 381606 143845 182400 -1 6719
6721 3 381598 143821 182440 -1 6720
6722 3 381590 143783 182520 -1 6721
6723 3 381510 143673 182600 -1 6722
6724 3 382880 142987 181720 -1 6694
6725 3 382870 142979 181680 -1 6724
6726 3 384296 142446 181880 -1 5608
6727 3 384656 142390 181880 -1 6726
6728 3 384555 142848 182040 -1 6727
6729 3 381870 142609 182280 -1 5599
6730 3 381634 142937 182280 -1 6729
6731 3 381582 142959 182320 -1 6730
6732 3 381540 142969 182360 -1 6731
6733 3 381444 143059 182400 -1 6732
6734 3 381402 143133 182360 -1 6733
6735 3 381350 143211 182320 -1 6734
6736 3 381304 143259 182280 -1 6735
6737 3 381234 143323 182240 -1 6736
6738 3 381172 143387 182200 -1 6737
6739 3 381098 143457 182160 -1 6738
6740 3 381092 143499 182120 -1 6739
6741 3 381078 143549 182080 -1 6740
6742 3 381010 143629 182040 -1 6741
6743 3 380966 143727 182000 -1 6742
6744 3 380976 143779 181960 -1 6743
6745 3 380978 143789 181920 -1 6744
6746 3 380954 143771 181840 -1 6745
6747 3 380980 143765 181800 -1 6746
6748 3 380968 143741 181760 -1 6747
6749 3 380898 143731 181720 -1 6748
6750 3 380848 143729 181680 -1 6749
6751 3 380854 143763 181600 -1 6750
6752 3 380836 143759 181520 -1 6751
6753 3 380836 143735 181440 -1 6752
6754 3 380868 143695 181360 -1 6753
6755 3 380914 143659 181320 -1 6754
6756 3 380973 140726 183360 -1 5585
6757 3 381240 140586 183360 -1 6756
6758 3 381397 140527 183280 -1 6757
6759 3 381789 140335 183280 -1 6758
6760 3 381785 140343 183200 -1 6759
6761 3 381802 140371 183160 -1 6760
6762 3 381806 140369 183120 -1 6761
6763 3 382020 140239 183320 -1 6759
6764 3 382207 140154 183400 -1 6763
6765 3 382339 140141 183480 -1 6764
6766 3 382396 140146 183520 -1 6765
6767 3 382236 140232 183560 -1 6766
6768 3 382207 140219 183600 -1 6767
6769 3 382123 140179 183680 -1 6768
6770 3 382059 140141 183720 -1 6769
6771 3 382024 140070 183760 -1 6770
6772 3 382012 140112 183840 -1 6771
6773 3 381960 140208 183920 -1 6772
6774 3 381916 140234 183960 -1 6773
6775 3 381854 140316 184000 -1 6774
6776 3 381842 140370 184040 -1 6775
6777 3 381890 140390 184080 -1 6776
6778 3 382535 140167 183600 -1 6766
6779 3 382543 140207 183680 -1 6778
6780 3 382575 140257 183720 -1 6779
6781 3 382635 140301 183760 -1 6780
6782 3 382729 140355 183800 -1 6781
6783 3 382811 140403 183840 -1 6782
6784 3 382932 140459 183880 -1 6783
6785 3 382994 140582 183960 -1 6784
6786 3 383086 140736 184040 -1 6785
6787 3 383287 140893 184120 -1 6786
6788 3 383427 140935 184200 -1 6787
6789 3 383416 141086 184360 -1 6788
6790 3 383414 141132 184400 -1 6789
6791 3 383767 140867 184200 -1 6788
6792 3 384083 140771 184200 -1 6791
6793 3 384419 140935 184240 -1 6792
6794 3 384607 141107 184280 -1 6793
6795 3 384708 141222 184360 -1 6794
6796 3 384842 141365 184440 -1 6795
6797 3 384935 141505 184520 -1 6796
6798 3 385016 141625 184600 -1 6797
6799 3 385162 141659 184600 -1 6798
6800 3 385236 141819 184560 -1 6799
6801 3 385194 141753 184520 -1 6800
6802 3 385168 141743 184480 -1 6801
6803 3 385146 141727 184440 -1 6802
6804 3 385152 141689 184400 -1 6803
6805 3 385148 141675 184320 -1 6804
6806 3 385150 141721 184280 -1 6805
6807 3 385114 141711 184240 -1 6806
6808 3 385104 141677 184200 -1 6807
6809 3 385072 141639 184160 -1 6808
6810 3 385044 141615 184080 -1 6809
6811 3 385080 141509 184000 -1 6810
6812 3 385116 141409 183920 -1 6811
6813 3 385056 141315 183840 -1 6812
6814 3 384856 141211 183760 -1 6813
6815 3 385118 141755 184680 -1 6798
6816 3 385207 141857 184760 -1 6815
6817 3 385500 142003 184800 -1 6816
6818 3 386488 141959 184800 -1 6817
6819 3 386579 142087 184960 -1 6818
6820 3 386643 142171 185080 -1 6819
6821 3 386753 142225 185240 -1 6820
6822 3 387013 142316 185320 -1 6821
6823 3 387368 142261 185360 -1 6822
6824 3 387418 142340 185480 -1 6823
6825 3 387357 142541 185600 -1 6824
6826 3 387345 142561 185640 -1 6825
6827 3 387441 142670 185640 -1 6826
6828 3 387217 142620 185680 -1 6826
6829 3 387135 142674 185760 -1 6828
6830 3 387107 142650 185880 -1 6829
6831 3 387087 142680 185960 -1 6830
6832 3 387001 142745 186000 -1 6831
6833 3 386890 142805 186080 -1 6832
6834 3 386792 142827 186160 -1 6833
6835 3 386711 142809 186240 -1 6834
6836 3 386615 142787 186320 -1 6835
6837 3 386516 142789 186360 -1 6836
6838 3 386374 142789 186440 -1 6837
6839 3 386170 142784 186560 -1 6838
6840 3 386064 142737 186640 -1 6839
6841 3 386165 142930 186680 -1 6840
6842 3 386230 143130 186720 -1 6841
6843 3 386257 143239 186760 -1 6842
6844 3 386241 143263 186840 -1 6843
6845 3 386249 143275 186880 -1 6844
6846 3 386013 142713 186680 -1 6840
6847 3 385543 142609 186680 -1 6846
6848 3 385214 142620 186640 -1 6847
6849 3 384884 142632 186600 -1 6848
6850 3 384748 142751 186600 -1 6849
6851 3 384573 142762 186560 -1 6850
6852 3 384632 142733 186520 -1 6851
6853 3 384637 142687 186480 -1 6852
6854 3 384633 142661 186440 -1 6853
6855 3 384270 142748 186560 -1 6851
6856 3 384106 142788 186600 -1 6855
6857 3 383927 142810 186680 -1 6856
6858 3 383704 142880 186720 -1 6857
6859 3 383424 142914 186680 -1 6858
6860 3 383305 143065 186640 -1 6859
6861 3 383244 143171 186560 -1 6860
6862 3 383310 143129 186480 -1 6861
6863 3 383363 143097 186360 -1 6862
6864 3 383349 143107 186280 -1 6863
6865 3 383328 143088 186200 -1 6864
6866 3 383301 143034 186120 -1 6865
6867 3 383244 143032 186080 -1 6866
6868 3 383211 142975 186000 -1 6867
6869 3 382964 142935 185880 -1 6868
6870 3 382900 142894 185800 -1 6869
6871 3 382888 142840 185720 -1 6870
6872 3 382864 142817 185680 -1 6871
6873 3 383143 143260 186600 -1 6861
6874 3 383095 143305 186640 -1 6873
6875 3 383002 143366 186680 -1 6874
6876 3 382824 143475 186760 -1 6875
6877 3 382775 143470 186800 -1 6876
6878 3 385531 142364 186680 -1 6847
6879 3 385845 142338 186680 -1 6878
6880 3 385938 142398 186640 -1 6879
6881 3 385952 142395 186600 -1 6880
6882 3 385577 142709 186720 -1 6847
6883 3 385631 142810 186760 -1 6882
6884 3 385665 142857 186800 -1 6883
6885 3 385706 142952 186840 -1 6884
6886 3 385120 142613 186720 -1 6847
6887 3 385090 142622 186800 -1 6886
6888 3 385033 142595 186880 -1 6887
6889 3 387155 142656 186080 -1 6831
6890 3 387177 142672 186160 -1 6889
6891 3 387506 142120 185320 -1 6823
6892 3 387617 142051 185240 -1 6891
6893 3 387647 142038 185200 -1 6892
6894 3 387704 142009 185120 -1 6893
6895 3 386467 141903 184680 -1 6818
6896 3 386210 141836 184600 -1 6895
6897 3 385866 141802 184560 -1 6896
6898 3 385819 141711 184520 -1 6897
6899 3 385857 141531 184440 -1 6898
6900 3 385864 141438 184360 -1 6899
6901 3 380848 140074 184080 32 5577
6902 3 380868 140019 184040 32 6901
6903 3 380916 139947 184000 32 6902
6904 3 380974 139923 183960 32 6903
6905 3 380581 140675 184600 45 5572
6906 3 380413 140891 184600 32 6905
6907 3 380407 140969 184640 32 6906
6908 3 380373 141013 184680 32 6907
6909 3 380359 141057 184720 32 6908
6910 3 380371 141205 184760 -1 6909
6911 3 380441 141291 184840 -1 6910
6912 3 380479 141409 184920 -1 6911
6913 3 380515 141437 184960 -1 6912
6914 3 380541 141471 185040 -1 6913
6915 3 380583 141501 185120 -1 6914
6916 3 380622 141564 185160 -1 6915
6917 3 380653 141641 185200 -1 6916
6918 3 380713 141689 185240 -1 6917
6919 3 380739 141763 185280 -1 6918
6920 3 380791 141891 185360 -1 6919
6921 3 380765 141921 185400 -1 6920
6922 3 380783 141961 185440 -1 6921
6923 3 380783 141997 185480 -1 6922
6924 3 380777 142031 185520 -1 6923
6925 3 380729 142059 185560 -1 6924
6926 3 380715 142073 185600 -1 6925
6927 3 380737 142107 185640 -1 6926
6928 3 380769 142139 185680 -1 6927
6929 3 380785 142159 185720 -1 6928
6930 3 380821 142159 185760 -1 6929
6931 3 380859 142161 185800 -1 6930
6932 3 380885 142169 185840 -1 6931
6933 3 380969 142163 185920 -1 6932
6934 3 381003 142141 185960 -1 6933
6935 3 381001 142121 186000 -1 6934
6936 3 381004 140133 185280 75 5563
6937 3 380792 140197 185280 75 6936
6938 3 380724 140305 185320 81 6937
6939 3 380704 140377 185360 81 6938
6940 3 380712 140435 185400 139 6939
6941 3 380700 140493 185440 139 6940
6942 3 380692 140559 185480 139 6941
6943 3 380680 140607 185520 139 6942
6944 3 381544 139350 185440 51 5561
6945 3 381680 139204 185360 51 6944
6946 3 381716 139116 185320 51 6945
6947 3 381784 138872 185320 75 6946
6948 3 381840 138724 185280 80 6947
6949 3 381902 138578 185240 80 6948
6950 3 381948 138408 185200 60 6949
6951 3 381958 138330 185160 60 6950
6952 3 381966 138250 185080 51 6951
6953 3 381970 138192 185040 51 6952
6954 3 382108 138004 185000 60 6953
6955 3 382244 137776 184960 75 6954
6956 3 382318 137636 185000 81 6955
6957 3 382378 137486 185080 81 6956
6958 3 382458 137412 185120 91 6957
6959 3 382588 137226 185080 51 6958
6960 3 382578 137048 185040 81 6959
6961 3 382576 136850 185000 81 6960
6962 3 382622 136650 184960 81 6961
6963 3 382610 136560 184880 45 6962
6964 3 383066 136278 184920 40 6963
6965 3 383326 136080 184880 40 6964
6966 3 383326 136114 184920 40 6965
6967 3 383320 136142 184960 40 6966
6968 3 383326 136158 185000 40 6967
6969 3 383320 136142 185040 40 6968
6970 3 383184 136004 185000 40 6969
6971 3 383374 136150 185080 40 6969
6972 3 383456 136204 185160 40 6971
6973 3 383520 136310 185240 40 6972
6974 3 382602 136494 184840 71 6963
6975 3 382596 136454 184760 71 6974
6976 3 382590 136384 184680 32 6975
6977 3 382580 136320 184600 32 6976
6978 3 382586 136254 184520 32 6977
6979 3 382518 136226 184440 32 6978
6980 3 382496 136186 184360 32 6979
6981 3 382288 136078 184320 71 6980
6982 3 382248 136028 184280 71 6981
6983 3 382204 135924 184240 71 6982
6984 3 382186 135832 184200 71 6983
6985 3 382152 135806 184120 71 6984
6986 3 381996 135778 184040 71 6985
6987 3 381960 135718 183960 71 6986
6988 3 381938 135636 183880 71 6987
6989 3 381948 135616 183840 71 6988
6990 3 381988 135566 183800 71 6989
6991 3 381950 135530 183720 -1 6990
6992 3 381902 135520 183640 -1 6991
6993 3 381852 135578 183600 -1 6992
6994 3 381792 135590 183560 -1 6993
6995 3 381722 135620 183520 -1 6994
6996 3 381706 135618 183480 -1 6995
6997 3 381712 135624 183440 -1 6996
6998 3 381806 135630 183400 -1 6997
6999 3 381922 135660 183360 -1 6998
7000 3 382018 135772 183400 -1 6999
7001 3 381786 135492 183480 -1 6994
7002 3 381760 135410 183400 -1 7001
7003 3 381752 135376 183360 -1 7002
7004 3 381748 135350 183320 -1 7003
7005 3 381746 135258 183240 -1 7004
7006 3 381762 135218 183200 -1 7005
7007 3 381800 135188 183160 -1 7006
7008 3 381790 135168 183120 -1 7007
7009 3 381768 135136 183080 -1 7008
7010 3 381686 135096 183040 -1 7009
7011 3 381950 135332 183600 -1 6992
7012 3 381942 135304 183560 -1 7011
7013 3 383020 136278 184320 32 6980
7014 3 382968 135891 184160 32 7013
7015 3 382968 135874 184120 32 7014
7016 3 382976 135826 184080 32 7015
7017 3 382964 135710 184000 32 7016
7018 3 382922 135520 183920 32 7017
7019 3 382956 135268 183840 -1 7018
7020 3 383036 135210 183880 -1 7019
7021 3 383070 135266 183920 -1 7020
7022 3 382970 135272 183800 -1 7019
7023 3 382920 135260 183760 -1 7022
7024 3 382800 135196 183720 -1 7023
7025 3 382748 135176 183680 -1 7024
7026 3 382520 137380 185160 51 6958
7027 3 382570 137378 185200 51 7026
7028 3 382484 137434 185240 91 7027
7029 3 382460 137450 185280 91 7028
7030 3 382444 137464 185320 32 7029
7031 3 382406 137496 185360 32 7030
7032 3 382366 137500 185440 32 7031
7033 3 382222 137526 185520 32 7032
7034 3 382174 137602 185600 32 7033
7035 3 382196 137632 185640 32 7034
7036 3 382010 137526 185480 32 7033
7037 3 381798 137354 185440 32 7036
7038 3 381672 137376 185480 32 7037
7039 3 381626 137388 185520 32 7038
7040 3 381498 137438 185600 32 7039
7041 3 381434 137486 185640 32 7040
7042 3 381344 137522 185680 32 7041
7043 3 381268 137542 185720 32 7042
7044 3 381162 137576 185760 32 7043
7045 3 381058 137672 185800 32 7044
7046 3 381000 137728 185840 32 7045
7047 3 380972 137774 185880 -1 7046
7048 3 380998 137792 185920 -1 7047
7049 3 381030 137800 185960 -1 7048
7050 3 381064 137826 186000 -1 7049
7051 3 380992 137912 186080 -1 7050
7052 3 380942 137984 186120 -1 7051
7053 3 380922 138052 186160 -1 7052
7054 3 380884 138116 186200 -1 7053
7055 3 380734 138184 186240 -1 7054
7056 3 380620 138150 186200 -1 7055
7057 3 380574 138126 186160 -1 7056
7058 3 380316 138068 186200 -1 7057
7059 3 380322 138082 186240 -1 7058
7060 3 380298 138078 186280 -1 7059
7061 3 380180 138072 186320 -1 7060
7062 3 380116 138072 186360 -1 7061
7063 3 380066 138074 186400 -1 7062
7064 3 379916 138088 186440 -1 7063
7065 3 379804 138122 186480 -1 7064
7066 3 379734 138140 186520 -1 7065
7067 3 379674 138140 186560 -1 7066
7068 3 379578 138112 186600 -1 7067
7069 3 379502 138094 186640 -1 7068
7070 3 379462 138056 186680 -1 7069
7071 3 379420 137990 186720 -1 7070
7072 3 379374 137948 186760 -1 7071
7073 3 379350 137932 186800 -1 7072
7074 3 379342 137898 186880 -1 7073
7075 3 379298 137780 186920 -1 7074
7076 3 379262 137706 186960 -1 7075
7077 3 379230 137696 187000 -1 7076
7078 3 379162 137666 187040 -1 7077
7079 3 379120 137652 187080 -1 7078
7080 3 379080 137622 187120 -1 7079
7081 3 378990 137566 187160 -1 7080
7082 3 378894 137480 187200 -1 7081
7083 3 378844 137358 187240 -1 7082
7084 3 378822 137334 187280 -1 7083
7085 3 378780 137268 187360 -1 7084
7086 3 378502 137166 187320 -1 7085
7087 3 378386 137196 187360 -1 7086
7088 3 378170 137308 187400 -1 7087
7089 3 378068 137376 187360 -1 7088
7090 3 377986 137434 187320 -1 7089
7091 3 377904 137464 187280 -1 7090
7092 3 377932 137498 187240 -1 7091
7093 3 377988 137524 187200 -1 7092
7094 3 377934 137540 187120 -1 7093
7095 3 377890 137560 187040 -1 7094
7096 3 377806 137520 186960 -1 7095
7097 3 377758 137478 186920 -1 7096
7098 3 377644 137486 186880 -1 7097
7099 3 377530 137496 186920 -1 7098
7100 3 377328 137506 187000 -1 7099
7101 3 377232 137508 187040 -1 7100
7102 3 377186 137510 187080 -1 7101
7103 3 377130 137548 187120 -1 7102
7104 3 377068 137564 187160 -1 7103
7105 3 377030 137572 187200 -1 7104
7106 3 376916 137600 187280 -1 7105
7107 3 376844 137638 187360 -1 7106
7108 3 376790 137698 187440 -1 7107
7109 3 376738 137762 187520 -1 7108
7110 3 376708 137822 187600 -1 7109
7111 3 376700 137838 187640 -1 7110
7112 3 376728 137818 187680 -1 7111
7113 3 381726 138260 184960 51 6953
7114 3 381564 138220 184920 51 7113
7115 3 381442 138160 184880 51 7114
7116 3 381260 138176 184920 51 7115
7117 3 381212 138130 184960 51 7116
7118 3 381176 138078 185000 51 7117
7119 3 381056 137980 184920 51 7118
7120 3 381022 137828 184840 -1 7119
7121 3 380964 137760 184800 -1 7120
7122 3 380900 137738 184760 -1 7121
7123 3 380852 137738 184720 -1 7122
7124 3 380768 137694 184640 -1 7123
7125 3 380730 137654 184600 -1 7124
7126 3 380630 137560 184520 -1 7125
7127 3 380484 137526 184440 -1 7126
7128 3 380318 137468 184400 -1 7127
7129 3 380184 137380 184360 -1 7128
7130 3 380126 137284 184320 -1 7129
7131 3 380100 137246 184280 -1 7130
7132 3 379992 137212 184240 -1 7131
7133 3 379838 137216 184200 -1 7132
7134 3 379694 137184 184160 -1 7133
7135 3 379486 137128 184120 -1 7134
7136 3 379354 137116 184080 -1 7135
7137 3 379242 137016 184000 -1 7136
7138 3 379250 136854 183920 -1 7137
7139 3 379340 136824 183840 -1 7138
7140 3 379428 136766 183760 -1 7139
7141 3 379581 136559 183640 -1 7140
7142 3 379552 136488 183600 -1 7141
7143 3 379434 136272 183520 -1 7142
7144 3 379362 136180 183480 -1 7143
7145 3 379360 136164 183440 -1 7144
7146 3 379368 136100 183400 -1 7145
7147 3 379822 137178 184280 -1 7132
7148 3 379832 137216 184320 -1 7147
7149 3 379876 137258 184360 -1 7148
7150 3 379982 137194 184400 -1 7149
7151 3 380082 136998 184360 -1 7150
7152 3 379952 136778 184320 -1 7151
7153 3 379898 136722 184280 -1 7152
7154 3 379878 136678 184240 -1 7153
7155 3 382112 138161 188200 136 210
7156 3 382265 137853 188160 102 7155
7157 3 382413 137460 188120 98 7156
7158 3 382573 137084 188080 102 7157
7159 3 382654 136724 188040 163 7158
7160 3 382669 136598 187960 163 7159
7161 3 382681 135873 187920 246 7160
7162 3 382692 135760 187880 246 7161
7163 3 382744 135671 187800 143 7162
7164 3 382796 135623 187720 143 7163
7165 3 382818 135454 187680 141 7164
7166 3 382877 135364 187640 141 7165
7167 3 383067 134962 187400 120 7166
7168 3 383617 134161 186960 209 7167
7169 3 383937 133745 186640 186 7168
7170 3 384102 133466 186280 134 7169
7171 3 384196 133305 186120 140 7170
7172 3 384275 133190 186000 150 7171
7173 3 384256 132969 185880 166 7172
7174 3 384344 132819 185760 166 7173
7175 3 384496 132711 185680 140 7174
7176 3 384519 132696 185640 140 7175
7177 3 384585 132566 185600 140 7176
7178 3 384717 132190 185480 128 7177
7179 3 384941 131864 185240 154 7178
7180 3 385136 131643 185080 168 7179
7181 3 385405 131300 184760 86 7180
7182 3 385745 130630 184360 136 7181
7183 3 385891 130028 184080 80 7182
7184 3 386059 129628 183920 75 7183
7185 3 386295 129216 183440 160 7184
7186 3 386364 129233 183160 164 7185
7187 3 386396 129242 183080 164 7186
7188 3 386411 129144 182960 164 7187
7189 3 386492 129041 182840 137 7188
7190 3 386793 129113 182600 141 7189
7191 3 387227 129058 182440 150 7190
7192 3 387461 129173 182160 91 7191
7193 3 387679 129146 181720 98 7192
7194 3 387769 129121 181600 98 7193
7195 3 388102 128672 181400 163 7194
7196 3 388229 128250 181280 202 7195
7197 3 388056 127982 181040 140 7196
7198 3 387992 127678 180880 124 7197
7199 3 387995 127503 180760 140 7198
7200 3 387986 127165 180480 163 7199
7201 3 387960 127030 180280 163 7200
7202 3 387900 126969 180240 141 7201
7203 3 387976 126950 180200 141 7202
7204 3 387795 126802 180080 136 7203
7205 3 387796 126572 179680 120 7204
7206 3 387857 126527 179600 120 7205
7207 3 387620 126521 179560 137 7206
7208 3 387544 126450 179440 137 7207
7209 3 387500 126045 179120 101 7208
7210 3 387378 125875 178800 124 7209
7211 3 387133 125929 178560 81 7210
7212 3 387102 125910 178520 81 7211
7213 3 387045 125833 178320 154 7212
7214 3 386938 125838 178200 154 7213
7215 3 386857 125718 177960 163 7214
7216 3 386803 125638 177800 221 7215
7217 3 386631 125611 177600 214 7216
7218 3 386514 125421 177280 197 7217
7219 3 386235 124938 177080 98 7218
7220 3 386060 124568 176840 60 7219
7221 3 385684 124244 176880 124 7220
7222 3 385565 124280 177040 101 7221
7223 3 385545 124334 177280 64 7222
7224 3 385505 124298 177440 64 7223
7225 3 385417 124257 177520 51 7224
7226 3 385351 124221 177640 51 7225
7227 3 385347 124203 177680 51 7226
7228 3 385341 124197 177720 51 7227
7229 3 385341 124189 177760 51 7228
7230 3 385343 124189 177800 45 7229
7231 3 385347 124165 177840 45 7230
7232 3 385335 124141 177880 45 7231
7233 3 385337 124117 177920 45 7232
7234 3 385321 123965 178000 71 7233
7235 3 385331 123855 178080 71 7234
7236 3 385369 123829 178160 71 7235
7237 3 385371 123839 178240 64 7236
7238 3 385329 123827 178320 64 7237
7239 3 385301 123841 178400 64 7238
7240 3 385293 123863 178480 90 7239
7241 3 385225 123887 178560 90 7240
7242 3 385263 123877 178640 90 7241
7243 3 385273 123853 178720 90 7242
7244 3 385265 123861 178800 98 7243
7245 3 385219 123915 178880 98 7244
7246 3 385117 123967 179000 90 7245
7247 3 385065 123981 179040 90 7246
7248 3 385041 123993 179120 90 7247
7249 3 384993 124041 179160 90 7248
7250 3 384889 124053 179240 107 7249
7251 3 384821 124043 179320 107 7250
7252 3 384773 124031 179400 75 7251
7253 3 384685 124031 179480 75 7252
7254 3 384647 124061 179560 75 7253
7255 3 384555 124115 179640 71 7254
7256 3 384529 124111 179720 71 7255
7257 3 384475 124103 179800 71 7256
7258 3 384469 124107 179880 71 7257
7259 3 384427 124161 179960 71 7258
7260 3 384437 124225 180040 71 7259
7261 3 384387 124241 180080 71 7260
7262 3 384391 124439 180160 71 7261
7263 3 384361 124479 180200 71 7262
7264 3 384361 124527 180280 71 7263
7265 3 384367 124595 180320 71 7264
7266 3 384369 124643 180400 71 7265
7267 3 384363 124677 180440 71 7266
7268 3 384409 124681 180520 71 7267
7269 3 384427 124717 180600 71 7268
7270 3 384385 124805 180680 71 7269
7271 3 384447 124875 180760 -1 7270
7272 3 384503 124879 180840 -1 7271
7273 3 384557 124921 180920 -1 7272
7274 3 384605 124981 181000 -1 7273
7275 3 384529 124989 181080 -1 7274
7276 3 384609 125013 181120 -1 7275
7277 3 384637 125061 181200 -1 7276
7278 3 384643 125181 181240 -1 7277
7279 3 384415 124899 181120 -1 7275
7280 3 384327 124821 181160 -1 7279
7281 3 384259 124931 181240 -1 7280
7282 3 384249 125011 181320 -1 7281
7283 3 384173 125089 181400 -1 7282
7284 3 384151 125089 181440 -1 7283
7285 3 384105 125075 181520 -1 7284
7286 3 383981 125051 181600 -1 7285
7287 3 383845 125039 181680 -1 7286
7288 3 383823 125079 181720 -1 7287
7289 3 383747 125077 181760 -1 7288
7290 3 383779 125089 181800 -1 7289
7291 3 383789 125093 181880 -1 7290
7292 3 383781 125073 181920 -1 7291
7293 3 383773 125053 181960 -1 7292
7294 3 383765 124997 182000 -1 7293
7295 3 383861 125513 182040 -1 7294
7296 3 383763 124943 182080 -1 7295
7297 3 383733 124851 182120 -1 7296
7298 3 383605 124603 182200 -1 7297
7299 3 383587 124431 182280 -1 7298
7300 3 383595 124341 182360 -1 7299
7301 3 383537 124207 182440 -1 7300
7302 3 383457 124157 182520 -1 7301
7303 3 383417 123977 182600 -1 7302
7304 3 383421 123907 182680 -1 7303
7305 3 383269 123635 182800 -1 7304
7306 3 383036 123406 182880 -1 7305
7307 3 382758 123650 182720 -1 7306
7308 3 382850 123368 182960 -1 7306
7309 3 382644 123104 183200 -1 7308
7310 3 382564 123004 183280 -1 7309
7311 3 382576 122996 183320 -1 7310
7312 3 382714 123178 183400 -1 7311
7313 3 382762 123210 183480 -1 7312
7314 3 382794 123366 183560 -1 7313
7315 3 382920 123386 183600 -1 7314
7316 3 382156 122420 183280 -1 7310
7317 3 381962 122182 183280 -1 7316
7318 3 381640 121888 183280 -1 7317
7319 3 381542 121758 183320 -1 7318
7320 3 381536 121646 183360 -1 7319
7321 3 381474 121494 183320 -1 7320
7322 3 381420 121500 183280 -1 7321
7323 3 381348 121508 183240 -1 7322
7324 3 381230 121510 183280 -1 7323
7325 3 381198 121514 183320 -1 7324
7326 3 381310 121526 183360 -1 7325
7327 3 381256 121590 183440 -1 7326
7328 3 381198 121608 183480 -1 7327
7329 3 381510 121570 183440 -1 7320
7330 3 381454 121630 183520 -1 7329
7331 3 381388 121654 183560 -1 7330
7332 3 381370 121682 183600 -1 7331
7333 3 385129 124059 179360 107 7251
7334 3 385177 124055 179400 107 7333
7335 3 385975 124428 176600 141 7220
7336 3 385788 124224 176480 136 7335
7337 3 385704 124173 176400 136 7336
7338 3 385950 124468 176360 102 7337
7339 3 385979 124511 176320 91 7338
7340 3 385964 124532 176160 91 7339
7341 3 386015 124630 176080 80 7340
7342 3 386075 124664 176000 86 7341
7343 3 386068 124695 175960 86 7342
7344 3 385952 124683 175920 80 7343
7345 3 385897 124723 175840 32 7344
7346 3 385793 124791 175760 32 7345
7347 3 385611 124855 175680 40 7346
7348 3 385509 124903 175640 40 7347
7349 3 385431 124923 175600 40 7348
7350 3 385391 124975 175560 40 7349
7351 3 385345 125023 175520 40 7350
7352 3 386220 124755 175920 86 7343
7353 3 386277 124731 175840 86 7352
7354 3 386303 124731 175800 86 7353
7355 3 386299 124759 175760 86 7354
7356 3 386219 124761 175680 32 7355
7357 3 385162 123725 176320 214 7337
7358 3 384785 123513 176280 150 7357
7359 3 384408 123301 176240 124 7358
7360 3 383157 122002 176280 221 7359
7361 3 382584 121534 176240 198 7360
7362 3 381983 121705 176120 160 7361
7363 3 382051 121710 175880 150 7362
7364 3 382076 121712 175800 150 7363
7365 3 381794 122336 175880 51 7363
7366 3 381806 122556 175880 32 7365
7367 3 381734 122794 175920 75 7366
7368 3 381756 123060 175880 40 7367
7369 3 381694 123188 175800 45 7368
7370 3 381618 123216 175720 45 7369
7371 3 381600 123216 175680 45 7370
7372 3 381664 123224 175640 45 7371
7373 3 381768 123236 175560 32 7372
7374 3 381970 123480 175520 32 7373
7375 3 382006 123576 175480 32 7374
7376 3 382008 123756 175440 32 7375
7377 3 381914 123932 175400 32 7376
7378 3 381894 124118 175440 32 7377
7379 3 381966 124344 175360 -1 7378
7380 3 381966 124536 175400 -1 7379
7381 3 381934 124570 175440 -1 7380
7382 3 381874 124480 175520 -1 7381
7383 3 381680 122766 175960 75 7367
7384 3 381620 122762 176000 75 7383
7385 3 382050 121702 175720 150 7363
7386 3 381964 121623 175520 172 7385
7387 3 381622 121550 175360 172 7386
7388 3 381107 121628 175200 143 7387
7389 3 380735 121496 175160 192 7388
7390 3 380210 121262 175080 210 7389
7391 3 380004 121164 174920 137 7390
7392 3 379854 121129 174760 172 7391
7393 3 379702 121097 174680 172 7392
7394 3 379815 121046 174600 172 7393
7395 3 379731 120998 174480 172 7394
7396 3 379652 120948 174440 172 7395
7397 3 379573 120898 174400 172 7396
7398 3 379333 120722 174280 239 7397
7399 3 378619 120402 174200 186 7398
7400 3 377955 120338 174080 164 7399
7401 3 377531 120126 173760 164 7400
7402 3 377199 120350 173520 160 7401
7403 3 376949 120114 173280 148 7402
7404 3 376795 120042 173160 160 7403
7405 3 376635 120010 173000 160 7404
7406 3 376507 119958 172840 137 7405
7407 3 376359 119910 172680 168 7406
7408 3 375875 119950 172600 189 7407
7409 3 375515 119810 172560 160 7408
7410 3 375485 119782 172440 160 7409
7411 3 375387 119778 172360 101 7410
7412 3 374959 119874 172240 163 7411
7413 3 374803 119898 172080 163 7412
7414 3 374549 119854 171960 197 7413
7415 3 374365 119814 171840 139 7414
7416 3 374077 119906 171760 134 7415
7417 3 373685 119756 171720 107 7416
7418 3 373623 119714 171680 136 7417
7419 3 373313 119504 171480 163 7418
7420 3 373033 119416 171280 153 7419
7421 3 372861 118988 170960 186 7420
7422 3 372785 118908 170760 183 7421
7423 3 372731 118772 170600 178 7422
7424 3 372609 118592 170160 204 7423
7425 3 372621 118472 170000 204 7424
7426 3 372705 118360 169880 208 7425
7427 3 372279 118288 169600 178 7426
7428 3 371981 118512 169200 186 7427
7429 3 371821 118612 169000 185 7428
7430 3 371627 118640 168920 148 7429
7431 3 371671 118712 168880 148 7430
7432 3 371485 118856 168760 128 7431
7433 3 371229 118948 168640 139 7432
7434 3 371089 119064 168480 194 7433
7435 3 370899 119288 168320 175 7434
7436 3 370527 119876 167920 124 7435
7437 3 370431 119920 167800 175 7436
7438 3 370133 120040 167600 160 7437
7439 3 370013 120172 167480 139 7438
7440 3 369881 120468 167400 198 7439
7441 3 369743 120452 167320 163 7440
7442 3 369583 120512 167240 164 7441
7443 3 369315 120392 167200 32 7442
7444 3 369279 120464 167080 32 7443
7445 3 369285 120472 167000 32 7444
7446 3 369213 120636 166720 32 7445
7447 3 369057 120684 166560 120 7446
7448 3 369037 120916 166320 120 7447
7449 3 369205 121160 166200 160 7448
7450 3 369307 121176 166080 160 7449
7451 3 369147 121324 165880 160 7450
7452 3 368755 121340 165720 104 7451
7453 3 368373 121388 165440 150 7452
7454 3 368045 121440 165280 153 7453
7455 3 367781 121456 165160 122 7454
7456 3 367552 121412 165080 122 7455
7457 3 367382 121464 165000 98 7456
7458 3 367144 121616 164840 143 7457
7459 3 366990 121636 164640 186 7458
7460 3 366850 121640 164480 203 7459
7461 3 366782 121640 164400 196 7460
7462 3 366704 121700 164360 196 7461
7463 3 366502 121760 164240 156 7462
7464 3 366358 121824 164080 154 7463
7465 3 366212 121972 163920 154 7464
7466 3 366224 122137 163800 45 7465
7467 3 366228 122192 163760 45 7466
7468 3 366258 121796 163720 154 7467
7469 3 366150 121572 163640 141 7468
7470 3 365990 121428 163560 122 7469
7471 3 366030 121152 163480 51 7470
7472 3 366112 121384 163440 122 7471
7473 3 366168 121416 163360 122 7472
7474 3 366100 121420 163280 128 7473
7475 3 365958 121418 163240 128 7474
7476 3 365936 121416 163160 128 7475
7477 3 365910 121424 163080 128 7476
7478 3 365904 121428 163000 122 7477
7479 3 365968 121378 162920 122 7478
7480 3 366054 121342 162840 122 7479
7481 3 366042 121286 162760 122 7480
7482 3 365990 121258 162680 128 7481
7483 3 365890 121260 162600 128 7482
7484 3 365862 121224 162520 98 7483
7485 3 365770 121210 162440 98 7484
7486 3 365774 121166 162360 98 7485
7487 3 365842 121136 162280 98 7486
7488 3 365848 121148 162200 120 7487
7489 3 365824 121102 162120 120 7488
7490 3 365918 121176 162040 120 7489
7491 3 365948 121246 161960 120 7490
7492 3 365952 121286 161920 120 7491
7493 3 365912 121276 161840 120 7492
7494 3 365868 121220 161760 120 7493
7495 3 365852 121202 161680 90 7494
7496 3 365818 121202 161600 90 7495
7497 3 365874 121260 161520 90 7496
7498 3 365888 121276 161440 90 7497
7499 3 365897 121244 161400 90 7498
7500 3 365938 121286 161320 90 7499
7501 3 365946 121322 161280 90 7500
7502 3 365874 121340 161200 108 7501
7503 3 365872 121364 161120 108 7502
7504 3 365930 121332 161040 108 7503
7505 3 365982 121300 161000 108 7504
7506 3 366014 121314 160920 122 7505
7507 3 365950 121374 160840 122 7506
7508 3 365912 121378 160760 122 7507
7509 3 365886 121420 160680 101 7508
7510 3 365930 121454 160640 101 7509
7511 3 365886 121832 160680 122 7510
7512 3 365896 121898 160720 122 7511
7513 3 366048 122190 160680 122 7512
7514 3 366150 122290 160640 122 7513
7515 3 365844 121812 160640 101 7511
7516 3 365824 121794 160600 101 7515
7517 3 365802 121772 160560 101 7516
7518 3 365816 121744 160520 101 7517
7519 3 365910 121416 160600 101 7510
7520 3 365904 121394 160520 101 7519
7521 3 365886 121338 160440 101 7520
7522 3 365872 121298 160400 101 7521
7523 3 365868 121286 160320 101 7522
7524 3 365876 121324 160240 101 7523
7525 3 365886 121312 160160 101 7524
7526 3 365944 121316 160080 104 7525
7527 3 365956 121258 160000 104 7526
7528 3 365998 121230 159920 104 7527
7529 3 366042 121230 159840 32 7528
7530 3 366078 121250 159760 32 7529
7531 3 366136 121246 159680 32 7530
7532 3 366286 121228 159640 32 7531
7533 3 366696 121222 159680 32 7532
7534 3 367068 121128 159720 -1 7533
7535 3 367302 120990 159680 -1 7534
7536 3 367442 120954 159640 -1 7535
7537 3 367626 120980 159600 -1 7536
7538 3 367876 121000 159560 -1 7537
7539 3 368106 121018 159520 -1 7538
7540 3 368560 121054 159600 -1 7539
7541 3 368936 121148 159640 -1 7540
7542 3 369508 121166 159600 -1 7541
7543 3 369980 121136 159560 -1 7542
7544 3 370378 121168 159520 -1 7543
7545 3 370608 121180 159480 -1 7544
7546 3 370724 121342 159440 -1 7545
7547 3 370832 121468 159400 -1 7546
7548 3 370774 121352 159360 -1 7547
7549 3 370774 121328 159280 -1 7548
7550 3 370908 121574 159360 -1 7547
7551 3 370964 121610 159320 -1 7550
7552 3 370978 121644 159280 -1 7551
7553 3 371072 121714 159240 -1 7552
7554 3 371214 121840 159200 -1 7553
7555 3 371274 121894 159160 -1 7554
7556 3 371346 121974 159120 -1 7555
7557 3 371564 122068 159080 -1 7556
7558 3 371582 122160 159160 -1 7557
7559 3 371600 122264 159200 -1 7558
7560 3 371626 122414 159240 -1 7559
7561 3 371516 122488 159200 -1 7560
7562 3 371576 122570 159160 -1 7561
7563 3 371590 122648 159120 -1 7562
7564 3 371592 122680 159080 -1 7563
7565 3 371578 122682 159040 -1 7564
7566 3 371456 122484 159160 -1 7561
7567 3 371402 122494 159120 -1 7566
7568 3 371376 122530 159080 -1 7567
7569 3 371736 121996 159160 -1 7557
7570 3 371860 121978 159240 -1 7569
7571 3 372100 121962 159200 -1 7570
7572 3 372152 121858 159160 -1 7571
7573 3 372192 121744 159120 -1 7572
7574 3 372294 121620 159080 -1 7573
7575 3 372334 121578 159040 -1 7574
7576 3 372386 121532 159000 -1 7575
7577 3 372456 121456 158920 -1 7576
7578 3 372466 121396 158880 -1 7577
7579 3 372540 121280 158840 -1 7578
7580 3 370214 120782 159480 -1 7544
7581 3 370250 120748 159440 -1 7580
7582 3 370324 120748 159400 -1 7581
7583 3 366278 121250 159600 32 7532
7584 3 366256 121282 159560 32 7583
7585 3 366224 121304 159480 32 7584
7586 3 366220 121338 159440 64 7585
7587 3 366224 121350 159360 64 7586
7588 3 366224 121372 159280 81 7587
7589 3 366220 121268 159200 81 7588
7590 3 366206 121218 159080 128 7589
7591 3 366174 121236 159000 128 7590
7592 3 366136 121324 158920 128 7591
7593 3 366090 121414 158840 128 7592
7594 3 366028 121470 158720 131 7593
7595 3 366050 121600 158600 75 7594
7596 3 366018 121700 158520 75 7595
7597 3 365928 121854 158440 122 7596
7598 3 365864 121950 158320 122 7597
7599 3 365566 122086 158240 80 7598
7600 3 365382 122010 158120 45 7599
7601 3 365402 122050 158080 45 7600
7602 3 365334 122096 158000 80 7601
7603 3 365124 122178 157960 32 7602
7604 3 365022 122276 157880 32 7603
7605 3 364910 122398 157840 75 7604
7606 3 364530 122766 157760 86 7605
7607 3 364536 122862 157680 32 7606
7608 3 364486 122880 157640 32 7607
7609 3 364436 122898 157600 75 7608
7610 3 364446 122938 157560 32 7609
7611 3 364508 122954 157480 32 7610
7612 3 364412 122986 157400 32 7611
7613 3 364298 123020 157360 150 7612
7614 3 364144 123086 157320 150 7613
7615 3 363994 123280 157280 124 7614
7616 3 363752 123548 157320 75 7615
7617 3 363560 123732 157240 80 7616
7618 3 363634 123952 157160 122 7617
7619 3 363762 124088 157120 122 7618
7620 3 363760 124346 157040 86 7619
7621 3 363704 124578 157000 115 7620
7622 3 363554 124972 156960 80 7621
7623 3 363412 125268 156920 86 7622
7624 3 362984 125832 156880 107 7623
7625 3 362676 126292 156920 101 7624
7626 3 362732 126332 156960 101 7625
7627 3 362824 126476 156920 101 7626
7628 3 362864 126516 156880 101 7627
7629 3 362934 126532 156840 101 7628
7630 3 362970 126522 156800 101 7629
7631 3 362964 126510 156760 101 7630
7632 3 362944 126490 156720 101 7631
7633 3 362456 126532 156880 98 7625
7634 3 362264 126744 156840 120 7633
7635 3 362148 126904 156800 120 7634
7636 3 362044 127000 156720 98 7635
7637 3 361760 127412 156680 194 7636
7638 3 361760 127468 156640 194 7637
7639 3 361664 127492 156560 194 7638
7640 3 361588 127576 156480 160 7639
7641 3 362104 127908 156520 71 7640
7642 3 362244 128000 156560 60 7641
7643 3 362306 128150 156640 60 7642
7644 3 362326 128526 156720 71 7643
7645 3 362122 128790 156760 40 7644
7646 3 362258 129142 156840 150 7645
7647 3 362250 129226 156880 150 7646
7648 3 362242 129310 156920 150 7647
7649 3 362322 129578 156960 98 7648
7650 3 362402 129846 157000 120 7649
7651 3 362442 130158 157080 96 7650
7652 3 362426 130262 157160 96 7651
7653 3 362482 130550 157200 96 7652
7654 3 362506 130694 157280 81 7653
7655 3 362346 130862 157360 75 7654
7656 3 362290 131078 157440 75 7655
7657 3 361378 131774 157440 45 7656
7658 3 361258 131818 157560 45 7657
7659 3 361302 131802 157640 60 7658
7660 3 361250 131766 157760 101 7659
7661 3 361306 131898 157920 120 7660
7662 3 361250 131986 158040 120 7661
7663 3 361250 132238 158080 51 7662
7664 3 361258 132386 158160 51 7663
7665 3 361290 132550 158200 40 7664
7666 3 361296 132672 158240 40 7665
7667 3 361338 132862 158280 32 7666
7668 3 361474 132956 158240 32 7667
7669 3 361604 132992 158200 51 7668
7670 3 361698 133106 158240 51 7669
7671 3 361728 133196 158320 51 7670
7672 3 361722 133326 158360 51 7671
7673 3 361578 133414 158320 32 7672
7674 3 361538 133504 158280 32 7673
7675 3 361508 133504 158240 32 7674
7676 3 361490 132932 158200 32 7668
7677 3 361498 132922 158160 32 7676
7678 3 361516 132896 158120 32 7677
7679 3 361518 132860 158040 32 7678
7680 3 361552 132820 158000 32 7679
7681 3 361608 132776 157960 32 7680
7682 3 361652 132756 157920 32 7681
7683 3 361608 132718 157840 32 7682
7684 3 361580 132710 157760 40 7683
7685 3 361554 132688 157720 40 7684
7686 3 361550 132674 157680 40 7685
7687 3 361542 132674 157600 40 7686
7688 3 361528 132682 157560 32 7687
7689 3 361218 131822 157280 45 7657
7690 3 360722 132182 157360 45 7689
7691 3 360610 132182 157280 45 7690
7692 3 360538 132294 157160 45 7691
7693 3 360562 132326 157080 45 7692
7694 3 360578 132294 157000 45 7693
7695 3 360594 132270 156920 45 7694
7696 3 360628 132270 156880 45 7695
7697 3 360624 132318 156840 32 7696
7698 3 360640 132348 156760 32 7697
7699 3 360626 132376 156680 32 7698
7700 3 360588 132350 156600 -1 7699
7701 3 360560 132352 156520 -1 7700
7702 3 360752 132424 156440 -1 7701
7703 3 360766 132496 156400 -1 7702
7704 3 360812 132600 156320 -1 7703
7705 3 360802 132658 156240 -1 7704
7706 3 360798 132680 156160 -1 7705
7707 3 360850 132758 156080 -1 7706
7708 3 360804 132860 156040 -1 7707
7709 3 360784 132926 155960 -1 7708
7710 3 360678 133026 155920 -1 7709
7711 3 360616 133118 155840 -1 7710
7712 3 360618 133196 155800 -1 7711
7713 3 360672 133256 155720 -1 7712
7714 3 360706 133314 155640 -1 7713
7715 3 360732 133366 155560 -1 7714
7716 3 360738 133386 155480 -1 7715
7717 3 360732 133398 155400 -1 7716
7718 3 360724 133418 155320 -1 7717
7719 3 360738 133436 155240 -1 7718
7720 3 360738 133436 155160 -1 7719
7721 3 360688 133426 155120 -1 7720
7722 3 360642 133372 155040 -1 7721
7723 3 360578 133428 154960 -1 7722
7724 3 360518 133416 154880 -1 7723
7725 3 360522 133418 154800 -1 7724
7726 3 360526 133424 154720 -1 7725
7727 3 360512 133472 154640 -1 7726
7728 3 360530 133502 154560 -1 7727
7729 3 360536 133464 154480 -1 7728
7730 3 360492 133398 154400 -1 7729
7731 3 360540 133446 154320 -1 7730
7732 3 360552 133532 154240 -1 7731
7733 3 360518 133568 154160 -1 7732
7734 3 360476 133578 154080 -1 7733
7735 3 360318 133652 154000 -1 7734
7736 3 360250 133722 153920 -1 7735
7737 3 360202 133784 153840 -1 7736
7738 3 360260 133834 153800 -1 7737
7739 3 360250 133838 153720 -1 7738
7740 3 360232 133814 153640 -1 7739
7741 3 360230 133810 153560 -1 7740
7742 3 360250 133810 153440 -1 7741
7743 3 360214 133860 153320 -1 7742
7744 3 360224 133892 153280 -1 7743
7745 3 360234 133924 153240 -1 7744
7746 3 360194 133950 153160 -1 7745
7747 3 360168 134034 153040 -1 7746
7748 3 360180 134112 152960 -1 7747
7749 3 359944 134192 152920 -1 7748
7750 3 359830 134202 152880 -1 7749
7751 3 359764 134226 152840 -1 7750
7752 3 359734 134228 152800 -1 7751
7753 3 359698 134224 152720 -1 7752
7754 3 359634 134244 152640 -1 7753
7755 3 359714 134162 152560 -1 7754
7756 3 359754 134138 152480 -1 7755
7757 3 359783 134087 152440 -1 7756
7758 3 359734 134144 152400 -1 7757
7759 3 359770 134150 152320 -1 7758
7760 3 359764 134096 152240 -1 7759
7761 3 359766 134082 152200 -1 7760
7762 3 359812 134036 152400 -1 7757
7763 3 359854 134016 152360 -1 7762
7764 3 359902 134006 152320 -1 7763
7765 3 359944 134004 152240 -1 7764
7766 3 359916 133994 152160 -1 7765
7767 3 359910 133976 152080 -1 7766
7768 3 360002 134024 152000 -1 7767
7769 3 360072 134114 151920 -1 7768
7770 3 360160 134102 151840 -1 7769
7771 3 360274 134154 151760 -1 7770
7772 3 360284 134160 151720 -1 7771
7773 3 360280 134170 151680 -1 7772
7774 3 360326 134234 151640 -1 7773
7775 3 360338 134282 151560 -1 7774
7776 3 360360 134298 151520 -1 7775
7777 3 360434 134322 151440 -1 7776
7778 3 360494 134320 151400 -1 7777
7779 3 360606 134274 151360 -1 7778
7780 3 360632 134248 151320 -1 7779
7781 3 360676 134246 151240 -1 7780
7782 3 360800 134268 151200 -1 7781
7783 3 360848 134284 151120 -1 7782
7784 3 360840 134292 151080 -1 7783
7785 3 360802 134294 151040 -1 7784
7786 3 360768 134306 150960 -1 7785
7787 3 360744 134344 150880 -1 7786
7788 3 360828 134370 150800 -1 7787
7789 3 360314 134098 152920 -1 7748
7790 3 360358 134068 152880 -1 7789
7791 3 360816 132852 156120 -1 7707
7792 3 360808 132912 156160 -1 7791
7793 3 360786 132922 156200 -1 7792
7794 3 360778 132924 156240 -1 7793
7795 3 360800 132904 156320 -1 7794
7796 3 361538 131750 157240 101 7689
7797 3 361938 131886 157200 101 7796
7798 3 362162 132008 157160 101 7797
7799 3 362074 132000 157120 101 7798
7800 3 362016 132020 157080 101 7799
7801 3 361984 132054 157040 101 7800
7802 3 361960 132122 157000 101 7801
7803 3 361942 132176 156920 101 7802
7804 3 361928 132202 156880 101 7803
7805 3 361936 132232 156840 32 7804
7806 3 361866 132264 156800 32 7805
7807 3 361788 132326 156760 32 7806
7808 3 361768 132376 156720 32 7807
7809 3 361766 132430 156680 -1 7808
7810 3 361836 132440 156640 -1 7809
7811 3 361818 132428 156600 -1 7810
7812 3 361830 132412 156560 -1 7811
7813 3 361814 132362 156520 -1 7812
7814 3 361798 132356 156480 -1 7813
7815 3 361730 132402 156440 -1 7814
7816 3 361662 132464 156400 -1 7815
7817 3 361618 132464 156360 -1 7816
7818 3 361564 132488 156320 -1 7817
7819 3 361552 132478 156280 -1 7818
7820 3 361580 132504 156200 -1 7819
7821 3 361590 132528 156120 -1 7820
7822 3 361616 132550 156040 -1 7821
7823 3 361648 132558 156000 -1 7822
7824 3 361720 132588 155960 -1 7823
7825 3 361724 132600 155920 -1 7824
7826 3 361734 132654 155880 -1 7825
7827 3 361762 132666 155840 -1 7826
7828 3 361798 132634 155800 -1 7827
7829 3 361832 132538 155760 -1 7828
7830 3 361856 132520 155720 -1 7829
7831 3 361910 132508 155640 -1 7830
7832 3 361924 132584 155600 -1 7831
7833 3 361916 132690 155520 -1 7832
7834 3 361906 132726 155440 -1 7833
7835 3 361878 132746 155360 -1 7834
7836 3 361842 132762 155280 -1 7835
7837 3 361714 132754 155200 -1 7836
7838 3 361678 132756 155120 -1 7837
7839 3 361670 132760 155080 -1 7838
7840 3 362258 130174 157200 96 7652
7841 3 362170 130198 157240 96 7840
7842 3 362076 130284 157280 96 7841
7843 3 362258 129814 156920 120 7649
7844 3 362162 129838 156880 120 7843
7845 3 362130 129846 156840 120 7844
7846 3 362150 129846 156800 120 7845
7847 3 362084 129808 156720 120 7846
7848 3 362062 129800 156680 120 7847
7849 3 362450 129214 156960 150 7648
7850 3 362578 129246 157000 150 7849
7851 3 362580 129234 157040 150 7850
7852 3 362558 129240 157080 150 7851
7853 3 362548 129244 157120 150 7852
7854 3 362518 129264 157160 150 7853
7855 3 362512 129264 157240 150 7854
7856 3 362472 129330 157320 150 7855
7857 3 362468 129380 157400 98 7856
7858 3 362214 129220 156920 150 7647
7859 3 362204 129216 157000 150 7858
7860 3 362214 129282 157120 150 7859
7861 3 362252 129332 157280 150 7860
7862 3 362198 129324 157360 150 7861
7863 3 362112 129256 157400 150 7862
7864 3 362024 129244 157440 150 7863
7865 3 362010 129238 157480 150 7864
7866 3 362026 129214 157520 150 7865
7867 3 362046 129176 157600 150 7866
7868 3 362038 129174 157640 150 7867
7869 3 362020 129156 157720 150 7868
7870 3 362000 129150 157760 150 7869
7871 3 362000 129166 157800 150 7870
7872 3 362012 129200 157880 150 7871
7873 3 362032 129210 157960 -1 7872
7874 3 362030 129202 158000 -1 7873
7875 3 362024 129178 158040 -1 7874
7876 3 362330 128606 156760 32 7644
7877 3 362330 128662 156840 32 7876
7878 3 362386 128646 156920 32 7877
7879 3 362502 128718 157000 32 7878
7880 3 362540 128760 156960 32 7879
7881 3 361344 127568 156440 75 7640
7882 3 361144 127572 156400 86 7881
7883 3 361052 127644 156320 86 7882
7884 3 360856 127876 156280 64 7883
7885 3 360640 127868 156240 64 7884
7886 3 360468 127860 156200 80 7885
7887 3 360156 127936 156120 75 7886
7888 3 359988 127948 156040 96 7887
7889 3 359880 127948 155960 81 7888
7890 3 359740 127936 155880 81 7889
7891 3 359652 127912 155800 120 7890
7892 3 359516 127912 155720 120 7891
7893 3 359312 127976 155640 98 7892
7894 3 359216 127968 155600 108 7893
7895 3 358988 127820 155560 60 7894
7896 3 358760 127672 155520 51 7895
7897 3 358724 127604 155440 51 7896
7898 3 358648 127588 155400 75 7897
7899 3 358592 127544 155360 75 7898
7900 3 358524 127500 155280 75 7899
7901 3 358440 127460 155200 40 7900
7902 3 358316 127472 155160 40 7901
7903 3 358180 127444 155080 51 7902
7904 3 358040 127388 155000 51 7903
7905 3 357836 127348 154920 75 7904
7906 3 357572 127384 154880 45 7905
7907 3 357284 127288 154800 75 7906
7908 3 357156 127252 154720 75 7907
7909 3 357136 127268 154680 75 7908
7910 3 357044 127312 154640 51 7909
7911 3 356928 127336 154600 51 7910
7912 3 356524 127388 154560 108 7911
7913 3 356452 127404 154520 108 7912
7914 3 356360 127392 154440 108 7913
7915 3 356328 127400 154400 64 7914
7916 3 356296 127416 154320 64 7915
7917 3 356112 127500 154240 51 7916
7918 3 356012 127604 154160 51 7917
7919 3 355964 127652 154120 40 7918
7920 3 355932 127668 154080 40 7919
7921 3 355868 127732 154040 40 7920
7922 3 355712 127784 153960 51 7921
7923 3 355516 127896 153920 40 7922
7924 3 355280 128244 153960 60 7923
7925 3 355084 128652 154000 124 7924
7926 3 354784 129052 154080 81 7925
7927 3 354572 129356 154120 75 7926
7928 3 354248 129664 154160 51 7927
7929 3 353964 129828 154120 81 7928
7930 3 353776 130032 154160 60 7929
7931 3 353628 130284 154120 64 7930
7932 3 353572 130380 154080 80 7931
7933 3 353536 130436 154040 80 7932
7934 3 353368 130656 154000 51 7933
7935 3 353084 130992 154040 60 7934
7936 3 352848 131300 154080 81 7935
7937 3 352788 131468 154040 80 7936
7938 3 352736 131656 154000 80 7937
7939 3 352636 131792 153960 75 7938
7940 3 352536 131928 153920 60 7939
7941 3 352536 131908 153840 60 7940
7942 3 352536 131888 153760 60 7941
7943 3 352448 131840 153680 60 7942
7944 3 352546 131951 153640 60 7943
7945 3 352644 132062 153600 45 7944
7946 3 352494 132154 153520 45 7945
7947 3 352344 132228 153480 80 7946
7948 3 352280 132262 153440 80 7947
7949 3 352190 132292 153360 51 7948
7950 3 352168 132306 153280 51 7949
7951 3 352192 132334 153200 51 7950
7952 3 352044 132408 153120 101 7951
7953 3 352030 132442 153040 101 7952
7954 3 351986 132590 152960 101 7953
7955 3 351922 132614 152880 143 7954
7956 3 351905 132736 152800 176 7955
7957 3 351896 132770 152720 176 7956
7958 3 351864 132780 152640 176 7957
7959 3 351730 132874 152560 32 7958
7960 3 351310 133276 152600 40 7959
7961 3 351110 133546 152640 40 7960
7962 3 351032 133726 152680 40 7961
7963 3 350818 134012 152720 -1 7962
7964 3 350658 134312 152680 -1 7963
7965 3 350592 134634 152640 -1 7964
7966 3 350656 135100 152560 -1 7965
7967 3 351096 135246 152600 -1 7966
7968 3 351134 135278 152640 -1 7967
7969 3 351112 135478 152680 -1 7968
7970 3 351100 135522 152720 -1 7969
7971 3 351082 135662 152760 -1 7970
7972 3 351068 135674 152800 -1 7971
7973 3 351056 135670 152840 -1 7972
7974 3 350630 135158 152480 -1 7966
7975 3 350548 135170 152440 -1 7974
7976 3 350596 135122 152400 -1 7975
7977 3 350622 135088 152320 -1 7976
7978 3 350634 135034 152240 -1 7977
7979 3 350674 135036 152200 -1 7978
7980 3 350674 135020 152160 -1 7979
7981 3 350284 135296 152360 -1 7975
7982 3 350056 135606 152320 -1 7981
7983 3 349946 136004 152360 -1 7982
7984 3 349838 136290 152280 -1 7983
7985 3 349904 136350 152240 -1 7984
7986 3 350186 136260 152200 -1 7985
7987 3 350210 136244 152160 -1 7986
7988 3 350308 136192 152080 -1 7987
7989 3 350464 136186 152000 -1 7988
7990 3 350610 136158 151920 -1 7989
7991 3 350734 136156 151880 -1 7990
7992 3 350998 136216 151840 -1 7991
7993 3 351066 136294 151800 -1 7992
7994 3 351116 136372 151760 -1 7993
7995 3 349690 136372 152320 -1 7984
7996 3 349598 136416 152360 -1 7995
7997 3 349486 136472 152400 -1 7996
7998 3 349400 136548 152480 -1 7997
7999 3 349322 136632 152560 -1 7998
8000 3 349254 136748 152600 -1 7999
8001 3 349136 136886 152640 -1 8000
8002 3 348788 137010 152680 -1 8001
8003 3 348728 137032 152720 -1 8002
8004 3 348678 136994 152760 -1 8003
8005 3 348636 136954 152800 -1 8004
8006 3 348564 136968 152840 -1 8005
8007 3 348618 137098 152640 -1 8002
8008 3 348404 137160 152600 -1 8007
8009 3 348240 137248 152520 -1 8008
8010 3 348130 137210 152480 -1 8009
8011 3 348046 137096 152440 -1 8010
8012 3 347840 136968 152480 -1 8011
8013 3 347650 136834 152440 -1 8012
8014 3 347528 136666 152400 -1 8013
8015 3 347474 136662 152360 -1 8014
8016 3 347406 136622 152320 -1 8015
8017 3 347342 136576 152280 -1 8016
8018 3 347302 136554 152240 -1 8017
8019 3 347226 136442 152200 -1 8018
8020 3 347096 136334 152240 -1 8019
8021 3 347062 136166 152280 -1 8020
8022 3 347114 135952 152320 -1 8021
8023 3 347032 135734 152360 -1 8022
8024 3 347002 135652 152320 -1 8023
8025 3 347042 135584 152280 -1 8024
8026 3 347108 135530 152320 -1 8025
8027 3 347140 135502 152360 -1 8026
8028 3 347130 135174 152360 -1 8027
8029 3 347024 135118 152320 -1 8028
8030 3 346980 135100 152360 -1 8029
8031 3 346980 135068 152400 -1 8030
8032 3 347002 135006 152440 -1 8031
8033 3 347036 134898 152480 -1 8032
8034 3 347094 134896 152520 -1 8033
8035 3 347110 134934 152560 -1 8034
8036 3 347050 134778 152440 -1 8033
8037 3 346948 134742 152400 -1 8036
8038 3 346918 134726 152360 -1 8037
8039 3 346906 134718 152320 -1 8038
8040 3 346976 134706 152280 -1 8039
8041 3 347050 134618 152240 -1 8040
8042 3 347008 134534 152200 -1 8041
8043 3 346988 134512 152160 -1 8042
8044 3 351168 133398 152560 40 7960
8045 3 351136 133444 152520 40 8044
8046 3 351138 133508 152480 40 8045
8047 3 351110 133482 152440 51 8046
8048 3 351070 133450 152400 51 8047
8049 3 351030 133416 152360 51 8048
8050 3 350998 133380 152320 51 8049
8051 3 350994 133340 152280 51 8050
8052 3 350934 133366 152200 51 8051
8053 3 350932 133370 152120 51 8052
8054 3 350952 133364 152040 51 8053
8055 3 351032 133316 151960 51 8054
8056 3 351168 133264 151920 51 8055
8057 3 351312 133248 151960 51 8056
8058 3 351334 133264 152000 51 8057
8059 3 351334 133268 152040 51 8058
8060 3 351226 133228 151880 51 8056
8061 3 351290 133172 151840 51 8060
8062 3 351442 133180 151800 51 8061
8063 3 351666 132832 152520 120 7959
8064 3 351652 132766 152440 120 8063
8065 3 351658 132738 152360 120 8064
8066 3 351624 132738 152280 75 8065
8067 3 351620 132728 152200 75 8066
8068 3 351564 132724 152080 75 8067
8069 3 353056 132350 153680 45 7944
8070 3 353142 132444 153720 45 8069
8071 3 353330 132630 153680 -1 8070
8072 3 353410 132782 153640 -1 8071
8073 3 353420 132878 153600 -1 8072
8074 3 353436 132952 153560 -1 8073
8075 3 353522 132996 153520 -1 8074
8076 3 353598 133098 153480 -1 8075
8077 3 353574 133176 153440 -1 8076
8078 3 353532 133216 153400 -1 8077
8079 3 353454 133282 153360 -1 8078
8080 3 353424 133288 153320 -1 8079
8081 3 353388 133300 153280 -1 8080
8082 3 352740 131892 154000 75 7939
8083 3 352780 131936 154040 75 8082
8084 3 352852 132052 154120 75 8083
8085 3 352996 132102 154160 75 8084
8086 3 353236 132230 154200 80 8085
8087 3 353514 132218 154160 -1 8086
8088 3 353596 132256 154120 -1 8087
8089 3 353700 130444 154000 80 7933
8090 3 353752 130408 153920 80 8089
8091 3 353780 130368 153840 64 8090
8092 3 353804 130358 153800 64 8091
8093 3 353792 130352 153760 64 8092
8094 3 353980 129736 154080 81 7929
8095 3 354016 129712 154040 81 8094
8096 3 354042 129674 154000 81 8095
8097 3 354016 129638 153960 81 8096
8098 3 357148 127284 154600 75 7910
8099 3 357184 127296 154560 75 8098
8100 3 357152 127316 154480 51 8099
8101 3 357164 127492 154440 51 8100
8102 3 357154 127496 154400 51 8101
8103 3 358892 128188 155600 60 7895
8104 3 358804 128560 155640 122 8103
8105 3 358724 128664 155720 122 8104
8106 3 358668 128632 155760 122 8105
8107 3 358622 128626 155840 124 8106
8108 3 358554 128574 155920 124 8107
8109 3 358552 128498 155960 124 8108
8110 3 358554 128422 156000 124 8109
8111 3 358496 128448 156080 124 8110
8112 3 358418 128454 156120 124 8111
8113 3 358494 128418 156160 124 8112
8114 3 358272 128666 155880 40 8108
8115 3 358206 128780 155840 40 8114
8116 3 358200 128804 155800 40 8115
8117 3 358266 128880 155760 40 8116
8118 3 358348 128986 155720 40 8117
8119 3 358334 129092 155680 40 8118
8120 3 358140 129152 155720 40 8119
8121 3 358178 129382 155760 40 8120
8122 3 358212 129448 155720 40 8121
8123 3 358218 129514 155680 40 8122
8124 3 358140 129610 155640 40 8123
8125 3 358154 129760 155600 -1 8124
8126 3 358154 129784 155520 -1 8125
8127 3 358048 129790 155480 -1 8126
8128 3 357868 129832 155440 -1 8127
8129 3 358172 129808 155440 -1 8127
8130 3 358212 129854 155400 -1 8129
8131 3 358362 129120 155640 40 8119
8132 3 358300 129108 155600 40 8131
8133 3 359660 128090 155560 120 7894
8134 3 359688 128048 155480 120 8133
8135 3 359716 127968 155280 98 8134
8136 3 359908 127932 155160 120 8135
8137 3 360048 127942 155080 120 8136
8138 3 360060 127918 154960 120 8137
8139 3 360136 127944 154880 -1 8138
8140 3 360128 128008 154800 -1 8139
8141 3 360296 127998 154800 -1 8140
8142 3 360448 128116 154760 -1 8141
8143 3 360604 128206 154680 -1 8142
8144 3 360720 128216 154520 -1 8143
8145 3 360696 128204 154280 -1 8144
8146 3 360700 128200 154160 -1 8145
8147 3 360684 128326 154120 -1 8146
8148 3 360648 128392 154040 -1 8147
8149 3 360452 128360 153960 -1 8148
8150 3 360351 128458 153920 -1 8149
8151 3 360345 128539 153960 -1 8150
8152 3 360398 128556 154000 -1 8151
8153 3 360413 128608 154040 -1 8152
8154 3 360428 128650 154080 -1 8153
8155 3 360373 128700 154120 -1 8154
8156 3 360375 128672 154160 -1 8155
8157 3 360257 128691 154200 -1 8156
8158 3 360306 128498 153880 -1 8150
8159 3 360267 128475 153840 -1 8158
8160 3 360205 128510 153760 -1 8159
8161 3 360092 128651 153720 -1 8160
8162 3 360032 128724 153680 -1 8161
8163 3 359978 128863 153600 -1 8162
8164 3 359954 128943 153560 -1 8163
8165 3 359890 128947 153520 -1 8164
8166 3 359847 128945 153480 -1 8165
8167 3 359744 129007 153400 -1 8166
8168 3 359622 129086 153360 -1 8167
8169 3 359594 129110 153320 -1 8168
8170 3 359571 129146 153280 -1 8169
8171 3 359571 129166 153240 -1 8170
8172 3 359545 129191 153200 -1 8171
8173 3 359543 129131 153160 -1 8172
8174 3 359530 129142 153120 -1 8173
8175 3 359536 129211 153040 -1 8174
8176 3 359607 129243 153000 -1 8175
8177 3 359609 129290 152960 -1 8176
8178 3 359639 129346 152880 -1 8177
8179 3 359592 129599 152840 -1 8178
8180 3 359429 129723 152800 -1 8179
8181 3 359374 129755 152760 -1 8180
8182 3 359365 129774 152720 -1 8181
8183 3 359365 129796 152680 -1 8182
8184 3 359369 129792 152600 -1 8183
8185 3 359367 129824 152520 -1 8184
8186 3 359333 129820 152480 -1 8185
8187 3 359281 129811 152440 -1 8186
8188 3 360812 128154 154160 -1 8146
8189 3 360810 128129 154120 -1 8188
8190 3 360801 128106 154080 -1 8189
8191 3 360769 128116 154040 -1 8190
8192 3 360748 128084 154000 -1 8191
8193 3 360741 128044 153960 -1 8192
8194 3 360769 128009 153920 -1 8193
8195 3 360874 128074 153880 -1 8194
8196 3 360908 128142 153920 -1 8195
8197 3 360938 128177 153960 -1 8196
8198 3 360060 128046 154720 -1 8140
8199 3 363188 125488 156840 80 7623
8200 3 363184 125552 156720 80 8199
8201 3 363180 125564 156640 80 8200
8202 3 363186 125542 156600 80 8201
8203 3 363182 125504 156560 80 8202
8204 3 363152 125478 156520 80 8203
8205 3 364140 123060 157280 150 7614
8206 3 364136 123040 157200 150 8205
8207 3 364126 122994 157120 150 8206
8208 3 364280 122956 157040 150 8207
8209 3 364360 123000 156960 150 8208
8210 3 364454 123050 156920 150 8209
8211 3 364692 122976 156960 32 8210
8212 3 364698 122992 157000 32 8211
8213 3 364726 123018 157040 32 8212
8214 3 364786 123042 157120 32 8213
8215 3 364844 123032 157160 32 8214
8216 3 363972 122878 157080 150 8207
8217 3 363888 122780 157040 150 8216
8218 3 363862 122732 157000 150 8217
8219 3 363770 122644 156960 150 8218
8220 3 363688 122590 156920 150 8219
8221 3 363554 122604 156880 150 8220
8222 3 363496 122634 156840 150 8221
8223 3 363424 122676 156800 -1 8222
8224 3 363334 122700 156720 -1 8223
8225 3 363244 122716 156680 -1 8224
8226 3 363104 122888 156640 -1 8225
8227 3 363008 122932 156600 -1 8226
8228 3 362822 122954 156560 -1 8227
8229 3 362728 122920 156480 -1 8228
8230 3 362682 122916 156440 -1 8229
8231 3 362648 122900 156400 -1 8230
8232 3 362650 122884 156360 -1 8231
8233 3 362662 122892 156320 -1 8232
8234 3 362686 122906 156280 -1 8233
8235 3 365900 120792 163440 81 7471
8236 3 365860 120688 163360 81 8235
8237 3 365950 120604 163240 45 8236
8238 3 366034 120600 163120 45 8237
8239 3 366062 120508 163000 40 8238
8240 3 366286 120468 162960 40 8239
8241 3 366054 120384 162960 40 8239
8242 3 366024 120390 162920 40 8241
8243 3 365882 120384 163480 51 8235
8244 3 365906 120500 163560 51 8243
8245 3 366002 120480 163640 51 8244
8246 3 366026 120336 163720 51 8245
8247 3 365926 122432 163720 196 7467
8248 3 365930 122528 163520 150 8247
8249 3 365750 122548 163440 90 8248
8250 3 365834 122164 163440 150 8249
8251 3 365778 122212 163320 90 8250
8252 3 365694 122680 163400 90 8249
8253 3 365378 122540 163360 86 8252
8254 3 365378 122292 163320 90 8253
8255 3 365378 122348 163200 86 8254
8256 3 365332 122408 163160 86 8255
8257 3 365286 122468 163120 86 8256
8258 3 365262 122482 163080 86 8257
8259 3 365172 122494 163200 86 8256
8260 3 365094 122446 163240 86 8259
8261 3 364996 122440 163280 86 8260
8262 3 364900 122434 163320 86 8261
8263 3 364756 122514 163360 86 8262
8264 3 364596 122584 163320 -1 8263
8265 3 364448 122568 163280 -1 8264
8266 3 364328 122544 163240 -1 8265
8267 3 364220 122550 163200 -1 8266
8268 3 364042 122606 163240 -1 8267
8269 3 363858 122594 163200 -1 8268
8270 3 363852 122550 163160 -1 8269
8271 3 363860 122460 163120 -1 8270
8272 3 363856 122378 163040 -1 8271
8273 3 363702 122288 162920 -1 8272
8274 3 363620 122300 162880 -1 8273
8275 3 363416 122248 162800 -1 8274
8276 3 363386 122202 162760 -1 8275
8277 3 363390 122186 162720 -1 8276
8278 3 365730 122736 163320 90 8252
8279 3 365678 122788 163200 86 8278
8280 3 365498 122880 163080 86 8279
8281 3 365506 122972 162920 101 8280
8282 3 365596 123028 162800 101 8281
8283 3 365542 123084 162640 120 8282
8284 3 365464 123300 162560 81 8283
8285 3 365356 123564 162480 45 8284
8286 3 365265 123596 162440 45 8285
8287 3 365174 123628 162400 81 8286
8288 3 365170 123652 162280 81 8287
8289 3 365302 123640 162160 81 8288
8290 3 365286 123688 162040 32 8289
8291 3 365230 123792 161920 32 8290
8292 3 365016 123892 161920 32 8291
8293 3 365020 124096 161960 98 8292
8294 3 364932 123972 161840 98 8292
8295 3 364780 124104 161640 71 8294
8296 3 364592 124188 161560 107 8295
8297 3 364390 124296 161440 91 8296
8298 3 364374 124440 161320 150 8297
8299 3 364258 124484 161120 102 8298
8300 3 364086 124560 161000 60 8299
8301 3 364430 124496 161000 32 8300
8302 3 364459 124563 160920 51 8301
8303 3 364379 124581 160880 51 8302
8304 3 364379 124625 160760 51 8303
8305 3 364403 124673 160640 51 8304
8306 3 364651 124717 160600 51 8305
8307 3 364883 124753 160520 107 8306
8308 3 364939 124909 160440 107 8307
8309 3 365055 125033 160360 120 8308
8310 3 365115 125065 160240 32 8309
8311 3 365219 125069 160120 32 8310
8312 3 365275 125057 160040 98 8311
8313 3 365483 124985 159960 32 8312
8314 3 365843 124913 159920 71 8313
8315 3 366255 124797 159920 51 8314
8316 3 366591 124573 160000 51 8315
8317 3 366915 124473 160160 60 8316
8318 3 367075 124553 160320 75 8317
8319 3 367183 124553 160480 45 8318
8320 3 367319 124545 160640 45 8319
8321 3 367359 124593 160800 45 8320
8322 3 367575 124601 160880 45 8321
8323 3 367703 124557 160960 45 8322
8324 3 367799 124525 161080 45 8323
8325 3 368011 124521 161160 -1 8324
8326 3 368203 124529 161240 -1 8325
8327 3 368579 124501 161200 -1 8326
8328 3 368618 124474 161160 -1 8327
8329 3 368675 124597 161120 -1 8328
8330 3 368639 124649 161000 -1 8329
8331 3 368687 124681 160960 -1 8330
8332 3 368719 124773 160920 -1 8331
8333 3 368671 124885 160840 -1 8332
8334 3 368635 124909 160760 -1 8333
8335 3 368723 124961 160760 -1 8334
8336 3 368695 124421 161080 -1 8328
8337 3 368919 124373 161040 -1 8336
8338 3 369075 124385 161120 -1 8337
8339 3 369151 124389 161240 -1 8338
8340 3 369099 124441 161320 -1 8339
8341 3 368967 124520 161360 -1 8340
8342 3 368961 124512 161400 -1 8341
8343 3 369203 124413 161400 -1 8340
8344 3 369151 124465 161440 -1 8343
8345 3 369143 124573 161520 -1 8344
8346 3 369091 124593 161560 -1 8345
8347 3 368987 124597 161600 -1 8346
8348 3 368955 124637 161680 -1 8347
8349 3 368935 124625 161720 -1 8348
8350 3 368827 124445 161720 -1 8349
8351 3 368687 124389 161680 -1 8350
8352 3 368667 124341 161640 -1 8351
8353 3 368875 124633 161800 -1 8349
8354 3 369299 124333 161520 -1 8343
8355 3 369395 124313 161600 -1 8354
8356 3 369667 124413 161640 -1 8355
8357 3 369847 124405 161680 -1 8356
8358 3 370075 124401 161760 -1 8357
8359 3 370239 124345 161840 -1 8358
8360 3 370387 124393 161920 -1 8359
8361 3 370519 124477 161960 -1 8360
8362 3 370567 124537 162000 -1 8361
8363 3 370447 124577 162040 -1 8362
8364 3 370755 124597 162040 -1 8362
8365 3 370843 124665 162120 -1 8364
8366 3 370899 124737 162200 -1 8365
8367 3 370911 124821 162280 -1 8366
8368 3 370959 124969 162360 -1 8367
8369 3 371259 125209 162400 -1 8368
8370 3 371343 125273 162480 -1 8369
8371 3 371507 125337 162560 -1 8370
8372 3 371385 125228 162360 -1 8369
8373 3 371355 125129 162240 -1 8372
8374 3 371359 125149 162120 -1 8373
8375 3 371243 125297 162000 -1 8374
8376 3 371331 125517 162040 -1 8375
8377 3 371403 125573 161960 -1 8376
8378 3 371487 125585 161880 -1 8377
8379 3 371431 125609 161800 -1 8378
8380 3 371339 125593 161720 -1 8379
8381 3 371311 125605 161640 -1 8380
8382 3 371367 125637 161560 -1 8381
8383 3 371327 125649 161440 -1 8382
8384 3 371379 125685 161320 -1 8383
8385 3 370715 124525 161920 -1 8361
8386 3 365331 125117 160000 98 8312
8387 3 365367 125097 159880 45 8386
8388 3 365487 125205 159760 45 8387
8389 3 365452 125237 159680 32 8388
8390 3 365568 125289 159560 32 8389
8391 3 365644 125309 159440 60 8390
8392 3 365652 125349 159360 60 8391
8393 3 365648 125389 159240 81 8392
8394 3 365634 125481 159040 81 8393
8395 3 365558 125557 159000 80 8394
8396 3 365450 125933 158960 32 8395
8397 3 365378 126021 158960 32 8396
8398 3 365350 125985 158880 51 8397
8399 3 365270 125901 158800 51 8398
8400 3 365242 125909 158680 51 8399
8401 3 365336 125953 158640 51 8400
8402 3 365372 125989 158560 51 8401
8403 3 365480 126197 158440 51 8402
8404 3 365558 126217 158280 51 8403
8405 3 365594 126189 158200 51 8404
8406 3 365870 126613 158160 51 8405
8407 3 365882 126409 158040 51 8406
8408 3 365966 126337 157920 -1 8407
8409 3 365946 126217 157880 -1 8408
8410 3 365962 126129 157840 -1 8409
8411 3 365930 126781 158080 -1 8406
8412 3 365956 127013 158000 -1 8411
8413 3 365920 127097 157920 -1 8412
8414 3 365896 127125 157840 -1 8413
8415 3 365616 127065 157840 -1 8414
8416 3 365500 127115 157880 -1 8415
8417 3 365394 127123 157920 -1 8416
8418 3 365126 127153 157960 -1 8417
8419 3 365064 127227 157920 -1 8418
8420 3 365060 127289 157880 -1 8419
8421 3 365010 127339 157840 -1 8420
8422 3 364922 127363 157800 -1 8421
8423 3 364890 127361 157720 -1 8422
8424 3 365020 127305 157640 -1 8423
8425 3 365012 127291 157600 -1 8424
8426 3 364938 127233 157560 -1 8425
8427 3 364860 127191 157520 -1 8426
8428 3 364852 127099 157480 -1 8427
8429 3 365944 127249 157800 -1 8414
8430 3 365944 127249 157640 -1 8429
8431 3 365956 127249 157560 -1 8430
8432 3 365964 127301 157360 -1 8431
8433 3 365932 127401 157240 -1 8432
8434 3 366004 127745 157240 -1 8433
8435 3 366136 127933 157200 -1 8434
8436 3 366144 127957 157120 -1 8435
8437 3 366208 128125 157000 -1 8436
8438 3 366096 128317 156880 -1 8437
8439 3 366304 128553 156720 -1 8438
8440 3 366332 128969 156800 -1 8439
8441 3 366352 129169 156840 -1 8440
8442 3 366508 129553 156720 -1 8441
8443 3 366500 130065 156560 -1 8442
8444 3 366556 130553 156400 -1 8443
8445 3 366712 130877 156280 -1 8444
8446 3 366904 131089 156200 -1 8445
8447 3 366948 131273 155960 -1 8446
8448 3 367100 131437 155840 -1 8447
8449 3 367336 131817 155720 -1 8448
8450 3 367384 132101 155760 -1 8449
8451 3 367568 132505 155960 -1 8450
8452 3 367592 132853 156000 -1 8451
8453 3 367492 133209 156000 -1 8452
8454 3 367516 133401 155880 -1 8453
8455 3 367528 133909 155920 -1 8454
8456 3 367508 134057 155840 -1 8455
8457 3 367520 134209 155760 -1 8456
8458 3 367535 134320 155640 -1 8457
8459 3 367792 133752 155600 -1 8458
8460 3 367814 133730 155520 -1 8459
8461 3 367852 133676 155480 -1 8460
8462 3 367894 133618 155440 -1 8461
8463 3 367540 134357 155600 -1 8458
8464 3 367556 134445 155520 -1 8463
8465 3 367628 134413 155400 -1 8464
8466 3 367628 134413 155320 -1 8465
8467 3 367364 134995 155360 -1 8466
8468 3 367564 135049 155400 -1 8467
8469 3 367566 135067 155440 -1 8468
8470 3 367538 135065 155480 -1 8469
8471 3 367518 135083 155520 -1 8470
8472 3 367470 135101 155600 -1 8471
8473 3 367640 135119 155640 -1 8472
8474 3 367732 135127 155720 -1 8473
8475 3 367802 135109 155800 -1 8474
8476 3 367830 135089 155880 -1 8475
8477 3 367850 135041 155960 -1 8476
8478 3 367628 134413 155240 -1 8466
8479 3 368160 133991 155200 -1 8478
8480 3 368240 134005 155160 -1 8479
8481 3 368244 134011 155120 -1 8480
8482 3 368410 134139 155080 -1 8481
8483 3 368550 134195 155120 -1 8482
8484 3 368686 134233 155160 -1 8483
8485 3 368782 134235 155240 -1 8484
8486 3 368804 134251 155280 -1 8485
8487 3 368872 134311 155320 -1 8486
8488 3 368990 134399 155280 -1 8487
8489 3 369014 134501 155240 -1 8488
8490 3 369032 134569 155280 -1 8489
8491 3 367924 134549 155080 -1 8478
8492 3 368071 134696 155000 -1 8491
8493 3 368278 135389 155040 -1 8492
8494 3 368306 135467 155080 -1 8493
8495 3 368274 135657 155040 -1 8494
8496 3 368350 135813 155080 -1 8495
8497 3 368474 135975 155040 -1 8496
8498 3 368520 136003 155080 -1 8497
8499 3 368528 136101 155040 -1 8498
8500 3 368488 136153 155080 -1 8499
8501 3 368398 136235 155120 -1 8500
8502 3 368244 136211 155080 -1 8501
8503 3 368246 136209 155040 -1 8502
8504 3 368222 136187 155000 -1 8503
8505 3 368210 136179 154960 -1 8504
8506 3 368048 136233 154920 -1 8505
8507 3 367888 136355 154960 -1 8506
8508 3 367822 136445 155000 -1 8507
8509 3 367734 136463 155040 -1 8508
8510 3 368144 134769 154960 -1 8492
8511 3 368237 134708 154880 -1 8510
8512 3 368152 134729 154840 -1 8511
8513 3 367976 134852 154800 -1 8512
8514 3 368011 134938 154760 -1 8513
8515 3 368716 134841 155000 -1 8511
8516 3 368832 134803 154960 -1 8515
8517 3 368894 134848 154920 -1 8516
8518 3 368939 134857 154880 -1 8517
8519 3 368999 134913 154840 -1 8518
8520 3 368928 134945 154800 -1 8519
8521 3 368879 135024 154760 -1 8520
8522 3 368845 135035 154720 -1 8521
8523 3 369134 134939 154760 -1 8519
8524 3 369196 134926 154720 -1 8523
8525 3 369265 134962 154680 -1 8524
8526 3 369293 135018 154640 -1 8525
8527 3 369333 135172 154680 -1 8526
8528 3 369428 135221 154760 -1 8527
8529 3 369501 135241 154840 -1 8528
8530 3 369618 135365 154920 -1 8529
8531 3 367116 134973 155600 -1 8464
8532 3 366884 135305 155680 -1 8531
8533 3 366724 135481 155720 -1 8532
8534 3 366484 135851 155680 -1 8533
8535 3 366516 135923 155600 -1 8534
8536 3 366538 135899 155560 -1 8535
8537 3 366472 135929 155840 -1 8533
8538 3 366408 136201 155920 -1 8537
8539 3 366164 136493 156000 -1 8538
8540 3 366048 136613 156040 -1 8539
8541 3 365816 136705 156080 -1 8540
8542 3 365640 136897 156120 -1 8541
8543 3 365416 137141 156120 -1 8542
8544 3 365368 137261 156000 -1 8543
8545 3 365328 137437 155920 -1 8544
8546 3 365252 137585 155800 -1 8545
8547 3 364952 138005 155720 -1 8546
8548 3 364900 138441 155680 -1 8547
8549 3 364820 138701 155640 -1 8548
8550 3 364724 139097 155560 -1 8549
8551 3 364448 139621 155440 -1 8550
8552 3 364060 139981 155320 -1 8551
8553 3 363648 140157 155360 -1 8552
8554 3 363392 140517 155280 -1 8553
8555 3 363264 140573 155160 -1 8554
8556 3 363132 140621 155080 -1 8555
8557 3 362944 140681 154920 -1 8556
8558 3 362955 140634 154800 -1 8557
8559 3 363464 140333 155440 -1 8553
8560 3 363148 140849 155640 -1 8559
8561 3 363012 141077 155720 -1 8560
8562 3 362800 141361 155800 -1 8561
8563 3 362776 141365 155760 -1 8562
8564 3 362736 141371 155720 -1 8563
8565 3 362718 141373 155680 -1 8564
8566 3 362706 141365 155640 -1 8565
8567 3 362700 141360 155600 -1 8566
8568 3 362618 141355 155520 -1 8567
8569 3 362588 141317 155440 -1 8568
8570 3 362601 141257 155400 -1 8569
8571 3 362595 141188 155320 -1 8570
8572 3 362515 141186 155240 -1 8571
8573 3 362592 141481 155840 -1 8562
8574 3 362505 141496 155920 -1 8573
8575 3 362216 141825 155800 -1 8574
8576 3 361960 141941 155520 -1 8575
8577 3 361452 142185 155680 -1 8576
8578 3 360880 142641 155760 -1 8577
8579 3 360556 142685 155920 -1 8578
8580 3 360352 142641 156000 -1 8579
8581 3 360512 142785 156080 -1 8580
8582 3 360324 142989 156280 -1 8581
8583 3 359931 143342 156480 -1 8582
8584 3 359852 143413 156520 -1 8583
8585 3 359848 143849 156680 -1 8584
8586 3 360040 144857 157400 -1 8585
8587 3 360340 145261 157200 -1 8586
8588 3 360280 145529 157160 -1 8587
8589 3 360234 145628 157040 -1 8588
8590 3 360350 145780 156920 -1 8589
8591 3 360371 145822 156880 -1 8590
8592 3 360395 145871 156800 -1 8591
8593 3 360429 145893 156720 -1 8592
8594 3 360453 145927 156640 -1 8593
8595 3 360515 146017 156560 -1 8594
8596 3 360496 146231 156520 -1 8595
8597 3 360511 146345 156480 -1 8596
8598 3 360496 146358 156440 -1 8597
8599 3 360487 146259 156400 -1 8598
8600 3 360635 146287 156320 -1 8599
8601 3 359964 142401 156120 -1 8580
8602 3 359700 142273 156240 -1 8601
8603 3 359321 142263 156280 -1 8602
8604 3 359136 142308 156320 -1 8603
8605 3 359010 142113 156360 -1 8604
8606 3 358858 141948 156400 -1 8605
8607 3 358725 141770 156360 -1 8606
8608 3 358675 141745 156320 -1 8607
8609 3 358626 141706 156280 -1 8608
8610 3 358632 141567 156240 -1 8609
8611 3 358628 141288 156280 -1 8610
8612 3 358798 141183 156320 -1 8611
8613 3 358840 141031 156360 -1 8612
8614 3 358954 140913 156320 -1 8613
8615 3 358997 140825 156280 -1 8614
8616 3 358673 141517 156200 -1 8610
8617 3 358774 141421 156120 -1 8616
8618 3 358819 141420 156080 -1 8617
8619 3 358830 141439 156040 -1 8618
8620 3 358770 141414 155960 -1 8619
8621 3 358768 141345 155880 -1 8620
8622 3 358832 141321 155840 -1 8621
8623 3 358898 141330 155800 -1 8622
8624 3 358943 141330 155720 -1 8623
8625 3 359066 142497 156360 -1 8604
8626 3 358930 142572 156400 -1 8625
8627 3 358816 142710 156360 -1 8626
8628 3 358771 142734 156320 -1 8627
8629 3 358759 142766 156280 -1 8628
8630 3 358709 142897 156200 -1 8629
8631 3 358761 142967 156160 -1 8630
8632 3 358806 143002 156120 -1 8631
8633 3 358591 142554 156520 -1 8626
8634 3 358336 142478 156480 -1 8633
8635 3 358029 142456 156440 -1 8634
8636 3 357942 142486 156400 -1 8635
8637 3 358040 142467 156360 -1 8636
8638 3 358182 142467 156280 -1 8637
8639 3 358252 142476 156240 -1 8638
8640 3 357824 142512 156440 -1 8636
8641 3 357740 142439 156480 -1 8640
8642 3 357721 142425 156520 -1 8641
8643 3 357667 142575 156560 -1 8642
8644 3 357596 142637 156520 -1 8643
8645 3 357476 142650 156480 -1 8644
8646 3 362332 141525 156080 -1 8574
8647 3 362413 141522 156160 -1 8646
8648 3 362289 141637 156240 -1 8647
8649 3 362317 141733 156280 -1 8648
8650 3 362460 142117 156320 -1 8649
8651 3 362454 142200 156360 -1 8650
8652 3 362428 142430 156320 -1 8651
8653 3 362430 142448 156280 -1 8652
8654 3 362351 142478 156200 -1 8653
8655 3 362293 142540 156120 -1 8654
8656 3 362298 142675 156040 -1 8655
8657 3 362270 142814 156000 -1 8656
8658 3 362126 142983 155960 -1 8657
8659 3 362150 142975 155920 -1 8658
8660 3 362353 142960 155880 -1 8659
8661 3 362445 142936 155840 -1 8660
8662 3 362484 142923 155800 -1 8661
8663 3 362557 142902 155720 -1 8662
8664 3 362731 142866 155760 -1 8663
8665 3 362891 142866 155720 -1 8664
8666 3 362953 142855 155760 -1 8665
8667 3 362958 142883 155800 -1 8666
8668 3 362923 142906 155840 -1 8667
8669 3 362956 142891 155880 -1 8668
8670 3 363016 142769 155640 -1 8665
8671 3 363043 142763 155600 -1 8670
8672 3 363054 142749 155560 -1 8671
8673 3 363058 142665 155480 -1 8672
8674 3 363043 142642 155440 -1 8673
8675 3 363060 142597 155400 -1 8674
8676 3 363122 142543 155360 -1 8675
8677 3 363339 142515 155280 -1 8676
8678 3 363662 142537 155240 -1 8677
8679 3 361903 143024 156000 -1 8658
8680 3 361860 143035 156040 -1 8679
8681 3 361716 143100 156080 -1 8680
8682 3 361680 143122 156120 -1 8681
8683 3 362400 141825 156360 -1 8649
8684 3 362424 141806 156440 -1 8683
8685 3 362434 141797 156520 -1 8684
8686 3 362445 141827 156560 -1 8685
8687 3 362469 141866 156600 -1 8686
8688 3 362460 141898 156640 -1 8687
8689 3 362477 141937 156680 -1 8688
8690 3 362490 141937 156720 -1 8689
8691 3 362509 141915 156760 -1 8690
8692 3 362554 141902 156800 -1 8691
8693 3 362597 141924 156880 -1 8692
8694 3 362606 141999 156920 -1 8693
8695 3 362640 142025 156960 -1 8694
8696 3 362812 142113 157040 -1 8695
8697 3 362846 142185 157080 -1 8696
8698 3 362882 142263 157120 -1 8697
8699 3 362968 142340 157160 -1 8698
8700 3 363073 142350 157200 -1 8699
8701 3 363133 142449 157240 -1 8700
8702 3 363170 142498 157280 -1 8701
8703 3 363183 142535 157360 -1 8702
8704 3 363110 142561 157440 -1 8703
8705 3 363088 142599 157520 -1 8704
8706 3 363082 142672 157600 -1 8705
8707 3 363127 142646 157640 -1 8706
8708 3 363237 142711 157680 -1 8707
8709 3 363229 142692 157720 -1 8708
8710 3 363236 142717 157720 -1 8708
8711 3 363217 142792 157800 -1 8710
8712 3 364036 140077 155320 -1 8552
8713 3 366540 136349 156040 -1 8540
8714 3 366585 136269 156080 -1 8713
8715 3 366549 136224 156120 -1 8714
8716 3 366555 136256 156160 -1 8715
8717 3 366566 136258 156200 -1 8716
8718 3 366602 136249 156240 -1 8717
8719 3 366679 136230 156280 -1 8718
8720 3 366720 136140 156320 -1 8719
8721 3 366776 136097 156280 -1 8720
8722 3 366870 136080 156240 -1 8721
8723 3 367012 136071 156200 -1 8722
8724 3 367174 136065 156160 -1 8723
8725 3 367183 136191 156080 -1 8724
8726 3 367273 136221 156040 -1 8725
8727 3 367484 134137 156000 -1 8455
8728 3 367452 134345 156040 -1 8727
8729 3 367460 132085 155640 -1 8449
8730 3 367452 132233 155680 -1 8729
8731 3 367444 132269 155640 -1 8730
8732 3 367486 132277 155600 -1 8731
8733 3 367470 132263 155560 -1 8732
8734 3 366004 127373 157200 -1 8433
8735 3 366010 127341 157160 -1 8734
8736 3 365732 127321 157160 -1 8735
8737 3 365436 127281 157160 -1 8736
8738 3 365392 127287 157200 -1 8737
8739 3 365372 127269 157240 -1 8738
8740 3 366006 127309 157080 -1 8735
8741 3 365986 127225 156960 -1 8740
8742 3 365998 127249 156920 -1 8741
8743 3 365802 127245 156880 -1 8742
8744 3 365650 127273 156840 -1 8743
8745 3 365600 127303 156800 -1 8744
8746 3 365558 127281 156760 -1 8745
8747 3 365496 127279 156720 -1 8746
8748 3 365406 127239 156680 -1 8747
8749 3 365380 127249 156640 -1 8748
8750 3 365372 127247 156600 -1 8749
8751 3 366038 127261 156840 -1 8742
8752 3 366290 127233 156560 -1 8751
8753 3 366490 127281 156480 -1 8752
8754 3 366706 127357 156440 -1 8753
8755 3 367062 127597 156400 -1 8754
8756 3 367166 127833 156320 -1 8755
8757 3 367064 128039 156280 -1 8756
8758 3 367046 128097 156240 -1 8757
8759 3 367090 128143 156200 -1 8758
8760 3 367142 128181 156160 -1 8759
8761 3 367166 128247 156080 -1 8760
8762 3 367066 128301 156000 -1 8761
8763 3 367020 128333 155920 -1 8762
8764 3 366944 128335 155840 -1 8763
8765 3 366954 128287 155760 -1 8764
8766 3 366976 128239 155680 -1 8765
8767 3 366990 128221 155640 -1 8766
8768 3 366996 128195 155560 -1 8767
8769 3 366892 128141 155520 -1 8768
8770 3 367270 128053 156280 -1 8756
8771 3 367380 128093 156240 -1 8770
8772 3 367468 128133 156160 -1 8771
8773 3 367538 128195 156080 -1 8772
8774 3 367638 128275 156000 -1 8773
8775 3 367644 128355 155960 -1 8774
8776 3 367668 128373 155920 -1 8775
8777 3 367676 128405 155880 -1 8776
8778 3 367672 128437 155840 -1 8777
8779 3 367716 128495 155760 -1 8778
8780 3 367772 128563 155680 -1 8779
8781 3 367894 128675 155600 -1 8780
8782 3 367934 128761 155560 -1 8781
8783 3 368008 128865 155480 -1 8782
8784 3 368016 128909 155400 -1 8783
8785 3 367992 128915 155360 -1 8784
8786 3 367972 128913 155280 -1 8785
8787 3 367950 128901 155200 -1 8786
8788 3 367954 128901 155120 -1 8787
8789 3 367982 128921 155040 -1 8788
8790 3 367996 128947 154960 -1 8789
8791 3 367972 128909 154880 -1 8790
8792 3 367972 128855 154800 -1 8791
8793 3 367968 128821 154720 -1 8792
8794 3 367954 128863 154640 -1 8793
8795 3 367786 128899 154560 -1 8794
8796 3 367684 128967 154480 -1 8795
8797 3 367548 129005 154440 -1 8796
8798 3 367700 129021 154360 -1 8797
8799 3 367668 129127 154320 -1 8798
8800 3 367634 129257 154280 -1 8799
8801 3 367608 129307 154240 -1 8800
8802 3 367612 129433 154160 -1 8801
8803 3 367548 129591 154120 -1 8802
8804 3 367446 129735 154080 -1 8803
8805 3 367444 129813 154000 -1 8804
8806 3 367468 129903 153920 -1 8805
8807 3 367724 129649 153880 -1 8806
8808 3 367946 129521 153920 -1 8807
8809 3 368214 129467 153880 -1 8808
8810 3 368517 129489 153960 -1 8809
8811 3 368533 129487 154000 -1 8810
8812 3 368578 129477 154080 -1 8811
8813 3 368594 129473 154120 -1 8812
8814 3 368606 129489 154200 -1 8813
8815 3 368626 129485 154280 -1 8814
8816 3 368658 129491 154360 -1 8815
8817 3 368748 129519 154440 -1 8816
8818 3 369012 129325 154520 -1 8817
8819 3 369088 129295 154600 -1 8818
8820 3 369110 129261 154640 -1 8819
8821 3 369098 129207 154680 -1 8820
8822 3 369136 129157 154760 -1 8821
8823 3 369210 129061 154800 -1 8822
8824 3 369252 128863 154880 -1 8823
8825 3 369332 128833 154920 -1 8824
8826 3 369662 128839 154960 -1 8825
8827 3 369858 128665 154920 -1 8826
8828 3 369904 128609 154880 -1 8827
8829 3 368698 129485 153880 -1 8810
8830 3 368704 129483 153800 -1 8829
8831 3 367458 129963 153880 -1 8806
8832 3 367474 130019 153840 -1 8831
8833 3 367394 130127 153760 -1 8832
8834 3 367316 130241 153720 -1 8833
8835 3 367268 130345 153680 -1 8834
8836 3 367330 130457 153600 -1 8835
8837 3 367300 130585 153520 -1 8836
8838 3 367282 130723 153440 -1 8837
8839 3 367278 130787 153360 -1 8838
8840 3 367230 130861 153280 -1 8839
8841 3 367190 130917 153200 -1 8840
8842 3 367148 130935 153120 -1 8841
8843 3 367096 130971 153040 -1 8842
8844 3 367050 131041 152960 -1 8843
8845 3 366996 131149 152880 -1 8844
8846 3 366896 131231 152840 -1 8845
8847 3 366746 131377 152800 -1 8846
8848 3 366548 131629 152720 -1 8847
8849 3 366334 131903 152680 -1 8848
8850 3 366180 132057 152600 -1 8849
8851 3 366122 132115 152560 -1 8850
8852 3 366110 132128 152520 -1 8851
8853 3 366086 132155 152440 -1 8852
8854 3 365962 132135 152400 -1 8853
8855 3 365568 132397 152360 -1 8854
8856 3 365450 132411 152280 -1 8855
8857 3 365426 132400 152240 -1 8856
8858 3 365402 132389 152200 -1 8857
8859 3 365236 132301 152120 -1 8858
8860 3 365102 132269 152040 -1 8859
8861 3 365210 132153 152000 -1 8860
8862 3 365156 132175 151920 -1 8861
8863 3 365102 132281 151800 -1 8862
8864 3 365220 132387 151760 -1 8863
8865 3 365288 132375 151680 -1 8864
8866 3 365462 132411 151600 -1 8865
8867 3 365606 132399 151520 -1 8866
8868 3 366088 132007 152360 -1 8854
8869 3 366104 131961 152240 -1 8868
8870 3 366164 131887 152200 -1 8869
8871 3 366162 131925 152120 -1 8870
8872 3 366128 131975 152040 -1 8871
8873 3 366066 132021 151960 -1 8872
8874 3 366072 132293 152640 -1 8850
8875 3 366046 132399 152720 -1 8874
8876 3 366048 132409 152760 -1 8875
8877 3 366056 132455 152800 -1 8876
8878 3 366038 132459 152880 -1 8877
8879 3 365990 132467 152960 -1 8878
8880 3 366118 132661 153040 -1 8879
8881 3 366186 132747 153080 -1 8880
8882 3 366364 132935 153040 -1 8881
8883 3 366390 133099 153000 -1 8882
8884 3 366476 133261 152920 -1 8883
8885 3 366458 133401 152840 -1 8884
8886 3 366538 133399 152800 -1 8885
8887 3 366530 127257 156400 -1 8754
8888 3 366262 126977 156280 -1 8887
8889 3 366154 127029 156160 -1 8888
8890 3 364902 126101 158680 51 8400
8891 3 364806 126293 158720 51 8890
8892 3 364630 126471 158680 -1 8891
8893 3 364440 126673 158640 -1 8892
8894 3 364330 126785 158600 -1 8893
8895 3 364250 126859 158640 -1 8894
8896 3 364160 126881 158680 -1 8895
8897 3 364058 126839 158720 -1 8896
8898 3 363946 126775 158680 -1 8897
8899 3 363808 126673 158640 -1 8898
8900 3 363788 126635 158560 -1 8899
8901 3 363800 126577 158520 -1 8900
8902 3 363818 126537 158480 -1 8901
8903 3 363822 126505 158440 -1 8902
8904 3 363814 126495 158400 -1 8903
8905 3 363752 126477 158360 -1 8904
8906 3 363614 126399 158320 -1 8905
8907 3 363580 126379 158280 -1 8906
8908 3 365686 126129 158960 51 8397
8909 3 365818 126213 159000 51 8908
8910 3 365818 126251 159040 51 8909
8911 3 365844 126475 159120 51 8910
8912 3 365830 126569 159200 51 8911
8913 3 365848 126605 159240 32 8912
8914 3 365832 126689 159280 32 8913
8915 3 365870 126651 159320 32 8914
8916 3 366046 126585 159400 32 8915
8917 3 366162 126489 159440 32 8916
8918 3 366376 126427 159480 -1 8917
8919 3 366382 126465 159520 -1 8918
8920 3 366488 126397 159600 -1 8919
8921 3 366622 126381 159560 -1 8920
8922 3 366696 126405 159520 -1 8921
8923 3 366786 126451 159560 -1 8922
8924 3 366886 126485 159520 -1 8923
8925 3 367090 126479 159480 -1 8924
8926 3 367300 126507 159440 -1 8925
8927 3 367348 126471 159400 -1 8926
8928 3 367426 126449 159320 -1 8927
8929 3 367626 126453 159240 -1 8928
8930 3 367708 126659 159200 -1 8929
8931 3 367754 126697 159160 -1 8930
8932 3 367794 126709 159120 -1 8931
8933 3 367858 126691 159080 -1 8932
8934 3 367912 126645 159040 -1 8933
8935 3 367910 126629 158960 -1 8934
8936 3 367898 126635 158880 -1 8935
8937 3 367918 126727 158840 -1 8936
8938 3 367902 126793 158800 -1 8937
8939 3 367936 126885 158760 -1 8938
8940 3 367854 126891 158720 -1 8939
8941 3 367798 126509 159200 -1 8929
8942 3 367990 126485 159120 -1 8941
8943 3 368078 126469 159160 -1 8942
8944 3 368154 126437 159200 -1 8943
8945 3 368250 126279 159240 -1 8944
8946 3 368234 126123 159280 -1 8945
8947 3 368280 126077 159240 -1 8946
8948 3 368306 126047 159200 -1 8947
8949 3 368384 125981 159160 -1 8948
8950 3 368422 125997 159120 -1 8949
8951 3 367374 126573 159480 -1 8926
8952 3 367352 126643 159560 -1 8951
8953 3 367352 126649 159640 -1 8952
8954 3 367344 126633 159680 -1 8953
8955 3 367338 126629 159720 -1 8954
8956 3 367324 126647 159760 -1 8955
8957 3 367246 126713 159800 -1 8956
8958 3 367086 126809 159840 -1 8957
8959 3 367084 126793 159880 -1 8958
8960 3 367114 126801 159960 -1 8959
8961 3 367226 126729 160040 -1 8960
8962 3 367456 126619 160080 -1 8961
8963 3 367626 126571 160120 -1 8962
8964 3 367710 126561 160160 -1 8963
8965 3 367714 126563 160200 -1 8964
8966 3 367686 126543 160240 -1 8965
8967 3 366436 126445 159760 -1 8920
8968 3 366438 126453 159800 -1 8967
8969 3 366428 126473 159840 -1 8968
8970 3 366402 126453 159880 -1 8969
8971 3 366400 126391 159960 -1 8970
8972 3 366410 126367 160000 -1 8971
8973 3 366468 126305 160040 -1 8972
8974 3 366614 126161 160080 -1 8973
8975 3 366876 125941 160040 -1 8974
8976 3 367196 125865 160120 -1 8975
8977 3 367238 125927 160160 -1 8976
8978 3 367210 125857 160240 -1 8977
8979 3 367374 125753 160280 -1 8978
8980 3 367462 125711 160360 -1 8979
8981 3 367554 125643 160440 -1 8980
8982 3 367648 125593 160520 -1 8981
8983 3 367660 125573 160560 -1 8982
8984 3 367672 125553 160600 -1 8983
8985 3 367644 125529 160640 -1 8984
8986 3 367564 125475 160720 -1 8985
8987 3 367554 125431 160800 -1 8986
8988 3 367130 125877 160320 -1 8978
8989 3 367086 125861 160400 -1 8988
8990 3 365736 126919 159240 -1 8914
8991 3 365698 126979 159200 -1 8990
8992 3 365636 127027 159160 -1 8991
8993 3 365642 127097 159120 -1 8992
8994 3 365652 127219 159160 -1 8993
8995 3 365596 127301 159200 -1 8994
8996 3 365546 127363 159240 -1 8995
8997 3 365474 127407 159280 -1 8996
8998 3 365276 127417 159320 -1 8997
8999 3 365228 127411 159360 -1 8998
9000 3 365204 127425 159400 -1 8999
9001 3 365180 127439 159440 -1 9000
9002 3 364952 127533 159480 -1 9001
9003 3 364782 127653 159520 -1 9002
9004 3 364842 127559 159560 -1 9003
9005 3 364888 127549 159600 -1 9004
9006 3 364630 127835 159480 -1 9003
9007 3 364608 128011 159520 -1 9006
9008 3 364476 128093 159480 -1 9007
9009 3 364424 128101 159440 -1 9008
9010 3 364344 128111 159400 -1 9009
9011 3 364190 128143 159440 -1 9010
9012 3 364154 128139 159480 -1 9011
9013 3 363916 128207 159520 -1 9012
9014 3 363846 128217 159560 -1 9013
9015 3 363710 128055 159600 -1 9014
9016 3 363536 127779 159560 -1 9015
9017 3 363390 127853 159640 -1 9016
9018 3 363300 127837 159680 -1 9017
9019 3 363254 127825 159720 -1 9018
9020 3 363208 127813 159760 -1 9019
9021 3 365748 125581 159560 60 8390
9022 3 365764 125609 159600 60 9021
9023 3 364219 124981 160640 51 8305
9024 3 363935 125341 160680 51 9023
9025 3 363799 125497 160600 51 9024
9026 3 363699 125567 160560 51 9025
9027 3 363705 125595 160480 -1 9026
9028 3 363741 125623 160400 -1 9027
9029 3 363747 125657 160320 -1 9028
9030 3 363689 125753 160280 -1 9029
9031 3 363571 126079 160320 -1 9030
9032 3 363459 126213 160360 -1 9031
9033 3 363435 126259 160400 -1 9032
9034 3 363411 126309 160440 -1 9033
9035 3 363091 126589 160400 -1 9034
9036 3 363085 126609 160360 -1 9035
9037 3 362991 126663 160280 -1 9036
9038 3 362953 126695 160240 -1 9037
9039 3 363842 124632 160960 60 8300
9040 3 363558 124676 160880 71 9039
9041 3 363132 124584 160840 64 9040
9042 3 362708 124256 160840 32 9041
9043 3 362487 124266 160880 32 9042
9044 3 362266 124276 160920 32 9043
9045 3 362552 124272 161000 32 9044
9046 3 362604 124268 161160 32 9045
9047 3 362628 124272 161280 32 9046
9048 3 362496 124308 161440 32 9047
9049 3 362416 124344 161560 32 9048
9050 3 362300 124379 161600 32 9049
9051 3 362232 124422 161680 32 9050
9052 3 362146 124407 161760 32 9051
9053 3 362214 124382 161840 32 9052
9054 3 361688 124208 160960 -1 9044
9055 3 361536 124076 161000 -1 9054
9056 3 361424 123932 161080 -1 9055
9057 3 361336 123840 161040 -1 9056
9058 3 361228 123876 160960 -1 9057
9059 3 361184 123936 160920 -1 9058
9060 3 361141 123976 160880 -1 9059
9061 3 362256 124280 160840 32 9043
9062 3 362148 124228 160720 32 9061
9063 3 362084 124212 160600 32 9062
9064 3 362024 124264 160400 -1 9063
9065 3 361834 124376 160280 -1 9064
9066 3 361574 124456 160200 -1 9065
9067 3 361664 124396 160120 -1 9066
9068 3 362072 124484 160080 -1 9067
9069 3 362228 124536 160000 -1 9068
9070 3 362320 124488 159920 -1 9069
9071 3 362348 124448 159840 -1 9070
9072 3 362336 124460 159720 -1 9071
9073 3 362320 124440 159600 -1 9072
9074 3 362292 124408 159440 -1 9073
9075 3 362348 124392 159360 -1 9074
9076 3 362348 124444 159240 -1 9075
9077 3 362268 124516 159080 -1 9076
9078 3 362248 124524 158960 -1 9077
9079 3 362261 124594 158920 -1 9078
9080 3 362192 124649 158880 -1 9079
9081 3 362132 124658 158840 -1 9080
9082 3 361400 124404 160000 -1 9067
9083 3 361236 124340 159920 -1 9082
9084 3 361002 124180 159840 -1 9083
9085 3 360786 124056 159720 -1 9084
9086 3 360704 123996 159520 -1 9085
9087 3 360412 123768 159360 -1 9086
9088 3 360204 123612 159200 -1 9087
9089 3 360158 123528 159120 -1 9088
9090 3 360097 123443 159040 -1 9089
9091 3 360066 123400 159000 -1 9090
9092 3 359966 123296 158880 -1 9091
9093 3 359810 123132 158760 -1 9092
9094 3 359828 122892 158520 -1 9093
9095 3 359800 122652 158320 -1 9094
9096 3 359840 122328 158240 -1 9095
9097 3 359790 122080 158120 -1 9096
9098 3 359806 121900 158000 -1 9097
9099 3 359914 121604 157880 -1 9098
9100 3 359892 121204 157760 -1 9099
9101 3 359901 121149 157720 -1 9100
9102 3 359725 121046 157760 -1 9101
9103 3 359575 121100 157840 -1 9102
9104 3 359467 121240 157960 -1 9103
9105 3 359397 121404 157920 -1 9104
9106 3 359363 121454 157880 -1 9105
9107 3 359331 121428 157840 -1 9106
9108 3 359290 121408 157800 -1 9107
9109 3 359333 121382 157760 -1 9108
9110 3 359370 121401 157720 -1 9109
9111 3 359400 121378 157680 -1 9110
9112 3 359412 121363 157640 -1 9111
9113 3 359438 121356 157560 -1 9112
9114 3 359470 121375 157480 -1 9113
9115 3 359492 121410 157400 -1 9114
9116 3 359920 121040 157640 -1 9101
9117 3 359959 121026 157600 -1 9116
9118 3 359981 120890 157480 -1 9117
9119 3 359977 120694 157280 -1 9118
9120 3 359989 120602 157120 -1 9119
9121 3 360009 120642 157040 -1 9120
9122 3 360017 120598 156920 -1 9121
9123 3 360001 120602 156760 -1 9122
9124 3 360021 120622 156640 -1 9123
9125 3 359941 120586 156520 -1 9124
9126 3 359841 120550 156440 -1 9125
9127 3 359785 120434 156320 -1 9126
9128 3 359549 120250 156200 -1 9127
9129 3 359535 120302 156080 -1 9128
9130 3 359415 120282 156000 -1 9129
9131 3 359475 120242 155920 -1 9130
9132 3 359459 120250 155840 -1 9131
9133 3 359443 120220 155800 -1 9132
9134 3 359647 119956 155760 -1 9133
9135 3 359811 119744 155720 -1 9134
9136 3 359815 119668 155680 -1 9135
9137 3 359983 119680 155640 -1 9136
9138 3 360287 119764 155680 -1 9137
9139 3 360345 119780 155760 -1 9138
9140 3 360253 119726 155800 -1 9139
9141 3 360206 119701 155840 -1 9140
9142 3 360499 119887 155800 -1 9139
9143 3 360534 119859 155840 -1 9142
9144 3 360529 119840 155880 -1 9143
9145 3 360527 119855 155920 -1 9144
9146 3 360518 119870 155960 -1 9145
9147 3 360548 119880 156000 -1 9146
9148 3 360567 119869 156040 -1 9147
9149 3 359695 119552 155640 -1 9136
9150 3 359483 119392 155480 -1 9149
9151 3 359227 119268 155320 -1 9150
9152 3 359023 118996 155160 -1 9151
9153 3 358919 118876 155040 -1 9152
9154 3 358843 118604 154960 -1 9153
9155 3 358807 118264 155040 -1 9154
9156 3 358807 118100 154960 -1 9155
9157 3 358827 117856 154880 -1 9156
9158 3 358851 117672 154800 -1 9157
9159 3 358851 117472 154680 -1 9158
9160 3 358755 117228 154480 -1 9159
9161 3 358535 117068 154280 -1 9160
9162 3 358579 116988 154080 -1 9161
9163 3 358483 116872 153920 -1 9162
9164 3 358539 116780 153840 -1 9163
9165 3 358467 116704 153760 -1 9164
9166 3 358283 116660 153680 -1 9165
9167 3 358179 116728 153520 -1 9166
9168 3 358115 116764 153480 -1 9167
9169 3 358099 116804 153400 -1 9168
9170 3 357943 116580 153360 -1 9169
9171 3 357935 116636 153320 -1 9170
9172 3 357955 116644 153200 -1 9171
9173 3 357979 116648 153080 -1 9172
9174 3 357899 116660 152960 -1 9173
9175 3 357891 116776 152800 -1 9174
9176 3 357823 116768 152640 -1 9175
9177 3 357639 116676 152480 -1 9176
9178 3 357551 116460 152320 -1 9177
9179 3 357575 116352 152160 -1 9178
9180 3 357307 115988 152040 -1 9179
9181 3 357199 116120 151880 -1 9180
9182 3 357011 116144 151800 -1 9181
9183 3 356927 116212 151680 -1 9182
9184 3 356835 116216 151560 -1 9183
9185 3 356743 116204 151480 -1 9184
9186 3 356731 116192 151360 -1 9185
9187 3 356751 116212 151240 -1 9186
9188 3 356791 116220 151200 -1 9187
9189 3 356375 116511 151160 -1 9188
9190 3 356221 116533 151120 -1 9189
9191 3 356199 116543 151080 -1 9190
9192 3 356831 116228 151160 -1 9188
9193 3 356787 116420 151080 -1 9192
9194 3 356791 116572 151040 -1 9193
9195 3 356779 116732 151000 -1 9194
9196 3 356603 116476 150920 -1 9195
9197 3 356775 116724 150840 -1 9196
9198 3 356767 116880 150800 -1 9197
9199 3 356903 117204 150680 -1 9198
9200 3 357123 117632 150600 -1 9199
9201 3 357251 117788 150560 -1 9200
9202 3 357339 117984 150520 -1 9201
9203 3 357415 118292 150480 -1 9202
9204 3 357463 118456 150440 -1 9203
9205 3 357511 118624 150400 -1 9204
9206 3 357535 118760 150360 -1 9205
9207 3 357495 118968 150320 -1 9206
9208 3 357255 119160 150360 -1 9207
9209 3 357199 119168 150400 -1 9208
9210 3 357088 119171 150440 -1 9209
9211 3 356199 116440 151560 -1 9185
9212 3 355863 116532 151600 -1 9211
9213 3 355707 116602 151560 -1 9212
9214 3 355595 116587 151520 -1 9213
9215 3 355526 116576 151480 -1 9214
9216 3 355520 116589 151400 -1 9215
9217 3 355462 116647 151360 -1 9216
9218 3 358107 116944 153400 -1 9169
9219 3 358000 116846 153360 -1 9218
9220 3 357978 116928 153320 -1 9219
9221 3 357970 116943 153280 -1 9220
9222 3 357966 116971 153240 -1 9221
9223 3 357959 116958 153200 -1 9222
9224 3 358887 118612 154880 -1 9154
9225 3 358936 118630 154840 -1 9224
9226 3 358998 118602 154800 -1 9225
9227 3 359375 118884 155160 -1 9152
9228 3 359454 118842 155200 -1 9227
9229 3 359519 118823 155240 -1 9228
9230 3 359484 118885 155280 -1 9229
9231 3 359059 120372 155840 -1 9133
9232 3 358883 120396 155920 -1 9231
9233 3 358735 120432 156000 -1 9232
9234 3 358627 120464 156040 -1 9233
9235 3 358491 120488 156080 -1 9234
9236 3 358323 120480 156120 -1 9235
9237 3 358115 120500 156160 -1 9236
9238 3 357995 120608 156240 -1 9237
9239 3 357847 120736 156440 -1 9238
9240 3 357855 120840 156640 -1 9239
9241 3 357771 120940 156800 -1 9240
9242 3 357663 121068 156960 -1 9241
9243 3 357575 121128 157120 -1 9242
9244 3 357399 121264 157240 -1 9243
9245 3 357239 121312 157400 -1 9244
9246 3 357119 121328 157480 -1 9245
9247 3 356943 121372 157600 -1 9246
9248 3 357167 121460 157520 -1 9246
9249 3 357067 121696 157720 -1 9248
9250 3 356935 121952 157880 -1 9249
9251 3 356787 122180 158000 -1 9250
9252 3 356571 122564 158160 -1 9251
9253 3 356539 122872 158320 -1 9252
9254 3 356491 122988 158360 -1 9253
9255 3 356627 123076 158520 -1 9254
9256 3 356717 123120 158600 -1 9255
9257 3 356837 123260 158680 -1 9256
9258 3 356940 123278 158720 -1 9257
9259 3 356399 123100 158400 -1 9254
9260 3 356207 123244 158440 -1 9259
9261 3 356059 123444 158520 -1 9260
9262 3 355839 123560 158680 -1 9261
9263 3 355795 123932 158840 -1 9262
9264 3 355747 124084 158920 -1 9263
9265 3 355591 124280 158880 -1 9264
9266 3 355283 124688 158840 -1 9265
9267 3 355235 124796 158680 -1 9266
9268 3 355259 124884 158640 -1 9267
9269 3 355467 125240 158600 -1 9268
9270 3 355579 125315 158560 -1 9269
9271 3 355546 125321 158520 -1 9270
9272 3 355557 125308 158480 -1 9271
9273 3 355508 125302 158440 -1 9272
9274 3 355527 125306 158360 -1 9273
9275 3 355242 124765 158600 -1 9268
9276 3 355251 124597 158560 -1 9275
9277 3 355007 124780 158880 -1 9266
9278 3 355247 124768 158960 -1 9277
9279 3 355343 124832 159040 -1 9278
9280 3 355439 124964 159160 -1 9279
9281 3 355453 124911 159200 -1 9280
9282 3 355245 124899 159320 -1 9281
9283 3 354531 124908 158840 -1 9277
9284 3 354327 125088 158880 -1 9283
9285 3 354111 125124 158920 -1 9284
9286 3 353723 125244 159080 -1 9285
9287 3 353563 125320 159200 -1 9286
9288 3 353527 125464 159160 -1 9287
9289 3 353538 125707 159080 -1 9288
9290 3 353536 125735 159040 -1 9289
9291 3 353542 125737 159000 -1 9290
9292 3 353331 125408 159440 -1 9287
9293 3 352971 125476 159560 -1 9292
9294 3 352663 125464 159680 -1 9293
9295 3 352527 125448 159840 -1 9294
9296 3 352407 125400 160040 -1 9295
9297 3 352407 125420 160240 -1 9296
9298 3 352331 125492 160280 -1 9297
9299 3 352347 125696 160400 -1 9298
9300 3 352334 125691 160440 -1 9299
9301 3 352375 125344 160360 -1 9298
9302 3 352451 125324 160520 -1 9301
9303 3 352355 125299 160560 -1 9302
9304 3 352492 125268 160600 -1 9303
9305 3 352616 125238 160640 -1 9304
9306 3 352644 125216 160680 -1 9305
9307 3 352633 125159 160720 -1 9306
9308 3 352740 125116 160680 -1 9307
9309 3 352895 125155 160640 -1 9308
9310 3 353098 125243 160600 -1 9309
9311 3 353113 125464 160640 -1 9310
9312 3 353240 125434 160680 -1 9311
9313 3 353242 125279 160720 -1 9312
9314 3 353210 125200 160760 -1 9313
9315 3 353257 125138 160840 -1 9314
9316 3 353274 125125 160880 -1 9315
9317 3 353276 125046 160960 -1 9316
9318 3 353396 124994 161040 -1 9317
9319 3 353484 125050 161080 -1 9318
9320 3 353664 125082 161120 -1 9319
9321 3 353827 125196 161160 -1 9320
9322 3 353954 125236 161240 -1 9321
9323 3 353971 125226 161280 -1 9322
9324 3 354001 125185 161320 -1 9323
9325 3 352163 125248 160640 -1 9303
9326 3 352003 125204 160760 -1 9325
9327 3 351895 125240 160920 -1 9326
9328 3 351867 125256 161040 -1 9327
9329 3 351823 125276 161200 -1 9328
9330 3 351775 125276 161360 -1 9329
9331 3 351679 125232 161560 -1 9330
9332 3 351715 125220 161680 -1 9331
9333 3 351751 125252 161880 -1 9332
9334 3 351563 125160 162120 -1 9333
9335 3 351519 125140 162200 -1 9334
9336 3 351495 125048 162280 -1 9335
9337 3 351523 124792 162320 -1 9336
9338 3 351488 124908 162360 -1 9337
9339 3 351476 124908 162400 -1 9338
9340 3 351392 124882 162480 -1 9339
9341 3 351563 124676 162360 -1 9337
9342 3 351599 124428 162400 -1 9341
9343 3 351659 124188 162360 -1 9342
9344 3 351967 123812 162360 -1 9343
9345 3 352231 123528 162360 -1 9344
9346 3 352227 123484 162320 -1 9345
9347 3 352263 123396 162200 -1 9346
9348 3 352235 123524 162000 -1 9347
9349 3 352243 123540 161960 -1 9348
9350 3 352255 123592 162440 -1 9345
9351 3 352272 123664 162520 -1 9350
9352 3 352147 123916 162600 -1 9351
9353 3 352115 124024 162640 -1 9352
9354 3 359747 120142 156080 -1 9129
9355 3 359755 120078 156120 -1 9354
9356 3 359695 120002 156200 -1 9355
9357 3 360493 120462 157040 -1 9121
9358 3 360478 120369 157000 -1 9357
9359 3 360562 120311 156960 -1 9358
9360 3 360870 120354 157000 -1 9359
9361 3 360883 120334 157040 -1 9360
9362 3 360960 120253 157080 -1 9361
9363 3 361055 120234 157120 -1 9362
9364 3 361198 120197 157160 -1 9363
9365 3 361387 120202 157200 -1 9364
9366 3 361481 120219 157240 -1 9365
9367 3 361518 120219 157280 -1 9366
9368 3 361590 120219 157320 -1 9367
9369 3 361629 120227 157360 -1 9368
9370 3 361732 120236 157400 -1 9369
9371 3 361792 120345 157440 -1 9370
9372 3 361796 120457 157480 -1 9371
9373 3 361880 120564 157520 -1 9372
9374 3 361766 120161 157440 -1 9370
9375 3 361786 120148 157480 -1 9374
9376 3 361788 120108 157520 -1 9375
9377 3 361857 120053 157560 -1 9376
9378 3 361867 120046 157600 -1 9377
9379 3 361885 120003 157640 -1 9378
9380 3 361908 119915 157680 -1 9379
9381 3 361887 119898 157720 -1 9380
9382 3 361893 119898 157760 -1 9381
9383 3 361771 119888 157800 -1 9382
9384 3 361717 119875 157760 -1 9383
9385 3 361670 119864 157720 -1 9384
9386 3 362056 119765 157760 -1 9380
9387 3 362052 119761 157800 -1 9386
9388 3 362000 119759 157840 -1 9387
9389 3 361985 119735 157880 -1 9388
9390 3 361968 119692 157920 -1 9389
9391 3 361983 119682 157960 -1 9390
9392 3 362030 119688 158000 -1 9391
9393 3 362187 119710 158040 -1 9392
9394 3 362401 119780 158080 -1 9393
9395 3 362530 119755 158040 -1 9394
9396 3 362556 119744 158000 -1 9395
9397 3 362573 119768 157920 -1 9396
9398 3 361432 120167 157160 -1 9365
9399 3 361453 120139 157120 -1 9398
9400 3 361455 120125 157080 -1 9399
9401 3 361447 120097 157040 -1 9400
9402 3 360855 120326 156960 -1 9360
9403 3 360793 120324 156920 -1 9402
9404 3 360785 120319 156880 -1 9403
9405 3 360789 120369 156840 -1 9404
9406 3 360812 120311 156800 -1 9405
9407 3 360887 120234 156840 -1 9406
9408 3 361003 120194 156760 -1 9407
9409 3 359882 122276 158280 -1 9096
9410 3 359862 122364 158360 -1 9409
9411 3 361202 124704 160200 -1 9066
9412 3 361158 124948 160240 -1 9411
9413 3 360884 125252 160280 -1 9412
9414 3 360800 125400 160360 -1 9413
9415 3 360808 125340 160480 -1 9414
9416 3 360596 125372 160560 -1 9415
9417 3 360472 125388 160600 -1 9416
9418 3 360348 125404 160640 -1 9417
9419 3 360022 125616 160600 -1 9418
9420 3 359758 125780 160560 -1 9419
9421 3 359666 125816 160520 -1 9420
9422 3 359458 125872 160440 -1 9421
9423 3 359366 125912 160400 -1 9422
9424 3 360596 125528 160240 -1 9412
9425 3 360504 125780 160200 -1 9424
9426 3 360468 125880 160120 -1 9425
9427 3 360342 126117 160160 -1 9426
9428 3 360243 126254 160200 -1 9427
9429 3 360112 126342 160160 -1 9428
9430 3 360101 126383 160200 -1 9429
9431 3 360022 126419 160240 -1 9430
9432 3 359861 126492 160200 -1 9431
9433 3 359808 126520 160240 -1 9432
9434 3 359726 126597 160320 -1 9433
9435 3 359596 126648 160400 -1 9434
9436 3 359306 126914 160480 -1 9435
9437 3 359105 127167 160520 -1 9436
9438 3 358963 127332 160480 -1 9437
9439 3 358832 127482 160520 -1 9438
9440 3 358854 127502 160640 -1 9439
9441 3 358719 127587 160560 -1 9439
9442 3 358691 127652 160520 -1 9441
9443 3 358652 127690 160480 -1 9442
9444 3 358395 127851 160440 -1 9443
9445 3 358185 127975 160480 -1 9444
9446 3 358102 128016 160440 -1 9445
9447 3 358056 127802 160400 -1 9446
9448 3 358050 127776 160360 -1 9447
9449 3 357988 128166 160360 -1 9446
9450 3 357947 128239 160280 -1 9449
9451 3 357896 128346 160200 -1 9450
9452 3 357812 128593 160120 -1 9451
9453 3 357707 128747 160160 -1 9452
9454 3 357718 128775 160120 -1 9453
9455 3 357722 128818 160080 -1 9454
9456 3 357857 128914 160000 -1 9455
9457 3 357870 129004 159960 -1 9456
9458 3 357793 129034 159920 -1 9457
9459 3 357684 129101 159880 -1 9458
9460 3 357546 129199 159840 -1 9459
9461 3 357398 129373 159800 -1 9460
9462 3 357195 129461 159840 -1 9461
9463 3 357118 129532 159880 -1 9462
9464 3 357051 129690 159920 -1 9463
9465 3 356912 129855 159960 -1 9464
9466 3 356867 129810 160000 -1 9465
9467 3 356818 129900 160040 -1 9466
9468 3 356614 130106 160000 -1 9465
9469 3 356601 130153 159960 -1 9468
9470 3 356483 130164 160000 -1 9469
9471 3 355842 130175 160040 -1 9470
9472 3 355540 130271 160000 -1 9471
9473 3 355521 130310 160040 -1 9472
9474 3 355216 130288 159960 -1 9472
9475 3 355358 130237 159840 -1 9474
9476 3 354828 130303 160000 -1 9474
9477 3 354640 130365 159960 -1 9476
9478 3 354548 130483 159880 -1 9477
9479 3 354554 130595 159800 -1 9478
9480 3 354522 130653 159760 -1 9479
9481 3 354445 130689 159720 -1 9480
9482 3 354397 130704 159680 -1 9481
9483 3 354337 130719 159640 -1 9482
9484 3 354305 130766 159600 -1 9483
9485 3 354237 130790 159560 -1 9484
9486 3 354202 130756 159520 -1 9485
9487 3 354543 130839 159480 -1 9486
9488 3 354614 130908 159440 -1 9487
9489 3 354670 130974 159400 -1 9488
9490 3 354674 130893 159320 -1 9489
9491 3 354691 130896 159280 -1 9490
9492 3 354796 130877 159200 -1 9491
9493 3 354882 130813 159120 -1 9492
9494 3 354936 130742 159080 -1 9493
9495 3 354948 130680 159040 -1 9494
9496 3 354991 130598 159000 -1 9495
9497 3 355068 130476 158920 -1 9496
9498 3 355225 130435 158960 -1 9497
9499 3 355197 130510 159000 -1 9498
9500 3 355195 130568 159040 -1 9499
9501 3 355034 130487 158880 -1 9497
9502 3 354976 130444 158800 -1 9501
9503 3 354121 130766 159440 -1 9486
9504 3 354067 130773 159400 -1 9503
9505 3 353941 130747 159360 -1 9504
9506 3 353889 130732 159320 -1 9505
9507 3 353926 130719 159280 -1 9506
9508 3 353767 130691 159440 -1 9504
9509 3 353727 130704 159520 -1 9508
9510 3 356644 130147 159920 -1 9469
9511 3 356670 130149 159880 -1 9510
9512 3 356693 130198 159840 -1 9511
9513 3 356727 130268 159800 -1 9512
9514 3 356764 130347 159720 -1 9513
9515 3 356781 130426 159640 -1 9514
9516 3 356781 130491 159560 -1 9515
9517 3 356777 130497 159520 -1 9516
9518 3 356783 130510 159480 -1 9517
9519 3 356837 130555 159360 -1 9518
9520 3 356903 130654 159280 -1 9519
9521 3 356976 130789 159200 -1 9520
9522 3 356970 130851 159120 -1 9521
9523 3 356991 130902 159080 -1 9522
9524 3 356942 130947 159120 -1 9523
9525 3 356959 130999 159160 -1 9524
9526 3 356976 131033 159200 -1 9525
9527 3 356972 131084 159240 -1 9526
9528 3 356929 131186 159280 -1 9527
9529 3 356858 131282 159320 -1 9528
9530 3 356743 131319 159360 -1 9529
9531 3 356648 131374 159400 -1 9530
9532 3 356590 131413 159440 -1 9531
9533 3 356541 131484 159520 -1 9532
9534 3 356200 131580 159480 -1 9533
9535 3 356063 131790 159560 -1 9534
9536 3 356050 131852 159600 -1 9535
9537 3 356035 131897 159640 -1 9536
9538 3 357010 130954 159040 -1 9523
9539 3 357122 131007 159000 -1 9538
9540 3 357117 131048 158960 -1 9539
9541 3 357092 131048 158920 -1 9540
9542 3 357077 131039 158880 -1 9541
9543 3 357002 130995 158840 -1 9542
9544 3 357373 129366 159760 -1 9461
9545 3 357446 129227 159720 -1 9544
9546 3 357634 128777 160200 -1 9453
9547 3 357619 128772 160240 -1 9546
9548 3 358157 128027 160520 -1 9445
9549 3 358157 128065 160560 -1 9548
9550 3 358172 128053 160600 -1 9549
9551 3 358138 127980 160680 -1 9550
9552 3 358095 127858 160760 -1 9551
9553 3 358108 127631 160720 -1 9552
9554 3 359829 126520 160160 -1 9432
9555 3 359823 126518 160120 -1 9554
9556 3 360035 126346 160080 -1 9429
9557 3 367436 121040 164960 122 7457
9558 3 368951 119964 167200 71 7443
9559 3 368823 119856 167280 71 9558
9560 3 368713 119836 167320 71 9559
9561 3 368633 119696 167400 71 9560
9562 3 368539 119532 167480 71 9561
9563 3 368523 119412 167520 71 9562
9564 3 368547 119380 167560 71 9563
9565 3 368541 119338 167600 -1 9564
9566 3 368489 119282 167640 -1 9565
9567 3 368383 119242 167760 -1 9566
9568 3 368217 119072 167840 -1 9567
9569 3 368141 119048 167880 -1 9568
9570 3 368035 118946 167920 -1 9569
9571 3 367901 118896 167960 -1 9570
9572 3 367793 118916 167920 -1 9571
9573 3 367767 118948 167880 -1 9572
9574 3 367713 118982 167840 -1 9573
9575 3 367523 119002 167800 -1 9574
9576 3 367367 118984 167760 -1 9575
9577 3 367225 118994 167800 -1 9576
9578 3 367135 118970 167840 -1 9577
9579 3 367025 118942 167880 -1 9578
9580 3 366919 118892 167920 -1 9579
9581 3 366851 118832 167960 -1 9580
9582 3 366875 118764 168000 -1 9581
9583 3 366899 118672 168040 -1 9582
9584 3 366917 118542 168120 -1 9583
9585 3 366889 118352 168200 -1 9584
9586 3 366925 118316 168240 -1 9585
9587 3 369713 121072 167400 60 7440
9588 3 369789 121380 167360 51 9587
9589 3 369849 121632 167280 86 9588
9590 3 369791 121792 167240 32 9589
9591 3 370019 122082 167280 75 9590
9592 3 369999 122150 167240 75 9591
9593 3 369977 122212 167200 51 9592
9594 3 369965 122288 167160 51 9593
9595 3 369961 122362 167120 51 9594
9596 3 369979 122430 167080 51 9595
9597 3 370047 122464 167040 51 9596
9598 3 370075 122470 167000 51 9597
9599 3 370113 122482 166960 51 9598
9600 3 370051 122476 166880 51 9599
9601 3 370043 122480 166840 51 9600
9602 3 369943 122258 167280 51 9592
9603 3 369859 122324 167320 51 9602
9604 3 369747 122352 167360 71 9603
9605 3 369719 122392 167400 71 9604
9606 3 369695 122410 167440 71 9605
9607 3 369677 122448 167480 71 9606
9608 3 369563 122528 167520 45 9607
9609 3 369421 122624 167560 45 9608
9610 3 369431 122666 167600 45 9609
9611 3 369417 122734 167640 45 9610
9612 3 369405 122714 167720 40 9611
9613 3 369407 122690 167760 40 9612
9614 3 369429 122706 167800 40 9613
9615 3 369429 122728 167840 40 9614
9616 3 369437 122740 167880 40 9615
9617 3 369397 122746 167920 40 9616
9618 3 369377 122766 167960 40 9617
9619 3 369363 122800 168000 40 9618
9620 3 369143 122870 168040 80 9619
9621 3 369237 122560 167600 40 9609
9622 3 369149 122548 167640 40 9621
9623 3 368951 122564 167720 80 9622
9624 3 368857 122578 167760 51 9623
9625 3 368805 122586 167800 51 9624
9626 3 368771 122570 167840 51 9625
9627 3 368709 122570 167880 51 9626
9628 3 368513 122646 167840 51 9627
9629 3 368469 122666 167800 51 9628
9630 3 368359 122782 167720 51 9629
9631 3 368185 122808 167760 51 9630
9632 3 368161 122868 167720 51 9631
9633 3 368123 122880 167640 51 9632
9634 3 368117 122940 167600 51 9633
9635 3 368075 123014 167560 51 9634
9636 3 368093 123066 167520 51 9635
9637 3 368053 123282 167480 -1 9636
9638 3 368051 123292 167440 -1 9637
9639 3 368057 123416 167360 -1 9638
9640 3 368013 123496 167320 -1 9639
9641 3 368037 123580 167280 -1 9640
9642 3 368065 123658 167240 -1 9641
9643 3 368221 123730 167160 -1 9642
9644 3 368271 123722 167080 -1 9643
9645 3 368241 123766 167040 -1 9644
9646 3 368245 123808 167000 -1 9645
9647 3 368181 123818 166920 -1 9646
9648 3 370109 122096 167320 75 9591
9649 3 370153 122110 167360 75 9648
9650 3 370253 122202 167400 71 9649
9651 3 370351 122286 167440 71 9650
9652 3 370353 122286 167480 71 9651
9653 3 370347 122270 167520 71 9652
9654 3 370339 122278 167560 71 9653
9655 3 370351 122308 167640 71 9654
9656 3 370501 122444 167760 71 9655
9657 3 370551 122420 167800 60 9656
9658 3 370535 122372 167880 60 9657
9659 3 370537 122338 167920 60 9658
9660 3 370473 122292 167960 60 9659
9661 3 370419 122276 168040 60 9660
9662 3 370385 122212 168120 40 9661
9663 3 370275 122080 168240 51 9662
9664 3 370287 122070 168320 51 9663
9665 3 370311 122048 168400 51 9664
9666 3 370329 122072 168440 51 9665
9667 3 370371 122066 168520 40 9666
9668 3 370513 121966 168600 40 9667
9669 3 370079 122274 168360 51 9664
9670 3 369919 122328 168400 51 9669
9671 3 369913 122302 168440 51 9670
9672 3 369903 122294 168480 51 9671
9673 3 369961 122294 168560 51 9672
9674 3 369827 122290 168600 51 9673
9675 3 369799 122292 168640 51 9674
9676 3 369733 122284 168720 51 9675
9677 3 369383 122298 168800 51 9676
9678 3 369303 122324 168840 51 9677
9679 3 369127 122292 168920 -1 9678
9680 3 368867 122206 168960 -1 9679
9681 3 368751 122202 169000 -1 9680
9682 3 368607 122182 169040 -1 9681
9683 3 368451 122144 169080 -1 9682
9684 3 368307 122092 169160 -1 9683
9685 3 368141 122008 169240 -1 9684
9686 3 368153 121998 169280 -1 9685
9687 3 368213 121956 169360 -1 9686
9688 3 368207 121954 169400 -1 9687
9689 3 368203 121944 169440 -1 9688
9690 3 368199 121898 169480 -1 9689
9691 3 368181 121874 169520 -1 9690
9692 3 368135 121894 169560 -1 9691
9693 3 368131 121904 169600 -1 9692
9694 3 368133 121934 169680 -1 9693
9695 3 368181 121942 169720 -1 9694
9696 3 368265 121998 169800 -1 9695
9697 3 368327 122006 169880 -1 9696
9698 3 368381 122028 169960 -1 9697
9699 3 368353 121960 170040 -1 9698
9700 3 368327 122014 170080 -1 9699
9701 3 368319 122032 170120 -1 9700
9702 3 368301 122044 170160 -1 9701
9703 3 368279 122120 170240 -1 9702
9704 3 368355 122170 170320 -1 9703
9705 3 368479 122192 170360 -1 9704
9706 3 368359 121886 170120 -1 9699
9707 3 368341 121856 170160 -1 9706
9708 3 368309 121876 170200 -1 9707
9709 3 368177 121848 170240 -1 9708
9710 3 368063 121798 170320 -1 9709
9711 3 368009 121808 170360 -1 9710
9712 3 367941 121878 170440 -1 9711
9713 3 367789 121942 170480 -1 9712
9714 3 367743 121946 170560 -1 9713
9715 3 367725 122006 170640 -1 9714
9716 3 367722 122026 170680 -1 9715
9717 3 367719 122046 170720 -1 9716
9718 3 367709 122070 170760 -1 9717
9719 3 367647 121996 170800 -1 9718
9720 3 367629 121996 170840 -1 9719
9721 3 367545 121960 170920 -1 9720
9722 3 368025 121708 170160 -1 9709
9723 3 368005 121710 170120 -1 9722
9724 3 371015 122392 167960 104 9659
9725 3 371503 122502 167920 80 9724
9726 3 371879 122518 168000 51 9725
9727 3 372173 122708 167960 75 9726
9728 3 372303 122776 168080 75 9727
9729 3 372511 122796 168160 81 9728
9730 3 372585 122742 168200 60 9729
9731 3 372665 122660 168240 60 9730
9732 3 372723 122708 168280 60 9731
9733 3 372797 122772 168360 71 9732
9734 3 372827 122832 168400 71 9733
9735 3 372903 122880 168480 71 9734
9736 3 372955 122860 168520 71 9735
9737 3 372981 122884 168560 90 9736
9738 3 373023 122912 168640 90 9737
9739 3 372947 122934 168720 90 9738
9740 3 373053 122894 168800 90 9739
9741 3 373297 122960 168840 75 9740
9742 3 373793 123160 168800 98 9741
9743 3 374203 123206 168760 40 9742
9744 3 374443 123308 168800 40 9743
9745 3 374573 123330 168880 40 9744
9746 3 374647 123432 168920 40 9745
9747 3 374893 123630 168960 40 9746
9748 3 374909 123770 168920 40 9747
9749 3 374991 123998 168960 -1 9748
9750 3 375069 124062 168920 -1 9749
9751 3 375077 124082 168880 -1 9750
9752 3 375093 124134 168840 -1 9751
9753 3 375249 124156 168760 -1 9752
9754 3 375267 124252 168800 -1 9753
9755 3 375251 124272 168840 -1 9754
9756 3 375241 124366 168880 -1 9755
9757 3 375265 124358 168960 -1 9756
9758 3 374915 123842 168880 -1 9748
9759 3 374913 123992 168840 -1 9758
9760 3 374909 123632 169000 40 9747
9761 3 374969 123672 169080 40 9760
9762 3 375007 123684 169120 -1 9761
9763 3 375433 123846 169120 -1 9762
9764 3 375075 123696 169200 -1 9762
9765 3 375101 123708 169280 -1 9764
9766 3 375021 123648 169360 -1 9765
9767 3 374899 123538 169480 -1 9766
9768 3 374749 123518 169560 40 9767
9769 3 374783 123558 169640 -1 9768
9770 3 374771 123562 169720 -1 9769
9771 3 374841 123602 169760 -1 9770
9772 3 373833 123230 168760 98 9742
9773 3 373841 123256 168680 98 9772
9774 3 373865 123310 168600 98 9773
9775 3 373829 123376 168520 98 9774
9776 3 373857 123416 168440 98 9775
9777 3 373041 122856 168840 75 9740
9778 3 373037 122850 168920 75 9777
9779 3 372995 122820 169000 75 9778
9780 3 372995 122816 169080 75 9779
9781 3 372981 122846 169120 75 9780
9782 3 372953 122866 169160 75 9781
9783 3 372947 122892 169200 75 9782
9784 3 372929 122880 169240 75 9783
9785 3 372909 122852 169280 75 9784
9786 3 372861 122796 169360 75 9785
9787 3 373015 122918 169320 75 9785
9788 3 373033 122924 169360 75 9787
9789 3 373099 122942 169400 75 9788
9790 3 373223 122846 169480 75 9789
9791 3 373271 122830 169560 75 9790
9792 3 373239 122820 169640 75 9791
9793 3 373167 122786 169680 75 9792
9794 3 373183 122792 169760 75 9793
9795 3 372861 122872 168680 90 9739
9796 3 372611 122880 168720 71 9795
9797 3 372385 122978 168760 71 9796
9798 3 370245 122246 167320 71 9649
9799 3 370367 122332 167280 71 9798
9800 3 370527 122400 167240 71 9799
9801 3 370617 122464 167200 71 9800
9802 3 370637 122484 167160 71 9801
9803 3 370637 122546 167080 71 9802
9804 3 370621 122588 167040 71 9803
9805 3 370063 121964 167360 45 9648
9806 3 370011 121854 167440 45 9805
9807 3 370009 121752 167480 32 9806
9808 3 370035 121620 167520 86 9807
9809 3 370117 121524 167560 86 9808
9810 3 370171 121502 167520 86 9809
9811 3 370215 121488 167440 86 9810
9812 3 370323 121534 167400 86 9811
9813 3 370517 121436 167440 86 9812
9814 3 370579 121392 167480 86 9813
9815 3 370619 121312 167560 86 9814
9816 3 370635 121292 167640 86 9815
9817 3 370749 121210 167720 -1 9816
9818 3 370811 121268 167640 -1 9817
9819 3 370841 121312 167600 -1 9818
9820 3 370821 121400 167520 71 9819
9821 3 370809 121504 167440 71 9820
9822 3 370879 121572 167400 71 9821
9823 3 370915 121664 167320 71 9822
9824 3 370963 121770 167240 71 9823
9825 3 370959 121846 167280 71 9824
9826 3 370963 121896 167320 71 9825
9827 3 370961 121934 167360 60 9826
9828 3 370975 121954 167320 60 9827
9829 3 370997 122004 167280 60 9828
9830 3 370823 121236 167760 -1 9817
9831 3 370949 121212 167840 -1 9830
9832 3 370991 121212 167920 -1 9831
9833 3 371179 121284 167880 -1 9832
9834 3 371443 121360 167840 -1 9833
9835 3 371569 121400 167880 -1 9834
9836 3 371639 121412 167960 -1 9835
9837 3 371773 121384 168000 -1 9836
9838 3 371843 121374 168040 -1 9837
9839 3 369545 121028 167440 60 9587
9840 3 369385 121080 167480 60 9839
9841 3 369303 121016 167520 60 9840
9842 3 369193 120766 167560 60 9841
9843 3 368977 120478 167640 71 9842
9844 3 368897 120356 167760 71 9843
9845 3 369853 121056 167440 60 9587
9846 3 369845 121012 167480 60 9845
9847 3 369863 120918 167560 60 9846
9848 3 369883 120864 167600 60 9847
9849 3 371471 118352 168920 148 7430
9850 3 371595 118236 168920 148 9849
9851 3 371461 117912 168920 186 9850
9852 3 373085 118112 169840 208 7426
9853 3 373181 118088 169800 208 9852
9854 3 373251 118086 169800 208 9853
9855 3 373387 118026 169800 -1 9854
9856 3 373480 117997 169840 -1 9855
9857 3 373476 118021 169880 -1 9856
9858 3 373520 118027 169960 -1 9857
9859 3 373580 118013 170040 -1 9858
9860 3 373600 118039 170080 -1 9859
9861 3 373666 118035 170160 -1 9860
9862 3 373760 117989 170240 -1 9861
9863 3 373890 118001 170320 -1 9862
9864 3 373928 117943 170360 -1 9863
9865 3 373952 117909 170400 -1 9864
9866 3 374004 117941 170480 -1 9865
9867 3 374024 117821 170560 -1 9866
9868 3 374050 117843 170600 -1 9867
9869 3 374056 117897 170680 -1 9868
9870 3 374058 117935 170760 -1 9869
9871 3 374054 117951 170840 -1 9870
9872 3 373980 117947 170920 -1 9871
9873 3 374021 117922 171000 -1 9872
9874 3 374032 117939 171040 -1 9873
9875 3 374032 117927 171120 -1 9874
9876 3 374050 117875 171160 -1 9875
9877 3 374086 117861 171240 -1 9876
9878 3 374104 117889 171280 -1 9877
9879 3 374158 117885 171320 -1 9878
9880 3 373664 117885 171200 -1 9875
9881 3 373602 117941 171240 -1 9880
9882 3 373612 117971 171280 -1 9881
9883 3 373592 117959 171320 -1 9882
9884 3 373596 117949 171360 -1 9883
9885 3 373602 117965 171400 -1 9884
9886 3 373584 117945 171440 -1 9885
9887 3 373590 117947 171480 -1 9886
9888 3 373616 117979 171560 -1 9887
9889 3 373676 118083 171600 -1 9888
9890 3 373758 118213 171640 -1 9889
9891 3 373800 118283 171680 -1 9890
9892 3 373760 118347 171720 -1 9891
9893 3 373800 118387 171760 -1 9892
9894 3 374034 117701 170520 -1 9867
9895 3 374024 117617 170480 -1 9894
9896 3 374018 117583 170440 -1 9895
9897 3 373994 117561 170400 -1 9896
9898 3 373956 117505 170360 -1 9897
9899 3 374008 118125 170280 -1 9863
9900 3 374012 118287 170320 -1 9899
9901 3 374182 118403 170360 -1 9900
9902 3 374248 118387 170280 -1 9901
9903 3 373435 117970 169760 -1 9855
9904 3 373549 117956 169680 -1 9903
9905 3 373721 117924 169600 -1 9904
9906 3 373745 117849 169520 -1 9905
9907 3 373937 117815 169440 -1 9906
9908 3 374115 117819 169360 -1 9907
9909 3 374251 117789 169360 -1 9908
9910 3 374521 117659 169360 -1 9909
9911 3 374645 117663 169440 -1 9910
9912 3 374857 117617 169480 -1 9911
9913 3 374951 117643 169560 -1 9912
9914 3 374777 117675 169600 -1 9913
9915 3 374729 117731 169640 -1 9914
9916 3 374725 117795 169680 -1 9915
9917 3 375143 117703 169640 -1 9913
9918 3 375241 117797 169720 -1 9917
9919 3 375271 117821 169760 -1 9918
9920 3 375425 117987 169800 -1 9919
9921 3 375469 118177 169840 -1 9920
9922 3 375541 118247 169920 -1 9921
9923 3 375573 118305 170000 -1 9922
9924 3 375605 118391 170080 -1 9923
9925 3 375637 118507 170160 -1 9924
9926 3 375645 118559 170240 -1 9925
9927 3 375661 118581 170320 -1 9926
9928 3 375659 118567 170400 -1 9927
9929 3 374419 117655 169280 -1 9909
9930 3 374589 117693 169200 -1 9929
9931 3 374899 117632 169120 -1 9930
9932 3 375023 117630 169040 -1 9931
9933 3 375459 117841 169000 -1 9932
9934 3 375531 117865 168840 -1 9933
9935 3 375627 117915 168720 -1 9934
9936 3 375687 117887 168640 -1 9935
9937 3 375773 117899 168520 -1 9936
9938 3 375589 118031 168400 -1 9937
9939 3 375605 118069 168360 -1 9938
9940 3 376071 117993 168520 -1 9937
9941 3 376073 118309 168520 -1 9940
9942 3 376219 118555 168520 -1 9941
9943 3 376407 118811 168560 -1 9942
9944 3 376441 119059 168520 -1 9943
9945 3 376411 119483 168480 -1 9944
9946 3 376393 119573 168440 -1 9945
9947 3 376461 119671 168360 -1 9946
9948 3 376529 119753 168280 -1 9947
9949 3 376429 119781 168240 -1 9948
9950 3 376297 119845 168160 -1 9949
9951 3 376299 119883 168120 -1 9950
9952 3 376309 119915 168040 -1 9951
9953 3 376183 119929 167960 -1 9952
9954 3 376101 119961 167880 -1 9953
9955 3 376091 119979 167800 -1 9954
9956 3 376063 120015 167720 -1 9955
9957 3 376047 120095 167600 -1 9956
9958 3 376047 120173 167520 -1 9957
9959 3 376061 120221 167440 -1 9958
9960 3 376107 120283 167360 -1 9959
9961 3 376189 120341 167280 -1 9960
9962 3 376273 120405 167200 -1 9961
9963 3 376323 120529 167160 -1 9962
9964 3 376343 120525 167080 -1 9963
9965 3 376369 120501 167040 -1 9964
9966 3 376427 120581 166960 -1 9965
9967 3 376473 120611 166880 -1 9966
9968 3 376611 120569 166800 -1 9967
9969 3 376767 120611 166720 -1 9968
9970 3 376963 120767 166640 -1 9969
9971 3 377277 120773 166560 -1 9970
9972 3 377409 120763 166480 -1 9971
9973 3 377453 120781 166440 -1 9972
9974 3 377481 120809 166360 -1 9973
9975 3 377523 120737 166280 -1 9974
9976 3 377719 120979 166200 -1 9975
9977 3 377745 121005 166120 -1 9976
9978 3 377839 121005 166080 -1 9977
9979 3 378045 120995 166000 -1 9978
9980 3 378265 121059 165920 -1 9979
9981 3 378457 121067 165840 -1 9980
9982 3 378759 121055 165760 -1 9981
9983 3 379125 121005 165680 -1 9982
9984 3 379337 121041 165600 -1 9983
9985 3 379393 120997 165480 -1 9984
9986 3 379459 121023 165360 -1 9985
9987 3 379551 121091 165280 -1 9986
9988 3 379627 121055 165200 -1 9987
9989 3 379595 121091 165160 -1 9988
9990 3 376139 118001 168440 -1 9940
9991 3 376195 118003 168320 -1 9990
9992 3 376229 118119 168240 -1 9991
9993 3 376271 118251 168200 -1 9992
9994 3 375155 117745 168640 -1 9936
9995 3 375145 117727 168600 -1 9994
9996 3 375057 117675 168520 -1 9995
9997 3 375017 117675 168480 -1 9996
9998 3 374955 117665 168440 -1 9997
9999 3 374935 117677 168400 -1 9998
10000 3 374957 117695 168360 -1 9999
10001 3 376293 118053 168720 -1 9935
10002 3 376513 118069 168720 -1 10001
10003 3 376713 118151 168720 -1 10002
10004 3 376765 118137 168680 -1 10003
10005 3 377385 118047 168680 -1 10004
10006 3 377593 118087 168760 -1 10005
10007 3 377699 118093 168800 -1 10006
10008 3 377879 117991 168880 -1 10007
10009 3 378245 117835 168920 -1 10008
10010 3 378457 117709 169000 -1 10009
10011 3 378949 117549 169040 -1 10010
10012 3 378629 117775 169080 -1 10011
10013 3 378491 117893 169200 -1 10012
10014 3 378439 117945 169280 -1 10013
10015 3 378419 117929 169320 -1 10014
10016 3 378391 117887 169400 -1 10015
10017 3 378377 117891 169480 -1 10016
10018 3 378333 117855 169560 -1 10017
10019 3 378493 117815 169640 -1 10018
10020 3 379319 117343 168920 -1 10011
10021 3 379777 117281 168840 -1 10020
10022 3 379883 117305 168760 -1 10021
10023 3 380007 117341 168680 -1 10022
10024 3 379949 117255 168520 -1 10023
10025 3 379961 117243 168400 -1 10024
10026 3 380126 117127 168280 -1 10025
10027 3 380049 117197 168240 -1 10026
10028 3 379891 117331 168200 -1 10027
10029 3 379879 117463 168160 -1 10028
10030 3 380003 117871 168120 -1 10029
10031 3 380027 118097 168080 -1 10030
10032 3 380081 118269 168040 -1 10031
10033 3 379921 118401 168080 -1 10032
10034 3 380413 116671 168320 -1 10026
10035 3 380377 116439 168360 -1 10034
10036 3 380375 116379 168400 -1 10035
10037 3 380373 116349 168440 -1 10036
10038 3 380369 116115 168480 -1 10037
10039 3 380347 116009 168440 -1 10038
10040 3 380375 116026 168400 -1 10039
10041 3 376777 118065 168640 -1 10004
10042 3 376795 118021 168560 -1 10041
10043 3 376853 117993 168480 -1 10042
10044 3 376921 117987 168440 -1 10043
10045 3 376963 118025 168360 -1 10044
10046 3 376995 118041 168280 -1 10045
10047 3 377079 117931 168240 -1 10046
10048 3 377153 117933 168200 -1 10047
10049 3 377251 117980 168160 -1 10048
10050 3 377391 118053 168120 -1 10049
10051 3 376041 119538 172360 139 7411
10052 3 375167 119626 172600 32 7409
10053 3 375171 119614 172800 32 10052
10054 3 375195 119558 172920 32 10053
10055 3 375223 119518 173040 40 10054
10056 3 375427 119598 173120 40 10055
10057 3 375563 119726 173160 189 10056
10058 3 378774 120694 174480 226 7396
10059 3 378252 120568 174520 200 10058
10060 3 378156 120586 174560 200 10059
10061 3 377956 120566 174600 148 10060
10062 3 377890 120598 174680 148 10061
10063 3 377890 120660 174720 148 10062
10064 3 382332 121635 176280 102 7361
10065 3 381992 121791 176320 120 10064
10066 3 381840 121985 176360 160 10065
10067 3 381700 121995 176400 51 10066
10068 3 381676 121955 176440 51 10067
10069 3 381612 121831 176520 160 10068
10070 3 381604 121785 176560 160 10069
10071 3 381534 121667 176600 160 10070
10072 3 381542 121545 176640 -1 10071
10073 3 381570 121429 176680 -1 10072
10074 3 381562 121403 176720 -1 10073
10075 3 381946 121989 176400 160 10066
10076 3 381960 121995 176480 120 10075
10077 3 381958 121973 176520 120 10076
10078 3 387290 126278 177920 60 7215
10079 3 387762 126282 177880 60 10078
10080 3 387790 126326 177840 60 10079
10081 3 387810 126398 177760 60 10080
10082 3 387802 126432 177720 60 10081
10083 3 387848 126462 177640 60 10082
10084 3 387996 126524 177560 60 10083
10085 3 388032 126566 177480 60 10084
10086 3 388084 126624 177400 -1 10085
10087 3 388132 126668 177320 -1 10086
10088 3 388162 126712 177240 -1 10087
10089 3 388150 126722 177160 -1 10088
10090 3 388142 126708 177080 -1 10089
10091 3 388154 126672 177000 -1 10090
10092 3 388136 126720 176960 -1 10091
10093 3 388136 126774 176920 -1 10092
10094 3 388146 126788 176880 -1 10093
10095 3 388138 126774 176840 -1 10094
10096 3 388118 126748 176800 -1 10095
10097 3 388118 126748 176760 -1 10096
10098 3 388106 126754 176720 -1 10097
10099 3 388102 126774 176680 -1 10098
10100 3 388452 126754 176600 -1 10099
10101 3 388504 126670 176680 -1 10100
10102 3 388550 126634 176600 -1 10101
10103 3 388622 126618 176520 -1 10102
10104 3 388726 126636 176440 -1 10103
10105 3 388696 126688 176360 -1 10104
10106 3 388172 126381 179560 90 7206
10107 3 388381 126332 179520 98 10106
10108 3 388591 126285 179480 98 10107
10109 3 388889 126272 179320 124 10108
10110 3 389067 126249 179200 124 10109
10111 3 389316 126305 179040 71 10110
10112 3 389420 126351 179000 71 10111
10113 3 389633 126446 178920 71 10112
10114 3 389794 126558 178880 60 10113
10115 3 389904 126548 178840 60 10114
10116 3 390106 126592 178720 80 10115
10117 3 390385 126828 178640 80 10116
10118 3 390872 127076 178680 40 10117
10119 3 391176 127188 178600 75 10118
10120 3 391340 127191 178480 75 10119
10121 3 391564 127184 178400 75 10120
10122 3 391765 127148 178320 75 10121
10123 3 391894 127208 178200 75 10122
10124 3 391991 127207 178160 75 10123
10125 3 392091 127208 178120 81 10124
10126 3 392318 127241 178040 75 10125
10127 3 392487 127331 177920 120 10126
10128 3 392629 127391 177760 120 10127
10129 3 392785 127477 177680 102 10128
10130 3 392954 127624 177520 96 10129
10131 3 393029 127648 177480 71 10130
10132 3 393178 127697 177400 71 10131
10133 3 393255 127747 177320 60 10132
10134 3 393354 127773 177240 60 10133
10135 3 393706 127744 177120 71 10134
10136 3 394013 127550 176960 60 10135
10137 3 394152 127553 176880 51 10136
10138 3 394281 127566 176800 51 10137
10139 3 394585 127589 176760 60 10138
10140 3 394867 127847 176720 108 10139
10141 3 395376 128318 176680 115 10140
10142 3 395856 128318 176680 86 10141
10143 3 396875 128609 176720 75 10142
10144 3 397673 128675 176760 137 10143
10145 3 397699 128809 176800 137 10144
10146 3 397896 128563 176720 186 10144
10147 3 397983 128572 176520 186 10146
10148 3 398320 128872 176240 86 10147
10149 3 398824 128916 176240 51 10148
10150 3 398883 128931 176160 51 10149
10151 3 399045 128929 176160 64 10150
10152 3 399053 128947 176120 64 10151
10153 3 399073 128961 176080 64 10152
10154 3 398970 128879 176280 64 10149
10155 3 399197 128776 176400 86 10154
10156 3 399312 128645 176520 86 10155
10157 3 399451 128587 176560 60 10156
10158 3 399488 128586 176600 60 10157
10159 3 399531 128643 176680 60 10158
10160 3 399676 128674 176760 81 10159
10161 3 399847 128737 176720 60 10160
10162 3 399909 128790 176640 60 10161
10163 3 399997 128777 176600 102 10162
10164 3 400068 128764 176560 102 10163
10165 3 400340 128892 176520 80 10164
10166 3 400683 129141 176480 60 10165
10167 3 400794 129216 176440 60 10166
10168 3 400878 129276 176400 60 10167
10169 3 400981 129338 176360 60 10168
10170 3 401045 129497 176320 60 10169
10171 3 401107 129598 176280 60 10170
10172 3 401125 129636 176240 75 10171
10173 3 401153 129680 176200 75 10172
10174 3 401178 129705 176160 75 10173
10175 3 401287 129829 176120 75 10174
10176 3 401311 129872 176080 75 10175
10177 3 401335 129934 176000 75 10176
10178 3 401401 129996 175960 75 10177
10179 3 401988 129870 176000 60 10178
10180 3 402321 129833 175960 60 10179
10181 3 402634 129818 175920 75 10180
10182 3 402739 129813 175960 75 10181
10183 3 402825 129809 175920 -1 10182
10184 3 403020 129884 175880 -1 10183
10185 3 403279 129931 175920 -1 10184
10186 3 403410 129897 175960 -1 10185
10187 3 403581 129899 175920 -1 10186
10188 3 403624 129910 175840 -1 10187
10189 3 403659 129963 175760 -1 10188
10190 3 403746 130015 175680 -1 10189
10191 3 403914 129933 175600 -1 10190
10192 3 404023 129908 175560 -1 10191
10193 3 404177 129950 175520 -1 10192
10194 3 404224 129970 175480 -1 10193
10195 3 404289 130015 175400 -1 10194
10196 3 404606 130038 175360 -1 10195
10197 3 404705 129991 175320 -1 10196
10198 3 404722 129944 175280 -1 10197
10199 3 404741 129927 175200 -1 10198
10200 3 404775 129912 175160 -1 10199
10201 3 404958 129942 175120 -1 10200
10202 3 405163 130019 175080 -1 10201
10203 3 405196 130053 175040 -1 10202
10204 3 405221 130085 175000 -1 10203
10205 3 405226 130115 174960 -1 10204
10206 3 405268 130109 174920 -1 10205
10207 3 405301 130100 174880 -1 10206
10208 3 405337 130062 174840 -1 10207
10209 3 405373 130068 174760 -1 10208
10210 3 405380 130085 174680 -1 10209
10211 3 405367 130073 174600 -1 10210
10212 3 405373 130109 174520 -1 10211
10213 3 405403 130167 174440 -1 10212
10214 3 405433 130193 174400 -1 10213
10215 3 405502 130240 174320 -1 10214
10216 3 405551 130214 174280 -1 10215
10217 3 405618 130201 174240 -1 10216
10218 3 405665 130184 174200 -1 10217
10219 3 405676 130178 174160 -1 10218
10220 3 405719 130188 174040 -1 10219
10221 3 405704 130201 173960 -1 10220
10222 3 405624 130283 173880 -1 10221
10223 3 405635 130291 173800 -1 10222
10224 3 405693 130401 173720 -1 10223
10225 3 405731 130561 173640 -1 10224
10226 3 405714 130576 173600 -1 10225
10227 3 405704 130626 173560 -1 10226
10228 3 405712 130658 173520 -1 10227
10229 3 405761 130707 173480 -1 10228
10230 3 405744 130761 173440 -1 10229
10231 3 405742 130812 173400 -1 10230
10232 3 405688 130851 173360 -1 10231
10233 3 405695 130849 173320 -1 10232
10234 3 405712 130864 173280 -1 10233
10235 3 405710 130838 173240 -1 10234
10236 3 405723 130836 173200 -1 10235
10237 3 405751 130853 173160 -1 10236
10238 3 405787 130872 173120 -1 10237
10239 3 405847 130872 173080 -1 10238
10240 3 405864 130900 173040 -1 10239
10241 3 405877 130958 173000 -1 10240
10242 3 405926 130969 172960 -1 10241
10243 3 405965 130984 172920 -1 10242
10244 3 405993 130999 172880 -1 10243
10245 3 406019 131033 172840 -1 10244
10246 3 405980 131052 172800 -1 10245
10247 3 405954 131061 172760 -1 10246
10248 3 405929 131093 172720 -1 10247
10249 3 405892 131097 172680 -1 10248
10250 3 405851 131121 172640 -1 10249
10251 3 405924 131127 172600 -1 10250
10252 3 405901 131125 172560 -1 10251
10253 3 405905 131123 172520 -1 10252
10254 3 405952 131066 172480 -1 10253
10255 3 405948 130929 172440 -1 10254
10256 3 405995 130895 172400 -1 10255
10257 3 405999 130813 172360 -1 10256
10258 3 405971 130730 172280 -1 10257
10259 3 405856 130646 172320 -1 10258
10260 3 405845 130599 172280 -1 10259
10261 3 405899 130693 172240 -1 10260
10262 3 405899 130719 172200 -1 10261
10263 3 405926 130745 172160 -1 10262
10264 3 405879 130762 172120 -1 10263
10265 3 405744 130888 172080 -1 10264
10266 3 405740 130944 172040 -1 10265
10267 3 405695 130963 172000 -1 10266
10268 3 405676 130929 171960 -1 10267
10269 3 405684 130922 171920 -1 10268
10270 3 405671 130903 171880 -1 10269
10271 3 405742 130575 172360 -1 10259
10272 3 405706 130464 172320 -1 10271
10273 3 405695 130459 172280 -1 10272
10274 3 405688 130459 172240 -1 10273
10275 3 405699 130464 172200 -1 10274
10276 3 405673 130492 172120 -1 10275
10277 3 405679 130499 172040 -1 10276
10278 3 405656 130535 171960 -1 10277
10279 3 405652 130494 171880 -1 10278
10280 3 405639 130466 171800 -1 10279
10281 3 405630 130456 171720 -1 10280
10282 3 405662 130406 171640 -1 10281
10283 3 405654 130299 171560 -1 10282
10284 3 405643 130252 171480 -1 10283
10285 3 405559 130194 171400 -1 10284
10286 3 405587 130096 171320 -1 10285
10287 3 405540 130010 171280 -1 10286
10288 3 405534 129931 171240 -1 10287
10289 3 405484 129903 171200 -1 10288
10290 3 405437 129868 171160 -1 10289
10291 3 405373 129815 171120 -1 10290
10292 3 405240 129742 171080 -1 10291
10293 3 405229 129596 171000 -1 10292
10294 3 405212 129506 170920 -1 10293
10295 3 405171 129470 170880 -1 10294
10296 3 405120 129420 170800 -1 10295
10297 3 405099 129348 170720 -1 10296
10298 3 405088 129273 170640 -1 10297
10299 3 405084 129183 170560 -1 10298
10300 3 405036 129150 170480 -1 10299
10301 3 404978 129120 170400 -1 10300
10302 3 404970 129062 170320 -1 10301
10303 3 404955 129045 170240 -1 10302
10304 3 404906 129030 170120 -1 10303
10305 3 404888 129026 170040 -1 10304
10306 3 404788 129026 169920 -1 10305
10307 3 404693 129020 169840 -1 10306
10308 3 404653 129026 169800 -1 10307
10309 3 404618 129041 169720 -1 10308
10310 3 404586 129052 169680 -1 10309
10311 3 404653 128998 169600 -1 10310
10312 3 404681 128975 169480 -1 10311
10313 3 404704 129005 169440 -1 10312
10314 3 404743 129067 169400 -1 10313
10315 3 404753 129116 169440 -1 10314
10316 3 404747 129112 169480 -1 10315
10317 3 404773 129077 169320 -1 10314
10318 3 404818 129105 169240 -1 10317
10319 3 404963 129174 169160 -1 10318
10320 3 404994 129217 169080 -1 10319
10321 3 405006 129245 169000 -1 10320
10322 3 405068 129268 168920 -1 10321
10323 3 405118 129294 168840 -1 10322
10324 3 405180 129315 168760 -1 10323
10325 3 405197 129350 168680 -1 10324
10326 3 405178 129388 168640 -1 10325
10327 3 405304 129390 168560 -1 10326
10328 3 405351 129392 168520 -1 10327
10329 3 405422 129383 168440 -1 10328
10330 3 405508 129396 168360 -1 10329
10331 3 405566 129503 168280 -1 10330
10332 3 405587 129538 168240 -1 10331
10333 3 405609 129555 168200 -1 10332
10334 3 405604 129600 168160 -1 10333
10335 3 405572 129651 168120 -1 10334
10336 3 405583 129718 168080 -1 10335
10337 3 405606 129735 168040 -1 10336
10338 3 405643 129748 167960 -1 10337
10339 3 405639 129786 167880 -1 10338
10340 3 405630 129821 167760 -1 10339
10341 3 405639 129842 167640 -1 10340
10342 3 405651 129887 167560 -1 10341
10343 3 405641 129900 167480 -1 10342
10344 3 405658 129956 167400 -1 10343
10345 3 405666 129990 167360 -1 10344
10346 3 405666 130056 167280 -1 10345
10347 3 405714 130131 167200 -1 10346
10348 3 405716 130153 167160 -1 10347
10349 3 405726 130161 167120 -1 10348
10350 3 405731 130155 167040 -1 10349
10351 3 405789 130159 166920 -1 10350
10352 3 405889 130159 166840 -1 10351
10353 3 405734 130507 172400 -1 10271
10354 3 401382 129964 175920 75 10178
10355 3 401347 129994 175840 75 10354
10356 3 401352 130018 175760 75 10355
10357 3 401382 130041 175720 75 10356
10358 3 401429 130082 175640 40 10357
10359 3 401455 130131 175600 40 10358
10360 3 401478 130174 175560 40 10359
10361 3 401422 130185 175520 40 10360
10362 3 401367 130196 175480 40 10361
10363 3 401360 130183 175440 40 10362
10364 3 401384 130198 175360 40 10363
10365 3 401470 130204 175320 75 10364
10366 3 401652 130236 175280 75 10365
10367 3 401684 130689 175480 32 10361
10368 3 401697 130815 175400 32 10367
10369 3 401628 130822 175360 32 10368
10370 3 401628 130843 175320 32 10369
10371 3 399868 128837 176600 60 10162
10372 3 399811 128922 176560 60 10371
10373 3 399823 128955 176520 60 10372
10374 3 399847 128993 176480 102 10373
10375 3 399860 129015 176440 102 10374
10376 3 399701 128678 176800 81 10160
10377 3 399686 128631 176880 81 10376
10378 3 396649 128532 176760 86 10143
10379 3 396850 128492 176840 75 10378
10380 3 396877 128480 176880 75 10379
10381 3 396362 128482 176800 90 10378
10382 3 396278 128452 176840 90 10381
10383 3 396201 128448 176880 86 10382
10384 3 396195 128455 176920 86 10383
10385 3 396120 128491 176960 86 10384
10386 3 396000 128580 176920 86 10385
10387 3 395940 128599 176880 86 10386
10388 3 395856 128610 176840 86 10387
10389 3 395839 128623 176880 86 10388
10390 3 395771 128653 176960 86 10389
10391 3 395762 128670 177000 86 10390
10392 3 395728 128691 177040 86 10391
10393 3 395786 128642 177080 86 10392
10394 3 395792 128237 176600 86 10142
10395 3 395809 128201 176520 86 10394
10396 3 395846 128224 176480 86 10395
10397 3 395336 128361 176600 115 10141
10398 3 395327 128504 176560 51 10397
10399 3 395267 128801 176520 51 10398
10400 3 395250 128941 176480 75 10399
10401 3 395286 129088 176360 75 10400
10402 3 395350 129215 176280 60 10401
10403 3 395218 129540 176240 81 10402
10404 3 395137 129772 176200 81 10403
10405 3 395162 129859 176120 81 10404
10406 3 395169 129876 176080 81 10405
10407 3 395127 129872 176040 81 10406
10408 3 395109 129858 176000 81 10407
10409 3 395038 129912 176240 71 10404
10410 3 394966 129977 176320 71 10409
10411 3 394894 130291 176360 80 10410
10412 3 394878 130620 176320 60 10411
10413 3 395143 130871 176280 40 10412
10414 3 395466 131014 176360 51 10413
10415 3 395647 131107 176280 60 10414
10416 3 395706 131140 176200 60 10415
10417 3 395811 131139 176080 64 10416
10418 3 395915 131170 175960 64 10417
10419 3 396089 131278 175800 32 10418
10420 3 396091 131339 175720 64 10419
10421 3 396105 131373 175680 64 10420
10422 3 396121 131405 175600 64 10421
10423 3 396164 131437 175440 32 10422
10424 3 396242 131405 175360 32 10423
10425 3 396363 131370 175280 64 10424
10426 3 396419 131404 175160 64 10425
10427 3 396701 131538 175080 122 10426
10428 3 396897 131770 174920 221 10427
10429 3 396197 131838 174920 217 10428
10430 3 396158 132062 174880 217 10429
10431 3 395917 132134 174920 64 10430
10432 3 395878 132184 174880 -1 10431
10433 3 395923 132285 174840 -1 10432
10434 3 395945 132268 174800 -1 10433
10435 3 395951 132272 174760 -1 10434
10436 3 395919 132294 174920 -1 10432
10437 3 395919 132379 174960 -1 10436
10438 3 395863 132354 175040 -1 10437
10439 3 395851 132367 175080 -1 10438
10440 3 395688 132478 175120 -1 10439
10441 3 395493 132551 175080 -1 10440
10442 3 395424 132544 175040 -1 10441
10443 3 395248 132523 175080 -1 10442
10444 3 395068 132476 175120 -1 10443
10445 3 394891 132445 175200 -1 10444
10446 3 397048 131899 174760 190 10428
10447 3 397164 131838 174560 190 10446
10448 3 397208 131829 174520 190 10447
10449 3 397475 131800 174360 32 10448
10450 3 397573 131830 174320 32 10449
10451 3 397600 131602 174280 32 10450
10452 3 397600 131529 174200 32 10451
10453 3 397600 131486 174080 32 10452
10454 3 397516 131426 174000 32 10453
10455 3 397500 131423 173960 32 10454
10456 3 397736 131910 174280 64 10450
10457 3 397804 131881 174200 64 10456
10458 3 397888 131897 174160 64 10457
10459 3 397950 131965 174080 64 10458
10460 3 398025 131988 174000 64 10459
10461 3 398044 131975 173960 64 10460
10462 3 398077 131952 173920 64 10461
10463 3 398100 131982 173880 64 10462
10464 3 398102 132117 173840 64 10463
10465 3 398090 132200 173800 64 10464
10466 3 395150 131068 176240 32 10413
10467 3 394726 131212 176240 40 10466
10468 3 394531 131211 176280 51 10467
10469 3 394410 131256 176320 45 10468
10470 3 394301 131298 176360 32 10469
10471 3 394091 131358 176400 32 10470
10472 3 393988 131371 176480 32 10471
10473 3 393949 131373 176520 32 10472
10474 3 393902 131354 176600 32 10473
10475 3 393812 131454 176640 32 10474
10476 3 393707 131495 176720 32 10475
10477 3 393557 131521 176760 32 10476
10478 3 393617 131491 176800 32 10477
10479 3 392847 127974 177520 96 10131
10480 3 392829 128064 177560 96 10479
10481 3 392737 128080 177640 96 10480
10482 3 392597 128046 177680 96 10481
10483 3 392555 128032 177720 102 10482
10484 3 392497 128012 177760 102 10483
10485 3 392444 127984 177800 102 10484
10486 3 392373 127934 177840 102 10485
10487 3 392338 127913 177880 120 10486
10488 3 392210 127945 177920 120 10487
10489 3 392167 127945 177960 120 10488
10490 3 392139 127945 178000 81 10489
10491 3 392126 127907 178040 81 10490
10492 3 392139 127892 178080 81 10491
10493 3 389289 126274 178920 96 10112
10494 3 389292 126252 178840 96 10493
10495 3 389346 126244 178720 96 10494
10496 3 389374 126352 178560 101 10495
10497 3 389392 126420 178440 101 10496
10498 3 389414 126446 178400 81 10497
10499 3 389476 126504 178320 81 10498
10500 3 389488 126538 178240 81 10499
10501 3 389474 126564 178160 81 10500
10502 3 389492 126614 178080 81 10501
10503 3 389510 126636 178000 81 10502
10504 3 389562 126690 177920 81 10503
10505 3 389592 126722 177840 81 10504
10506 3 389638 126742 177760 81 10505
10507 3 389690 126764 177680 45 10506
10508 3 389764 126760 177640 45 10507
10509 3 389806 126770 177560 45 10508
10510 3 389898 126786 177480 60 10509
10511 3 389924 126806 177400 60 10510
10512 3 389976 126820 177320 60 10511
10513 3 390076 126834 177240 71 10512
10514 3 390138 126834 177160 71 10513
10515 3 390216 126770 177080 75 10514
10516 3 390260 126780 177000 75 10515
10517 3 390358 126740 176920 75 10516
10518 3 390424 126758 176840 32 10517
10519 3 390487 126816 176800 32 10518
10520 3 390534 126816 176720 32 10519
10521 3 390752 126857 176600 81 10520
10522 3 390856 126891 176480 75 10521
10523 3 391240 127072 176360 81 10522
10524 3 391567 127356 176320 163 10523
10525 3 391585 127283 176280 163 10524
10526 3 391591 127257 176240 163 10525
10527 3 391483 127255 176120 45 10526
10528 3 391401 127285 175960 51 10527
10529 3 391344 127291 175720 51 10528
10530 3 391352 127193 175560 96 10529
10531 3 391328 127140 175440 96 10530
10532 3 391127 127180 175400 32 10531
10533 3 390959 127202 175320 32 10532
10534 3 390680 127159 175280 40 10533
10535 3 390563 127162 175320 40 10534
10536 3 390572 127148 175440 40 10535
10537 3 390546 127094 175480 40 10536
10538 3 390584 127058 175520 40 10537
10539 3 390632 126996 175560 40 10538
10540 3 390678 126936 175600 40 10539
10541 3 390682 126892 175640 40 10540
10542 3 390726 126868 175720 40 10541
10543 3 390690 126854 175800 45 10542
10544 3 390606 126778 175840 45 10543
10545 3 390566 126720 175880 45 10544
10546 3 390530 126698 175920 45 10545
10547 3 390492 126684 175960 75 10546
10548 3 390470 126648 176040 75 10547
10549 3 390470 126648 176120 75 10548
10550 3 390410 126588 176200 75 10549
10551 3 390386 126562 176280 81 10550
10552 3 390294 126518 176360 32 10551
10553 3 390254 126474 176440 32 10552
10554 3 390276 126376 176520 32 10553
10555 3 390262 126290 176560 75 10554
10556 3 390276 126230 176640 75 10555
10557 3 390360 126130 176720 75 10556
10558 3 390406 126111 176760 75 10557
10559 3 390542 126054 176880 75 10558
10560 3 390706 126016 176920 32 10559
10561 3 390712 125992 176960 32 10560
10562 3 390690 125952 177000 75 10561
10563 3 390610 125940 177080 75 10562
10564 3 390586 125930 177120 75 10563
10565 3 390508 126046 176720 32 10558
10566 3 390520 126014 176680 32 10565
10567 3 390564 126010 176640 32 10566
10568 3 390588 126002 176560 81 10567
10569 3 390568 125934 176520 81 10568
10570 3 390642 125894 176480 75 10569
10571 3 390872 125926 176440 75 10570
10572 3 391000 125930 176360 75 10571
10573 3 391060 125912 176320 75 10572
10574 3 390661 127163 175200 40 10534
10575 3 390285 127483 175040 40 10574
10576 3 390251 127513 175000 40 10575
10577 3 390195 127533 174920 40 10576
10578 3 390115 127561 174880 40 10577
10579 3 390063 127561 174800 40 10578
10580 3 390015 127525 174720 -1 10579
10581 3 389963 127479 174640 -1 10580
10582 3 389785 127485 174560 -1 10581
10583 3 389661 127483 174520 -1 10582
10584 3 389515 127513 174440 -1 10583
10585 3 389443 127523 174400 -1 10584
10586 3 389355 127551 174320 -1 10585
10587 3 389295 127577 174280 -1 10586
10588 3 389251 127545 174200 -1 10587
10589 3 389245 127505 174080 -1 10588
10590 3 389241 127495 174000 -1 10589
10591 3 389255 127475 173960 -1 10590
10592 3 389287 127455 173880 -1 10591
10593 3 389295 127459 173760 -1 10592
10594 3 389225 127425 173680 -1 10593
10595 3 389171 127461 173600 -1 10594
10596 3 389109 127559 173520 -1 10595
10597 3 388919 127635 173480 -1 10596
10598 3 388747 127623 173520 -1 10597
10599 3 388627 127577 173560 -1 10598
10600 3 388543 127627 173520 -1 10599
10601 3 388513 127679 173480 -1 10600
10602 3 388407 127697 173440 -1 10601
10603 3 388375 127671 173400 -1 10602
10604 3 388261 127633 173320 -1 10603
10605 3 388017 127503 173360 -1 10604
10606 3 387873 127399 173400 -1 10605
10607 3 387811 127329 173440 -1 10606
10608 3 387723 127235 173480 -1 10607
10609 3 387661 127111 173520 -1 10608
10610 3 387609 127027 173560 -1 10609
10611 3 387585 126999 173600 -1 10610
10612 3 390451 127411 174920 40 10576
10613 3 390465 127411 174880 40 10612
10614 3 390481 127405 174840 40 10613
10615 3 390515 127389 174760 40 10614
10616 3 390565 127201 174800 40 10615
10617 3 390549 127127 174840 40 10616
10618 3 390485 127045 174880 40 10617
10619 3 390315 126961 174840 40 10618
10620 3 390249 126877 174760 40 10619
10621 3 390249 126827 174720 40 10620
10622 3 390295 126723 174680 40 10621
10623 3 390461 126637 174640 40 10622
10624 3 390511 126607 174600 40 10623
10625 3 390551 126555 174560 40 10624
10626 3 390577 126493 174520 40 10625
10627 3 390615 126447 174480 -1 10626
10628 3 390683 126393 174440 -1 10627
10629 3 390785 126269 174520 -1 10628
10630 3 390797 126243 174640 -1 10629
10631 3 390805 126201 174680 -1 10630
10632 3 391507 127116 175400 71 10531
10633 3 391627 127050 175320 71 10632
10634 3 391764 126967 175280 71 10633
10635 3 391870 127021 175200 71 10634
10636 3 391962 127059 175160 51 10635
10637 3 392024 127139 175080 51 10636
10638 3 392082 127187 175040 51 10637
10639 3 392148 127231 174960 98 10638
10640 3 392384 127349 174920 128 10639
10641 3 392498 127375 174840 128 10640
10642 3 392550 127373 174760 60 10641
10643 3 392560 127369 174680 60 10642
10644 3 392704 127337 174640 60 10643
10645 3 392846 127275 174600 60 10644
10646 3 392880 127271 174520 60 10645
10647 3 392940 127249 174480 60 10646
10648 3 393008 127235 174400 60 10647
10649 3 393106 127249 174320 60 10648
10650 3 393186 127253 174240 60 10649
10651 3 393198 127261 174160 60 10650
10652 3 393224 127289 174040 60 10651
10653 3 393101 127189 174000 60 10652
10654 3 393110 127105 173960 60 10653
10655 3 393148 127067 173880 60 10654
10656 3 393123 127031 173800 60 10655
10657 3 393168 126981 173720 -1 10656
10658 3 393152 127009 173600 -1 10657
10659 3 393118 127053 173560 -1 10658
10660 3 393146 127085 173480 -1 10659
10661 3 393170 127121 173440 -1 10660
10662 3 393194 127161 173360 -1 10661
10663 3 393398 127615 173280 -1 10662
10664 3 393696 127659 173200 -1 10663
10665 3 393834 127595 173160 -1 10664
10666 3 393916 127597 173120 -1 10665
10667 3 393958 127763 173040 -1 10666
10668 3 394034 127849 173000 -1 10667
10669 3 394102 127927 172960 -1 10668
10670 3 394146 127993 172920 -1 10669
10671 3 394158 128041 172880 -1 10670
10672 3 394206 128119 172840 -1 10671
10673 3 394302 128195 172800 -1 10672
10674 3 394364 128217 172720 -1 10673
10675 3 394424 128237 172640 -1 10674
10676 3 394534 128369 172600 -1 10675
10677 3 394576 128397 172520 -1 10676
10678 3 394596 128399 172480 -1 10677
10679 3 394620 128405 172400 -1 10678
10680 3 394664 128469 172320 -1 10679
10681 3 394722 128481 172280 -1 10680
10682 3 394838 128521 172200 -1 10681
10683 3 394938 128523 172160 -1 10682
10684 3 395036 128523 172120 -1 10683
10685 3 395104 128549 172080 -1 10684
10686 3 395172 128577 172000 -1 10685
10687 3 395292 128599 171960 -1 10686
10688 3 395416 128609 171880 -1 10687
10689 3 395410 128619 171840 -1 10688
10690 3 395356 128623 171760 -1 10689
10691 3 395282 128501 171680 -1 10690
10692 3 395386 128451 171600 -1 10691
10693 3 395564 128469 171560 -1 10692
10694 3 395686 128485 171520 -1 10693
10695 3 395764 128485 171440 -1 10694
10696 3 395786 128477 171360 -1 10695
10697 3 395864 128429 171280 -1 10696
10698 3 395902 128357 171200 -1 10697
10699 3 395964 128375 171160 -1 10698
10700 3 396138 128333 171120 -1 10699
10701 3 396210 128271 171040 -1 10700
10702 3 396192 128255 171000 -1 10701
10703 3 396224 128343 170920 -1 10702
10704 3 396388 128313 170880 -1 10703
10705 3 396416 128197 170840 -1 10704
10706 3 393044 127059 173320 -1 10662
10707 3 393028 127009 173240 -1 10706
10708 3 393026 127009 173160 -1 10707
10709 3 392996 127055 173120 -1 10708
10710 3 391824 127456 176360 108 10524
10711 3 391800 127441 176480 108 10710
10712 3 391807 127416 176600 108 10711
10713 3 391791 127394 176640 108 10712
10714 3 391705 127414 176720 108 10713
10715 3 391639 127414 176800 108 10714
10716 3 391611 127456 176840 108 10715
10717 3 391597 127460 176880 108 10716
10718 3 388544 126245 179560 98 10107
10719 3 388536 126161 179640 98 10718
10720 3 388520 126113 179680 98 10719
10721 3 388507 126011 179720 98 10720
10722 3 388460 125926 179760 98 10721
10723 3 388416 125868 179840 81 10722
10724 3 388374 125832 179880 81 10723
10725 3 388296 125802 179920 81 10724
10726 3 388262 125786 179960 81 10725
10727 3 388178 125754 180000 81 10726
10728 3 387896 125442 180040 -1 10727
10729 3 387552 126937 180240 141 7202
10730 3 387508 126967 180280 141 10729
10731 3 387450 127005 180320 141 10730
10732 3 387448 127011 180400 141 10731
10733 3 387410 127111 180480 122 10732
10734 3 387236 127183 180520 122 10733
10735 3 387190 127255 180600 122 10734
10736 3 387184 127341 180640 122 10735
10737 3 387583 127416 180760 140 7199
10738 3 387456 127460 180800 140 10737
10739 3 387360 127481 180840 140 10738
10740 3 388529 129400 181600 81 7194
10741 3 388985 129437 181560 51 10740
10742 3 389257 129481 181480 71 10741
10743 3 389425 129464 181400 75 10742
10744 3 389495 129480 181320 75 10743
10745 3 389603 129422 181280 75 10744
10746 3 389720 129200 181240 75 10745
10747 3 389732 129303 181200 75 10746
10748 3 389940 129185 181000 75 10747
10749 3 390341 129173 180880 -1 10748
10750 3 390476 129067 180760 -1 10749
10751 3 390541 129042 180560 -1 10750
10752 3 390457 129114 180520 -1 10751
10753 3 390491 129092 180440 -1 10752
10754 3 390536 129269 180320 -1 10753
10755 3 390598 129102 180120 -1 10754
10756 3 390702 129361 180040 -1 10755
10757 3 390749 129341 179960 -1 10756
10758 3 390789 129335 179920 -1 10757
10759 3 390720 129272 179800 -1 10758
10760 3 390680 129348 179680 -1 10759
10761 3 390764 129449 179520 -1 10760
10762 3 390764 129556 179360 -1 10761
10763 3 390876 129643 179200 -1 10762
10764 3 390785 129685 179080 -1 10763
10765 3 390706 129750 178920 -1 10764
10766 3 390644 129787 178760 -1 10765
10767 3 390665 129897 178640 -1 10766
10768 3 390556 129939 178520 -1 10767
10769 3 390431 130105 178360 -1 10768
10770 3 390254 130352 178240 -1 10769
10771 3 390197 130398 178200 -1 10770
10772 3 390172 130423 178160 -1 10771
10773 3 390381 130240 178120 -1 10772
10774 3 390407 130221 178080 -1 10773
10775 3 390452 130248 178000 -1 10774
10776 3 390533 130237 177960 -1 10775
10777 3 390645 130211 177880 -1 10776
10778 3 390690 130204 177840 -1 10777
10779 3 390774 130204 177760 -1 10778
10780 3 390816 130245 177680 -1 10779
10781 3 390787 130272 177640 -1 10780
10782 3 390333 130570 178200 -1 10772
10783 3 390402 130584 178240 -1 10782
10784 3 390498 130500 178320 -1 10783
10785 3 390684 130428 178400 -1 10784
10786 3 390777 130628 178400 -1 10785
10787 3 390813 130748 178440 -1 10786
10788 3 390829 130860 178520 -1 10787
10789 3 390833 130919 178560 -1 10788
10790 3 390835 130879 178600 -1 10789
10791 3 390178 130472 178120 -1 10772
10792 3 390029 130585 178040 -1 10791
10793 3 389969 130877 177960 -1 10792
10794 3 389869 131052 177880 -1 10793
10795 3 389821 131091 177840 -1 10794
10796 3 389809 131219 177720 -1 10795
10797 3 389781 131493 177320 -1 10796
10798 3 389733 131561 177120 -1 10797
10799 3 389545 131593 176960 -1 10798
10800 3 389457 131401 176920 -1 10799
10801 3 389369 131309 176760 -1 10800
10802 3 389373 131282 176720 -1 10801
10803 3 389377 131270 176680 -1 10802
10804 3 389420 131307 176640 -1 10803
10805 3 389395 131258 176600 -1 10804
10806 3 389509 131264 176520 -1 10805
10807 3 389587 131240 176480 -1 10806
10808 3 389653 131210 176400 -1 10807
10809 3 389747 130982 176360 -1 10808
10810 3 389659 130938 176320 -1 10809
10811 3 389661 130854 176280 -1 10810
10812 3 389655 130740 176240 -1 10811
10813 3 389639 130724 176200 -1 10812
10814 3 389557 131753 176920 -1 10799
10815 3 389229 131891 176760 -1 10814
10816 3 388797 131931 176800 -1 10815
10817 3 388437 131911 176960 -1 10816
10818 3 388125 131891 176920 -1 10817
10819 3 387597 131865 176720 -1 10818
10820 3 387537 131893 176680 -1 10819
10821 3 387409 131949 176640 -1 10820
10822 3 387153 131981 176600 -1 10821
10823 3 386917 131985 176560 -1 10822
10824 3 386753 132005 176520 -1 10823
10825 3 386619 132021 176480 -1 10824
10826 3 386905 132041 176440 -1 10825
10827 3 387001 132009 176400 -1 10826
10828 3 386485 132037 176440 -1 10825
10829 3 386337 132025 176400 -1 10828
10830 3 386145 131965 176360 -1 10829
10831 3 385977 131969 176280 -1 10830
10832 3 385857 132016 176240 -1 10831
10833 3 385829 132040 176200 -1 10832
10834 3 385808 132054 176160 -1 10833
10835 3 385694 131882 176120 -1 10834
10836 3 385670 131874 176080 -1 10835
10837 3 385705 131915 176040 -1 10836
10838 3 385505 131767 176240 -1 10831
10839 3 385137 131711 176240 -1 10838
10840 3 384705 131651 176240 -1 10839
10841 3 384217 131543 176240 -1 10840
10842 3 384161 131407 176240 -1 10841
10843 3 384141 131399 176120 -1 10842
10844 3 384141 131399 175960 -1 10843
10845 3 384149 131499 175880 -1 10844
10846 3 384261 131699 175760 -1 10845
10847 3 383921 131239 175920 -1 10844
10848 3 383541 131235 175920 -1 10847
10849 3 383125 131203 175960 -1 10848
10850 3 382994 131114 175920 -1 10849
10851 3 382696 131000 175880 -1 10850
10852 3 382735 131067 175840 -1 10851
10853 3 382870 131112 175760 -1 10852
10854 3 382932 131114 175720 -1 10853
10855 3 382934 131080 175640 -1 10854
10856 3 382919 131093 175600 -1 10855
10857 3 384241 131365 176360 -1 10842
10858 3 384253 131431 176520 -1 10857
10859 3 384225 131423 176600 -1 10858
10860 3 384309 131391 176680 -1 10859
10861 3 383761 131327 176360 -1 10857
10862 3 383597 131247 176360 -1 10861
10863 3 383525 131175 176360 -1 10862
10864 3 383509 131119 176360 -1 10863
10865 3 383549 130983 176360 -1 10864
10866 3 383549 130948 176440 -1 10865
10867 3 383564 130924 176520 -1 10866
10868 3 383491 130723 176600 -1 10867
10869 3 383472 130695 176680 -1 10868
10870 3 383536 130828 176760 -1 10869
10871 3 383418 130843 176800 -1 10870
10872 3 383356 130821 176840 -1 10871
10873 3 383251 130727 176880 -1 10872
10874 3 383251 130600 176960 -1 10873
10875 3 383260 130545 177000 -1 10874
10876 3 383217 130591 177040 -1 10875
10877 3 383187 130486 177080 -1 10876
10878 3 383140 130422 177160 -1 10877
10879 3 383138 130411 177200 -1 10878
10880 3 383153 130436 177240 -1 10879
10881 3 383202 130668 177080 -1 10876
10882 3 383159 130741 177120 -1 10881
10883 3 383144 130786 177160 -1 10882
10884 3 383076 130778 177200 -1 10883
10885 3 382998 130737 177240 -1 10884
10886 3 382956 130711 177280 -1 10885
10887 3 382943 130722 177320 -1 10886
10888 3 382975 130773 177360 -1 10887
10889 3 382981 130795 177400 -1 10888
10890 3 382966 130818 177440 -1 10889
10891 3 382956 130855 177480 -1 10890
10892 3 382934 130880 177520 -1 10891
10893 3 382878 130857 177600 -1 10892
10894 3 382848 130842 177640 -1 10893
10895 3 382780 130808 177680 -1 10894
10896 3 382761 130827 177760 -1 10895
10897 3 382690 130876 177800 -1 10896
10898 3 382628 130889 177840 -1 10897
10899 3 382578 130902 177880 -1 10898
10900 3 382535 130887 177920 -1 10899
10901 3 382518 130889 177960 -1 10900
10902 3 382471 130904 178000 -1 10901
10903 3 382409 130895 178040 -1 10902
10904 3 382383 130861 178120 -1 10903
10905 3 382338 130865 178160 -1 10904
10906 3 382298 130872 178200 -1 10905
10907 3 382212 130940 178240 -1 10906
10908 3 382171 130921 178280 -1 10907
10909 3 382165 130925 178320 -1 10908
10910 3 382210 130947 178360 -1 10909
10911 3 382259 130951 178400 -1 10910
10912 3 382276 130930 178440 -1 10911
10913 3 382293 130910 178480 -1 10912
10914 3 382315 130889 178520 -1 10913
10915 3 382330 130874 178560 -1 10914
10916 3 382283 130898 178600 -1 10915
10917 3 382218 130870 178640 -1 10916
10918 3 382203 130784 178680 -1 10917
10919 3 382135 130703 178720 -1 10918
10920 3 389516 132018 176760 -1 10815
10921 3 389521 132233 176640 -1 10920
10922 3 389565 132353 176520 -1 10921
10923 3 389645 132415 176360 -1 10922
10924 3 389773 132535 176160 -1 10923
10925 3 389737 132547 176120 -1 10924
10926 3 389705 132595 176000 -1 10925
10927 3 389641 132671 175920 -1 10926
10928 3 389737 132763 175800 -1 10927
10929 3 389689 132835 175640 -1 10928
10930 3 389657 132963 175480 -1 10929
10931 3 389565 133019 175360 -1 10930
10932 3 389537 133047 175280 -1 10931
10933 3 389717 132947 175280 -1 10932
10934 3 389745 132916 175200 -1 10933
10935 3 389755 132924 175160 -1 10934
10936 3 389767 132934 175080 -1 10935
10937 3 389781 132920 175000 -1 10936
10938 3 389791 132936 174920 -1 10937
10939 3 389817 132928 174840 -1 10938
10940 3 389817 132878 174760 -1 10939
10941 3 389819 132858 174680 -1 10940
10942 3 389849 132804 174640 -1 10941
10943 3 389895 132752 174560 -1 10942
10944 3 389899 132734 174520 -1 10943
10945 3 389907 132694 174480 -1 10944
10946 3 389913 132664 174440 -1 10945
10947 3 389925 132636 174400 -1 10946
10948 3 389931 132606 174360 -1 10947
10949 3 389961 132566 174320 -1 10948
10950 3 389955 132546 174280 -1 10949
10951 3 389941 132528 174240 -1 10950
10952 3 389949 132520 174200 -1 10951
10953 3 390009 132532 174160 -1 10952
10954 3 390047 132544 174080 -1 10953
10955 3 390099 132538 174040 -1 10954
10956 3 390253 132634 173960 -1 10955
10957 3 390257 132684 173880 -1 10956
10958 3 390253 132722 173800 -1 10957
10959 3 390227 132770 173760 -1 10958
10960 3 390215 132806 173680 -1 10959
10961 3 390201 132860 173600 -1 10960
10962 3 390165 132906 173560 -1 10961
10963 3 390169 132944 173520 -1 10962
10964 3 390191 132988 173480 -1 10963
10965 3 389513 133111 175200 -1 10932
10966 3 389401 133257 174960 -1 10965
10967 3 389393 133453 174840 -1 10966
10968 3 389361 133609 174680 -1 10967
10969 3 389433 133585 174640 -1 10968
10970 3 389465 133549 174480 -1 10969
10971 3 389513 133597 174360 -1 10970
10972 3 389461 133657 174280 -1 10971
10973 3 389301 133805 174200 -1 10972
10974 3 389301 133815 174160 -1 10973
10975 3 389301 133815 174040 -1 10974
10976 3 389317 133963 173960 -1 10975
10977 3 389421 134103 173760 -1 10976
10978 3 389481 134203 173640 -1 10977
10979 3 389569 134263 173480 -1 10978
10980 3 389645 134387 173400 -1 10979
10981 3 389677 134429 173320 -1 10980
10982 3 389721 134413 173160 -1 10981
10983 3 389509 134481 173040 -1 10982
10984 3 389337 134645 172920 -1 10983
10985 3 389169 134789 172760 -1 10984
10986 3 389145 134861 172720 -1 10985
10987 3 389141 134885 172640 -1 10986
10988 3 389041 134853 172600 -1 10987
10989 3 389033 134873 172560 -1 10988
10990 3 388953 134981 172400 -1 10989
10991 3 388889 135085 172240 -1 10990
10992 3 388821 135201 172120 -1 10991
10993 3 388625 135451 172120 -1 10992
10994 3 388441 135459 172080 -1 10993
10995 3 388325 135599 172040 -1 10994
10996 3 388281 135699 172000 -1 10995
10997 3 388213 135883 171920 -1 10996
10998 3 388117 136043 171880 -1 10997
10999 3 388069 136113 171840 -1 10998
11000 3 388429 135917 171760 -1 10999
11001 3 388481 135812 171760 -1 11000
11002 3 388577 135749 171640 -1 11001
11003 3 388609 135729 171600 -1 11002
11004 3 388625 135737 171560 -1 11003
11005 3 388625 135737 171520 -1 11004
11006 3 388657 135621 171480 -1 11005
11007 3 387745 136457 171800 -1 10999
11008 3 387409 136633 171680 -1 11007
11009 3 387061 136759 171640 -1 11008
11010 3 386921 136995 171960 -1 11009
11011 3 386913 136787 171520 -1 11009
11012 3 386785 136771 171400 -1 11011
11013 3 386761 136747 171320 -1 11012
11014 3 386749 136727 171280 -1 11013
11015 3 386753 136627 171120 -1 11014
11016 3 386761 136539 170960 -1 11015
11017 3 386746 136473 170880 -1 11016
11018 3 386706 136367 170720 -1 11017
11019 3 386674 136399 170640 -1 11018
11020 3 386655 136381 170560 -1 11019
11021 3 386562 136411 170520 -1 11020
11022 3 386510 136395 170440 -1 11021
11023 3 386566 136275 170280 -1 11022
11024 3 386434 136191 170040 -1 11023
11025 3 386182 136023 169840 -1 11024
11026 3 386106 135987 169680 -1 11025
11027 3 386062 135971 169640 -1 11026
11028 3 386194 135807 169640 -1 11027
11029 3 386154 135715 169560 -1 11028
11030 3 386142 135698 169520 -1 11029
11031 3 386142 135666 169480 -1 11030
11032 3 386134 135630 169440 -1 11031
11033 3 386116 135610 169400 -1 11032
11034 3 386006 135552 169360 -1 11033
11035 3 386012 135520 169320 -1 11034
11036 3 386034 135496 169280 -1 11035
11037 3 386018 135492 169240 -1 11036
11038 3 386010 135486 169200 -1 11037
11039 3 385994 135482 169160 -1 11038
11040 3 385992 135454 169120 -1 11039
11041 3 386002 135414 169080 -1 11040
11042 3 386024 135398 169040 -1 11041
11043 3 386052 135425 168960 -1 11042
11044 3 386160 135382 168920 -1 11043
11045 3 386296 135408 168880 -1 11044
11046 3 386404 135416 168840 -1 11045
11047 3 386498 135410 168800 -1 11046
11048 3 386524 135392 168760 -1 11047
11049 3 386548 135396 168720 -1 11048
11050 3 386568 135374 168680 -1 11049
11051 3 386564 135358 168640 -1 11050
11052 3 386546 135338 168600 -1 11051
11053 3 386538 135332 168560 -1 11052
11054 3 386534 135350 168520 -1 11053
11055 3 386532 135336 168480 -1 11054
11056 3 386536 135342 168440 -1 11055
11057 3 386504 135420 168360 -1 11056
11058 3 386488 135456 168320 -1 11057
11059 3 386508 135480 168280 -1 11058
11060 3 386548 135536 168200 -1 11059
11061 3 386562 135568 168160 -1 11060
11062 3 386548 135594 168120 -1 11061
11063 3 386546 135600 168080 -1 11062
11064 3 386578 135622 168040 -1 11063
11065 3 386594 135656 168000 -1 11064
11066 3 386588 135712 167960 -1 11065
11067 3 386548 135716 167920 -1 11066
11068 3 386544 135742 167880 -1 11067
11069 3 386564 135758 167840 -1 11068
11070 3 386598 135752 167800 -1 11069
11071 3 386622 135770 167760 -1 11070
11072 3 386602 135788 167720 -1 11071
11073 3 386510 135834 167640 -1 11072
11074 3 386446 135876 167600 -1 11073
11075 3 386410 135952 167560 -1 11074
11076 3 386424 136090 167520 -1 11075
11077 3 386420 136220 167480 -1 11076
11078 3 386536 136294 167440 -1 11077
11079 3 386462 136326 167400 -1 11078
11080 3 386464 136354 167360 -1 11079
11081 3 386470 136386 167280 -1 11080
11082 3 386458 136396 167240 -1 11081
11083 3 386618 136324 167400 -1 11078
11084 3 386692 136282 167360 -1 11083
11085 3 386660 136288 167320 -1 11084
11086 3 386262 135886 169520 -1 11029
11087 3 386246 135924 169480 -1 11086
11088 3 386272 135923 169440 -1 11087
11089 3 386262 135961 169400 -1 11088
11090 3 386274 135945 169360 -1 11089
11091 3 386238 135955 169320 -1 11090
11092 3 386202 135965 169280 -1 11091
11093 3 386276 136011 169240 -1 11092
11094 3 385814 136063 169640 -1 11027
11095 3 385590 136101 169640 -1 11094
11096 3 385454 136241 169600 -1 11095
11097 3 386950 136119 170760 -1 11018
11098 3 387190 136027 170840 -1 11097
11099 3 387438 135979 170960 -1 11098
11100 3 387576 135964 171000 -1 11099
11101 3 387514 135972 171040 -1 11100
11102 3 387504 135986 171080 -1 11101
11103 3 387814 135884 171040 -1 11100
11104 3 388078 135766 171000 -1 11103
11105 3 388264 135748 171080 -1 11104
11106 3 388294 135776 171120 -1 11105
11107 3 388300 135746 171200 -1 11106
11108 3 386493 136955 171320 -1 11013
11109 3 386281 136975 171320 -1 11108
11110 3 386201 137111 171320 -1 11109
11111 3 386085 137263 171320 -1 11110
11112 3 386049 137475 171320 -1 11111
11113 3 386089 137865 171360 -1 11112
11114 3 386181 138249 171400 -1 11113
11115 3 386061 138353 171360 -1 11114
11116 3 386009 138429 171320 -1 11115
11117 3 385833 138727 171240 -1 11116
11118 3 385709 138911 171200 -1 11117
11119 3 385609 139059 171160 -1 11118
11120 3 385441 139347 171320 -1 11119
11121 3 385245 139487 171400 -1 11120
11122 3 385045 139741 171440 -1 11121
11123 3 385001 139987 171360 -1 11122
11124 3 384981 140207 171320 -1 11123
11125 3 384897 140467 171200 -1 11124
11126 3 384757 140589 171120 -1 11125
11127 3 384517 140585 171240 -1 11126
11128 3 384425 140693 171280 -1 11127
11129 3 384343 140738 171320 -1 11128
11130 3 384285 140730 171360 -1 11129
11131 3 384223 140750 171400 -1 11130
11132 3 384137 140772 171440 -1 11131
11133 3 384129 140808 171480 -1 11132
11134 3 384123 140842 171520 -1 11133
11135 3 384133 140854 171560 -1 11134
11136 3 384145 140870 171600 -1 11135
11137 3 384129 140918 171640 -1 11136
11138 3 384101 141008 171680 -1 11137
11139 3 383825 141422 171720 -1 11138
11140 3 383811 141446 171760 -1 11139
11141 3 384813 140957 171160 -1 11126
11142 3 384865 141109 171240 -1 11141
11143 3 384889 141305 171320 -1 11142
11144 3 384861 141719 171560 -1 11143
11145 3 384825 141923 171640 -1 11144
11146 3 384817 142405 171840 -1 11145
11147 3 384805 142299 171880 -1 11146
11148 3 384741 142459 171920 -1 11147
11149 3 384617 142379 172000 -1 11148
11150 3 384528 142345 172040 -1 11149
11151 3 384448 142345 172080 -1 11150
11152 3 384429 142340 172120 -1 11151
11153 3 384395 142330 172160 -1 11152
11154 3 384390 142323 172200 -1 11153
11155 3 384363 142332 172280 -1 11154
11156 3 384358 142362 172320 -1 11155
11157 3 384330 142400 172360 -1 11156
11158 3 384305 142428 172400 -1 11157
11159 3 384240 142443 172440 -1 11158
11160 3 384125 142445 172480 -1 11159
11161 3 384035 142428 172520 -1 11160
11162 3 383985 142428 172560 -1 11161
11163 3 383927 142402 172640 -1 11162
11164 3 383852 142394 172680 -1 11163
11165 3 383810 142370 172760 -1 11164
11166 3 383743 142321 172840 -1 11165
11167 3 383700 142252 172880 -1 11166
11168 3 384757 142127 171880 -1 11147
11169 3 384757 142117 171920 -1 11168
11170 3 384733 142036 172000 -1 11169
11171 3 384833 142619 171720 -1 11146
11172 3 384625 142799 171640 -1 11171
11173 3 384613 142901 171600 -1 11172
11174 3 384633 142973 171560 -1 11173
11175 3 384709 143065 171480 -1 11174
11176 3 384789 143165 171440 -1 11175
11177 3 384945 143265 171360 -1 11176
11178 3 385401 143431 171280 -1 11177
11179 3 384977 143327 171240 -1 11178
11180 3 384821 143307 171160 -1 11179
11181 3 384749 143251 171120 -1 11180
11182 3 384721 143199 171080 -1 11181
11183 3 384725 143179 171040 -1 11182
11184 3 384725 143167 171000 -1 11183
11185 3 384743 143158 170960 -1 11184
11186 3 385565 143431 171240 -1 11178
11187 3 385525 143411 171320 -1 11186
11188 3 385489 143295 171440 -1 11187
11189 3 385409 143255 171560 -1 11188
11190 3 385401 143283 171600 -1 11189
11191 3 385761 143475 171200 -1 11186
11192 3 385977 143535 171160 -1 11191
11193 3 386133 143541 171120 -1 11192
11194 3 386201 143681 171200 -1 11193
11195 3 386281 143849 171280 -1 11194
11196 3 386353 144029 171320 -1 11195
11197 3 386677 143961 171360 -1 11196
11198 3 386685 144061 171400 -1 11197
11199 3 386736 144081 171440 -1 11198
11200 3 386809 144116 171520 -1 11199
11201 3 386833 144139 171560 -1 11200
11202 3 386852 144182 171600 -1 11201
11203 3 386865 144272 171640 -1 11202
11204 3 386891 144219 171680 -1 11203
11205 3 386906 144283 171720 -1 11204
11206 3 386940 144469 171800 -1 11205
11207 3 386902 144562 171840 -1 11206
11208 3 386801 144782 171880 -1 11207
11209 3 386736 144853 171960 -1 11208
11210 3 386666 145020 172000 -1 11209
11211 3 386657 145151 172040 -1 11210
11212 3 386578 145363 172080 -1 11211
11213 3 386599 145477 172160 -1 11212
11214 3 386627 145573 172200 -1 11213
11215 3 386711 145659 172280 -1 11214
11216 3 386745 145749 172320 -1 11215
11217 3 386799 145785 172360 -1 11216
11218 3 386872 145912 172400 -1 11217
11219 3 386884 146071 172440 -1 11218
11220 3 386839 146199 172480 -1 11219
11221 3 386820 146313 172560 -1 11220
11222 3 386837 146339 172640 -1 11221
11223 3 386788 146336 172680 -1 11222
11224 3 386882 146409 172720 -1 11223
11225 3 386932 146465 172760 -1 11224
11226 3 387007 146459 172840 -1 11225
11227 3 387045 146401 172920 -1 11226
11228 3 387088 146381 173000 -1 11227
11229 3 387112 146370 173040 -1 11228
11230 3 387139 146366 173080 -1 11229
11231 3 386237 143565 171080 -1 11193
11232 3 386229 143533 171040 -1 11231
11233 3 386221 143521 170920 -1 11232
11234 3 386181 143553 170800 -1 11233
11235 3 386161 143629 170720 -1 11234
11236 3 386165 143489 170680 -1 11235
11237 3 386145 143453 170560 -1 11236
11238 3 385933 143517 170480 -1 11237
11239 3 385861 143589 170440 -1 11238
11240 3 385818 143549 170400 -1 11239
11241 3 385833 144005 170680 -1 11235
11242 3 385573 144213 170680 -1 11241
11243 3 385345 144427 170480 -1 11242
11244 3 385297 144507 170440 -1 11243
11245 3 385267 144467 170480 -1 11244
11246 3 385254 144469 170520 -1 11245
11247 3 385252 144469 170560 -1 11246
11248 3 385258 144489 170600 -1 11247
11249 3 385308 144551 170640 -1 11248
11250 3 385286 144677 170600 -1 11249
11251 3 385252 144695 170560 -1 11250
11252 3 385218 144716 170520 -1 11251
11253 3 385128 144853 170480 -1 11252
11254 3 385149 144999 170440 -1 11253
11255 3 385089 145095 170400 -1 11254
11256 3 385100 145117 170360 -1 11255
11257 3 385113 145162 170320 -1 11256
11258 3 385076 145192 170280 -1 11257
11259 3 385053 145209 170240 -1 11258
11260 3 385014 145228 170200 -1 11259
11261 3 384988 145428 170240 -1 11260
11262 3 385042 145494 170200 -1 11261
11263 3 385036 145681 170240 -1 11262
11264 3 385106 145786 170280 -1 11263
11265 3 385055 145798 170320 -1 11264
11266 3 385025 145790 170360 -1 11265
11267 3 384997 145786 170440 -1 11266
11268 3 384980 145790 170520 -1 11267
11269 3 384954 145758 170560 -1 11268
11270 3 385110 145820 170320 -1 11264
11271 3 385186 146013 170360 -1 11270
11272 3 385209 146064 170440 -1 11271
11273 3 385177 146139 170480 -1 11272
11274 3 385160 146184 170440 -1 11273
11275 3 385066 146397 170480 -1 11274
11276 3 385020 146493 170440 -1 11275
11277 3 385008 146519 170360 -1 11276
11278 3 385012 146519 170320 -1 11277
11279 3 385346 146071 170520 -1 11273
11280 3 385387 146015 170560 -1 11279
11281 3 385445 146044 170600 -1 11280
11282 3 385426 146029 170640 -1 11281
11283 3 385466 146070 170680 -1 11282
11284 3 385460 146068 170720 -1 11283
11285 3 385456 146068 170760 -1 11284
11286 3 385486 145996 170800 -1 11285
11287 3 385677 145940 170840 -1 11286
11288 3 385679 145962 170880 -1 11287
11289 3 385660 146050 170960 -1 11288
11290 3 385724 146176 171000 -1 11289
11291 3 385842 146292 171040 -1 11290
11292 3 386103 146425 171080 -1 11291
11293 3 386144 146408 171120 -1 11292
11294 3 386200 146401 171160 -1 11293
11295 3 386288 146414 171200 -1 11294
11296 3 386350 146455 171240 -1 11295
11297 3 386423 146498 171280 -1 11296
11298 3 386506 146549 171320 -1 11297
11299 3 386526 146596 171360 -1 11298
11300 3 386579 146678 171400 -1 11299
11301 3 386614 146873 171480 -1 11300
11302 3 386629 146942 171560 -1 11301
11303 3 385548 146083 170560 -1 11281
11304 3 385552 146106 170520 -1 11303
11305 3 386125 143821 171120 -1 11231
11306 3 386101 144095 171160 -1 11305
11307 3 386101 144263 171200 -1 11306
11308 3 386141 144407 171160 -1 11307
11309 3 386109 144579 171160 -1 11308
11310 3 386045 144663 171240 -1 11309
11311 3 385949 144835 171240 -1 11310
11312 3 385947 144851 171200 -1 11311
11313 3 385921 144864 171160 -1 11312
11314 3 385900 144875 171120 -1 11313
11315 3 385919 144847 171080 -1 11314
11316 3 385940 144845 171040 -1 11315
11317 3 384289 143005 171600 -1 11173
11318 3 384241 142975 171680 -1 11317
11319 3 386241 138345 171440 -1 11114
11320 3 386409 138349 171480 -1 11319
11321 3 386725 138375 171480 -1 11320
11322 3 386831 138418 171520 -1 11321
11323 3 386913 138424 171560 -1 11322
11324 3 388817 134877 172640 -1 10988
11325 3 388729 134925 172640 -1 11324
11326 3 388681 134929 172600 -1 11325
11327 3 389093 134869 172920 -1 10985
11328 3 389069 134865 173000 -1 11327
11329 3 389109 134835 173040 -1 11328
11330 3 389753 134621 173440 -1 10980
11331 3 390009 134821 173480 -1 11330
11332 3 390117 134799 173600 -1 11331
11333 3 390117 134799 173640 -1 11332
11334 3 389173 133991 174240 -1 10973
11335 3 389081 134207 174280 -1 11334
11336 3 388877 134383 174320 -1 11335
11337 3 388737 134499 174360 -1 11336
11338 3 388661 134603 174400 -1 11337
11339 3 388665 134572 174440 -1 11338
11340 3 388651 134576 174480 -1 11339
11341 3 388645 134572 174520 -1 11340
11342 3 388633 134574 174560 -1 11341
11343 3 388651 134606 174600 -1 11342
11344 3 388661 134630 174640 -1 11343
11345 3 388657 134658 174680 -1 11344
11346 3 388609 134704 174640 -1 11345
11347 3 388581 134750 174600 -1 11346
11348 3 388557 134758 174560 -1 11347
11349 3 388535 134769 174520 -1 11348
11350 3 388475 134845 174440 -1 11349
11351 3 388453 134973 174400 -1 11350
11352 3 388451 135021 174320 -1 11351
11353 3 388285 134983 174360 -1 11352
11354 3 388225 135003 174320 -1 11353
11355 3 388689 134652 174800 -1 11345
11356 3 388769 134646 174840 -1 11355
11357 3 388817 134668 174880 -1 11356
11358 3 388845 134662 174920 -1 11357
11359 3 388893 134642 174960 -1 11358
11360 3 388975 134584 175000 -1 11359
11361 3 389033 134556 175040 -1 11360
11362 3 389047 134548 175080 -1 11361
11363 3 389409 133761 174800 -1 10968
11364 3 389929 132515 176160 -1 10924
11365 3 390047 132496 176160 -1 11364
11366 3 390123 132402 176200 -1 11365
11367 3 390309 132446 176240 -1 11366
11368 3 390391 132440 176280 -1 11367
11369 3 390402 132385 176320 -1 11368
11370 3 391045 129574 180080 -1 10756
11371 3 391432 129851 180160 -1 11370
11372 3 391508 130003 180200 -1 11371
11373 3 391532 130135 180320 -1 11372
11374 3 391550 130281 180400 -1 11373
11375 3 391450 130423 180480 -1 11374
11376 3 391362 130481 180560 -1 11375
11377 3 391228 130873 180600 -1 11376
11378 3 391166 131121 180520 -1 11377
11379 3 391176 131187 180480 -1 11378
11380 3 391280 131299 180440 -1 11379
11381 3 391403 131397 180400 -1 11380
11382 3 391543 131531 180440 -1 11381
11383 3 391585 131583 180400 -1 11382
11384 3 391627 131599 180360 -1 11383
11385 3 391677 131637 180280 -1 11384
11386 3 391699 131663 180240 -1 11385
11387 3 391785 131661 180160 -1 11386
11388 3 391708 131371 180120 -1 11387
11389 3 391624 131497 180080 -1 11388
11390 3 391918 131779 180040 -1 11389
11391 3 391964 131843 180000 -1 11390
11392 3 392280 131991 179920 -1 11391
11393 3 392584 132123 179960 -1 11392
11394 3 392682 132129 180000 -1 11393
11395 3 392774 132151 180040 -1 11394
11396 3 392826 132159 180080 -1 11395
11397 3 393176 131963 180120 -1 11396
11398 3 393452 132309 180160 -1 11397
11399 3 393966 132387 180200 -1 11398
11400 3 394088 132441 180240 -1 11399
11401 3 394324 132469 180280 -1 11400
11402 3 394850 132449 180240 -1 11401
11403 3 395076 132359 180160 -1 11402
11404 3 395430 132351 180200 -1 11403
11405 3 395702 132381 180240 -1 11404
11406 3 395818 132411 180280 -1 11405
11407 3 396038 132447 180320 -1 11406
11408 3 396401 132529 180360 -1 11407
11409 3 396399 132673 180400 -1 11408
11410 3 396449 132757 180440 -1 11409
11411 3 396505 132827 180480 -1 11410
11412 3 396623 132889 180520 -1 11411
11413 3 396593 132905 180560 -1 11412
11414 3 396569 133095 180640 -1 11413
11415 3 397111 132491 180320 -1 11408
11416 3 397233 132521 180240 -1 11415
11417 3 397147 132457 180160 -1 11416
11418 3 397069 132121 180120 -1 11417
11419 3 396947 132389 180080 -1 11418
11420 3 396743 132333 180040 -1 11419
11421 3 396567 132291 180000 -1 11420
11422 3 390984 130493 180520 -1 11376
11423 3 390781 130701 180560 -1 11422
11424 3 390693 130715 180520 -1 11423
11425 3 390681 130721 180440 -1 11424
11426 3 390685 130707 180400 -1 11425
11427 3 386152 128737 182840 137 7189
11428 3 386152 128633 182840 137 11427
11429 3 386138 128567 182880 137 11428
11430 3 386104 128515 182920 164 11429
11431 3 386060 128449 182960 164 11430
11432 3 386042 128421 183000 164 11431
11433 3 386398 128459 183080 164 11432
11434 3 386504 128337 183160 164 11433
11435 3 386510 128295 183200 164 11434
11436 3 386542 128163 183240 164 11435
11437 3 386538 128109 183280 -1 11436
11438 3 386538 128013 183360 -1 11437
11439 3 386824 127865 183320 -1 11438
11440 3 386884 127843 183280 -1 11439
11441 3 385176 133183 185600 166 7177
11442 3 385216 133200 185640 166 11441
11443 3 385280 133224 185680 166 11442
11444 3 385290 133274 185760 -1 11443
11445 3 385316 133336 185840 -1 11444
11446 3 383780 132991 185680 166 7175
11447 3 383639 133084 185640 150 11446
11448 3 383515 133122 185600 140 11447
11449 3 383425 133116 185560 140 11448
11450 3 383367 133100 185520 -1 11449
11451 3 383327 133088 185480 -1 11450
11452 3 383249 133108 185440 -1 11451
11453 3 383215 133100 185400 -1 11452
11454 3 383191 133108 185320 -1 11453
11455 3 383159 133056 185240 -1 11454
11456 3 383147 133030 185160 -1 11455
11457 3 383067 133050 185040 -1 11456
11458 3 383023 133018 185000 -1 11457
11459 3 383013 133012 184960 -1 11458
11460 3 382965 132812 184920 -1 11459
11461 3 382899 132750 184880 -1 11460
11462 3 382889 132710 184840 -1 11461
11463 3 383005 133002 184920 -1 11459
11464 3 382937 132978 184840 -1 11463
11465 3 382877 132954 184800 -1 11464
11466 3 382845 132928 184760 -1 11465
11467 3 382799 132906 184720 -1 11466
11468 3 382797 132884 184680 -1 11467
11469 3 382777 132872 184640 -1 11468
11470 3 382737 132826 184560 -1 11469
11471 3 382715 132752 184480 -1 11470
11472 3 382635 132746 184400 -1 11471
11473 3 382401 132722 184360 -1 11472
11474 3 382327 132696 184320 -1 11473
11475 3 382231 132718 184280 -1 11474
11476 3 382013 132866 184240 -1 11475
11477 3 381823 132954 184200 -1 11476
11478 3 381769 132928 184160 -1 11477
11479 3 381755 132910 184120 -1 11478
11480 3 381753 132880 184080 -1 11479
11481 3 381733 132848 184040 -1 11480
11482 3 382535 132840 184480 -1 11472
11483 3 382537 132874 184520 -1 11482
11484 3 382549 132930 184560 -1 11483
11485 3 383848 132710 185880 166 7173
11486 3 383652 132740 185920 166 11485
11487 3 383592 132738 185960 150 11486
11488 3 383570 132754 186000 140 11487
11489 3 383550 132814 186080 140 11488
11490 3 383496 132890 186120 134 11489
11491 3 383214 132982 186160 134 11490
11492 3 383208 133012 186240 134 11491
11493 3 383150 133068 186320 134 11492
11494 3 383124 133076 186360 134 11493
11495 3 383094 133090 186400 134 11494
11496 3 383016 133084 186440 -1 11495
11497 3 382888 133012 186520 -1 11496
11498 3 382876 132992 186560 -1 11497
11499 3 382736 135495 187960 141 7161
11500 3 382683 135397 188160 141 11499
11501 3 382639 135413 188200 141 11500
11502 3 382667 135513 188240 143 11501
11503 3 382431 135967 188280 124 11502
11504 3 382421 135955 188360 124 11503
11505 3 382465 135971 188400 124 11504
11506 3 382405 134977 188240 80 11501
11507 3 382359 134947 188280 80 11506
11508 3 382277 134903 188320 32 11507
11509 3 382215 134835 188360 32 11508
11510 3 382187 134683 188440 32 11509
11511 3 382151 134663 188480 32 11510
11512 3 382093 134643 188560 32 11511
11513 3 382067 134611 188600 32 11512
11514 3 382009 134603 188680 32 11513
11515 3 381953 134609 188760 -1 11514
11516 3 381859 134567 188800 -1 11515
11517 3 381873 134531 188880 -1 11516
11518 3 381917 134519 188960 -1 11517
11519 3 381931 134501 189000 -1 11518
11520 3 381949 134465 189040 -1 11519
11521 3 381943 134375 189080 -1 11520
11522 3 381965 134301 189120 -1 11521
11523 3 382031 134247 189160 -1 11522
11524 3 382061 134217 189200 -1 11523
11525 3 381907 134453 188720 -1 11516
11526 3 381905 134451 188680 -1 11525
11527 3 379835 138296 189560 81 199
11528 3 379591 138239 189520 81 11527
11529 3 379296 138235 189440 139 11528
11530 3 379211 138267 189400 139 11529
11531 3 379083 138275 189360 153 11530
11532 3 378836 138406 189320 71 11531
11533 3 378451 138381 189280 -1 11532
11534 3 378118 138514 189320 -1 11533
11535 3 378053 138575 189400 -1 11534
11536 3 377897 138716 189520 -1 11535
11537 3 377446 138777 189560 -1 11536
11538 3 376945 138851 189600 -1 11537
11539 3 376738 138807 189560 -1 11538
11540 3 376618 138713 189520 -1 11539
11541 3 376630 138611 189480 -1 11540
11542 3 376654 138523 189440 -1 11541
11543 3 376636 138377 189400 -1 11542
11544 3 376508 138261 189360 -1 11543
11545 3 376520 138163 189320 -1 11544
11546 3 376594 137991 189280 -1 11545
11547 3 376708 137709 189360 -1 11546
11548 3 376918 137573 189400 -1 11547
11549 3 376914 137603 189280 -1 11548
11550 3 376916 137507 189160 -1 11549
11551 3 376884 137467 189080 -1 11550
11552 3 376939 137521 189440 -1 11548
11553 3 377204 137721 189400 -1 11552
11554 3 377420 137619 189440 -1 11553
11555 3 377468 137409 189480 -1 11554
11556 3 377642 137315 189440 -1 11555
11557 3 377798 137201 189360 -1 11556
11558 3 377784 137173 189320 -1 11557
11559 3 377762 137149 189280 -1 11558
11560 3 377704 137061 189200 -1 11559
11561 3 376591 138840 189640 -1 11538
11562 3 376127 139059 189680 -1 11561
11563 3 375983 139176 189720 -1 11562
11564 3 375903 139264 189800 -1 11563
11565 3 375799 139463 189920 -1 11564
11566 3 375591 139589 189960 -1 11565
11567 3 375085 139795 190000 -1 11566
11568 3 374745 139845 189960 -1 11567
11569 3 374577 139983 189920 -1 11568
11570 3 374409 140017 189880 -1 11569
11571 3 374129 140213 189880 -1 11570
11572 3 374030 140223 189840 -1 11571
11573 3 373882 140300 189800 -1 11572
11574 3 373808 140379 189760 -1 11573
11575 3 373755 140477 189720 -1 11574
11576 3 373728 140567 189840 -1 11573
11577 3 373660 140659 189920 -1 11576
11578 3 373467 140737 189880 -1 11577
11579 3 373410 140776 189800 -1 11578
11580 3 373384 140813 189720 -1 11579
11581 3 373452 140922 189720 -1 11580
11582 3 373379 141019 189680 -1 11581
11583 3 373300 141028 189600 -1 11582
11584 3 373156 141005 189480 -1 11583
11585 3 373010 140977 189440 -1 11584
11586 3 372862 140919 189400 -1 11585
11587 3 372804 140903 189360 -1 11586
11588 3 372706 140957 189320 -1 11587
11589 3 372574 141009 189280 -1 11588
11590 3 372382 140997 189240 -1 11589
11591 3 372270 141059 189200 -1 11590
11592 3 372070 141049 189240 -1 11591
11593 3 372022 141111 189280 -1 11592
11594 3 371946 141163 189320 -1 11593
11595 3 371536 141211 189360 -1 11594
11596 3 371444 141241 189400 -1 11595
11597 3 371342 141285 189480 -1 11596
11598 3 371262 141393 189560 -1 11597
11599 3 371098 141359 189600 -1 11598
11600 3 371012 141419 189640 -1 11599
11601 3 370982 141451 189680 -1 11600
11602 3 370958 141449 189720 -1 11601
11603 3 371050 141413 189520 -1 11599
11604 3 371064 141447 189480 -1 11603
11605 3 371216 141567 189400 -1 11604
11606 3 371416 141619 189440 -1 11605
11607 3 371520 141709 189480 -1 11606
11608 3 371564 141791 189520 -1 11607
11609 3 371594 141869 189560 -1 11608
11610 3 371592 141945 189600 -1 11609
11611 3 371604 141981 189680 -1 11610
11612 3 371628 141979 189760 -1 11611
11613 3 371672 141961 189840 -1 11612
11614 3 371744 141973 189920 -1 11613
11615 3 371848 141943 190000 -1 11614
11616 3 371892 142053 190040 -1 11615
11617 3 371908 142157 190000 -1 11616
11618 3 371918 142207 189960 -1 11617
11619 3 371916 142237 189920 -1 11618
11620 3 371918 142257 189880 -1 11619
11621 3 371924 142321 189840 -1 11620
11622 3 371804 142461 189880 -1 11621
11623 3 371754 142487 189920 -1 11622
11624 3 371620 142627 189960 -1 11623
11625 3 371554 143053 189920 -1 11624
11626 3 371514 143201 189880 -1 11625
11627 3 371478 143355 189840 -1 11626
11628 3 371414 143437 189760 -1 11627
11629 3 371368 143481 189680 -1 11628
11630 3 371390 143579 189640 -1 11629
11631 3 371474 143823 189600 -1 11630
11632 3 371474 144135 189560 -1 11631
11633 3 371358 144307 189520 -1 11632
11634 3 371290 144335 189480 -1 11633
11635 3 371246 144305 189400 -1 11634
11636 3 371626 144331 189360 -1 11635
11637 3 371720 144441 189440 -1 11636
11638 3 371826 144519 189520 -1 11637
11639 3 372010 141877 189920 -1 11615
11640 3 372084 141831 189840 -1 11639
11641 3 372110 141855 189760 -1 11640
11642 3 372092 141855 189720 -1 11641
11643 3 372068 141835 189640 -1 11642
11644 3 372070 141789 189600 -1 11643
11645 3 372090 141725 189520 -1 11644
11646 3 372118 141629 189440 -1 11645
11647 3 372232 141631 189360 -1 11646
11648 3 372247 141643 189280 -1 11647
11649 3 372260 141593 189240 -1 11648
11650 3 374934 139684 190160 -1 11567
11651 3 374774 139684 190280 -1 11650
11652 3 374570 139626 190400 -1 11651
11653 3 374454 139615 190560 -1 11652
11654 3 374413 139632 190680 -1 11653
11655 3 374427 139672 190720 -1 11654
11656 3 374415 139714 190840 -1 11655
11657 3 373521 139538 190880 -1 11656
11658 3 373421 139632 190920 -1 11657
11659 3 373301 139722 190960 -1 11658
11660 3 373257 139742 191040 -1 11659
11661 3 373027 139760 191120 -1 11660
11662 3 372993 139778 191160 -1 11661
11663 3 372949 139814 191200 -1 11662
11664 3 372843 139848 191240 -1 11663
11665 3 373413 139788 190840 -1 11658
11666 3 374365 139792 190920 -1 11656
11667 3 374355 139846 190960 -1 11666
11668 3 374475 139828 191040 -1 11667
11669 3 374525 139846 191120 -1 11668
11670 3 374411 139912 191200 -1 11669
11671 3 374167 139908 191240 -1 11670
11672 3 374061 139866 191280 -1 11671
11673 3 374001 139820 191320 -1 11672
11674 3 373979 139782 191360 -1 11673
11675 3 373955 139784 191400 -1 11674
11676 3 373879 139796 191480 -1 11675
11677 3 373773 139798 191560 -1 11676
11678 3 373645 139810 191680 -1 11677
11679 3 373611 139790 191800 -1 11678
11680 3 373597 139814 191880 -1 11679
11681 3 373534 139858 191920 -1 11680
11682 3 373593 139816 191960 -1 11681
11683 3 373617 139790 192000 -1 11682
11684 3 373619 139772 192040 -1 11683
11685 3 373471 139902 191960 -1 11681
11686 3 373417 139908 192000 -1 11685
11687 3 373423 139888 192040 -1 11686
11688 3 373353 139790 192080 -1 11687
11689 3 373375 139851 192120 -1 11688
11690 3 373349 139832 192160 -1 11689
11691 3 376075 139031 189600 -1 11562
11692 3 378398 138195 190880 51 188
11693 3 378137 138186 190920 51 11692
11694 3 377965 138316 190960 51 11693
11695 3 377965 138381 191000 51 11694
11696 3 377966 138407 191040 51 11695
11697 3 378288 137840 190840 60 11692
11698 3 378264 137707 190800 60 11697
11699 3 378060 137506 190760 60 11698
11700 3 377993 137266 190720 80 11699
11701 3 378063 136901 190640 60 11700
11702 3 377952 136544 190600 40 11701
11703 3 377865 136381 190680 75 11702
11704 3 377730 136210 190800 80 11703
11705 3 377451 135917 190880 81 11704
11706 3 377396 135778 190960 64 11705
11707 3 377476 135636 191000 64 11706
11708 3 377514 135544 190960 64 11707
11709 3 377528 135522 190920 64 11708
11710 3 377576 135476 190880 64 11709
11711 3 377612 135392 190840 64 11710
11712 3 377528 135270 190800 64 11711
11713 3 377508 135162 190760 64 11712
11714 3 377546 135058 190680 64 11713
11715 3 377590 134920 190640 64 11714
11716 3 377644 134858 190600 -1 11715
11717 3 377744 134758 190560 -1 11716
11718 3 377192 135744 191000 64 11706
11719 3 377292 135696 191080 64 11718
11720 3 377008 135369 191200 80 11719
11721 3 376846 135206 191280 51 11720
11722 3 376803 135108 191360 51 11721
11723 3 376512 134939 191480 45 11722
11724 3 376055 134635 191560 51 11723
11725 3 375991 134400 191560 51 11724
11726 3 375966 133924 191640 40 11725
11727 3 376209 133556 191680 98 11726
11728 3 376387 133410 191720 197 11727
11729 3 376329 133151 191760 168 11728
11730 3 376182 133007 191880 168 11729
11731 3 376072 132966 192000 168 11730
11732 3 375956 132914 192040 150 11731
11733 3 376253 132037 192000 86 11732
11734 3 376346 131964 192080 86 11733
11735 3 376622 131679 192160 178 11734
11736 3 376742 131701 192200 178 11735
11737 3 377230 131431 192160 71 11736
11738 3 377574 131385 192200 71 11737
11739 3 377884 131265 192120 71 11738
11740 3 377988 131023 192040 71 11739
11741 3 378120 130913 192000 -1 11740
11742 3 378354 130859 192040 -1 11741
11743 3 378434 130829 192080 -1 11742
11744 3 378572 130763 192160 -1 11743
11745 3 378724 130585 192120 -1 11744
11746 3 378792 130467 192040 -1 11745
11747 3 378874 130413 192000 -1 11746
11748 3 379110 130249 191960 -1 11747
11749 3 379154 130203 191920 -1 11748
11750 3 379218 130107 191840 -1 11749
11751 3 379282 130057 191800 -1 11750
11752 3 379294 130067 191760 -1 11751
11753 3 379282 130057 191680 -1 11752
11754 3 379234 129981 191600 -1 11753
11755 3 379264 129903 191560 -1 11754
11756 3 379302 129869 191520 -1 11755
11757 3 379352 129805 191440 -1 11756
11758 3 379460 129683 191400 -1 11757
11759 3 379578 129585 191440 -1 11758
11760 3 379606 129511 191400 -1 11759
11761 3 379622 129449 191360 -1 11760
11762 3 379608 129387 191320 -1 11761
11763 3 379584 129355 191280 -1 11762
11764 3 379562 129335 191240 -1 11763
11765 3 379528 129315 191200 -1 11764
11766 3 379502 129269 191160 -1 11765
11767 3 379450 129219 191120 -1 11766
11768 3 379486 129129 191040 -1 11767
11769 3 379506 129095 191000 -1 11768
11770 3 379508 129063 190960 -1 11769
11771 3 379498 129045 190920 -1 11770
11772 3 379476 129021 190880 -1 11771
11773 3 379438 129001 190840 -1 11772
11774 3 379444 129005 190800 -1 11773
11775 3 376678 131783 192240 178 11736
11776 3 376676 131821 192320 178 11775
11777 3 376564 131877 192400 176 11776
11778 3 376506 131913 192440 176 11777
11779 3 376450 131959 192560 176 11778
11780 3 376330 132067 192640 176 11779
11781 3 376264 132091 192720 176 11780
11782 3 376284 132163 192800 176 11781
11783 3 376226 132169 192880 176 11782
11784 3 376228 132239 192960 176 11783
11785 3 376228 132321 193040 176 11784
11786 3 376210 132343 193120 176 11785
11787 3 375924 132541 193160 -1 11786
11788 3 375684 132697 193200 32 11787
11789 3 375524 132839 193240 32 11788
11790 3 375440 132927 193280 32 11789
11791 3 375390 133035 193360 -1 11790
11792 3 375296 133123 193440 -1 11791
11793 3 375324 133209 193520 -1 11792
11794 3 375472 133251 193600 -1 11793
11795 3 375600 133393 193640 -1 11794
11796 3 375548 133479 193680 -1 11795
11797 3 375474 133535 193760 -1 11796
11798 3 375460 133581 193840 -1 11797
11799 3 375442 133661 193920 -1 11798
11800 3 375354 133689 193960 -1 11799
11801 3 375320 133691 194040 -1 11800
11802 3 375332 133661 194120 -1 11801
11803 3 375372 133629 194200 -1 11802
11804 3 375398 133587 194280 -1 11803
11805 3 375330 133577 194360 -1 11804
11806 3 375865 133035 192160 81 11732
11807 3 375377 133382 192160 32 11806
11808 3 375259 133366 192120 32 11807
11809 3 375173 133274 192080 32 11808
11810 3 377817 137317 190720 80 11699
11811 3 377735 137617 190680 80 11810
11812 3 377805 137617 190640 80 11811
11813 3 378069 137507 190600 80 11812
11814 3 378117 137479 190560 80 11813
11815 3 378285 137451 190520 80 11814
11816 3 378337 137451 190480 60 11815
11817 3 378339 137459 190440 60 11816
11818 3 377106 140970 192520 241 180
11819 3 377124 141085 192480 241 11818
11820 3 377022 141166 192440 241 11819
11821 3 377007 141245 192400 -1 11820
11822 3 377042 141417 192440 -1 11821
11823 3 377050 141617 192440 -1 11822
11824 3 377099 141681 192400 -1 11823
11825 3 375991 140087 192800 107 178
11826 3 376020 140042 192760 107 11825
11827 3 375063 140891 194640 140 171
11828 3 374959 140691 194640 172 11827
11829 3 374703 140531 194640 32 11828
11830 3 374486 140484 194680 32 11829
11831 3 374760 140482 194600 32 11829
11832 3 374853 140415 194480 172 11831
11833 3 374866 140286 194400 -1 11832
11834 3 374877 140271 194320 -1 11833
11835 4 373912 139115 195680 249 163
11836 4 374739 138372 195880 240 11835
11837 4 375869 137385 196000 200 11836
11838 4 376322 136941 196160 157 11837
11839 4 376543 136644 196320 139 11838
11840 4 376873 136410 196400 134 11839
11841 4 377034 135764 196480 245 11840
11842 4 377382 134997 196440 204 11841
11843 4 377470 134748 196280 197 11842
11844 4 377665 134576 196080 197 11843
11845 4 378049 133770 195880 208 11844
11846 4 378368 132912 195800 217 11845
11847 4 378905 131880 195720 204 11846
11848 4 379792 130866 195640 245 11847
11849 4 380483 130022 195360 219 11848
11850 4 381071 128720 195120 192 11849
11851 4 381447 127843 195000 80 11850
11852 4 381449 127266 194800 150 11851
11853 4 381712 126771 194760 229 11852
11854 4 382458 126408 194720 108 11853
11855 4 383753 126053 194720 80 11854
11856 4 384969 125373 194720 107 11855
11857 4 385615 124850 194200 163 11856
11858 4 386138 124720 194000 166 11857
11859 4 386748 124368 193720 206 11858
11860 4 387164 124451 193440 141 11859
11861 4 387581 124202 192960 200 11860
11862 4 388492 123520 192120 186 11861
11863 4 388870 123357 192000 139 11862
11864 2 389346 123633 192040 51 11863
11865 2 389370 123788 192080 64 11864
11866 2 389375 124054 192160 75 11865
11867 2 389538 124268 192280 60 11866
11868 4 389042 123138 191840 140 11863
11869 4 389602 122859 191640 181 11868
11870 4 390190 122611 191400 209 11869
11871 4 390436 122632 191200 186 11870
11872 4 390603 122490 191000 186 11871
11873 4 390768 122244 190760 115 11872
11874 4 390989 121977 190560 227 11873
11875 4 391273 121829 190320 181 11874
11876 4 392380 120983 189080 104 11875
11877 4 392971 120679 188200 104 11876
11878 4 392972 120637 188160 120 11877
11879 4 393064 120579 188120 120 11878
11880 4 393158 120592 187960 120 11879
11881 4 393512 120685 187720 134 11880
11882 4 393653 120571 187520 164 11881
11883 4 393769 120461 187280 104 11882
11884 4 394193 120499 187040 202 11883
11885 4 394896 120448 186880 172 11884
11886 4 395663 120323 186640 175 11885
11887 4 396375 120375 186160 120 11886
11888 4 396950 120239 185960 80 11887
11889 4 397516 120013 185720 120 11888
11890 4 397967 119888 185480 80 11889
11891 4 398720 119415 184840 75 11890
11892 4 398862 119020 184600 122 11891
11893 4 399466 118227 184240 156 11892
11894 4 399948 117837 184040 91 11893
11895 4 400189 117548 183880 51 11894
11896 4 400248 117302 183640 122 11895
11897 4 400278 117179 183520 40 11896
11898 4 400763 116879 183360 160 11897
11899 4 401464 116542 183200 166 11898
11900 4 402058 116398 183040 181 11899
11901 4 403951 115957 182600 150 11900
11902 4 405598 115813 182400 150 11901
11903 4 406508 115654 182480 120 11902
11904 4 406768 115681 182440 139 11903
11905 4 407070 115781 182360 172 11904
11906 4 407313 116283 182080 102 11905
11907 4 407745 117224 182000 137 11906
11908 4 407753 118648 182040 206 11907
11909 4 407902 118302 182280 277 11908
11910 4 407927 118754 182560 137 11909
11911 4 407734 119739 182840 181 11910
11912 4 407881 120351 183000 205 11911
11913 4 407890 120836 183240 163 11912
11914 4 407901 121369 183480 157 11913
11915 4 407860 121859 183680 163 11914
11916 4 407764 122432 183880 156 11915
11917 4 407702 123355 184240 107 11916
11918 4 407492 124006 184440 150 11917
11919 4 407224 124735 184680 160 11918
11920 4 407147 125416 184840 214 11919
11921 4 406978 125907 184920 224 11920
11922 4 406602 127024 185120 120 11921
11923 4 406356 127488 185160 148 11922
11924 4 406137 127822 185240 150 11923
11925 4 405967 128181 185440 200 11924
11926 4 405421 128773 185520 150 11925
11927 4 405325 128914 185560 150 11926
11928 4 404660 129710 185680 122 11927
11929 4 404175 130238 185840 120 11928
11930 4 404055 130367 186000 80 11929
11931 4 403653 130758 186200 175 11930
11932 4 403044 131174 186440 230 11931
11933 4 402601 131608 186680 181 11932
11934 4 402223 131860 186880 186 11933
11935 4 401733 132255 187240 181 11934
11936 4 401470 132484 187360 131 11935
11937 4 401011 133145 187560 175 11936
11938 4 400539 133657 188400 208 11937
11939 4 400071 134256 188800 186 11938
11940 4 399727 134912 189080 183 11939
11941 4 399355 135580 189320 210 11940
11942 4 398874 136636 189680 236 11941
11943 4 398591 137274 189840 163 11942
11944 4 398255 137961 190000 214 11943
11945 4 397852 138490 190160 183 11944
11946 4 397416 139148 190840 150 11945
11947 4 396873 140038 191160 156 11946
11948 4 396592 140342 191360 237 11947
11949 4 396348 140630 191640 240 11948
11950 4 395972 141135 192040 178 11949
11951 4 395755 141953 192360 124 11950
11952 4 394948 143973 192400 301 11951
11953 4 391517 147055 192400 251 11952
11954 4 391180 147397 192560 217 11953
11955 4 388910 149296 192560 254 11954
11956 4 388372 149548 192320 273 11955
11957 4 387750 149967 192040 202 11956
11958 4 387421 150327 191760 178 11957
11959 4 387093 150524 191480 86 11958
11960 4 384125 152521 191440 245 11959
11961 4 383133 153135 191680 241 11960
11962 4 381981 153561 191960 288 11961
11963 4 381689 153637 192120 297 11962
11964 4 377807 154905 192120 258 11963
11965 4 377308 155255 192360 206 11964
11966 4 376102 156857 192520 324 11965
11967 4 374063 157633 192520 217 11966
11968 4 372784 157962 192040 190 11967
11969 4 372174 158354 191640 226 11968
11970 4 372042 158479 191360 200 11969
11971 4 371980 158564 191200 279 11970
11972 4 371704 158682 190920 284 11971
11973 4 371318 158933 190320 253 11972
11974 4 370906 159373 189880 176 11973
11975 4 370562 159579 189640 198 11974
11976 4 369986 159922 189360 198 11975
11977 4 369207 160094 188840 178 11976
11978 4 368539 160346 188360 163 11977
11979 4 368182 160566 188080 214 11978
11980 4 367471 160848 187920 237 11979
11981 4 367044 160947 187720 189 11980
11982 4 365502 161550 187440 286 11981
11983 2 364842 161811 187320 164 11982
11984 2 363479 161151 187320 183 11983
11985 2 363163 160834 187520 217 11984
11986 2 362983 160682 187560 205 11985
11987 2 362651 160531 187800 198 11986
11988 2 362443 160415 188040 143 11987
11989 2 362230 160163 188400 189 11988
11990 2 362018 160169 188720 229 11989
11991 2 361783 160157 188920 194 11990
11992 2 361582 160126 189080 209 11991
11993 2 361244 160053 189280 200 11992
11994 2 360576 159423 189320 122 11993
11995 2 360277 159419 189360 101 11994
11996 2 359944 159377 189280 64 11995
11997 2 359340 159383 189160 81 11996
11998 2 359141 159480 189120 91 11997
11999 2 358648 159519 188960 80 11998
12000 2 358420 159512 188880 75 11999
12001 2 358132 159668 188760 71 12000
12002 2 357652 159803 188720 60 12001
12003 2 357268 159996 188680 60 12002
12004 2 356119 159795 188720 104 12003
12005 2 355621 159824 188640 81 12004
12006 2 355147 159864 188560 104 12005
12007 2 354908 159803 188440 108 12006
12008 2 354553 159844 188320 108 12007
12009 2 352512 159788 188240 228 12008
12010 2 351988 159596 188280 163 12009
12011 2 352069 159672 188440 163 12010
12012 2 352076 159664 188480 163 12011
12013 2 352045 159888 188600 217 12012
12014 2 351948 159813 188640 163 12013
12015 2 351867 159183 188720 102 12014
12016 2 351865 159027 188800 75 12015
12017 2 352088 159084 188960 75 12016
12018 2 352417 159165 189120 139 12017
12019 2 352616 159268 189400 86 12018
12020 2 352641 159292 189600 75 12019
12021 2 352016 159936 188680 217 12014
12022 2 352052 159992 188760 217 12021
12023 2 352168 160045 188840 217 12022
12024 2 352150 160044 188920 217 12023
12025 2 352221 160077 189040 217 12024
12026 2 352269 160161 189120 86 12025
12027 2 352276 160168 189160 86 12026
12028 2 352407 159795 188200 217 12009
12029 2 352129 159692 188120 217 12028
12030 2 352082 159663 188000 217 12029
12031 2 352072 159653 187960 217 12030
12032 2 351972 159700 187880 217 12031
12033 2 351948 159717 187840 217 12032
12034 2 352105 160085 187800 228 12033
12035 2 352152 160117 187720 228 12034
12036 2 362148 160410 189280 120 11993
12037 2 362313 160579 189360 102 12036
12038 2 362452 160869 189520 102 12037
12039 2 362489 160992 189640 108 12038
12040 2 362505 161096 189720 108 12039
12041 2 362549 161247 189840 124 12040
12042 2 362628 161418 190000 128 12041
12043 2 362621 161783 190200 107 12042
12044 2 362582 162153 190400 91 12043
12045 2 362429 162315 190520 148 12044
12046 2 362500 162505 190680 139 12045
12047 2 362512 162722 190840 175 12046
12048 2 362520 162818 190960 175 12047
12049 2 362469 162964 191080 124 12048
12050 2 362254 163851 191120 108 12049
12051 2 362682 164422 191160 197 12050
12052 2 363452 164607 191240 64 12051
12053 2 363043 164379 191360 198 12052
12054 2 363017 164347 191480 198 12053
12055 2 362986 164290 191560 181 12054
12056 2 362980 164254 191600 181 12055
12057 2 362967 164184 191680 181 12056
12058 2 362915 164179 191720 181 12057
12059 2 362903 164146 191800 181 12058
12060 2 362391 163703 191640 128 12057
12061 2 362362 163671 191680 128 12060
12062 2 362305 163643 191720 128 12061
12063 2 362234 163698 191840 128 12062
12064 2 362246 163718 191880 128 12063
12065 2 363614 164562 191600 229 12055
12066 2 363753 164499 191720 229 12065
12067 2 363700 164410 191880 64 12066
12068 2 364028 164697 191200 209 12052
12069 2 364413 164658 191120 210 12068
12070 2 365162 164355 191040 98 12069
12071 2 365524 164214 190920 98 12070
12072 2 365690 164125 190720 108 12071
12073 2 365968 164086 190600 81 12072
12074 2 366290 163933 190560 122 12073
12075 2 366890 163980 190520 128 12074
12076 2 367550 163794 190440 86 12075
12077 2 368146 163636 190360 91 12076
12078 2 368533 163451 190280 120 12077
12079 2 368900 163399 190160 98 12078
12080 2 369081 163435 190000 96 12079
12081 2 369325 163426 189880 96 12080
12082 2 369645 163379 189720 102 12081
12083 2 369977 163259 189600 91 12082
12084 2 370237 163182 189480 75 12083
12085 2 370469 163003 189280 96 12084
12086 2 370770 162772 189120 51 12085
12087 2 370942 162585 188960 75 12086
12088 2 371021 162502 188800 60 12087
12089 2 371077 162423 188640 60 12088
12090 2 371133 162358 188520 90 12089
12091 2 371316 162319 188400 75 12090
12092 2 371405 162126 188280 75 12091
12093 2 371436 161927 188200 124 12092
12094 2 371588 161854 188040 124 12093
12095 2 372397 161782 188000 137 12094
12096 2 373237 161454 188000 102 12095
12097 2 373868 161614 188040 96 12096
12098 2 374661 161246 188000 124 12097
12099 2 374884 161230 187880 186 12098
12100 2 375065 161105 187720 189 12099
12101 2 375177 160994 187560 150 12100
12102 2 375429 160905 187440 124 12101
12103 2 375749 160891 187320 160 12102
12104 2 375937 160842 187200 80 12103
12105 2 375893 160894 187120 80 12104
12106 2 376125 160839 187000 75 12105
12107 2 376236 160798 186840 160 12106
12108 2 376309 160810 186720 176 12107
12109 2 376351 160836 186680 176 12108
12110 2 376539 161132 186480 40 12109
12111 2 376639 161046 186280 40 12110
12112 2 376615 160890 186120 124 12111
12113 2 376613 160786 185920 71 12112
12114 2 376687 160798 185760 71 12113
12115 2 376942 160849 185560 81 12114
12116 2 377142 160827 185280 104 12115
12117 2 377123 160884 185120 86 12116
12118 2 377254 161044 184960 86 12117
12119 2 377227 160974 184760 75 12118
12120 2 377256 160882 184560 98 12119
12121 2 377204 160854 184360 32 12120
12122 2 377126 160772 184160 64 12121
12123 2 377234 160740 183960 64 12122
12124 2 377218 160689 183720 60 12123
12125 2 377115 160633 183520 51 12124
12126 2 377034 160668 183320 60 12125
12127 2 377024 160780 183120 51 12126
12128 2 377074 160844 182960 51 12127
12129 2 377223 160981 182840 60 12128
12130 2 377396 161101 182720 45 12129
12131 2 377654 161250 182560 71 12130
12132 2 377697 161410 182320 32 12131
12133 2 377890 161533 182160 75 12132
12134 2 378048 161619 182080 45 12133
12135 2 378035 161606 182040 45 12134
12136 2 378173 161667 182000 45 12135
12137 2 378330 161695 181880 75 12136
12138 2 378474 161706 181720 98 12137
12139 2 378554 161723 181560 98 12138
12140 2 378753 161671 181440 40 12139
12141 2 378910 161619 181320 40 12140
12142 2 379045 161492 181280 40 12141
12143 2 379186 161335 181080 40 12142
12144 2 379259 161209 180920 -1 12143
12145 2 379410 161111 180760 -1 12144
12146 2 379474 160982 180640 -1 12145
12147 2 379722 160890 180520 -1 12146
12148 2 380094 160898 180440 -1 12147
12149 2 380301 160632 180400 -1 12148
12150 2 380430 160465 180480 -1 12149
12151 2 380302 160162 180520 -1 12150
12152 2 380405 160102 180600 -1 12151
12153 2 380412 160048 180640 -1 12152
12154 2 380416 159994 180680 -1 12153
12155 2 380265 159922 180760 -1 12154
12156 2 379985 159811 180840 -1 12155
12157 2 379814 159830 181000 -1 12156
12158 2 379742 159678 181160 -1 12157
12159 2 379718 159664 181200 -1 12158
12160 2 379667 159672 181240 -1 12159
12161 2 379656 159741 181320 -1 12160
12162 2 379606 159685 181400 -1 12161
12163 2 379562 159623 181440 -1 12162
12164 2 379474 159555 181480 -1 12163
12165 2 379414 159459 181520 -1 12164
12166 2 379362 159235 181480 -1 12165
12167 2 379376 159227 181440 -1 12166
12168 2 379358 159253 181400 -1 12167
12169 2 379160 159297 181360 -1 12168
12170 2 378988 159351 181400 -1 12169
12171 2 378922 159373 181440 -1 12170
12172 2 378806 159427 181480 -1 12171
12173 2 378724 159511 181440 -1 12172
12174 2 378748 159493 181520 -1 12173
12175 2 379340 159193 181560 -1 12165
12176 2 379318 159119 181640 -1 12175
12177 2 379296 159047 181720 -1 12176
12178 2 379298 158891 181760 -1 12177
12179 2 379394 158607 181800 -1 12178
12180 2 379350 158509 181840 -1 12179
12181 2 379292 158447 181880 -1 12180
12182 2 379134 158389 181920 -1 12181
12183 2 379012 158273 181960 -1 12182
12184 2 380262 160615 180320 -1 12149
12185 2 380273 160526 180160 -1 12184
12186 2 380287 160464 180040 -1 12185
12187 2 379723 160280 180040 -1 12186
12188 2 380405 160472 179960 -1 12186
12189 2 380490 160526 179880 -1 12188
12190 2 380661 160406 179760 -1 12189
12191 2 380712 160415 179680 -1 12190
12192 2 380588 160204 179680 -1 12191
12193 2 380323 160207 179720 -1 12192
12194 2 380325 160154 179760 -1 12193
12195 2 380782 160435 179560 -1 12191
12196 2 380856 160498 179400 -1 12195
12197 2 380906 160399 179240 -1 12196
12198 2 380930 160325 179200 -1 12197
12199 2 380978 159841 179200 -1 12198
12200 2 380971 159700 179240 -1 12199
12201 2 381013 159568 179280 -1 12200
12202 2 381009 159456 179360 -1 12201
12203 2 380931 159380 179440 -1 12202
12204 2 381002 160346 179120 -1 12198
12205 2 381182 160319 179000 -1 12204
12206 2 381361 160294 178880 -1 12205
12207 2 381674 160230 178760 -1 12206
12208 2 381937 160230 178680 -1 12207
12209 2 382242 160301 178480 -1 12208
12210 2 382301 160329 178280 -1 12209
12211 2 382313 160338 178080 -1 12210
12212 2 382473 160351 177920 -1 12211
12213 2 382555 160325 177760 -1 12212
12214 2 382623 160331 177640 -1 12213
12215 2 382604 160363 177600 -1 12214
12216 2 382619 160322 177440 -1 12215
12217 2 382786 160384 177280 -1 12216
12218 2 382831 160319 177200 -1 12217
12219 2 382854 160281 177160 -1 12218
12220 2 382877 160243 177120 -1 12219
12221 2 382918 160144 177080 -1 12220
12222 2 383414 160008 177120 -1 12221
12223 2 383464 159981 177200 -1 12222
12224 2 383463 159945 177320 -1 12223
12225 2 383470 159949 177400 -1 12224
12226 2 383400 159908 177480 -1 12225
12227 2 383393 159895 177520 -1 12226
12228 2 382964 159829 177000 -1 12221
12229 2 382967 159828 176960 -1 12228
12230 2 382949 159752 176920 -1 12229
12231 2 382950 159749 176880 -1 12230
12232 2 382983 159756 176840 -1 12231
12233 2 383050 159768 176760 -1 12232
12234 2 383156 159777 176640 -1 12233
12235 2 383240 159964 176440 -1 12234
12236 2 383165 159996 176360 -1 12235
12237 2 382652 160501 176320 -1 12236
12238 2 382570 160579 176240 -1 12237
12239 2 382496 160617 176200 -1 12238
12240 2 382497 160678 176160 -1 12239
12241 2 382501 160712 176080 -1 12240
12242 2 382733 160558 176040 -1 12241
12243 2 383982 159827 176320 -1 12236
12244 2 384816 159451 176280 -1 12243
12245 2 385193 159254 176240 -1 12244
12246 2 385591 159102 176160 -1 12245
12247 2 385797 158934 176080 -1 12246
12248 2 385968 158861 176040 -1 12247
12249 2 386050 158841 175960 -1 12248
12250 2 386186 158829 175880 -1 12249
12251 2 386400 158837 175800 -1 12250
12252 2 386542 158827 175720 -1 12251
12253 2 386768 158871 175640 -1 12252
12254 2 386946 158901 175560 -1 12253
12255 2 387042 158909 175480 -1 12254
12256 2 387152 158849 175400 -1 12255
12257 2 387148 158673 175440 -1 12256
12258 2 387072 158613 175480 -1 12257
12259 2 386982 158571 175560 -1 12258
12260 2 386924 158511 175600 -1 12259
12261 2 386856 158427 175680 -1 12260
12262 2 386737 158268 175720 -1 12261
12263 2 386677 158204 175800 -1 12262
12264 2 386705 158184 175840 -1 12263
12265 2 387380 158869 175320 -1 12256
12266 2 387444 158847 175280 -1 12265
12267 2 387868 158879 175200 -1 12266
12268 2 388220 158955 175160 -1 12267
12269 2 388504 158971 175080 -1 12268
12270 2 388640 158981 175000 -1 12269
12271 2 388738 159013 174880 -1 12270
12272 2 388676 159061 174840 -1 12271
12273 2 389454 159011 174760 -1 12272
12274 2 389698 158777 174680 -1 12273
12275 2 389772 158657 174600 -1 12274
12276 2 390140 158695 174560 -1 12275
12277 2 390216 158733 174480 -1 12276
12278 2 390242 158823 174360 -1 12277
12279 2 390178 158855 174160 -1 12278
12280 2 390084 158795 174040 -1 12279
12281 2 390443 158891 174560 -1 12276
12282 2 390650 158969 174640 -1 12281
12283 2 390752 159037 174800 -1 12282
12284 2 390749 159032 174840 -1 12283
12285 2 390675 158984 174880 -1 12284
12286 2 390649 158966 174960 -1 12285
12287 2 390661 158980 175040 -1 12286
12288 2 390689 159050 175160 -1 12287
12289 2 390693 159082 175200 -1 12288
12290 2 382701 160710 177120 -1 12219
12291 2 382774 160862 177080 -1 12290
12292 2 382741 160861 177000 -1 12291
12293 2 382662 160805 176960 -1 12292
12294 2 382614 160804 176880 -1 12293
12295 2 382619 160821 176800 -1 12294
12296 2 382641 160829 176720 -1 12295
12297 2 382656 160827 176680 -1 12296
12298 2 382623 160853 176600 -1 12297
12299 2 382629 160842 176560 -1 12298
12300 2 382639 160869 176520 -1 12299
12301 2 382631 160896 176440 -1 12300
12302 2 382679 160970 176320 -1 12301
12303 2 382789 161078 176160 -1 12302
12304 2 382831 161099 176080 -1 12303
12305 2 382769 161150 175960 -1 12304
12306 2 382694 161206 175840 -1 12305
12307 2 382654 161167 175720 -1 12306
12308 2 382625 161195 175560 -1 12307
12309 2 382662 161118 175400 -1 12308
12310 2 382686 161152 175320 -1 12309
12311 2 382676 161146 175280 -1 12310
12312 2 374740 161222 188040 124 12098
12313 2 374596 161222 188280 168 12312
12314 2 374276 161454 188400 150 12313
12315 2 371948 161800 187760 197 12095
12316 2 371948 161782 187680 197 12315
12317 2 371998 161734 187600 197 12316
12318 2 372149 161494 187480 141 12317
12319 2 372203 161354 187360 139 12318
12320 2 372288 161324 187280 139 12319
12321 2 372416 161279 187160 60 12320
12322 2 372420 161258 187120 60 12321
12323 2 372273 161167 187040 60 12322
12324 2 372307 161018 186960 71 12323
12325 2 372417 160842 186840 32 12324
12326 2 372561 160686 186680 40 12325
12327 2 372643 160653 186640 40 12326
12328 2 372725 160618 186600 40 12327
12329 2 373029 160591 186640 51 12328
12330 2 373117 160631 186720 51 12329
12331 2 372761 160678 186560 40 12328
12332 2 372537 160646 186600 40 12327
12333 2 372509 160622 186520 40 12332
12334 2 372492 160642 186440 40 12333
12335 2 372437 160662 186320 40 12334
12336 2 372436 160606 186200 40 12335
12337 2 372477 160285 186080 40 12336
12338 2 372472 160232 186000 40 12337
12339 2 372453 160199 185960 40 12338
12340 2 372393 160161 185880 -1 12339
12341 2 372363 160117 185800 -1 12340
12342 2 372327 160027 185720 -1 12341
12343 2 372321 159967 185640 -1 12342
12344 2 372349 159907 185560 -1 12343
12345 2 372343 159825 185480 -1 12344
12346 2 372347 159763 185400 -1 12345
12347 2 372351 159659 185320 -1 12346
12348 2 372377 159585 185240 -1 12347
12349 2 372403 159485 185160 -1 12348
12350 2 372413 159461 185080 -1 12349
12351 2 372413 159449 185000 -1 12350
12352 2 372411 159449 184920 -1 12351
12353 2 372299 159387 184840 -1 12352
12354 2 372307 159299 184760 -1 12353
12355 2 372305 159309 184680 -1 12354
12356 2 372329 159381 184640 -1 12355
12357 2 372315 159429 184560 -1 12356
12358 2 372277 159349 184480 -1 12357
12359 2 372227 159311 184400 -1 12358
12360 2 372127 159249 184320 -1 12359
12361 2 372059 159147 184240 -1 12360
12362 2 372005 159105 184200 -1 12361
12363 2 371959 159083 184160 -1 12362
12364 2 371913 159079 184120 -1 12363
12365 2 371847 159043 184040 -1 12364
12366 2 371753 159049 183960 -1 12365
12367 2 371719 159017 183880 -1 12366
12368 2 371699 159019 183800 -1 12367
12369 2 371753 159019 183720 -1 12368
12370 2 371685 158981 183680 -1 12369
12371 2 371669 158961 183600 -1 12370
12372 2 371687 158883 183520 -1 12371
12373 2 371463 158917 183480 -1 12372
12374 2 371343 158917 183440 -1 12373
12375 2 371295 158917 183400 -1 12374
12376 2 371201 159135 183360 -1 12375
12377 2 371181 159123 183320 -1 12376
12378 2 371171 159105 183240 -1 12377
12379 2 371149 159131 183160 -1 12378
12380 2 371077 159171 183120 -1 12379
12381 2 371073 159253 183080 -1 12380
12382 2 371075 159287 183040 -1 12381
12383 2 371063 159415 183000 -1 12382
12384 2 371165 159519 182920 -1 12383
12385 2 371193 159571 182880 -1 12384
12386 2 371249 159639 182800 -1 12385
12387 2 371307 159729 182720 -1 12386
12388 2 371285 159749 182680 -1 12387
12389 2 372069 158917 183480 -1 12372
12390 2 372301 158811 183440 -1 12389
12391 2 372335 158795 183480 -1 12390
12392 2 363436 164650 191200 229 12052
12393 2 363422 164728 191040 229 12392
12394 2 363340 164694 190920 197 12393
12395 2 363260 164623 190840 197 12394
12396 2 363068 164725 190760 203 12395
12397 2 362886 164954 190680 64 12396
12398 2 362746 165063 190600 64 12397
12399 2 362645 165272 190480 60 12398
12400 2 362620 165454 190400 81 12399
12401 2 362622 165600 190280 81 12400
12402 2 362662 165729 190160 98 12401
12403 2 362651 165772 190120 98 12402
12404 2 362604 165935 189920 60 12403
12405 2 362509 166119 189760 64 12404
12406 2 362379 166173 189480 104 12405
12407 2 362301 166187 189240 90 12406
12408 2 362232 166187 188960 98 12407
12409 2 362185 166088 188760 75 12408
12410 2 362238 165970 188520 90 12409
12411 2 362259 165907 188320 81 12410
12412 2 362370 165922 188080 71 12411
12413 2 362504 165854 187880 81 12412
12414 2 362521 165865 187600 81 12413
12415 2 362549 165839 187400 81 12414
12416 2 362638 165952 187200 60 12415
12417 2 362696 166120 186960 64 12416
12418 2 362784 166327 186680 96 12417
12419 2 362833 166502 186360 91 12418
12420 2 362733 166736 186240 96 12419
12421 2 362717 166780 186160 96 12420
12422 2 362718 166853 186000 175 12421
12423 2 362740 166969 185960 175 12422
12424 2 362714 167084 185800 122 12423
12425 2 362786 166969 185560 122 12424
12426 2 362820 167042 185440 137 12425
12427 2 362696 167148 185400 137 12426
12428 2 362624 167251 185320 137 12427
12429 2 362574 167430 185280 175 12428
12430 2 362565 167480 185200 150 12429
12431 2 362607 167467 185160 150 12430
12432 2 362676 167393 185080 175 12431
12433 2 362744 167385 185000 175 12432
12434 2 362856 167397 184920 150 12433
12435 2 362282 168249 185320 71 12429
12436 2 361629 168685 185320 32 12435
12437 2 361158 168991 185360 51 12436
12438 2 360505 169397 185320 90 12437
12439 2 360402 169495 185360 122 12438
12440 2 360458 169437 185200 122 12438
12441 2 360473 169526 185040 122 12440
12442 2 360394 169617 184920 98 12441
12443 2 360366 169830 184800 60 12442
12444 2 360229 169916 184840 98 12443
12445 2 360186 170063 184880 98 12444
12446 2 360106 170162 184960 98 12445
12447 2 360049 170222 185040 98 12446
12448 2 360446 169775 184680 60 12443
12449 2 360415 169742 184520 60 12448
12450 2 360414 169697 184320 75 12449
12451 2 360214 169633 184120 60 12450
12452 2 359932 169604 183600 64 12451
12453 2 359722 169786 183440 140 12452
12454 2 359624 169903 183320 140 12453
12455 2 359591 169942 183280 122 12454
12456 2 359492 170328 183120 148 12455
12457 2 359235 170841 182960 148 12456
12458 2 359011 171111 183000 178 12457
12459 2 358880 171185 183120 186 12458
12460 2 358810 171074 183280 178 12459
12461 2 358671 171048 183400 178 12460
12462 2 359225 170935 182800 148 12457
12463 2 359290 171103 182600 148 12462
12464 2 359213 171342 182480 150 12463
12465 2 359181 171470 182400 150 12464
12466 2 359035 171734 182200 120 12465
12467 2 359000 171922 182000 51 12466
12468 2 358930 171983 181880 51 12467
12469 2 358670 172311 181880 51 12468
12470 2 358508 172418 181840 71 12469
12471 2 358311 172702 181720 96 12470
12472 2 358214 172834 181640 75 12471
12473 2 358215 173014 181520 75 12472
12474 2 358149 173067 181480 75 12473
12475 2 358959 171970 181720 51 12468
12476 2 358987 172086 181560 75 12475
12477 2 358865 172111 181480 75 12476
12478 2 358817 172129 181400 75 12477
12479 2 358788 172142 181360 51 12478
12480 2 359674 169452 183360 71 12454
12481 2 359630 169430 183400 71 12480
12482 2 359612 169424 183440 71 12481
12483 2 359629 169413 183480 71 12482
12484 2 359647 169415 183560 71 12483
12485 2 359589 169401 183640 64 12484
12486 2 359586 169371 183680 64 12485
12487 2 359581 169331 183720 64 12486
12488 2 359593 169301 183760 64 12487
12489 2 362244 167376 185440 101 12427
12490 2 362184 167474 185480 51 12489
12491 2 362136 167576 185560 51 12490
12492 2 362040 167644 185600 51 12491
12493 2 361928 167700 185640 51 12492
12494 2 361878 167738 185680 51 12493
12495 2 361842 167774 185720 40 12494
12496 2 361782 167866 185800 40 12495
12497 2 361808 167932 185880 51 12496
12498 2 361818 168038 185960 51 12497
12499 2 361842 168064 186000 51 12498
12500 2 362309 164019 190960 108 12050
12501 2 362164 163986 190920 108 12500
12502 2 361088 159871 189320 91 11993
12503 2 361024 159794 189400 91 12502
12504 2 360829 159594 189560 163 12503
12505 2 360744 159547 189600 122 12504
12506 2 360592 159108 189640 91 12505
12507 2 361120 158171 189680 203 12506
12508 2 361336 157368 189800 160 12507
12509 2 361608 156894 190000 160 12508
12510 2 361820 156649 190240 102 12509
12511 2 362088 156392 190360 178 12510
12512 2 362086 156188 190480 178 12511
12513 2 362112 155707 190640 120 12512
12514 2 361498 155143 190680 139 12513
12515 2 361055 154912 190760 322 12514
12516 2 360993 154886 190800 322 12515
12517 2 360806 154800 190920 278 12516
12518 2 360680 154755 190960 278 12517
12519 2 360070 154550 191160 217 12518
12520 2 359877 154477 191240 202 12519
12521 2 359782 154443 191280 202 12520
12522 2 359590 154376 191360 115 12521
12523 2 359359 154311 191560 81 12522
12524 2 358848 154063 191680 75 12523
12525 2 358290 153912 191800 150 12524
12526 2 357839 153756 192000 176 12525
12527 2 357064 153600 192080 183 12526
12528 2 356758 153411 192120 251 12527
12529 2 356135 153131 192240 86 12528
12530 2 356123 153201 192360 86 12529
12531 2 355915 153118 192560 124 12530
12532 2 355822 153095 192640 124 12531
12533 2 355545 152855 192760 135 12532
12534 2 355317 152780 192960 120 12533
12535 2 354788 152343 193000 197 12534
12536 2 354037 152011 192840 208 12535
12537 2 353931 151921 192760 214 12536
12538 2 353877 151880 192720 122 12537
12539 2 353771 151876 192640 122 12538
12540 2 353563 151800 192480 124 12539
12541 2 353293 151785 192400 81 12540
12542 2 353039 151770 192320 120 12541
12543 2 352947 151734 192200 120 12542
12544 2 352782 151644 192080 115 12543
12545 2 352570 151434 191840 102 12544
12546 2 352371 151293 191680 128 12545
12547 2 352274 151136 191520 128 12546
12548 2 352057 151053 191360 102 12547
12549 2 351698 150899 191320 90 12548
12550 2 351278 150587 191280 102 12549
12551 2 350850 150425 191120 91 12550
12552 2 350603 150404 191040 80 12551
12553 2 350441 150342 190960 80 12552
12554 2 350218 150261 190800 51 12553
12555 2 350030 150153 190680 101 12554
12556 2 349667 150078 190560 60 12555
12557 2 349303 150272 190600 75 12556
12558 2 349083 150337 190720 90 12557
12559 2 348901 150352 190840 81 12558
12560 2 348552 150388 190960 115 12559
12561 2 348214 150630 191120 40 12560
12562 2 347483 150502 191160 75 12561
12563 2 346687 150427 191120 124 12562
12564 2 346207 150234 191040 189 12563
12565 2 346038 150089 190840 202 12564
12566 2 345811 150283 190640 175 12565
12567 2 345734 150309 190600 134 12566
12568 2 345666 150264 190560 134 12567
12569 2 345648 150300 190520 134 12568
12570 2 345493 150248 190440 208 12569
12571 2 345491 150270 190400 208 12570
12572 2 345454 150349 190240 208 12571
12573 2 345415 150382 190080 208 12572
12574 2 345355 150428 189960 32 12573
12575 2 345243 150482 189760 32 12574
12576 2 345166 150498 189640 32 12575
12577 2 344994 150621 189440 80 12576
12578 2 344914 150672 189360 80 12577
12579 2 344699 150775 189040 178 12578
12580 2 344459 150978 188880 248 12579
12581 2 344111 151725 188920 172 12580
12582 2 344094 151788 188960 90 12581
12583 2 344136 151868 189000 90 12582
12584 2 344155 151887 189040 90 12583
12585 2 344509 150962 188720 248 12580
12586 2 344443 151111 188520 203 12585
12587 2 344373 151331 188440 172 12586
12588 2 344166 151505 188400 90 12587
12589 2 344113 151644 188360 71 12588
12590 2 344063 151782 188320 71 12589
12591 2 343893 152077 188280 80 12590
12592 2 343734 152392 188200 96 12591
12593 2 343690 152584 188080 81 12592
12594 2 344646 151125 188400 248 12587
12595 2 344677 151093 188280 248 12594
12596 2 344658 151071 188160 172 12595
12597 2 344634 151084 188080 172 12596
12598 2 349879 150057 190520 80 12556
12599 2 349919 150089 190480 71 12598
12600 2 350091 149953 190440 71 12599
12601 2 349935 149977 189880 108 12600
12602 2 349607 149825 189440 102 12601
12603 2 349563 149829 189320 71 12602
12604 2 349507 149881 189160 71 12603
12605 2 349403 149717 188960 51 12604
12606 2 349415 149721 188840 108 12605
12607 2 349443 149681 188680 108 12606
12608 2 349423 149629 188560 115 12607
12609 2 349395 149653 188360 115 12608
12610 2 349335 149641 188280 96 12609
12611 2 349295 149641 188120 96 12610
12612 2 349247 149693 188000 60 12611
12613 2 349187 149661 187880 60 12612
12614 2 349123 149597 187680 75 12613
12615 2 348851 149469 187520 75 12614
12616 2 348783 149325 187400 102 12615
12617 2 348747 149133 187280 102 12616
12618 2 348699 149105 187120 75 12617
12619 2 348507 149149 186960 71 12618
12620 2 348359 149077 186840 64 12619
12621 2 348171 149013 186760 64 12620
12622 2 347683 149117 186720 96 12621
12623 2 347507 149157 186600 102 12622
12624 2 347491 149277 186520 102 12623
12625 2 347395 149341 186440 128 12624
12626 2 347123 149429 186360 96 12625
12627 2 346235 149629 186360 175 12626
12628 2 346203 149645 186320 175 12627
12629 2 346875 149893 186280 150 12628
12630 2 347275 150013 186240 102 12629
12631 2 347371 149981 186280 96 12630
12632 2 346107 149597 186240 175 12628
12633 2 346019 149525 186160 122 12632
12634 2 345931 149421 186080 122 12633
12635 2 345819 149381 186000 75 12634
12636 2 345803 149309 185920 75 12635
12637 2 345875 149165 185760 75 12636
12638 2 346271 149021 185640 75 12637
12639 2 346687 148901 185600 154 12638
12640 2 346783 148753 185520 154 12639
12641 2 346935 148757 185440 45 12640
12642 2 345151 149117 185720 102 12637
12643 2 345031 148981 185640 136 12642
12644 2 344839 148893 185560 136 12643
12645 2 344491 148745 185360 86 12644
12646 2 344239 148705 185200 81 12645
12647 2 344119 148601 185000 75 12646
12648 2 343839 148525 184840 60 12647
12649 2 343575 148461 184760 91 12648
12650 2 343431 148325 184600 81 12649
12651 2 343039 148137 184400 51 12650
12652 2 342839 147821 184240 45 12651
12653 2 342683 147489 183960 75 12652
12654 2 342607 147277 183800 75 12653
12655 2 342511 147177 183600 96 12654
12656 2 342511 147265 183480 96 12655
12657 2 342539 147313 183360 71 12656
12658 2 342467 147289 183240 71 12657
12659 2 342415 147489 183120 81 12658
12660 2 342411 147673 182960 75 12659
12661 2 342199 147913 182840 120 12660
12662 2 341999 148049 182720 102 12661
12663 2 341659 148249 182600 154 12662
12664 2 341535 148505 182440 153 12663
12665 2 341499 148526 182400 156 12664
12666 2 341387 148502 182280 156 12665
12667 2 341380 148521 182240 200 12666
12668 2 341367 148558 182160 200 12667
12669 2 341263 148618 182040 200 12668
12670 2 341071 148838 181880 203 12669
12671 2 340967 148874 181800 203 12670
12672 2 340771 148914 181680 214 12671
12673 2 340411 148902 181600 181 12672
12674 2 340183 148918 181480 124 12673
12675 2 339787 148618 181480 160 12674
12676 2 339567 148358 181440 -1 12675
12677 2 339603 148210 181400 -1 12676
12678 2 340187 149038 181400 124 12674
12679 2 340179 149094 181280 124 12678
12680 2 340187 149070 181120 160 12679
12681 2 340189 149050 181040 160 12680
12682 2 340191 149021 180920 160 12681
12683 2 340139 148978 180800 200 12682
12684 2 340079 148958 180640 120 12683
12685 2 340087 148854 180520 120 12684
12686 2 340127 148830 180360 64 12685
12687 2 340303 148806 180280 64 12686
12688 2 340179 148786 180120 64 12687
12689 2 339959 148678 180040 64 12688
12690 2 339795 148594 179880 64 12689
12691 2 339731 148578 179800 64 12690
12692 2 339787 148678 179640 64 12691
12693 2 339759 148846 179520 64 12692
12694 2 339747 149034 179400 -1 12693
12695 2 339767 149154 179320 -1 12694
12696 2 340391 148483 182280 150 12667
12697 2 340397 148491 182320 150 12696
12698 2 340386 148468 182360 150 12697
12699 2 340364 148464 182400 150 12698
12700 2 346155 149677 186440 175 12627
12701 2 346195 149653 186560 175 12700
12702 2 346331 149589 186600 176 12701
12703 2 354888 152350 193040 197 12535
12704 2 354906 152345 193080 197 12703
12705 2 354914 152346 193120 197 12704
12706 2 354934 152416 193200 175 12705
12707 2 354979 152506 193320 175 12706
12708 2 355316 152650 193400 154 12707
12709 2 355413 152696 193480 120 12708
12710 2 355445 152717 193520 120 12709
12711 2 355634 152721 193600 124 12710
12712 2 355692 152727 193680 124 12711
12713 2 356221 152831 193400 40 12708
12714 2 356305 152907 193480 40 12713
12715 2 356375 152939 193560 45 12714
12716 2 356427 152957 193640 45 12715
12717 2 356499 152973 193760 96 12716
12718 2 356533 152993 193880 96 12717
12719 2 356563 152959 194000 71 12718
12720 2 356588 152900 194080 71 12719
12721 2 356614 152951 194200 71 12720
12722 2 356655 152953 194320 81 12721
12723 2 356768 153054 194520 64 12722
12724 2 356898 153095 194640 64 12723
12725 2 356939 153118 194680 75 12724
12726 2 357008 153194 194800 75 12725
12727 2 357067 153192 194920 98 12726
12728 2 357086 153248 195040 98 12727
12729 2 357045 153361 195160 71 12728
12730 2 357007 153439 195320 71 12729
12731 2 356914 153583 195480 75 12730
12732 2 356889 153657 195560 75 12731
12733 2 356839 153740 195640 75 12732
12734 2 356876 153823 195800 96 12733
12735 2 356904 153836 195920 96 12734
12736 2 356947 153845 196040 90 12735
12737 2 357064 153840 196160 90 12736
12738 2 357119 153908 196280 81 12737
12739 2 357318 153887 196480 81 12738
12740 2 357566 153836 196600 122 12739
12741 2 357715 153853 196760 98 12740
12742 2 357880 153896 196880 81 12741
12743 2 358052 153911 197000 64 12742
12744 2 358274 153982 197080 64 12743
12745 2 358413 154071 197200 75 12744
12746 2 358564 154117 197320 75 12745
12747 2 358888 154090 197440 81 12746
12748 2 359345 154066 197600 51 12747
12749 2 359886 154099 197720 96 12748
12750 2 361097 154281 197880 154 12749
12751 2 361997 154100 197800 212 12750
12752 2 362052 153844 197680 258 12751
12753 2 362069 153747 197640 258 12752
12754 2 361961 153672 197560 246 12753
12755 2 361876 153634 197520 218 12754
12756 2 362228 154366 197760 258 12751
12757 2 362276 154388 197680 219 12756
12758 2 362197 154371 197640 258 12757
12759 2 361693 154308 197960 178 12750
12760 2 362233 154419 198160 258 12759
12761 2 362472 154636 198280 219 12760
12762 2 362538 154804 198440 219 12761
12763 2 361081 154334 198000 154 12759
12764 2 361122 154381 198160 154 12763
12765 2 361176 154416 198320 154 12764
12766 2 361211 154441 198400 154 12765
12767 2 354621 152031 193360 178 12707
12768 2 354624 151688 193440 178 12767
12769 2 354622 151652 193520 178 12768
12770 2 356081 153199 192200 86 12529
12771 2 356180 153268 192080 150 12770
12772 2 356147 153267 192040 150 12771
12773 2 356322 153358 192000 164 12772
12774 2 356181 153236 191920 150 12773
12775 2 356189 153149 191760 150 12774
12776 2 355715 153108 191640 150 12775
12777 2 355617 153200 191480 75 12776
12778 2 355564 153180 191280 71 12777
12779 2 355414 153089 191080 45 12778
12780 2 355255 153095 190960 128 12779
12781 2 355090 153042 190760 75 12780
12782 2 355064 152986 190600 96 12781
12783 2 355256 152886 190480 96 12782
12784 2 355514 152794 190320 135 12783
12785 2 355793 152622 190200 141 12784
12786 2 356023 152508 190040 150 12785
12787 2 356290 152315 189880 115 12786
12788 2 356191 152338 189920 115 12787
12789 2 356864 152247 189920 86 12788
12790 2 357578 152433 189960 75 12789
12791 2 358297 152391 190040 64 12790
12792 2 358319 152336 190160 64 12791
12793 2 358790 152425 190240 51 12792
12794 2 358990 152506 190320 60 12793
12795 2 359079 152552 190400 60 12794
12796 2 359300 152696 190480 51 12795
12797 2 359357 152766 190560 51 12796
12798 2 359449 152819 190640 120 12797
12799 2 359467 152908 190720 120 12798
12800 2 359693 152925 190800 60 12799
12801 2 359836 152951 190880 81 12800
12802 2 359967 152984 190960 81 12801
12803 2 360065 153018 191040 96 12802
12804 2 360122 152990 191120 96 12803
12805 2 360256 152931 191200 102 12804
12806 2 360452 152856 191280 102 12805
12807 2 360538 152827 191360 75 12806
12808 2 360595 152837 191440 75 12807
12809 2 360682 152829 191520 71 12808
12810 2 360666 152830 191600 71 12809
12811 2 360709 152721 191680 71 12810
12812 2 360769 152649 191760 71 12811
12813 2 360842 152561 191840 71 12812
12814 2 360896 152537 191960 71 12813
12815 2 360911 152582 192040 71 12814
12816 2 360925 152592 192120 71 12815
12817 2 360883 152535 192240 71 12816
12818 2 360961 152450 192320 71 12817
12819 2 361017 152428 192400 -1 12818
12820 2 361037 152412 192480 -1 12819
12821 2 361093 152378 192520 -1 12820
12822 2 361810 151776 192640 -1 12821
12823 2 361782 151804 192680 -1 12822
12824 2 361681 151867 192800 -1 12823
12825 2 361690 151904 192880 -1 12824
12826 2 361738 151930 193000 -1 12825
12827 2 361695 151979 193160 -1 12826
12828 2 361758 151768 193240 -1 12827
12829 2 361311 152354 193320 -1 12828
12830 2 361275 152394 193400 -1 12829
12831 2 361548 152341 193520 -1 12830
12832 2 362167 151349 193320 -1 12828
12833 2 362173 151342 193400 -1 12832
12834 2 362191 151336 193480 -1 12833
12835 2 362195 151241 193560 -1 12834
12836 2 362156 151267 193640 -1 12835
12837 2 362156 151268 193720 -1 12836
12838 2 362208 151272 193840 -1 12837
12839 2 362148 151378 193920 -1 12838
12840 2 362124 151389 193960 -1 12839
12841 2 362012 151390 194040 -1 12840
12842 2 362020 151368 194080 -1 12841
12843 2 362001 151344 194120 -1 12842
12844 2 361992 151335 194200 -1 12843
12845 2 361920 151324 194280 -1 12844
12846 2 361905 151306 194360 -1 12845
12847 2 362453 151084 193920 -1 12838
12848 2 362996 150766 193920 -1 12847
12849 2 363005 150735 193960 -1 12848
12850 2 363074 150706 194000 -1 12849
12851 2 363254 150564 194080 -1 12850
12852 2 363233 150589 194120 -1 12851
12853 2 363218 150679 194200 -1 12852
12854 2 363184 150634 194280 -1 12853
12855 2 363153 150635 194400 -1 12854
12856 2 363084 150813 194520 -1 12855
12857 2 363087 150870 194560 -1 12856
12858 2 361914 151663 192480 -1 12822
12859 2 362222 151251 192320 -1 12858
12860 2 362212 151225 192280 -1 12859
12861 2 358907 152300 189960 51 12791
12862 2 358993 152313 189920 51 12861
12863 2 359048 152284 189840 51 12862
12864 2 359063 152296 189760 51 12863
12865 2 359048 152255 189680 51 12864
12866 2 359108 152203 189600 51 12865
12867 2 359123 152109 189520 101 12866
12868 2 359149 152048 189440 101 12867
12869 2 359261 151931 189360 -1 12868
12870 2 359335 151873 189280 -1 12869
12871 2 359407 151759 189200 -1 12870
12872 2 359461 151653 189120 -1 12871
12873 2 359508 151542 189040 -1 12872
12874 2 359491 151394 188960 -1 12873
12875 2 359576 151295 188880 -1 12874
12876 2 359608 151236 188800 -1 12875
12877 2 359605 151150 188680 -1 12876
12878 2 359679 151030 188640 -1 12877
12879 2 359706 150976 188560 -1 12878
12880 2 359805 150884 188480 -1 12879
12881 2 360059 150772 188440 -1 12880
12882 2 360316 150850 188480 -1 12881
12883 2 360330 150866 188520 -1 12882
12884 2 360352 150894 188560 -1 12883
12885 2 360343 150931 188600 -1 12884
12886 2 360391 150945 188680 -1 12885
12887 2 360473 150993 188760 -1 12886
12888 2 359962 150803 188320 -1 12881
12889 2 359891 150672 188240 -1 12888
12890 2 359953 150505 188160 -1 12889
12891 2 359976 150288 188080 -1 12890
12892 2 360078 150272 188000 -1 12891
12893 2 360047 150181 187920 -1 12892
12894 2 360119 150116 187840 -1 12893
12895 2 360135 150067 187760 -1 12894
12896 2 360242 150020 187680 -1 12895
12897 2 360292 149909 187600 -1 12896
12898 2 360250 149842 187520 -1 12897
12899 2 360196 149767 187440 -1 12898
12900 2 360219 149775 187400 -1 12899
12901 2 360445 149596 187320 -1 12900
12902 2 360500 149531 187240 -1 12901
12903 2 360573 149388 187160 -1 12902
12904 2 360662 149414 187080 -1 12903
12905 2 360630 149385 187040 -1 12904
12906 2 361142 149828 187080 -1 12905
12907 2 361170 149834 187120 -1 12906
12908 2 361204 149858 187160 -1 12907
12909 2 361195 149889 187200 -1 12908
12910 2 361141 149897 187280 -1 12909
12911 2 361123 149907 187320 -1 12910
12912 2 360597 149356 187000 -1 12905
12913 2 360828 149410 186920 -1 12912
12914 2 360801 149303 186880 -1 12913
12915 2 360870 149225 186760 -1 12914
12916 2 360936 149145 186680 -1 12915
12917 2 361142 149142 186560 -1 12916
12918 2 361067 149130 186520 -1 12917
12919 2 361246 149104 186400 -1 12918
12920 2 361307 149004 186280 -1 12919
12921 2 361276 148871 186160 -1 12920
12922 2 361177 148684 186080 -1 12921
12923 2 361183 148601 186000 -1 12922
12924 2 361213 148446 185920 -1 12923
12925 2 361193 148412 185800 -1 12924
12926 2 361155 148374 185760 -1 12925
12927 2 361110 148267 185680 -1 12926
12928 2 361146 148191 185600 -1 12927
12929 2 361108 148156 185560 -1 12928
12930 2 356488 152269 189800 134 12787
12931 2 356414 152227 189680 115 12930
12932 2 356374 152022 189600 75 12931
12933 2 356463 151899 189520 150 12932
12934 2 356499 151674 189440 115 12933
12935 2 356473 151667 189360 115 12934
12936 2 356513 151590 189280 108 12935
12937 2 356571 151096 189160 64 12936
12938 2 356418 150899 189040 96 12937
12939 2 356316 150788 188920 32 12938
12940 2 356252 150735 188800 32 12939
12941 2 356334 150600 188640 140 12940
12942 2 356344 150493 188480 196 12941
12943 2 356364 150518 188400 204 12942
12944 2 356356 150412 188240 204 12943
12945 2 356198 150338 188120 204 12944
12946 2 356192 150322 188080 198 12945
12947 2 356182 150275 187960 198 12946
12948 2 356189 150266 187920 198 12947
12949 2 356200 150253 187880 198 12948
12950 2 356266 150202 187800 198 12949
12951 2 356181 150144 187640 194 12950
12952 2 356045 150165 187480 209 12951
12953 2 356020 150225 187400 209 12952
12954 2 356046 150092 187240 75 12953
12955 2 356225 150084 187120 75 12954
12956 2 356106 150092 187080 75 12955
12957 2 355876 150108 187000 104 12956
12958 2 355762 150122 186920 104 12957
12959 2 355804 150159 186840 104 12958
12960 2 355778 150167 186760 124 12959
12961 2 355621 150070 186680 124 12960
12962 2 355625 150063 186560 91 12961
12963 2 355610 150126 186400 91 12962
12964 2 355506 150254 186280 96 12963
12965 2 355378 150303 186200 96 12964
12966 2 355352 150240 186120 120 12965
12967 2 355330 150119 186000 120 12966
12968 2 355345 150085 185920 120 12967
12969 2 355277 150058 185840 120 12968
12970 2 355269 150059 185760 120 12969
12971 2 355176 150053 185680 91 12970
12972 2 355117 150066 185600 91 12971
12973 2 355043 150005 185520 91 12972
12974 2 355002 150069 185440 51 12973
12975 2 354896 150049 185360 51 12974
12976 2 354897 149995 185280 51 12975
12977 2 354789 149895 185200 124 12976
12978 2 354822 149892 185120 101 12977
12979 2 354837 149886 185080 101 12978
12980 2 354837 149881 185040 101 12979
12981 2 354389 149648 184800 75 12980
12982 2 353941 149603 184640 86 12981
12983 2 353558 149452 184400 51 12982
12984 2 353307 149411 184320 86 12983
12985 2 352819 149623 184320 163 12984
12986 2 352851 149540 184240 141 12985
12987 2 352655 149326 184080 200 12986
12988 2 352580 149252 184000 200 12987
12989 2 352504 149178 183920 200 12988
12990 2 352174 149193 183800 175 12989
12991 2 351861 149695 183760 136 12990
12992 2 351626 149873 183640 148 12991
12993 2 351245 150130 183520 131 12992
12994 2 351093 150193 183440 131 12993
12995 2 351221 149397 183440 148 12994
12996 2 351169 149306 183400 148 12995
12997 2 351077 150206 183400 131 12994
12998 2 350976 150318 183360 160 12997
12999 2 350975 150334 183320 160 12998
13000 2 351184 150236 183280 131 12999
13001 2 351183 150391 183120 131 13000
13002 2 351324 150603 182960 40 13001
13003 2 351363 150910 182840 75 13002
13004 2 351327 151073 182760 75 13003
13005 2 351293 151247 182680 75 13004
13006 2 351161 151558 182520 60 13005
13007 2 351105 151795 182320 122 13006
13008 2 351191 152008 182120 107 13007
13009 2 351162 152268 181960 107 13008
13010 2 351004 152501 181760 124 13009
13011 2 350805 152622 181600 64 13010
13012 2 350826 152761 181440 32 13011
13013 2 350784 152766 181280 32 13012
13014 2 350754 152634 181120 32 13013
13015 2 350674 152422 180960 32 13014
13016 2 350613 152465 180760 101 13015
13017 2 350707 152457 180600 101 13016
13018 2 350680 152456 180480 101 13017
13019 2 350685 152445 180320 101 13018
13020 2 350583 152350 180120 101 13019
13021 2 350636 152093 180000 40 13020
13022 2 350627 152033 179920 40 13021
13023 2 350503 152120 179760 -1 13022
13024 2 350490 152143 179680 -1 13023
13025 2 350446 152214 179440 -1 13024
13026 2 350348 152271 179240 -1 13025
13027 2 350167 152330 179080 -1 13026
13028 2 350133 152443 178840 -1 13027
13029 2 350093 152638 178600 -1 13028
13030 2 349981 152809 178400 -1 13029
13031 2 349738 152889 178120 -1 13030
13032 2 349562 153024 177880 -1 13031
13033 2 349443 153125 177680 -1 13032
13034 2 349456 153192 177600 -1 13033
13035 2 349411 153424 177360 -1 13034
13036 2 349138 153469 177080 -1 13035
13037 2 348838 153421 176880 -1 13036
13038 2 348769 153454 176600 -1 13037
13039 2 348761 153594 176400 -1 13038
13040 2 348696 153746 176240 -1 13039
13041 2 348415 153838 176040 -1 13040
13042 2 348283 153908 175840 -1 13041
13043 2 348044 153985 175680 -1 13042
13044 2 347844 154006 175480 -1 13043
13045 2 347815 154030 175320 -1 13044
13046 2 347706 154141 175200 -1 13045
13047 2 347671 154142 175080 -1 13046
13048 2 347690 154155 174960 -1 13047
13049 2 347628 154163 174880 -1 13048
13050 2 347099 154124 174920 -1 13049
13051 2 347114 154041 175040 -1 13050
13052 2 347154 154164 174720 -1 13050
13053 2 347032 154127 174600 -1 13052
13054 2 346939 154098 174440 -1 13053
13055 2 346890 154033 174280 -1 13054
13056 2 346925 153953 174160 -1 13055
13057 2 346573 153786 174040 -1 13056
13058 2 346767 153786 173960 -1 13057
13059 2 346778 153738 173800 -1 13058
13060 2 346818 153721 173760 -1 13059
13061 2 346888 153689 173560 -1 13060
13062 2 346888 153690 173400 -1 13061
13063 2 347508 154058 173400 -1 13062
13064 2 347702 154115 173440 -1 13063
13065 2 347805 154190 173520 -1 13064
13066 2 346870 153683 173320 -1 13062
13067 2 346799 153667 173160 -1 13066
13068 2 346646 153642 173120 -1 13067
13069 2 346590 153633 173080 -1 13068
13070 2 346403 153579 172880 -1 13069
13071 2 346175 153687 172800 -1 13070
13072 2 345852 153874 172760 -1 13071
13073 2 346073 153929 172840 -1 13072
13074 2 345611 153743 172880 -1 13073
13075 2 345430 153765 172920 -1 13074
13076 2 345399 153747 173000 -1 13075
13077 2 345387 153717 173080 -1 13076
13078 2 347027 154151 173160 -1 13067
13079 2 346974 154366 173120 -1 13078
13080 2 345451 153383 174000 -1 13058
13081 2 350856 151583 179760 -1 13024
13082 2 350990 151242 179680 -1 13081
13083 2 350976 150655 179760 -1 13082
13084 2 350996 150498 179880 -1 13083
13085 2 351072 150384 179960 -1 13084
13086 2 351128 150380 180000 -1 13085
13087 2 351146 150326 180040 -1 13086
13088 2 351194 150269 180080 -1 13087
13089 2 351300 150284 180120 -1 13088
13090 2 351426 150193 180200 -1 13089
13091 2 351506 150143 180240 -1 13090
13092 2 351548 150154 180320 -1 13091
13093 2 349632 150858 183320 163 12999
13094 2 349525 150852 183160 163 13093
13095 2 349300 150967 183000 163 13094
13096 2 349363 150999 182880 -1 13095
13097 2 349381 151049 182760 -1 13096
13098 2 349395 151056 182720 -1 13097
13099 2 349454 151183 182600 -1 13098
13100 2 349501 151245 182480 -1 13099
13101 2 349489 151311 182360 -1 13100
13102 2 349489 151398 182240 -1 13101
13103 2 349457 151516 182120 -1 13102
13104 2 349502 151538 181960 -1 13103
13105 2 349494 151475 181800 -1 13104
13106 2 349536 151509 181680 -1 13105
13107 2 349674 151291 181560 -1 13106
13108 2 349721 151191 181440 -1 13107
13109 2 349723 151129 181320 -1 13108
13110 2 349736 151126 181280 -1 13109
13111 2 351856 149890 183360 156 12998
13112 2 351908 149810 183320 156 13111
13113 2 351929 149782 183280 156 13112
13114 2 350653 150568 183560 153 12993
13115 2 350426 150634 183640 186 13114
13116 2 350297 150787 183800 224 13115
13117 2 350068 150938 183880 163 13116
13118 2 349829 151003 183920 102 13117
13119 2 349665 151097 184040 102 13118
13120 2 349710 151286 184200 60 13119
13121 2 349645 151483 184360 40 13120
13122 2 349568 151618 184440 60 13121
13123 2 349408 151717 184600 98 13122
13124 2 349350 151704 184680 98 13123
13125 2 349489 151606 184720 98 13124
13126 2 349462 151612 184800 98 13125
13127 2 349509 151663 184840 98 13126
13128 2 349165 151982 184760 120 13124
13129 2 348818 152148 184800 148 13128
13130 2 348899 152331 184920 139 13129
13131 2 348739 152635 184920 40 13130
13132 2 348693 152672 184960 40 13131
13133 2 348605 152696 185000 40 13132
13134 2 348517 152749 185080 40 13133
13135 2 348369 152813 185120 40 13134
13136 2 348216 152877 185160 40 13135
13137 2 347952 152809 185160 40 13136
13138 2 347872 152873 185160 40 13137
13139 2 347802 153036 185280 -1 13138
13140 2 347715 153115 185320 -1 13139
13141 2 347643 153163 185360 -1 13140
13142 2 347453 153321 185440 -1 13141
13143 2 347141 153411 185440 -1 13142
13144 2 347115 153375 185400 -1 13143
13145 2 347141 153331 185360 -1 13144
13146 2 348531 152387 184920 40 13130
13147 2 348481 152468 185000 40 13146
13148 2 348961 152509 185080 139 13130
13149 2 350369 150867 183920 224 13117
13150 2 350345 151040 184040 224 13149
13151 2 352369 149115 183760 175 12990
13152 2 352486 149051 183680 200 13151
13153 2 352585 149026 183600 200 13152
13154 2 352705 148961 183520 200 13153
13155 2 352101 148950 183760 175 12990
13156 2 351891 148870 183640 175 13155
13157 2 351825 148827 183560 175 13156
13158 2 351869 148802 183520 175 13157
13159 2 352333 149834 184360 131 12985
13160 2 352521 149957 184400 131 13159
13161 2 352511 150006 184480 40 13160
13162 2 352542 150027 184520 40 13161
13163 2 352557 150064 184560 40 13162
13164 2 352050 150013 184400 40 13159
13165 2 351913 150134 184440 40 13164
13166 2 351810 150183 184480 40 13165
13167 2 351695 150221 184560 32 13166
13168 2 351621 150369 184680 60 13167
13169 2 351629 150366 184720 60 13168
13170 2 355061 149796 185000 75 12980
13171 2 355113 149724 184840 75 13170
13172 2 355113 149614 184720 64 13171
13173 2 355021 149480 184520 32 13172
13174 2 354893 149390 184360 32 13173
13175 2 354818 149153 184200 45 13174
13176 2 354896 149001 184000 32 13175
13177 2 355169 149033 183800 81 13176
13178 2 355366 149034 183600 107 13177
13179 2 355445 148953 183400 107 13178
13180 2 355417 149099 183240 107 13179
13181 2 355317 149185 183080 107 13180
13182 2 355261 149417 182920 51 13181
13183 2 355498 149554 182720 51 13182
13184 2 355578 149573 182520 51 13183
13185 2 355606 149654 182360 51 13184
13186 2 355585 149791 182160 51 13185
13187 2 355545 149863 182000 -1 13186
13188 2 355481 149958 181920 -1 13187
13189 2 355389 150054 181800 -1 13188
13190 2 355341 150135 181720 -1 13189
13191 2 355266 150201 181600 -1 13190
13192 2 355224 150202 181400 -1 13191
13193 2 355298 150079 181160 -1 13192
13194 2 355294 150294 181120 -1 13193
13195 2 355143 150369 181000 -1 13194
13196 2 354991 150349 180840 -1 13195
13197 2 355303 150218 180800 -1 13196
13198 2 354658 150454 180760 -1 13196
13199 2 354472 150522 180640 -1 13198
13200 2 354287 150590 180480 -1 13199
13201 2 354216 150638 180280 -1 13200
13202 2 354043 150638 180120 -1 13201
13203 2 353853 150588 180000 -1 13202
13204 2 353810 150550 179880 -1 13203
13205 2 353749 150595 179760 -1 13204
13206 2 353633 150678 179680 -1 13205
13207 2 353587 150686 179600 -1 13206
13208 2 353520 150697 179520 -1 13207
13209 2 353533 150709 179440 -1 13208
13210 2 353520 150690 179400 -1 13209
13211 2 353412 150684 179360 -1 13210
13212 2 353394 150710 179320 -1 13211
13213 2 353346 150798 179240 -1 13212
13214 2 353234 150864 179160 -1 13213
13215 2 353198 150882 179080 -1 13214
13216 2 353090 150906 179000 -1 13215
13217 2 353034 151000 178880 -1 13216
13218 2 353010 151096 178800 -1 13217
13219 2 352948 151182 178720 -1 13218
13220 2 352902 151242 178600 -1 13219
13221 2 352912 151266 178520 -1 13220
13222 2 352934 151300 178440 -1 13221
13223 2 352948 151312 178400 -1 13222
13224 2 355458 149786 181040 -1 13193
13225 2 355620 149642 180880 -1 13224
13226 2 355958 149578 180760 -1 13225
13227 2 355863 149554 180680 -1 13226
13228 2 355831 149552 180560 -1 13227
13229 2 355894 149517 180400 -1 13228
13230 2 355971 149513 180320 -1 13229
13231 2 355999 149502 180240 -1 13230
13232 2 355988 149446 180160 -1 13231
13233 2 355897 149368 180000 -1 13232
13234 2 355899 149328 179840 -1 13233
13235 2 355930 149253 179760 -1 13234
13236 2 355777 149284 179720 -1 13235
13237 2 355694 149413 179680 -1 13236
13238 2 355617 149432 179600 -1 13237
13239 2 355532 149385 179440 -1 13238
13240 2 355494 149314 179360 -1 13239
13241 2 355480 149338 179280 -1 13240
13242 2 355528 149406 179120 -1 13241
13243 2 355564 149310 179000 -1 13242
13244 2 355667 149327 178840 -1 13243
13245 2 355667 149461 178680 -1 13244
13246 2 355659 149562 178560 -1 13245
13247 2 355689 149613 178480 -1 13246
13248 2 355716 149726 178360 -1 13247
13249 2 355711 149937 178200 -1 13248
13250 2 355613 150150 178000 -1 13249
13251 2 356088 149104 179720 -1 13235
13252 2 356082 149181 179680 -1 13251
13253 2 356171 149354 180720 -1 13226
13254 2 356443 149302 180680 -1 13253
13255 2 356455 149234 180600 -1 13254
13256 2 356419 149212 180560 -1 13255
13257 2 354850 150335 181920 -1 13188
13258 2 354805 150318 181960 -1 13257
13259 2 356652 150271 187000 75 12956
13260 2 356677 150285 186920 75 13259
13261 2 356483 150025 188960 75 12939
13262 2 356597 149828 189120 60 13261
13263 2 356956 149722 189280 45 13262
13264 2 357041 149654 189400 45 13263
13265 2 357153 149460 189560 75 13264
13266 2 357231 149390 189720 60 13265
13267 2 357225 149326 189920 60 13266
13268 2 357218 149273 190080 104 13267
13269 2 357175 149261 190120 104 13268
13270 2 357069 149089 190280 75 13269
13271 2 356981 148872 190440 86 13270
13272 2 356973 148543 190520 86 13271
13273 2 356995 148272 190640 104 13272
13274 2 357059 148065 190840 75 13273
13275 2 357114 147889 191040 45 13274
13276 2 357160 147730 191280 75 13275
13277 2 357238 147630 191480 75 13276
13278 2 357460 147225 191640 86 13277
13279 2 357521 146893 191720 101 13278
13280 2 357597 146666 191880 81 13279
13281 2 357583 146449 192000 71 13280
13282 2 357798 146285 192000 120 13281
13283 2 357887 146199 192120 120 13282
13284 2 357849 146248 192160 120 13283
13285 2 357836 146211 192200 120 13284
13286 2 357924 146098 192320 81 13285
13287 2 358007 146004 192400 81 13286
13288 2 358112 145905 192480 90 13287
13289 2 358211 145838 192640 81 13288
13290 2 358399 145885 192800 81 13289
13291 2 358588 145913 192920 98 13290
13292 2 358522 145975 192960 98 13291
13293 2 358524 145986 193000 98 13292
13294 2 358664 145907 193040 60 13293
13295 2 358823 145879 193120 60 13294
13296 2 358877 145786 193200 81 13295
13297 2 358911 145692 193240 81 13296
13298 2 358999 145578 193360 71 13297
13299 2 359093 145520 193520 71 13298
13300 2 359162 145483 193640 96 13299
13301 2 359164 145382 193720 96 13300
13302 2 359186 145298 193840 197 13301
13303 2 359232 145300 193920 197 13302
13304 2 359279 145148 194000 197 13303
13305 2 359443 144833 193960 197 13304
13306 2 359563 144807 193880 197 13305
13307 2 359684 144697 193840 197 13306
13308 2 359672 144586 193800 197 13307
13309 2 359232 145123 194080 197 13304
13310 2 359205 145076 194120 197 13309
13311 2 359228 145064 194160 197 13310
13312 2 359207 144872 194240 107 13311
13313 2 359013 144738 194280 135 13312
13314 2 358876 144474 194400 51 13313
13315 2 358696 144203 194440 40 13314
13316 2 358403 144136 194400 60 13315
13317 2 358289 144152 194280 60 13316
13318 2 358266 144002 194200 51 13317
13319 2 358288 143951 194120 51 13318
13320 2 358303 143908 194040 51 13319
13321 2 358345 143760 193960 45 13320
13322 2 358361 143708 193880 45 13321
13323 2 358341 143668 193840 45 13322
13324 2 358361 143602 193760 51 13323
13325 2 358455 143460 193680 51 13324
13326 2 358455 143382 193640 51 13325
13327 2 358453 143300 193600 51 13326
13328 2 358451 143218 193560 51 13327
13329 2 358591 144062 194440 40 13315
13330 2 358572 144052 194480 40 13329
13331 2 358631 144037 194560 40 13330
13332 2 358607 144079 194640 40 13331
13333 2 358559 144079 194720 40 13332
13334 2 358543 144087 194760 40 13333
13335 2 358511 144037 194800 40 13334
13336 2 358611 143953 194840 40 13335
13337 2 358713 143909 194880 40 13336
13338 2 358799 144236 194480 40 13315
13339 2 359338 145219 194200 243 13311
13340 2 359435 145332 194320 134 13339
13341 2 359536 145383 194400 134 13340
13342 2 359694 145377 194480 101 13341
13343 2 359806 145439 194600 64 13342
13344 2 359989 145417 194720 64 13343
13345 2 360056 145438 194840 107 13344
13346 2 360128 145391 194960 107 13345
13347 2 360423 145385 195080 102 13346
13348 2 360710 145176 195160 157 13347
13349 2 360770 145071 195320 137 13348
13350 2 360966 144888 195400 163 13349
13351 2 361618 144595 195400 202 13350
13352 2 361737 144531 195320 202 13351
13353 2 361768 144406 195240 202 13352
13354 2 361778 144372 195200 202 13353
13355 2 361700 144177 195080 202 13354
13356 2 361671 143988 194960 202 13355
13357 2 361686 143939 194920 -1 13356
13358 2 361700 143919 194880 -1 13357
13359 2 362082 144466 195440 166 13351
13360 2 362134 144486 195600 166 13359
13361 2 362259 144548 195760 90 13360
13362 2 362318 144502 195840 90 13361
13363 2 362332 144449 195880 90 13362
13364 2 362292 144217 195880 60 13363
13365 2 362680 143980 195880 81 13364
13366 2 362738 143946 195920 90 13365
13367 2 362788 143914 196000 90 13366
13368 2 362824 143896 196040 90 13367
13369 2 362833 143953 196080 90 13368
13370 2 362847 143971 196160 90 13369
13371 2 362855 143953 196200 90 13370
13372 2 362335 144685 195920 90 13363
13373 2 362492 144615 196040 60 13372
13374 2 360805 144993 195520 163 13350
13375 2 360810 144960 195600 163 13374
13376 2 360832 144994 195760 163 13375
13377 2 360791 145103 195920 163 13376
13378 2 360788 145106 196000 163 13377
13379 2 360648 145076 196040 98 13378
13380 2 360498 145136 196120 98 13379
13381 2 358910 144677 194120 135 13310
13382 2 358883 144668 194080 135 13381
13383 2 357681 146315 192240 120 13285
13384 2 357596 146348 192320 71 13383
13385 2 357540 146407 192360 71 13384
13386 2 357368 146478 192400 71 13385
13387 2 357310 146500 192480 71 13386
13388 2 357239 146610 192560 71 13387
13389 2 357120 146707 192680 71 13388
13390 2 357071 146788 192760 71 13389
13391 2 360691 154756 190760 278 12516
13392 2 360693 154880 190640 278 13391
13393 2 360695 154916 190600 278 13392
13394 2 360746 154945 190480 278 13393
13395 2 362357 156053 190680 204 12513
13396 2 362474 156135 190720 204 13395
13397 2 362542 156101 190760 143 13396
13398 2 362969 156259 191000 98 13397
13399 2 363264 156294 191200 96 13398
13400 2 363500 156206 191480 148 13399
13401 2 363665 156136 191680 124 13400
13402 2 363844 156142 191880 96 13401
13403 2 363977 156107 192120 75 13402
13404 2 363986 156136 192360 86 13403
13405 2 364043 156118 192560 128 13404
13406 2 364236 155915 192720 120 13405
13407 2 364764 155862 192880 91 13406
13408 2 365116 155795 193000 122 13407
13409 2 365300 155717 193160 120 13408
13410 2 365751 155314 193360 139 13409
13411 2 365958 155033 193520 107 13410
13412 2 366104 154987 193680 107 13411
13413 2 366797 154709 193720 102 13412
13414 2 367580 154348 193600 136 13413
13415 2 368218 154210 193480 120 13414
13416 2 368910 154071 193400 166 13415
13417 2 369259 153836 193280 32 13416
13418 2 369627 153691 193160 153 13417
13419 2 370450 153620 193080 124 13418
13420 2 371347 153408 193160 122 13419
13421 2 371644 153341 193280 60 13420
13422 2 371950 153307 193400 101 13421
13423 2 372427 153232 193440 124 13422
13424 2 372795 153106 193600 120 13423
13425 2 373083 152924 193760 75 13424
13426 2 373256 152777 193840 90 13425
13427 2 373342 152703 193880 90 13426
13428 2 373447 152174 194040 107 13427
13429 2 373555 151683 194160 108 13428
13430 2 373636 150740 194200 124 13429
13431 2 373850 150317 194120 134 13430
13432 2 373937 149755 194080 86 13431
13433 2 373948 149056 194200 143 13432
13434 2 373850 148688 194320 120 13433
13435 2 373770 148232 194360 120 13434
13436 2 373562 147884 194320 122 13435
13437 2 372645 147243 194360 172 13436
13438 2 372178 146732 194400 108 13437
13439 2 371928 146583 194560 160 13438
13440 2 371749 146436 194680 172 13439
13441 2 370766 145535 194680 104 13440
13442 2 370761 145544 194600 104 13441
13443 2 370800 145586 194440 104 13442
13444 2 370777 145634 194280 75 13443
13445 2 370738 145664 194160 32 13444
13446 2 370706 145705 194040 32 13445
13447 2 370748 145691 193800 160 13446
13448 2 370727 145749 193520 131 13447
13449 2 370644 145812 193320 131 13448
13450 2 370976 145934 193080 108 13449
13451 2 371046 145917 192800 115 13450
13452 2 371099 145832 192480 120 13451
13453 2 371114 145809 192280 108 13452
13454 2 371181 145767 192040 115 13453
13455 2 371209 145752 191880 115 13454
13456 2 371189 145793 191640 90 13455
13457 2 371162 145929 191440 107 13456
13458 2 370999 145917 191200 71 13457
13459 2 370908 145820 191080 40 13458
13460 2 370978 145766 190880 124 13459
13461 2 371060 145676 190640 51 13460
13462 2 370934 145627 190440 71 13461
13463 2 370790 145564 190280 75 13462
13464 2 370650 145532 190200 90 13463
13465 2 370938 145629 190160 75 13464
13466 2 371010 145878 189880 128 13465
13467 2 371086 146007 189720 128 13466
13468 2 371047 146196 189560 128 13467
13469 2 370967 146267 189320 140 13468
13470 2 370837 146278 189200 122 13469
13471 2 370655 146241 189040 104 13470
13472 2 370608 146265 188840 104 13471
13473 2 370458 146295 188720 115 13472
13474 2 370318 146362 188600 81 13473
13475 2 370247 146384 188440 81 13474
13476 2 370243 146381 188320 209 13475
13477 2 370136 146471 188160 96 13476
13478 2 370059 146495 188120 96 13477
13479 2 369910 146548 188040 150 13478
13480 2 369567 146581 188000 172 13479
13481 2 369563 146567 187840 186 13480
13482 2 369605 146550 187800 186 13481
13483 2 369593 146553 187760 186 13482
13484 2 369712 146609 187640 172 13483
13485 2 369833 146681 187560 172 13484
13486 2 369872 146692 187480 154 13485
13487 2 369912 146708 187440 154 13486
13488 2 370011 146757 187360 154 13487
13489 2 370236 146860 187240 178 13488
13490 2 370296 147049 187080 181 13489
13491 2 370393 147105 186920 128 13490
13492 2 370389 147056 186800 128 13491
13493 2 370458 147036 186640 81 13492
13494 2 370544 147141 186440 81 13493
13495 2 370717 147134 186320 32 13494
13496 2 370949 147037 186240 32 13495
13497 2 370965 146858 186080 75 13496
13498 2 370832 146759 185960 134 13497
13499 2 370541 146586 185800 51 13498
13500 2 370418 146467 185640 150 13499
13501 2 370332 146408 185440 98 13500
13502 2 370237 146227 185240 98 13501
13503 2 370201 146223 185160 166 13502
13504 2 370184 146217 185000 166 13503
13505 2 370226 146179 184880 45 13504
13506 2 370061 146077 184760 124 13505
13507 2 369964 145946 184600 143 13506
13508 2 370056 145752 184480 136 13507
13509 2 370051 145681 184440 136 13508
13510 2 369972 145636 184400 136 13509
13511 2 369733 145499 184280 181 13510
13512 2 369548 145505 184200 96 13511
13513 2 369476 145517 184120 96 13512
13514 2 369336 145396 184000 60 13513
13515 2 369173 145323 183880 51 13514
13516 2 369360 145046 183720 75 13515
13517 2 369178 145052 183600 124 13516
13518 2 369092 145073 183480 124 13517
13519 2 369091 145005 183320 81 13518
13520 2 369068 145076 183160 81 13519
13521 2 369081 145173 183040 81 13520
13522 2 369072 145293 182880 81 13521
13523 2 369120 145456 182720 81 13522
13524 2 369145 145569 182520 81 13523
13525 2 369033 145633 182480 81 13524
13526 2 368937 145697 182360 81 13525
13527 2 368853 145761 182320 81 13526
13528 2 368685 145829 182280 81 13527
13529 2 368581 145853 182200 81 13528
13530 2 368513 145865 182160 81 13529
13531 2 368425 145873 182120 81 13530
13532 2 368425 145873 182080 81 13531
13533 2 368397 145765 182040 81 13532
13534 2 368305 145873 182000 -1 13533
13535 2 368169 145933 181960 -1 13534
13536 2 368077 145965 181920 -1 13535
13537 2 367861 145985 181880 -1 13536
13538 2 367693 145985 181840 -1 13537
13539 2 367641 145989 181800 -1 13538
13540 2 367581 145989 181760 -1 13539
13541 2 367521 145993 181720 -1 13540
13542 2 367461 146005 181680 -1 13541
13543 2 367453 146009 181640 -1 13542
13544 2 367421 146041 181600 -1 13543
13545 2 367337 146161 181480 -1 13544
13546 2 367269 146233 181440 -1 13545
13547 2 367169 146309 181400 -1 13546
13548 2 366953 146369 181320 -1 13547
13549 2 366785 146349 181280 -1 13548
13550 2 366589 146225 181240 -1 13549
13551 2 366521 146193 181120 -1 13550
13552 2 366325 146149 181040 -1 13551
13553 2 366293 146121 180920 -1 13552
13554 2 366233 146125 180800 -1 13553
13555 2 365945 146266 180720 -1 13554
13556 2 366297 146213 180640 -1 13555
13557 2 366425 146057 180520 -1 13556
13558 2 365769 146293 180760 -1 13555
13559 2 365301 146373 180720 -1 13558
13560 2 365133 146781 180680 -1 13559
13561 2 365141 146737 180640 -1 13560
13562 2 365157 146781 180600 -1 13561
13563 2 365197 146841 180520 -1 13562
13564 2 364997 146773 180720 -1 13560
13565 2 364825 146721 180760 -1 13564
13566 2 364861 146601 180920 -1 13565
13567 2 365097 146549 181040 -1 13566
13568 2 365601 146361 181000 -1 13567
13569 2 365945 146237 180960 -1 13568
13570 2 366241 146181 180920 -1 13569
13571 2 364849 146669 181080 -1 13567
13572 2 364673 146713 181120 -1 13571
13573 2 364429 146741 181160 -1 13572
13574 2 364253 146813 181200 -1 13573
13575 2 364189 146877 181240 -1 13574
13576 2 364105 146937 181280 -1 13575
13577 2 364065 146977 181320 -1 13576
13578 2 363937 146997 181400 -1 13577
13579 2 363897 147009 181440 -1 13578
13580 2 363765 147129 181480 -1 13579
13581 2 363621 147225 181520 -1 13580
13582 2 363021 147385 181560 -1 13581
13583 2 362573 147537 181600 -1 13582
13584 2 362284 147448 181560 -1 13583
13585 2 362176 147480 181600 -1 13584
13586 2 362068 147506 181640 -1 13585
13587 2 361990 147528 181720 -1 13586
13588 2 361856 147530 181760 -1 13587
13589 2 361722 147510 181800 -1 13588
13590 2 361710 147514 181840 -1 13589
13591 2 361622 147568 181920 -1 13590
13592 2 361538 147708 181960 -1 13591
13593 2 361188 147984 182000 -1 13592
13594 2 361310 147890 182040 -1 13593
13595 2 361368 147874 182080 -1 13594
13596 2 361426 147858 182120 -1 13595
13597 2 361090 148034 181960 -1 13593
13598 2 361026 148072 181920 -1 13597
13599 2 361380 147634 181760 -1 13589
13600 2 361288 147628 181720 -1 13599
13601 2 361268 147596 181680 -1 13600
13602 2 364089 146969 181360 -1 13577
13603 2 364773 146673 181320 -1 13602
13604 2 364953 146533 181360 -1 13603
13605 2 364961 146405 181400 -1 13604
13606 2 364841 146449 181480 -1 13605
13607 2 368550 146317 188040 120 13480
13608 2 368026 146222 188080 96 13607
13609 2 367309 146217 188040 96 13608
13610 2 366994 145725 187960 107 13609
13611 2 366558 145708 187880 163 13610
13612 2 365878 145354 187840 86 13611
13613 2 365707 145410 187680 86 13612
13614 2 365547 145346 187560 80 13613
13615 2 365398 145293 187520 32 13614
13616 2 365342 145250 187480 32 13615
13617 2 365335 145154 187360 32 13616
13618 2 365531 145022 187360 32 13617
13619 2 365253 145314 187320 32 13617
13620 2 365136 145546 187240 81 13619
13621 2 364938 145601 187160 96 13620
13622 2 364875 145770 187040 60 13621
13623 2 364890 146057 186920 80 13622
13624 2 364854 146286 186840 80 13623
13625 2 364722 146525 186720 80 13624
13626 2 364701 146558 186600 80 13625
13627 2 364795 146586 186440 80 13626
13628 2 364812 146529 186280 80 13627
13629 2 364834 146552 186200 80 13628
13630 2 364823 146579 186080 -1 13629
13631 2 364850 146536 186000 -1 13630
13632 2 364822 146516 185920 -1 13631
13633 2 364792 146532 185840 -1 13632
13634 2 364686 146682 185760 -1 13633
13635 2 364588 146660 185720 -1 13634
13636 2 364526 146650 185680 -1 13635
13637 2 364448 146644 185640 -1 13636
13638 2 364398 146614 185600 -1 13637
13639 2 364406 146568 185560 -1 13638
13640 2 364424 146522 185520 -1 13639
13641 2 364430 146492 185480 -1 13640
13642 2 364388 146490 185400 -1 13641
13643 2 364364 146422 185320 -1 13642
13644 2 365830 145353 187960 86 13612
13645 2 365646 145374 188160 197 13644
13646 2 365409 145349 188240 200 13645
13647 2 365407 145367 188360 200 13646
13648 2 365033 145340 188480 178 13647
13649 2 364526 145405 188520 98 13648
13650 2 364315 145477 188640 96 13649
13651 2 364029 145443 188760 124 13650
13652 2 363510 145414 188840 75 13651
13653 2 363287 145381 188800 75 13652
13654 2 363319 145436 188680 71 13653
13655 2 363286 145550 188560 71 13654
13656 2 363338 145709 188440 40 13655
13657 2 363390 145735 188400 40 13656
13658 2 363270 145895 188400 51 13657
13659 2 363251 146111 188360 71 13658
13660 2 363242 146255 188400 71 13659
13661 2 363213 146240 188480 71 13660
13662 2 362822 145275 188880 71 13653
13663 2 362566 145325 189040 71 13662
13664 2 362264 145594 189240 -1 13663
13665 2 362082 145405 189400 -1 13664
13666 2 361890 145426 189520 -1 13665
13667 2 361825 145389 189680 -1 13666
13668 2 361666 145295 189840 -1 13667
13669 2 361331 145281 189960 -1 13668
13670 2 360810 145181 189920 -1 13669
13671 2 360210 145181 189880 -1 13670
13672 2 359650 145041 189920 -1 13671
13673 2 359374 144877 190000 -1 13672
13674 2 359041 144774 190040 -1 13673
13675 2 358562 144631 190080 -1 13674
13676 2 358230 144474 190200 -1 13675
13677 2 357706 144366 190280 -1 13676
13678 2 356765 144385 190360 -1 13677
13679 2 357002 144401 190480 -1 13678
13680 2 357051 144456 190680 -1 13679
13681 2 356961 144583 190880 -1 13680
13682 2 355738 144459 190400 -1 13678
13683 2 355750 144456 190360 -1 13682
13684 2 355763 144452 190320 -1 13683
13685 2 355859 144464 190200 -1 13684
13686 2 355908 144421 190120 -1 13685
13687 2 355052 144279 190440 -1 13682
13688 2 354878 144188 190240 -1 13687
13689 2 354608 144284 190600 -1 13687
13690 2 354353 144023 190640 -1 13689
13691 2 353952 143820 190600 -1 13690
13692 2 353735 143812 190440 -1 13691
13693 2 353549 143796 190360 -1 13692
13694 2 353487 143821 190320 -1 13693
13695 2 352823 143661 190320 -1 13694
13696 2 352508 143745 190280 -1 13695
13697 2 352331 143720 190200 -1 13696
13698 2 352023 143782 190080 -1 13697
13699 2 351579 143689 190000 -1 13698
13700 2 351055 143685 189920 -1 13699
13701 2 350839 143818 189960 -1 13700
13702 2 350747 143871 189880 -1 13701
13703 2 350635 143938 189800 -1 13702
13704 2 350355 144086 189720 -1 13703
13705 2 350315 144095 189760 -1 13704
13706 2 352684 143370 190360 -1 13695
13707 2 352660 143312 190440 -1 13706
13708 2 352667 143288 190480 -1 13707
13709 2 354239 143900 190680 -1 13690
13710 2 353695 143733 190720 -1 13709
13711 2 353583 143709 190800 -1 13710
13712 2 353576 143719 190880 -1 13711
13713 2 366222 144474 187840 -1 13612
13714 2 366278 144443 187720 -1 13713
13715 2 366344 144352 187600 -1 13714
13716 2 370159 145137 190120 81 13464
13717 2 370018 145076 190000 101 13716
13718 2 369531 144835 189920 98 13717
13719 2 369255 144597 189960 75 13718
13720 2 369066 144584 190000 64 13719
13721 2 368826 144566 190120 71 13720
13722 2 368610 144576 190240 71 13721
13723 2 368366 144668 190320 81 13722
13724 2 367820 144400 190360 81 13723
13725 2 367367 144001 190440 51 13724
13726 2 366909 143792 190480 172 13725
13727 2 366861 143840 190560 172 13726
13728 2 366753 143912 190760 156 13727
13729 2 366613 143956 190880 256 13728
13730 2 366545 143940 191040 256 13729
13731 2 366530 143892 191120 256 13730
13732 2 366509 143883 191160 312 13731
13733 2 366473 143873 191200 237 13732
13734 2 366251 143741 191240 237 13733
13735 2 366081 143675 191280 128 13734
13736 2 365997 143619 191320 128 13735
13737 2 365573 143459 191400 81 13736
13738 2 365519 143391 191440 81 13737
13739 2 365421 143313 191480 80 13738
13740 2 365059 143457 191520 80 13739
13741 2 365033 143459 191600 71 13740
13742 2 364879 143435 191640 71 13741
13743 2 364785 143411 191680 60 13742
13744 2 364731 143385 191760 60 13743
13745 2 364707 143389 191800 60 13744
13746 2 365253 143089 191440 71 13739
13747 2 365115 143027 191520 60 13746
13748 2 365047 142957 191600 60 13747
13749 2 365019 142937 191640 60 13748
13750 2 370658 145503 194800 104 13441
13751 2 370537 145521 194960 104 13750
13752 2 370507 145525 195000 148 13751
13753 2 370084 145665 195160 98 13752
13754 2 370026 145723 195240 98 13753
13755 2 369813 145828 195440 75 13754
13756 2 369600 145839 195600 75 13755
13757 2 369514 145904 195680 32 13756
13758 2 369318 145935 195800 32 13757
13759 2 369276 146049 196000 32 13758
13760 2 369310 146103 196080 32 13759
13761 2 369350 146152 196280 32 13760
13762 2 369305 146199 196440 200 13761
13763 2 369311 146177 196640 226 13762
13764 2 369283 146214 196800 226 13763
13765 2 369236 146412 196920 226 13764
13766 2 369205 146521 197040 270 13765
13767 2 361256 159632 190160 32 12505
13768 2 361333 159819 190200 32 13767
13769 2 361296 159950 190240 32 13768
13770 2 361248 160042 190320 32 13769
13771 2 361007 160142 190480 32 13770
13772 2 360910 160296 190640 -1 13771
13773 2 360877 160418 190800 -1 13772
13774 2 360621 160635 191000 -1 13773
13775 2 360541 160726 191080 -1 13774
13776 2 360348 160747 191240 -1 13775
13777 2 360221 160799 191400 -1 13776
13778 2 360004 160928 191520 -1 13777
13779 2 359660 160851 191640 -1 13778
13780 2 359412 160839 191760 -1 13779
13781 2 359185 160839 191920 -1 13780
13782 2 358969 160909 192040 -1 13781
13783 2 358876 161029 192200 -1 13782
13784 2 358993 161214 192280 -1 13783
13785 2 358953 161248 192360 -1 13784
13786 2 358693 161351 192400 -1 13785
13787 2 358414 161499 192440 -1 13786
13788 2 358557 161517 192560 -1 13787
13789 2 358532 161525 192640 -1 13788
13790 2 358523 161519 192680 -1 13789
13791 2 358506 161513 192760 -1 13790
13792 2 358295 161565 192960 -1 13791
13793 2 358129 161607 193000 -1 13792
13794 2 358017 161666 193080 -1 13793
13795 2 357947 161651 193120 -1 13794
13796 2 357882 161648 193160 -1 13795
13797 2 357817 161634 193240 -1 13796
13798 2 357798 161625 193320 -1 13797
13799 2 357713 161564 193440 -1 13798
13800 2 357614 161389 193640 -1 13799
13801 2 357595 161252 193920 -1 13800
13802 2 357420 161235 194160 -1 13801
13803 2 357469 161268 194240 -1 13802
13804 2 358103 161809 193120 -1 13794
13805 2 358094 162120 193160 -1 13804
13806 2 358093 162134 193200 -1 13805
13807 2 364499 162487 186600 153 11983
13808 2 363430 163163 186360 181 13807
13809 2 362675 163815 186240 172 13808
13810 2 362087 164186 186000 197 13809
13811 2 361503 164587 185800 214 13810
13812 2 360940 165088 185600 197 13811
13813 2 360095 165502 185320 160 13812
13814 2 359231 165316 184560 200 13813
13815 2 358180 165263 184120 224 13814
13816 2 357867 165292 183960 237 13815
13817 2 357244 165809 183800 224 13816
13818 2 356996 165852 183640 86 13817
13819 2 355041 165804 183640 166 13818
13820 2 353872 165351 183480 178 13819
13821 2 353263 165123 183280 219 13820
13822 2 352719 164786 183160 51 13821
13823 2 352494 164708 183080 104 13822
13824 2 352328 164616 183000 120 13823
13825 2 352059 164360 182840 176 13824
13826 2 351997 164289 182800 226 13825
13827 2 351873 164143 182720 186 13826
13828 2 351811 164071 182680 186 13827
13829 2 351762 163983 182520 186 13828
13830 2 351669 163941 182440 172 13829
13831 2 351435 163832 182240 175 13830
13832 2 351427 163789 182200 178 13831
13833 2 351412 163706 182120 178 13832
13834 2 349328 162462 182120 186 13833
13835 2 348734 161815 182000 91 13834
13836 2 347316 161282 182000 153 13835
13837 2 346763 161073 182160 128 13836
13838 2 346114 160634 182320 124 13837
13839 2 345386 160366 182440 71 13838
13840 2 345274 160234 182640 71 13839
13841 2 343962 159751 182640 136 13840
13842 2 343279 159138 182880 150 13841
13843 2 341442 157691 182840 80 13842
13844 2 340682 157468 182840 124 13843
13845 2 340247 157222 183040 124 13844
13846 2 339871 157099 183200 124 13845
13847 2 339155 156884 183240 137 13846
13848 2 338653 156556 183280 160 13847
13849 2 338511 156248 183360 140 13848
13850 2 337506 154988 183560 175 13849
13851 2 337208 154252 183400 32 13850
13852 2 336091 153412 183280 150 13851
13853 2 335279 152532 183120 51 13852
13854 2 334925 152169 183400 120 13853
13855 2 334753 151521 183600 124 13854
13856 2 334766 151342 183760 160 13855
13857 2 334912 151269 183960 128 13856
13858 2 334977 151150 184080 107 13857
13859 2 334693 150522 184080 102 13858
13860 2 334463 150197 184000 102 13859
13861 2 334376 150000 183920 124 13860
13862 2 333496 149256 183920 98 13861
13863 2 332958 148614 183600 120 13862
13864 2 332616 148265 183320 120 13863
13865 2 332420 147881 183000 164 13864
13866 2 332164 147802 182840 140 13865
13867 2 331790 147710 182600 107 13866
13868 2 331677 147721 182480 176 13867
13869 2 330389 146641 182480 212 13868
13870 2 330433 146510 182520 202 13869
13871 2 330713 146605 182640 139 13870
13872 2 330777 146678 182720 139 13871
13873 2 330740 146742 182760 139 13872
13874 2 330745 146708 182800 139 13873
13875 2 330632 146406 182840 212 13874
13876 2 330661 146311 182960 139 13875
13877 2 330274 146580 182320 202 13869
13878 2 330187 146533 182200 202 13877
13879 2 330103 146487 182080 200 13878
13880 2 329961 146410 181880 226 13879
13881 2 329827 146208 181680 153 13880
13882 2 329799 146169 181640 153 13881
13883 2 329376 145362 181480 64 13882
13884 2 329376 145112 181240 124 13883
13885 2 329372 144862 181000 268 13884
13886 2 329319 144843 180880 268 13885
13887 2 329282 144823 180800 268 13886
13888 2 330262 144236 180800 154 13887
13889 2 330277 144214 180760 154 13888
13890 2 330425 144178 180680 154 13889
13891 2 330360 144423 180640 154 13890
13892 2 330387 144461 180560 154 13891
13893 2 330473 144477 180480 154 13892
13894 2 330519 144390 180360 154 13893
13895 2 330496 143967 180640 75 13890
13896 2 330380 143725 180480 51 13895
13897 2 330347 143674 180400 51 13896
13898 2 330290 143521 180320 51 13897
13899 2 330243 143418 180240 51 13898
13900 2 331280 143915 180640 124 13895
13901 2 331574 143782 180600 75 13900
13902 2 332530 143262 180600 60 13901
13903 2 332874 143110 180600 60 13902
13904 2 333072 142797 180680 71 13903
13905 2 333326 142614 180840 80 13904
13906 2 333448 142556 180880 80 13905
13907 2 333692 142442 180960 60 13906
13908 2 333891 142193 181040 86 13907
13909 2 334044 142034 181120 81 13908
13910 2 334109 141986 181240 81 13909
13911 2 334174 142109 181280 81 13910
13912 2 334196 142067 181320 81 13911
13913 2 334324 142019 181520 71 13912
13914 2 334311 141882 181720 120 13913
13915 2 334541 141694 181920 91 13914
13916 2 334724 141590 182080 75 13915
13917 2 335529 141454 182240 86 13916
13918 2 335701 141361 182280 86 13917
13919 2 335754 141294 182440 98 13918
13920 2 335768 141281 182480 98 13919
13921 2 335916 141042 182520 166 13920
13922 2 336384 140250 182600 51 13921
13923 2 336428 139978 182600 75 13922
13924 2 336783 139550 182520 40 13923
13925 2 336910 139518 182440 40 13924
13926 2 337163 139427 182360 40 13925
13927 2 337211 139272 182280 40 13926
13928 2 337245 139228 182160 40 13927
13929 2 337433 139150 182080 75 13928
13930 2 337591 139121 181920 75 13929
13931 2 337607 139102 181880 75 13930
13932 2 335832 141111 182600 166 13921
13933 2 335859 141136 182720 166 13932
13934 2 336195 140799 182840 140 13933
13935 2 336303 140707 182880 140 13934
13936 2 336702 140631 183000 64 13935
13937 2 336824 140633 183080 51 13936
13938 2 336909 140597 183120 51 13937
13939 2 337049 140462 183200 51 13938
13940 2 337160 140384 183160 51 13939
13941 2 337065 140480 183240 32 13939
13942 2 337073 140494 183280 32 13941
13943 2 337078 140535 183400 32 13942
13944 2 337008 140608 183440 32 13943
13945 2 337010 140669 183520 75 13944
13946 2 336967 140727 183560 75 13945
13947 2 336955 140784 183600 75 13946
13948 2 331465 143881 180480 124 13901
13949 2 331517 143973 180360 124 13948
13950 2 330366 144448 181200 284 13888
13951 2 330546 144404 181360 284 13950
13952 2 330774 144232 181360 51 13951
13953 2 330998 144124 181400 51 13952
13954 2 331018 143900 181400 75 13953
13955 2 329143 144851 180680 318 13887
13956 2 328959 144892 180520 229 13955
13957 2 328867 144912 180440 229 13956
13958 2 328777 144934 180360 168 13957
13959 2 328780 144970 180320 120 13958
13960 2 329165 144666 180280 168 13959
13961 2 329168 144420 180240 101 13960
13962 2 329155 144349 180160 101 13961
13963 2 329226 144335 180120 45 13962
13964 2 329274 144288 180040 45 13963
13965 2 329272 144243 179920 45 13964
13966 2 329388 144145 179800 71 13965
13967 2 329525 144004 179720 71 13966
13968 2 329627 143990 179680 71 13967
13969 2 329656 143973 179640 71 13968
13970 2 329695 143995 179600 71 13969
13971 2 329278 144174 179760 71 13966
13972 2 329223 144254 179680 71 13971
13973 2 329252 144297 179640 71 13972
13974 2 329224 144289 179600 71 13973
13975 2 329151 144308 179520 51 13974
13976 2 329087 144380 179440 51 13975
13977 2 329086 144428 179360 60 13976
13978 2 329080 144494 179280 60 13977
13979 2 329102 144553 179120 32 13978
13980 2 329175 144623 178880 45 13979
13981 2 329284 144652 178760 45 13980
13982 2 329414 144712 178640 71 13981
13983 2 329482 144720 178600 71 13982
13984 2 329547 144781 178560 75 13983
13985 2 329610 144845 178520 75 13984
13986 2 329666 144904 178480 75 13985
13987 2 329714 144944 178360 75 13986
13988 2 328461 145066 180280 120 13959
13989 2 328312 145066 180200 96 13988
13990 2 328164 145067 180120 45 13989
13991 2 327805 145027 180000 45 13990
13992 2 327637 145079 179800 120 13991
13993 2 327522 144980 179600 91 13992
13994 2 327348 144891 179480 140 13993
13995 2 327133 144752 179200 104 13994
13996 2 327096 144682 179160 104 13995
13997 2 327053 144627 179120 64 13996
13998 2 326972 144575 179080 64 13997
13999 2 326918 144372 178800 75 13998
14000 2 326870 144221 178720 189 13999
14001 2 326856 144162 178560 221 14000
14002 2 326868 144110 178440 221 14001
14003 2 326847 144111 178280 91 14002
14004 2 326812 144051 178120 91 14003
14005 2 326776 144018 178000 45 14004
14006 2 326734 144017 177800 51 14005
14007 2 326674 143980 177640 115 14006
14008 2 326680 143966 177480 115 14007
14009 2 326787 143962 177120 108 14008
14010 2 326897 143703 176840 136 14009
14011 2 326921 143487 176680 128 14010
14012 2 327039 143530 176520 128 14011
14013 2 327140 143558 176320 40 14012
14014 2 327229 143483 176160 124 14013
14015 2 327242 143520 175920 91 14014
14016 2 327198 143649 175720 71 14015
14017 2 327300 143492 175520 91 14016
14018 2 327324 143400 175360 91 14017
14019 2 327222 143470 175200 71 14018
14020 2 327165 143498 175120 71 14019
14021 2 327176 143532 175000 71 14020
14022 2 327140 143576 174880 71 14021
14023 2 327096 143568 174720 -1 14022
14024 2 327073 143346 174600 -1 14023
14025 2 327075 143567 174560 -1 14024
14026 2 327128 143717 174440 -1 14025
14027 2 327041 143777 174280 -1 14026
14028 2 327094 143800 174040 -1 14027
14029 2 327101 143937 173880 -1 14028
14030 2 327155 143960 173640 -1 14029
14031 2 327257 144065 173480 -1 14030
14032 2 327397 144185 173280 -1 14031
14033 2 327404 144239 173240 -1 14032
14034 2 327389 144249 173200 -1 14033
14035 2 327376 144282 173160 -1 14034
14036 2 327303 144358 173000 -1 14035
14037 2 327280 144377 172960 -1 14036
14038 2 327360 144380 172880 -1 14037
14039 2 327451 144578 172800 -1 14038
14040 2 327462 144678 172680 -1 14039
14041 2 327457 144781 172480 -1 14040
14042 2 327462 144846 172400 -1 14041
14043 2 327401 144958 172240 -1 14042
14044 2 327415 144933 172040 -1 14043
14045 2 327374 144863 171800 -1 14044
14046 2 327427 144882 171560 -1 14045
14047 2 327435 144958 171400 -1 14046
14048 2 327464 144980 171240 -1 14047
14049 2 327532 144966 171000 -1 14048
14050 2 327496 144974 170760 -1 14049
14051 2 327447 144998 170560 -1 14050
14052 2 327357 144961 170360 -1 14051
14053 2 327393 144898 170160 -1 14052
14054 2 327366 144836 169920 -1 14053
14055 2 327305 144715 169680 -1 14054
14056 2 327331 144567 169400 -1 14055
14057 2 327504 144678 169160 -1 14056
14058 2 327670 144649 168960 -1 14057
14059 2 327954 144695 168760 -1 14058
14060 2 328057 144593 168560 -1 14059
14061 2 328121 144564 168360 -1 14060
14062 2 328283 144583 168160 -1 14061
14063 2 328290 144599 167960 -1 14062
14064 2 328424 144689 167760 -1 14063
14065 2 328460 144645 167520 -1 14064
14066 2 328516 144819 167320 -1 14065
14067 2 328585 144906 167120 -1 14066
14068 2 328692 144926 166920 -1 14067
14069 2 328820 144874 166760 -1 14068
14070 2 328805 144913 166640 -1 14069
14071 2 328831 144917 166480 -1 14070
14072 2 328844 145163 166360 -1 14071
14073 2 328800 144519 166320 -1 14072
14074 2 329613 145402 166200 -1 14073
14075 2 329731 145448 166120 -1 14074
14076 2 329540 145418 165920 -1 14075
14077 2 329444 145420 165760 -1 14076
14078 2 329457 145301 165520 -1 14077
14079 2 329276 145274 165480 -1 14078
14080 2 329191 145226 165320 -1 14079
14081 2 329004 145125 165200 -1 14080
14082 2 328872 144931 165080 -1 14081
14083 2 328839 144789 164960 -1 14082
14084 2 329763 145382 165400 -1 14078
14085 2 330078 145150 165520 -1 14084
14086 2 330134 145070 165400 -1 14085
14087 2 330152 144967 165280 -1 14086
14088 2 330127 144903 165200 -1 14087
14089 2 330086 144690 165000 -1 14088
14090 2 330040 144756 164960 -1 14089
14091 2 330041 144801 164840 -1 14090
14092 2 329977 144887 164760 -1 14091
14093 2 330207 144431 164960 -1 14089
14094 2 330191 144290 164920 -1 14093
14095 2 330143 144095 164800 -1 14094
14096 2 330100 143996 164680 -1 14095
14097 2 330195 143821 164560 -1 14096
14098 2 330282 143644 164480 -1 14097
14099 2 330281 143689 164360 -1 14098
14100 2 330213 143726 164240 -1 14099
14101 2 327060 143200 174520 -1 14024
14102 2 327188 142967 174480 -1 14101
14103 2 327206 142840 174400 -1 14102
14104 2 327229 142625 174280 -1 14103
14105 2 327420 141873 174240 -1 14104
14106 2 327513 141522 174200 -1 14105
14107 2 327788 141231 174160 -1 14106
14108 2 328015 141085 174040 -1 14107
14109 2 328239 140829 173960 -1 14108
14110 2 328389 140578 173880 -1 14109
14111 2 328508 139704 173840 -1 14110
14112 2 328717 138728 173800 -1 14111
14113 2 328718 138427 173760 -1 14112
14114 2 328741 137893 173680 -1 14113
14115 2 328875 137465 173480 -1 14114
14116 2 328872 137330 173400 -1 14115
14117 2 328867 137261 173360 -1 14116
14118 2 328902 137056 173280 -1 14117
14119 2 328877 136633 173240 -1 14118
14120 2 328903 136257 173160 -1 14119
14121 2 328871 135996 173200 -1 14120
14122 2 328918 135943 173280 -1 14121
14123 2 328918 135913 173360 -1 14122
14124 2 329027 135937 173000 -1 14120
14125 2 329120 135615 172880 -1 14124
14126 2 329136 135884 172840 -1 14125
14127 2 329171 135754 172800 -1 14126
14128 2 329153 135710 172720 -1 14127
14129 2 329163 135757 172640 -1 14128
14130 2 329170 135782 172600 -1 14129
14131 2 329038 135926 172520 -1 14130
14132 2 328979 135882 172480 -1 14131
14133 2 328838 135909 172360 -1 14132
14134 2 328587 135915 172280 -1 14133
14135 2 328488 135888 172200 -1 14134
14136 2 328353 135859 172080 -1 14135
14137 2 328355 135813 172000 -1 14136
14138 2 328413 135721 171920 -1 14137
14139 2 328338 135616 171800 -1 14138
14140 2 328174 135577 171680 -1 14139
14141 2 328043 135425 171560 -1 14140
14142 2 328010 135381 171520 -1 14141
14143 2 327969 135338 171480 -1 14142
14144 2 327944 135276 171400 -1 14143
14145 2 329024 135606 172520 -1 14130
14146 2 328879 135323 172440 -1 14145
14147 2 328871 135092 172400 -1 14146
14148 2 328762 135050 172360 -1 14147
14149 2 328724 135005 172280 -1 14148
14150 2 328787 134959 172200 -1 14149
14151 2 328799 134911 172120 -1 14150
14152 2 328748 134774 172000 -1 14151
14153 2 328695 134672 171880 -1 14152
14154 2 328659 134591 171760 -1 14153
14155 2 328642 134554 171680 -1 14154
14156 2 329931 136366 172600 -1 14130
14157 2 329972 136388 172520 -1 14156
14158 2 329985 136409 172440 -1 14157
14159 2 329989 136525 172320 -1 14158
14160 2 329998 136792 172200 -1 14159
14161 2 329939 136905 172080 -1 14160
14162 2 329934 137010 171920 -1 14161
14163 2 329884 136898 171760 -1 14162
14164 2 329759 136825 171640 -1 14163
14165 2 329752 136813 171560 -1 14164
14166 2 328723 138539 173840 -1 14112
14167 2 328656 138742 173920 -1 14166
14168 2 328554 138765 174040 -1 14167
14169 2 328498 138773 174160 -1 14168
14170 2 328498 138724 174200 -1 14169
14171 2 328544 138665 174240 -1 14170
14172 2 328740 138126 173920 -1 14166
14173 2 328688 137307 174160 -1 14172
14174 2 328658 137261 174280 -1 14173
14175 2 328719 137403 174400 -1 14174
14176 2 328726 137458 174480 -1 14175
14177 2 335060 151093 184320 136 13858
14178 2 335249 151299 184480 91 14177
14179 2 335453 151346 184640 71 14178
14180 2 335546 151409 184760 71 14179
14181 2 335626 151433 184880 60 14180
14182 2 335834 151462 184960 64 14181
14183 2 336109 151385 185040 51 14182
14184 2 336339 151342 185040 75 14183
14185 2 336707 151487 185240 91 14184
14186 2 336971 151656 185400 86 14185
14187 2 337059 151816 185640 71 14186
14188 2 337167 151862 185800 71 14187
14189 2 337228 151898 185960 81 14188
14190 2 337400 152098 186160 75 14189
14191 2 337446 152184 186440 32 14190
14192 2 337375 151943 186720 108 14191
14193 2 337287 151645 186920 51 14192
14194 2 337099 151177 187080 101 14193
14195 2 337095 150829 187200 122 14194
14196 2 337202 150533 187240 186 14195
14197 2 337254 150246 187120 122 14196
14198 2 337268 150122 187040 80 14197
14199 2 337471 150081 186880 80 14198
14200 2 337468 150090 186760 64 14199
14201 2 337483 150048 186640 64 14200
14202 2 337532 149989 186520 32 14201
14203 2 337563 149913 186400 32 14202
14204 2 337616 149844 186280 32 14203
14205 2 337667 149982 186240 32 14204
14206 2 337695 149901 186160 32 14205
14207 2 337714 149710 186120 32 14206
14208 2 337727 149649 186080 32 14207
14209 2 337583 149424 185960 32 14208
14210 2 337435 149270 186000 32 14209
14211 2 337407 149245 186080 32 14210
14212 2 337387 149194 186160 32 14211
14213 2 337345 149135 186200 32 14212
14214 2 337303 149074 186240 32 14213
14215 2 337254 149018 186320 -1 14214
14216 2 337295 148870 186440 -1 14215
14217 2 337352 148752 186520 -1 14216
14218 2 337299 148552 186640 -1 14217
14219 2 337304 148330 186760 -1 14218
14220 2 337271 148197 186880 -1 14219
14221 2 337274 148181 186920 -1 14220
14222 2 337244 148161 187000 -1 14221
14223 2 337566 149311 185840 32 14209
14224 2 337575 149263 185720 -1 14223
14225 2 337521 149203 185640 -1 14224
14226 2 337439 149117 185600 -1 14225
14227 2 337553 149198 185560 -1 14226
14228 2 337535 149166 185520 -1 14227
14229 2 337356 149030 185560 -1 14226
14230 2 337174 148922 185520 -1 14229
14231 2 337234 150510 187320 186 14196
14232 2 337248 150497 187400 186 14231
14233 2 337270 150474 187560 197 14232
14234 2 337286 150457 187680 197 14233
14235 2 337402 150513 187880 197 14234
14236 2 337486 150519 187920 273 14235
14237 2 337955 150461 187960 91 14236
14238 2 338211 150192 188040 81 14237
14239 2 338237 150125 188200 104 14238
14240 2 338244 150108 188240 104 14239
14241 2 338415 149992 188480 164 14240
14242 2 338909 149603 188520 102 14241
14243 2 339248 149433 188640 90 14242
14244 2 339493 149013 188720 102 14243
14245 2 339642 148470 188760 86 14244
14246 2 340044 147924 188840 122 14245
14247 2 340397 147654 188960 102 14246
14248 2 340650 147598 189160 45 14247
14249 2 340769 147577 189320 45 14248
14250 2 341062 147525 189720 32 14249
14251 2 340971 147578 189840 32 14250
14252 2 340941 147594 189880 32 14251
14253 2 340778 147399 190000 32 14252
14254 2 340715 147466 190080 32 14253
14255 2 340809 148011 189840 32 14251
14256 2 341363 147346 189320 -1 14250
14257 2 341992 147218 189240 -1 14256
14258 2 342179 146990 189040 -1 14257
14259 2 342420 146892 188840 -1 14258
14260 2 343185 146679 188480 -1 14259
14261 2 343475 146529 188320 -1 14260
14262 2 343866 146129 187960 -1 14261
14263 2 344138 145905 187760 -1 14262
14264 2 344982 145997 187120 -1 14263
14265 2 345463 146024 186920 -1 14264
14266 2 346174 146025 186720 -1 14265
14267 2 346450 145912 186320 -1 14266
14268 2 346522 145836 186240 -1 14267
14269 2 346807 145558 185960 -1 14268
14270 2 346939 145328 185800 -1 14269
14271 2 347018 145212 185720 -1 14270
14272 2 347229 145100 185600 -1 14271
14273 2 347187 144969 185520 -1 14272
14274 2 346834 144944 185480 -1 14273
14275 2 346631 144684 185360 -1 14274
14276 2 346555 144442 185240 -1 14275
14277 2 346434 144220 185200 -1 14276
14278 2 346311 144125 185160 -1 14277
14279 2 346262 144021 185080 -1 14278
14280 2 346134 143903 185000 -1 14279
14281 2 345918 143637 184840 -1 14280
14282 2 345883 143497 184800 -1 14281
14283 2 345867 143308 184720 -1 14282
14284 2 345902 143096 184640 -1 14283
14285 2 345818 142763 184520 -1 14284
14286 2 345850 142409 184360 -1 14285
14287 2 345844 142206 184280 -1 14286
14288 2 345945 142009 184240 -1 14287
14289 2 346005 141818 184160 -1 14288
14290 2 346000 141754 184120 -1 14289
14291 2 345847 141628 184040 -1 14290
14292 2 345792 141462 184080 -1 14291
14293 2 345783 141444 184040 -1 14292
14294 2 345769 141395 183920 -1 14293
14295 2 345786 141237 183840 -1 14294
14296 2 345780 140940 183720 -1 14295
14297 2 345774 140710 183680 -1 14296
14298 2 345889 140689 183640 -1 14297
14299 2 346034 140656 183600 -1 14298
14300 2 346170 140590 183560 -1 14299
14301 2 346300 140534 183480 -1 14300
14302 2 345820 141366 184120 -1 14292
14303 2 347487 145033 185520 -1 14273
14304 2 347538 144992 185480 -1 14303
14305 2 347628 144922 185400 -1 14304
14306 2 336534 149690 187880 71 14235
14307 2 336336 149575 187920 60 14306
14308 2 336267 149489 187960 60 14307
14309 2 336115 149287 188040 64 14308
14310 2 335965 149071 188080 64 14309
14311 2 335939 148829 188120 32 14310
14312 2 335858 148777 188200 45 14311
14313 2 335830 148791 188240 45 14312
14314 2 335812 148826 188320 45 14313
14315 2 335812 148806 188400 45 14314
14316 2 335046 152456 182840 90 13853
14317 2 334885 152631 182680 64 14316
14318 2 334782 152654 182480 81 14317
14319 2 334737 152698 182400 81 14318
14320 2 334719 152721 182280 104 14319
14321 2 334670 152771 182200 104 14320
14322 2 334564 152885 182000 91 14321
14323 2 334273 152938 181800 98 14322
14324 2 334006 153048 181520 120 14323
14325 2 333760 153057 181240 75 14324
14326 2 333525 153190 181040 81 14325
14327 2 333289 153219 180880 71 14326
14328 2 332909 153315 180720 102 14327
14329 2 332631 153470 180560 96 14328
14330 2 332208 153807 180240 32 14329
14331 2 332042 153796 180000 32 14330
14332 2 331651 154050 179800 32 14331
14333 2 331294 154220 179600 -1 14332
14334 2 330971 154528 179480 -1 14333
14335 2 330858 154648 179320 -1 14334
14336 2 330558 154840 179080 -1 14335
14337 2 330317 155034 178760 -1 14336
14338 2 330020 155139 178560 -1 14337
14339 2 329941 155215 178280 -1 14338
14340 2 329824 155159 178000 -1 14339
14341 2 329871 155179 177720 -1 14340
14342 2 330011 155016 177480 -1 14341
14343 2 330100 154852 177240 -1 14342
14344 2 330053 154794 176960 -1 14343
14345 2 330168 154650 176840 -1 14344
14346 2 330131 154630 176640 -1 14345
14347 2 330153 154683 176480 -1 14346
14348 2 330170 154638 176400 -1 14347
14349 2 330179 154617 176360 -1 14348
14350 2 329960 153666 176400 -1 14349
14351 2 329908 153558 176440 -1 14350
14352 2 329904 153526 176480 -1 14351
14353 2 329892 153462 176520 -1 14352
14354 2 329925 153333 176560 -1 14353
14355 2 330003 153167 176600 -1 14354
14356 2 329939 153145 176680 -1 14355
14357 2 329897 153153 176720 -1 14356
14358 2 329885 153137 176800 -1 14357
14359 2 329815 153157 176840 -1 14358
14360 2 330188 154596 176320 -1 14349
14361 2 330136 154425 176240 -1 14360
14362 2 330086 154239 176160 -1 14361
14363 2 330100 154292 176080 -1 14362
14364 2 329940 153360 176040 -1 14363
14365 2 329942 153301 175880 -1 14364
14366 2 329962 153348 175720 -1 14365
14367 2 329977 153383 175680 -1 14366
14368 2 329882 153256 175480 -1 14367
14369 2 329809 153243 175400 -1 14368
14370 2 329777 153297 175320 -1 14369
14371 2 329746 153468 175200 -1 14370
14372 2 329787 153489 175120 -1 14371
14373 2 329643 153240 175000 -1 14372
14374 2 329580 153128 174960 -1 14373
14375 2 329588 153120 174920 -1 14374
14376 2 329595 153113 174880 -1 14375
14377 2 329656 153100 174800 -1 14376
14378 2 329877 153127 174760 -1 14377
14379 2 329911 153097 174680 -1 14378
14380 2 329884 153472 174960 -1 14373
14381 2 329860 153540 174880 -1 14380
14382 2 330239 154553 175960 -1 14363
14383 2 330250 154625 175880 -1 14382
14384 2 330314 154960 175680 -1 14383
14385 2 330445 155052 175480 -1 14384
14386 2 330501 155176 175360 -1 14385
14387 2 329946 154867 175280 -1 14386
14388 2 330592 155732 175160 -1 14387
14389 2 330539 155804 174960 -1 14388
14390 2 330487 155852 174800 -1 14389
14391 2 330466 155795 174600 -1 14390
14392 2 330510 155771 174440 -1 14391
14393 2 330619 155828 174320 -1 14392
14394 2 330602 155732 174160 -1 14393
14395 2 330645 155711 174040 -1 14394
14396 2 330627 155613 174000 -1 14395
14397 2 330818 155456 173720 -1 14396
14398 2 330895 155533 173640 -1 14397
14399 2 330966 155645 173520 -1 14398
14400 2 330983 155664 173480 -1 14399
14401 2 331095 155773 173280 -1 14400
14402 2 331060 155771 173160 -1 14401
14403 2 331046 155708 173000 -1 14402
14404 2 330962 155866 172840 -1 14403
14405 2 331314 155905 172680 -1 14404
14406 2 331435 155896 172440 -1 14405
14407 2 331393 155702 172320 -1 14406
14408 2 331850 155884 172200 -1 14407
14409 2 331891 155740 172080 -1 14408
14410 2 331887 155680 171960 -1 14409
14411 2 331842 155649 171720 -1 14410
14412 2 331902 155412 171520 -1 14411
14413 2 332014 155307 171240 -1 14412
14414 2 332048 155091 171040 -1 14413
14415 2 331962 154938 170800 -1 14414
14416 2 331924 154747 170560 -1 14415
14417 2 331890 154440 170440 -1 14416
14418 2 331771 154195 170280 -1 14417
14419 2 331789 153973 170120 -1 14418
14420 2 331603 153559 170040 -1 14419
14421 2 331470 153296 169920 -1 14420
14422 2 331451 153120 169760 -1 14421
14423 2 331408 152991 169600 -1 14422
14424 2 331394 152752 169440 -1 14423
14425 2 331486 152532 169240 -1 14424
14426 2 331599 152409 169080 -1 14425
14427 2 331675 152220 169040 -1 14426
14428 2 331648 152121 168920 -1 14427
14429 2 331952 151837 168760 -1 14428
14430 2 331981 151612 168680 -1 14429
14431 2 331925 151409 168520 -1 14430
14432 2 331825 151229 168360 -1 14431
14433 2 331688 151204 168120 -1 14432
14434 2 331391 151114 167920 -1 14433
14435 2 331183 151081 167720 -1 14434
14436 2 331145 151101 167480 -1 14435
14437 2 330991 151102 167320 -1 14436
14438 2 329990 150811 167360 -1 14437
14439 2 329902 150783 167440 -1 14438
14440 2 329873 150742 167480 -1 14439
14441 2 330791 151078 167160 -1 14437
14442 2 330752 151080 166960 -1 14441
14443 2 330815 151142 166720 -1 14442
14444 2 330972 151198 166600 -1 14443
14445 2 330725 151378 166400 -1 14444
14446 2 330757 151416 166360 -1 14445
14447 2 331611 151884 166200 -1 14446
14448 2 331555 151886 166040 -1 14447
14449 2 345240 160159 182800 51 13840
14450 2 345270 160182 182920 51 14449
14451 2 345361 160381 183160 32 14450
14452 2 345239 160557 183360 32 14451
14453 2 345227 160653 183440 32 14452
14454 2 345283 160689 183560 32 14453
14455 2 345321 160714 183640 32 14454
14456 2 345372 160725 183760 32 14455
14457 2 345372 160741 183920 32 14456
14458 2 345310 160834 184040 32 14457
14459 2 345057 160743 184080 32 14458
14460 2 345043 160735 184200 32 14459
14461 2 345049 160740 184280 -1 14460
14462 2 345067 160754 184400 -1 14461
14463 2 345089 160751 184480 -1 14462
14464 2 345641 160915 184080 -1 14458
14465 2 345694 160993 184160 -1 14464
14466 2 350973 163393 181960 197 13833
14467 2 350819 163322 181880 197 14466
14468 2 350838 163457 181840 197 14467
14469 2 350860 163593 181800 197 14468
14470 2 350875 163600 181760 197 14469
14471 2 351466 163720 181720 178 14470
14472 2 351602 163657 181600 178 14471
14473 2 351563 163537 181480 178 14472
14474 2 351684 163489 181320 178 14473
14475 2 351718 163575 181280 178 14474
14476 2 351780 163513 181200 178 14475
14477 2 351813 163495 181120 -1 14476
14478 2 351835 163513 181080 -1 14477
14479 2 351803 163504 180960 -1 14478
14480 2 351797 163512 180880 -1 14479
14481 2 351835 163496 180800 -1 14480
14482 2 351862 163409 180680 -1 14481
14483 2 351964 163336 180600 -1 14482
14484 2 352023 163288 180480 -1 14483
14485 2 352041 163353 180320 -1 14484
14486 2 352027 163392 180160 -1 14485
14487 2 351940 163441 180000 -1 14486
14488 2 351870 163571 179840 -1 14487
14489 2 352018 163764 179600 -1 14488
14490 2 352035 163781 179560 -1 14489
14491 2 352059 163774 179480 -1 14490
14492 2 352065 163778 179440 -1 14491
14493 2 352093 163793 179400 -1 14492
14494 2 352137 163778 179360 -1 14493
14495 2 352193 163776 179320 -1 14494
14496 2 352353 163686 179240 -1 14495
14497 2 352425 163630 179120 -1 14496
14498 2 352373 163487 179000 -1 14497
14499 2 352489 163347 178840 -1 14498
14500 2 352612 163149 178800 -1 14499
14501 2 352676 162992 178760 -1 14500
14502 2 352916 163149 178800 -1 14501
14503 2 352981 163191 178840 -1 14502
14504 2 353105 163215 178880 -1 14503
14505 2 352876 162684 178760 -1 14501
14506 2 352916 162633 178800 -1 14505
14507 2 350540 163224 181800 256 14468
14508 2 350451 163129 181720 288 14507
14509 2 350467 163168 181640 288 14508
14510 2 350379 163209 181480 288 14509
14511 2 350404 163344 181400 288 14510
14512 2 357079 166028 183440 256 13818
14513 2 357136 166364 183160 209 14512
14514 2 357177 166732 182920 86 14513
14515 2 357287 166858 182720 90 14514
14516 2 357351 166899 182600 81 14515
14517 2 357352 166931 182480 81 14516
14518 2 357363 167004 182360 115 14517
14519 2 357414 167101 182280 98 14518
14520 2 357459 167273 182120 80 14519
14521 2 357431 167484 181920 134 14520
14522 2 357587 167731 181760 128 14521
14523 2 357628 168020 181560 102 14522
14524 2 357768 168336 181480 90 14523
14525 2 357933 168441 181360 128 14524
14526 2 358021 168410 181240 128 14525
14527 2 358099 168363 181120 80 14526
14528 2 358152 168260 181000 71 14527
14529 2 358159 168159 180920 71 14528
14530 2 358082 168104 180760 80 14529
14531 2 358065 168043 180680 80 14530
14532 2 357975 168136 180480 108 14531
14533 2 358004 168188 180400 108 14532
14534 2 358156 168312 180200 148 14533
14535 2 358376 168303 179880 164 14534
14536 2 358513 168363 179680 154 14535
14537 2 358503 168459 179560 154 14536
14538 2 358516 168563 179280 154 14537
14539 2 358672 168720 179120 176 14538
14540 2 358740 168827 178920 160 14539
14541 2 358706 168943 178720 168 14540
14542 2 358736 169028 178480 206 14541
14543 2 358809 169108 178320 163 14542
14544 2 359412 168855 178200 176 14543
14545 2 359946 168698 178000 175 14544
14546 2 360271 168559 177800 206 14545
14547 2 360602 168369 177600 208 14546
14548 2 360652 168328 177520 176 14547
14549 2 360730 168268 177400 176 14548
14550 2 360890 167999 177160 157 14549
14551 2 361125 167765 176840 178 14550
14552 2 361289 167607 176600 107 14551
14553 2 361530 167425 176320 98 14552
14554 2 361700 167364 176080 164 14553
14555 2 361889 167272 175800 168 14554
14556 2 361954 167164 175600 148 14555
14557 2 362216 166963 175360 120 14556
14558 2 362467 166774 175120 150 14557
14559 2 362814 166558 175000 141 14558
14560 2 363023 166292 174800 163 14559
14561 2 363236 166064 174640 148 14560
14562 2 363461 165797 174480 131 14561
14563 2 363875 165631 174280 115 14562
14564 2 364022 165401 174080 153 14563
14565 2 364112 165384 173880 172 14564
14566 2 364500 165200 173760 98 14565
14567 2 364792 165145 173560 75 14566
14568 2 364877 165180 173240 96 14567
14569 2 364747 165213 173000 86 14568
14570 2 364825 165351 172800 143 14569
14571 2 364794 165439 172600 160 14570
14572 2 364680 165370 172360 131 14571
14573 2 364491 165323 171960 122 14572
14574 2 364195 165116 171680 163 14573
14575 2 364009 164908 171440 107 14574
14576 2 363884 164823 171120 122 14575
14577 2 363733 164747 170880 98 14576
14578 2 363573 164595 170440 176 14577
14579 2 363397 164527 169960 71 14578
14580 2 363402 164399 169800 81 14579
14581 2 363356 164064 169480 150 14580
14582 2 363534 163872 169240 75 14581
14583 2 363589 163347 168920 131 14582
14584 2 363557 163039 168480 197 14583
14585 2 363457 162911 168200 197 14584
14586 2 363176 162847 168120 197 14585
14587 2 362687 162766 168000 168 14586
14588 2 362302 162579 167920 140 14587
14589 2 361969 161832 167760 136 14588
14590 2 361689 161323 167560 200 14589
14591 2 361305 161316 167360 98 14590
14592 2 361016 161314 167000 148 14591
14593 2 360911 161099 166800 124 14592
14594 2 360712 160891 166680 91 14593
14595 2 360292 160653 166560 60 14594
14596 2 359507 160719 166600 60 14595
14597 2 358917 160893 166640 -1 14596
14598 2 358446 160945 166760 -1 14597
14599 2 358035 160859 166920 -1 14598
14600 2 357425 160662 167040 -1 14599
14601 2 357094 160551 167240 -1 14600
14602 2 356398 160414 167400 -1 14601
14603 2 355789 160432 167600 -1 14602
14604 2 355326 160488 167840 -1 14603
14605 2 355035 160374 168000 -1 14604
14606 2 354584 160154 168120 -1 14605
14607 2 354297 160159 168240 -1 14606
14608 2 354030 160043 168400 -1 14607
14609 2 353641 159765 168520 -1 14608
14610 2 353345 159648 168680 -1 14609
14611 2 352357 159521 168720 -1 14610
14612 2 352106 159435 168600 -1 14611
14613 2 351909 159337 168520 -1 14612
14614 2 351598 159183 168480 -1 14613
14615 2 351284 159031 168440 -1 14614
14616 2 350645 158547 168480 -1 14615
14617 2 350497 158537 168520 -1 14616
14618 2 350437 158505 168640 -1 14617
14619 2 351028 158895 168360 -1 14615
14620 2 350980 158850 168240 -1 14619
14621 2 351337 159073 168200 -1 14620
14622 2 351465 159195 168160 -1 14621
14623 2 351592 159413 167960 -1 14622
14624 2 351628 159594 167800 -1 14623
14625 2 350033 158470 168200 -1 14620
14626 2 350035 158118 168040 -1 14625
14627 2 350001 157905 167920 -1 14626
14628 2 349979 157821 167880 -1 14627
14629 2 349937 157696 167840 -1 14628
14630 2 349871 157560 167640 -1 14629
14631 2 349739 157290 167520 -1 14630
14632 2 349936 156843 167320 -1 14631
14633 2 350124 156506 167160 -1 14632
14634 2 350467 156182 167040 -1 14633
14635 2 350740 156011 166920 -1 14634
14636 2 351320 155689 166880 -1 14635
14637 2 351688 155437 166680 -1 14636
14638 2 352198 155045 166600 -1 14637
14639 2 352274 155067 166560 -1 14638
14640 2 352738 153959 166520 -1 14639
14641 2 352920 153523 166480 -1 14640
14642 2 353115 152708 166560 -1 14641
14643 2 353210 153104 166640 -1 14642
14644 2 353114 152715 166800 -1 14643
14645 2 353228 152514 166840 -1 14644
14646 2 353340 152316 166880 -1 14645
14647 2 353436 152137 167000 -1 14646
14648 2 353552 152045 167080 -1 14647
14649 2 353961 151713 167080 -1 14648
14650 2 354081 151569 166960 -1 14649
14651 2 354163 151570 166880 -1 14650
14652 2 354180 151592 166760 -1 14651
14653 2 353988 151315 167080 -1 14649
14654 2 353566 151992 167120 -1 14648
14655 2 353657 151834 167200 -1 14654
14656 2 353712 151731 167240 -1 14655
14657 2 353824 151432 167280 -1 14656
14658 2 353977 150992 167320 -1 14657
14659 2 353961 150825 167480 -1 14658
14660 2 353851 150817 167520 -1 14659
14661 2 354011 150693 167560 -1 14660
14662 2 353883 150642 167720 -1 14661
14663 2 353775 150641 167760 -1 14662
14664 2 353622 150575 167840 -1 14663
14665 2 353619 150805 167560 -1 14660
14666 2 353515 150685 167600 -1 14665
14667 2 354376 150556 167280 -1 14658
14668 2 354333 150527 167240 -1 14667
14669 2 354334 150543 167200 -1 14668
14670 2 354294 150487 167160 -1 14669
14671 2 354269 150434 167080 -1 14670
14672 2 352713 153927 166480 -1 14640
14673 2 352671 153942 166440 -1 14672
14674 2 352660 153929 166360 -1 14673
14675 2 353519 154134 166200 -1 14674
14676 2 353529 154096 166080 -1 14675
14677 2 353543 154074 166000 -1 14676
14678 2 353521 154224 165920 -1 14677
14679 2 353311 154779 165880 -1 14678
14680 2 353317 154785 165840 -1 14679
14681 2 353336 154802 165720 -1 14680
14682 2 353238 154754 165560 -1 14681
14683 2 353334 154744 165400 -1 14682
14684 2 353248 154785 165320 -1 14683
14685 2 353228 154781 165240 -1 14684
14686 2 353697 153949 165760 -1 14678
14687 2 353730 154013 165640 -1 14686
14688 2 353610 154061 165520 -1 14687
14689 2 352049 159469 168840 -1 14611
14690 2 351889 159533 169040 -1 14689
14691 2 351846 159611 169200 -1 14690
14692 2 351836 159633 169240 -1 14691
14693 2 351822 159672 169320 -1 14692
14694 2 351693 160034 169440 -1 14693
14695 2 351609 160276 169520 -1 14694
14696 2 351596 160489 169560 -1 14695
14697 2 351553 160473 169640 -1 14696
14698 2 351565 160521 169680 -1 14697
14699 2 351762 159373 169360 -1 14693
14700 2 351528 159216 169520 -1 14699
14701 2 351433 159225 169640 -1 14700
14702 2 351464 159249 169760 -1 14701
14703 2 351509 159264 169880 -1 14702
14704 2 351544 159308 170040 -1 14703
14705 2 351526 159373 170240 -1 14704
14706 2 351465 159398 170480 -1 14705
14707 2 351392 159413 170680 -1 14706
14708 2 351345 159480 170880 -1 14707
14709 2 351184 159689 171040 -1 14708
14710 2 350937 159849 171120 -1 14709
14711 2 350943 159837 171160 -1 14710
14712 2 350920 159913 171280 -1 14711
14713 2 350905 159917 171480 -1 14712
14714 2 350857 159945 171560 -1 14713
14715 2 350503 159921 171640 -1 14714
14716 2 350373 159997 171760 -1 14715
14717 2 350237 160014 171920 -1 14716
14718 2 350025 160076 172160 -1 14717
14719 2 349560 160121 172280 -1 14718
14720 2 349341 160130 172480 -1 14719
14721 2 349113 160116 172640 -1 14720
14722 2 349021 160145 172760 -1 14721
14723 2 348872 159978 172960 -1 14722
14724 2 348869 159929 173000 -1 14723
14725 2 349167 159805 173080 -1 14724
14726 2 360505 160499 166440 60 14595
14727 2 360557 160476 166400 60 14726
14728 2 360562 160421 166360 60 14727
14729 2 360161 160218 166320 60 14728
14730 2 361193 160878 166200 91 14729
14731 2 361238 160755 166080 91 14730
14732 2 361371 160774 165840 -1 14731
14733 2 361488 160697 165640 -1 14732
14734 2 361465 160398 165480 -1 14733
14735 2 361445 160193 165280 -1 14734
14736 2 361352 159927 165080 -1 14735
14737 2 361148 159653 164760 -1 14736
14738 2 361168 159145 164480 -1 14737
14739 2 361094 158756 164320 -1 14738
14740 2 361005 158519 164120 -1 14739
14741 2 360736 158355 163880 -1 14740
14742 2 359892 157668 163880 -1 14741
14743 2 359802 157513 163680 -1 14742
14744 2 359613 157456 163400 -1 14743
14745 2 359494 157211 163200 -1 14744
14746 2 359468 157190 163000 -1 14745
14747 2 359513 157086 162800 -1 14746
14748 2 359339 157008 162600 -1 14747
14749 2 359212 156913 162440 -1 14748
14750 2 359027 156857 162240 -1 14749
14751 2 358860 156729 161920 -1 14750
14752 2 358643 156543 161680 -1 14751
14753 2 358324 156171 161400 -1 14752
14754 2 357628 155744 161120 -1 14753
14755 2 357295 155398 160800 -1 14754
14756 2 356607 155183 160760 -1 14755
14757 2 356473 155072 160720 -1 14756
14758 2 356392 155063 160680 -1 14757
14759 2 356304 155043 160640 -1 14758
14760 2 356240 154988 160600 -1 14759
14761 2 356136 154820 160440 -1 14760
14762 2 356036 154748 160280 -1 14761
14763 2 355640 154585 160160 -1 14762
14764 2 355480 154434 160040 -1 14763
14765 2 355459 154421 159920 -1 14764
14766 2 355484 154521 159880 -1 14765
14767 2 355484 154579 159720 -1 14766
14768 2 355610 154579 159640 -1 14767
14769 2 355538 154476 159400 -1 14768
14770 2 355528 154470 159280 -1 14769
14771 2 355391 154070 159120 -1 14770
14772 2 355261 153847 158960 -1 14771
14773 2 355215 153651 158760 -1 14772
14774 2 355276 153214 158680 -1 14773
14775 2 355409 152775 158520 -1 14774
14776 2 355339 152193 158400 -1 14775
14777 2 355383 152067 158360 -1 14776
14778 2 355422 151833 158280 -1 14777
14779 2 355487 151532 158200 -1 14778
14780 2 355533 151298 158000 -1 14779
14781 2 355430 150866 157800 -1 14780
14782 2 355406 150783 157720 -1 14781
14783 2 355550 150591 157560 -1 14782
14784 2 355700 150538 157440 -1 14783
14785 2 355948 154930 159280 -1 14770
14786 2 356031 155100 159200 -1 14785
14787 2 356058 155104 159080 -1 14786
14788 2 359595 157563 164200 -1 14742
14789 2 359659 157421 164320 -1 14788
14790 2 359605 157355 164440 -1 14789
14791 2 359574 157398 164640 -1 14790
14792 2 359562 157442 164680 -1 14791
14793 2 359843 157314 164840 -1 14792
14794 2 359879 157296 165000 -1 14793
14795 2 361793 161407 167800 186 14589
14796 2 361623 161174 167960 120 14795
14797 2 361646 160987 168040 80 14796
14798 2 361589 160863 168160 80 14797
14799 2 361553 160723 168240 81 14798
14800 2 361504 160587 168440 90 14799
14801 2 361467 160591 168680 81 14800
14802 2 361293 160494 169000 51 14801
14803 2 361160 160356 169240 75 14802
14804 2 361186 160306 169480 32 14803
14805 2 361149 160243 169680 45 14804
14806 2 361139 160408 169920 45 14805
14807 2 361143 160438 170080 45 14806
14808 2 361172 160495 170360 45 14807
14809 2 361265 160543 170560 45 14808
14810 2 361390 160523 170760 -1 14809
14811 2 361309 160473 171040 -1 14810
14812 2 361333 160449 171240 -1 14811
14813 2 361347 160421 171320 -1 14812
14814 2 361538 160308 171400 -1 14813
14815 2 361730 160219 171520 -1 14814
14816 2 361853 160245 171760 -1 14815
14817 2 361968 160252 172000 -1 14816
14818 2 362131 160193 172360 -1 14817
14819 2 362206 160158 172640 -1 14818
14820 2 362248 160116 172880 -1 14819
14821 2 362406 159984 173080 -1 14820
14822 2 362512 159967 173280 -1 14821
14823 2 362527 160148 173480 -1 14822
14824 2 362761 160089 173640 -1 14823
14825 2 362915 159989 173840 -1 14824
14826 2 363021 159949 174000 -1 14825
14827 2 363024 159858 174160 -1 14826
14828 2 363055 159854 174320 -1 14827
14829 2 363160 159892 174440 -1 14828
14830 2 363187 159948 174520 -1 14829
14831 2 363077 160025 174720 -1 14830
14832 2 363011 160102 174800 -1 14831
14833 2 362983 160095 175040 -1 14832
14834 2 362948 160001 175080 -1 14833
14835 2 363068 160022 175320 -1 14834
14836 2 363103 160021 175360 -1 14835
14837 2 363172 160018 175440 -1 14836
14838 2 363252 160109 175560 -1 14837
14839 2 363518 160192 175720 -1 14838
14840 2 363618 160144 175920 -1 14839
14841 2 363746 159948 176120 -1 14840
14842 2 363715 159844 176280 -1 14841
14843 2 363743 159754 176440 -1 14842
14844 2 363684 159611 176680 -1 14843
14845 2 363705 159583 176920 -1 14844
14846 2 363847 159659 177440 -1 14845
14847 2 363882 159569 177680 -1 14846
14848 2 363799 159595 177920 -1 14847
14849 2 363699 159608 178120 -1 14848
14850 2 363785 159728 178320 -1 14849
14851 2 363977 159734 178440 -1 14850
14852 2 364021 159825 178600 -1 14851
14853 2 364200 159797 178680 -1 14852
14854 2 364368 159652 178840 -1 14853
14855 2 364513 159613 178920 -1 14854
14856 2 364649 159493 179080 -1 14855
14857 2 364742 159344 179240 -1 14856
14858 2 364714 159221 179440 -1 14857
14859 2 364748 159141 179520 -1 14858
14860 2 364784 159108 179600 -1 14859
14861 2 364823 158901 179720 -1 14860
14862 2 364803 158904 179800 -1 14861
14863 2 364912 158869 179920 -1 14862
14864 2 365025 158884 180120 -1 14863
14865 2 365120 158911 180440 -1 14864
14866 2 365183 158919 180640 -1 14865
14867 2 365353 158942 180920 -1 14866
14868 2 365411 158966 181160 -1 14867
14869 2 365541 158994 181480 -1 14868
14870 2 365688 158800 181680 -1 14869
14871 2 365803 158640 181840 -1 14870
14872 2 365929 158546 182040 -1 14871
14873 2 366044 158355 182280 -1 14872
14874 2 366008 158185 182440 -1 14873
14875 2 366030 157922 182680 -1 14874
14876 2 366082 157697 182840 -1 14875
14877 2 366187 157438 183080 -1 14876
14878 2 366454 157204 183280 -1 14877
14879 2 366682 157102 183720 -1 14878
14880 2 367086 157338 184080 -1 14879
14881 2 367398 157710 184440 -1 14880
14882 2 367931 157966 185080 -1 14881
14883 2 368073 158359 185520 -1 14882
14884 2 368151 158568 185720 -1 14883
14885 2 368367 158696 185960 -1 14884
14886 2 368507 158816 186240 -1 14885
14887 2 368735 158831 186400 -1 14886
14888 2 368927 158704 186640 -1 14887
14889 2 369158 158504 186800 -1 14888
14890 2 369530 158243 186920 -1 14889
14891 2 370014 158011 187000 -1 14890
14892 2 371350 157489 187080 -1 14891
14893 2 371449 157345 187160 -1 14892
14894 2 371746 157202 187320 -1 14893
14895 2 371791 157155 187360 -1 14894
14896 2 371975 156964 187440 -1 14895
14897 2 372058 156942 187640 -1 14896
14898 2 371977 157390 187680 -1 14897
14899 2 372058 157287 187800 -1 14898
14900 2 372226 156552 187720 -1 14897
14901 2 372217 156601 187800 -1 14900
14902 2 371475 157354 187040 -1 14892
14903 2 371506 157329 187000 -1 14902
14904 2 371566 157280 186920 -1 14903
14905 2 371679 157337 186680 -1 14904
14906 2 372084 157318 186280 -1 14905
14907 2 372234 157160 186080 -1 14906
14908 2 372238 157098 186000 -1 14907
14909 2 372234 156879 185840 -1 14908
14910 2 372264 156664 185680 -1 14909
14911 2 372375 156694 185520 -1 14910
14912 2 372254 156317 185280 -1 14911
14913 2 372165 156261 185240 -1 14912
14914 2 362232 159401 175080 -1 14834
14915 2 362193 159219 175200 -1 14914
14916 2 362182 159194 175280 -1 14915
14917 2 362799 163010 167960 168 14587
14918 2 362637 163231 167800 168 14917
14919 2 362493 163415 167720 168 14918
14920 2 362429 163806 167640 -1 14919
14921 2 362386 163951 167560 -1 14920
14922 2 362241 164201 167480 -1 14921
14923 2 361917 164387 167440 -1 14922
14924 2 361809 164834 167320 -1 14923
14925 2 361731 165025 167200 -1 14924
14926 2 361664 165188 167040 -1 14925
14927 2 361688 165432 166920 -1 14926
14928 2 361704 165597 166720 -1 14927
14929 2 361720 165383 166520 -1 14928
14930 2 361646 165710 166480 -1 14929
14931 2 361464 166043 166360 -1 14930
14932 2 361092 165981 166320 -1 14931
14933 2 362006 166843 166200 -1 14932
14934 2 361878 167084 166120 -1 14933
14935 2 362034 166699 166080 -1 14934
14936 2 362130 166701 166040 -1 14935
14937 2 362358 166715 166080 -1 14936
14938 2 362416 166735 166120 -1 14937
14939 2 362396 166753 166160 -1 14938
14940 2 361814 167204 166080 -1 14934
14941 2 361742 167540 166080 -1 14940
14942 2 361645 167724 166000 -1 14941
14943 2 361625 167955 165840 -1 14942
14944 2 361449 168147 165600 -1 14943
14945 2 361370 168406 165440 -1 14944
14946 2 361323 168694 165240 -1 14945
14947 2 361297 168898 165080 -1 14946
14948 2 361048 169247 164680 -1 14947
14949 2 360691 169664 164560 -1 14948
14950 2 360262 170045 164480 -1 14949
14951 2 359892 170298 164320 -1 14950
14952 2 359433 170499 164360 -1 14951
14953 2 359234 170508 164480 -1 14952
14954 2 358970 170593 164600 -1 14953
14955 2 358519 170708 164800 -1 14954
14956 2 357994 171033 164920 -1 14955
14957 2 357159 171297 164960 -1 14956
14958 2 356753 171168 164920 -1 14957
14959 2 356722 171100 164800 -1 14958
14960 2 356729 171078 164600 -1 14959
14961 2 356674 171025 164480 -1 14960
14962 2 356749 170978 164320 -1 14961
14963 2 356799 170961 164160 -1 14962
14964 2 356700 171009 164000 -1 14963
14965 2 356693 171039 163920 -1 14964
14966 2 356689 171104 163720 -1 14965
14967 2 356732 171103 163640 -1 14966
14968 2 356758 171245 163440 -1 14967
14969 2 356807 171305 163320 -1 14968
14970 2 356838 171355 163160 -1 14969
14971 2 356872 171462 163080 -1 14970
14972 2 356933 171613 162960 -1 14971
14973 2 356994 171627 162760 -1 14972
14974 2 359871 170319 164040 -1 14951
14975 2 359879 170378 163960 -1 14974
14976 2 359879 170385 163760 -1 14975
14977 2 359792 170294 163560 -1 14976
14978 2 359741 170370 163360 -1 14977
14979 2 359854 170406 163200 -1 14978
14980 2 359940 170357 163000 -1 14979
14981 2 360042 170332 162840 -1 14980
14982 2 360099 170279 162760 -1 14981
14983 2 360202 170202 162600 -1 14982
14984 2 360313 170158 162440 -1 14983
14985 2 360569 170135 162240 -1 14984
14986 2 360761 170357 162160 -1 14985
14987 2 360841 170474 162000 -1 14986
14988 2 360872 170439 161920 -1 14987
14989 2 361016 170345 161720 -1 14988
14990 2 361066 170359 161680 -1 14989
14991 2 361166 170387 161600 -1 14990
14992 2 361298 170486 161440 -1 14991
14993 2 361255 170568 161360 -1 14992
14994 2 361635 170999 161280 -1 14993
14995 2 361738 171107 161240 -1 14994
14996 2 361780 171134 161200 -1 14995
14997 2 361763 171172 161080 -1 14996
14998 2 361789 171179 160960 -1 14997
14999 2 361777 171256 160880 -1 14998
15000 2 361752 171429 160760 -1 14999
15001 2 361710 171578 160640 -1 15000
15002 2 361753 171600 160520 -1 15001
15003 2 361866 171672 160400 -1 15002
15004 2 361967 171746 160320 -1 15003
15005 2 361995 171797 160240 -1 15004
15006 2 361825 172236 161200 -1 14996
15007 2 361825 172493 161440 -1 15006
15008 2 361748 172602 161520 -1 15007
15009 2 361466 172702 161480 -1 15008
15010 2 361360 172771 161400 -1 15009
15011 2 361190 173000 161320 -1 15010
15012 2 360898 173160 161320 -1 15011
15013 2 360718 173240 161440 -1 15012
15014 2 361346 173064 161320 -1 15011
15015 2 361350 173235 161280 -1 15014
15016 2 361474 173344 161200 -1 15015
15017 2 361661 172702 161600 -1 15008
15018 2 361673 170447 161360 -1 14993
15019 2 361655 170425 161320 -1 15018
15020 2 362218 167612 166080 -1 14941
15021 2 362490 167656 166040 -1 15020
15022 2 362718 167764 166080 -1 15021
15023 2 362827 167821 166160 -1 15022
15024 2 363044 167955 166200 -1 15023
15025 2 362292 167280 166320 -1 15024
15026 2 362735 167518 166360 -1 15025
15027 2 362860 167513 166440 -1 15026
15028 2 362862 167512 166480 -1 15027
15029 2 362867 167514 166520 -1 15028
15030 2 362558 167660 166000 -1 15021
15031 2 362611 167619 165920 -1 15030
15032 2 361488 164999 166520 -1 14929
15033 2 361466 164994 166480 -1 15032
15034 2 362581 164309 167480 -1 14922
15035 2 362641 164307 167440 -1 15034
15036 2 362782 164354 167360 -1 15035
15037 2 363926 162578 168160 80 14585
15038 2 364166 162454 168040 80 15037
15039 2 364338 162563 167880 101 15038
15040 2 364393 162553 167800 102 15039
15041 2 364448 162543 167720 102 15040
15042 2 364729 162458 167560 181 15041
15043 2 365065 162507 167400 140 15042
15044 2 365045 162551 167360 32 15043
15045 2 365173 162637 167280 140 15044
15046 2 365171 162642 167080 140 15045
15047 2 365201 162442 166920 160 15046
15048 2 365267 161977 166800 251 15047
15049 2 365168 161964 166720 251 15048
15050 2 364930 161530 166600 200 15049
15051 2 364893 161381 166480 200 15050
15052 2 363937 161630 166480 90 15051
15053 2 363721 161717 166560 90 15052
15054 2 363724 161779 166600 90 15053
15055 2 363721 161826 166640 90 15054
15056 2 364879 161233 166440 157 15051
15057 2 364875 161232 166360 32 15056
15058 2 364658 161115 166320 32 15057
15059 2 365314 161645 166200 32 15058
15060 2 365372 161685 166160 32 15059
15061 2 365370 161658 166080 32 15060
15062 2 365266 161689 166040 32 15061
15063 2 364285 162089 166000 90 15062
15064 2 363856 162591 165960 90 15063
15065 2 363604 162825 165920 -1 15064
15066 2 363064 163141 165840 -1 15065
15067 2 362939 163225 165800 -1 15066
15068 2 362836 163230 165760 -1 15067
15069 2 362699 163288 165640 -1 15068
15070 2 362426 163447 165560 -1 15069
15071 2 362358 163532 165480 -1 15070
15072 2 362198 163552 165360 -1 15071
15073 2 361843 163505 165120 -1 15072
15074 2 361773 163568 164960 -1 15073
15075 2 361664 163731 164760 -1 15074
15076 2 361492 163743 164640 -1 15075
15077 2 361363 163732 164560 -1 15076
15078 2 361161 163638 164520 -1 15077
15079 2 360955 163668 164360 -1 15078
15080 2 360749 163792 164320 -1 15079
15081 2 360550 163877 164240 -1 15080
15082 2 360373 163912 164320 -1 15081
15083 2 361097 163548 164320 -1 15079
15084 2 361096 163523 164240 -1 15083
15085 2 361018 163546 164120 -1 15084
15086 2 360907 163627 163960 -1 15085
15087 2 360884 163576 163840 -1 15086
15088 2 360902 163567 163720 -1 15087
15089 2 360865 163546 163560 -1 15088
15090 2 360815 163498 163480 -1 15089
15091 2 360768 163430 163280 -1 15090
15092 2 360835 163434 163120 -1 15091
15093 2 360807 163302 162960 -1 15092
15094 2 360667 163202 162840 -1 15093
15095 2 360544 163168 162680 -1 15094
15096 2 360463 163067 162600 -1 15095
15097 2 360391 162923 162480 -1 15096
15098 2 360350 162831 162400 -1 15097
15099 2 360343 162728 162320 -1 15098
15100 2 360233 162448 162240 -1 15099
15101 2 360077 162258 162200 -1 15100
15102 2 359977 162184 162120 -1 15101
15103 2 359804 162156 161960 -1 15102
15104 2 359630 162148 161920 -1 15103
15105 2 359575 162164 161880 -1 15104
15106 2 365632 161575 165920 98 15062
15107 2 365705 161567 165880 98 15106
15108 2 365860 161486 165760 197 15107
15109 2 366058 160738 166080 128 15061
15110 2 366110 160326 166080 128 15109
15111 2 366208 160303 166000 128 15110
15112 2 366352 160103 165840 -1 15111
15113 2 366460 159923 165640 -1 15112
15114 2 366456 159774 165480 -1 15113
15115 2 366501 159544 165360 -1 15114
15116 2 366645 159333 165080 -1 15115
15117 2 366885 158990 164920 -1 15116
15118 2 367047 158811 164840 -1 15117
15119 2 367379 158533 164680 -1 15118
15120 2 367742 158380 164440 -1 15119
15121 2 367935 158325 164160 -1 15120
15122 2 368073 158304 163960 -1 15121
15123 2 368267 158199 163800 -1 15122
15124 2 368445 158085 163600 -1 15123
15125 2 368530 157784 163280 -1 15124
15126 2 368575 157533 163040 -1 15125
15127 2 368574 157162 162800 -1 15126
15128 2 368550 156825 162640 -1 15127
15129 2 368652 156259 162440 -1 15128
15130 2 368717 155840 162320 -1 15129
15131 2 368556 155567 162400 -1 15130
15132 2 368386 155483 162560 -1 15131
15133 2 368209 155458 162720 -1 15132
15134 2 368120 155355 162920 -1 15133
15135 2 368065 155226 163120 -1 15134
15136 2 367963 155045 163280 -1 15135
15137 2 367812 154879 163440 -1 15136
15138 2 367840 154841 163640 -1 15137
15139 2 367713 154704 163840 -1 15138
15140 2 367503 154634 163960 -1 15139
15141 2 367191 154627 164080 -1 15140
15142 2 367064 154721 164160 -1 15141
15143 2 367122 154720 164280 -1 15142
15144 2 366678 154511 164280 -1 15143
15145 2 366558 154487 164240 -1 15144
15146 2 366488 154470 164160 -1 15145
15147 2 366315 154455 164120 -1 15146
15148 2 366362 154456 164040 -1 15147
15149 2 367135 154719 164320 -1 15143
15150 2 367387 154983 164320 -1 15149
15151 2 367484 154959 164360 -1 15150
15152 2 367538 154953 164440 -1 15151
15153 2 367528 154923 164480 -1 15152
15154 2 367042 154698 164400 -1 15149
15155 2 366659 154659 164480 -1 15154
15156 2 366557 154642 164600 -1 15155
15157 2 366473 154644 164640 -1 15156
15158 2 366205 154645 164760 -1 15157
15159 2 365899 154687 164840 -1 15158
15160 2 365682 154709 164920 -1 15159
15161 2 365456 154738 165000 -1 15160
15162 2 365384 154790 165200 -1 15161
15163 2 365463 154869 165440 -1 15162
15164 2 365502 154936 165520 -1 15163
15165 2 365639 154720 165560 -1 15164
15166 2 365603 154664 165680 -1 15165
15167 2 365595 154623 165760 -1 15166
15168 2 365545 154604 165840 -1 15167
15169 2 365505 154577 165920 -1 15168
15170 2 365359 154522 166080 -1 15169
15171 2 365328 154448 166200 -1 15170
15172 2 364522 153834 166320 -1 15171
15173 2 364685 153923 166360 -1 15172
15174 2 364619 153877 166480 -1 15173
15175 2 364597 153772 166600 -1 15174
15176 2 364501 153638 166760 -1 15175
15177 2 364417 153408 166920 -1 15176
15178 2 364365 153198 167080 -1 15177
15179 2 364593 152814 167160 -1 15178
15180 2 364712 152267 167120 -1 15179
15181 2 364831 152110 167160 -1 15180
15182 2 364937 152011 167200 -1 15181
15183 2 365067 151869 167320 -1 15182
15184 2 365082 151840 167360 -1 15183
15185 2 364963 151893 167400 -1 15184
15186 2 364899 151842 167480 -1 15185
15187 2 365122 151711 167520 -1 15184
15188 2 365197 151513 167720 -1 15187
15189 2 365393 151239 167880 -1 15188
15190 2 365393 151169 167960 71 15189
15191 2 365412 151123 168000 71 15190
15192 2 365440 151069 168080 71 15191
15193 2 365399 150985 168240 71 15192
15194 2 365322 150823 168400 71 15193
15195 2 365362 150697 168520 51 15194
15196 2 365375 150655 168560 51 15195
15197 2 365370 150594 168680 51 15196
15198 2 365339 150479 168760 51 15197
15199 2 365473 150026 168720 80 15198
15200 2 365531 149932 168600 80 15199
15201 2 365578 149923 168440 80 15200
15202 2 365608 149950 168400 80 15201
15203 2 365653 149972 168280 80 15202
15204 2 365764 149981 168120 80 15203
15205 2 365824 149929 168080 80 15204
15206 2 365848 149921 168000 80 15205
15207 2 365904 149957 167880 80 15206
15208 2 365886 149973 167760 80 15207
15209 2 365918 149958 167600 -1 15208
15210 2 365969 149989 167400 -1 15209
15211 2 365936 150012 167200 -1 15210
15212 2 366001 150060 167040 -1 15211
15213 2 366086 150098 166880 -1 15212
15214 2 366189 150143 166760 -1 15213
15215 2 366241 150130 166600 -1 15214
15216 2 366183 149995 166400 -1 15215
15217 2 366212 149931 166360 -1 15216
15218 2 366132 149921 166320 -1 15217
15219 2 365294 150465 168960 51 15198
15220 2 365206 150445 169040 71 15219
15221 2 365104 150288 169240 60 15220
15222 2 365001 150085 169360 60 15221
15223 2 364509 150134 169360 60 15222
15224 2 364364 150270 169320 71 15223
15225 2 364313 150370 169240 71 15224
15226 2 364265 150443 169160 71 15225
15227 2 364117 150472 169120 45 15226
15228 2 364095 150524 169040 45 15227
15229 2 364097 150513 169000 45 15228
15230 2 364964 149998 169440 -1 15222
15231 2 364947 149946 169480 -1 15230
15232 2 364856 149871 169640 -1 15231
15233 2 364715 149861 169800 -1 15232
15234 2 364537 149935 169920 -1 15233
15235 2 364436 149941 170160 -1 15234
15236 2 364246 149912 170320 -1 15235
15237 2 364198 149906 170360 -1 15236
15238 2 363792 149915 170560 -1 15237
15239 2 363426 149880 170720 -1 15238
15240 2 363300 149864 170800 -1 15239
15241 2 363023 149823 171160 -1 15240
15242 2 362878 149864 171360 -1 15241
15243 2 362694 149783 171440 -1 15242
15244 2 362520 149601 171600 -1 15243
15245 2 362187 149652 171840 -1 15244
15246 2 362027 149732 171920 -1 15245
15247 2 362017 149587 171960 -1 15246
15248 2 362034 149512 172040 -1 15247
15249 2 361730 150056 172000 -1 15246
15250 2 361342 150396 172040 -1 15249
15251 2 361251 150443 172160 -1 15250
15252 2 360960 150578 172320 -1 15251
15253 2 360779 150692 172480 -1 15252
15254 2 360514 150776 172600 -1 15253
15255 2 360229 150815 172760 -1 15254
15256 2 360137 150793 172800 -1 15255
15257 2 359983 150600 172840 -1 15256
15258 2 359996 150646 172880 -1 15257
15259 2 359913 150638 172920 -1 15258
15260 2 359830 150629 172960 -1 15259
15261 2 359534 150564 173160 -1 15260
15262 2 359333 150577 173360 -1 15261
15263 2 359154 150647 173480 -1 15262
15264 2 358977 150702 173560 -1 15263
15265 2 358632 150696 173640 -1 15264
15266 2 358360 150620 173640 -1 15265
15267 2 357369 150682 173640 -1 15266
15268 2 357229 150646 173760 -1 15267
15269 2 357061 150683 173960 -1 15268
15270 2 357068 150646 174080 -1 15269
15271 2 357070 150637 174160 -1 15270
15272 2 357116 150610 174240 -1 15271
15273 2 357200 150595 174320 -1 15272
15274 2 357122 150610 174400 -1 15273
15275 2 356385 150903 173960 -1 15269
15276 2 355585 150539 173960 -1 15275
15277 2 355486 150459 173920 -1 15276
15278 2 355426 150352 173960 -1 15277
15279 2 355302 150346 174040 -1 15278
15280 2 355226 150304 174080 -1 15279
15281 2 355209 150282 174160 -1 15280
15282 2 355179 150258 174200 -1 15281
15283 2 355139 150238 174240 -1 15282
15284 2 354954 150543 173920 -1 15277
15285 2 354805 150381 173880 -1 15284
15286 2 354533 150431 173960 -1 15285
15287 2 354332 150421 174040 -1 15286
15288 2 354271 150384 174080 -1 15287
15289 2 354176 150507 174200 -1 15288
15290 2 354112 150558 174280 -1 15289
15291 2 354156 150593 174320 -1 15290
15292 2 354655 150226 173840 -1 15285
15293 2 354673 150163 173800 -1 15292
15294 2 354753 150143 173720 -1 15293
15295 2 354800 150085 173640 -1 15294
15296 2 355057 150059 173400 -1 15295
15297 2 355072 150104 173360 -1 15296
15298 2 357465 150710 173560 -1 15267
15299 2 357455 150723 173360 -1 15298
15300 2 357521 150622 173280 -1 15299
15301 2 357589 150561 173160 -1 15300
15302 2 357580 150551 172960 -1 15301
15303 2 365839 150447 168560 80 15196
15304 2 365895 150471 168520 80 15303
15305 2 365844 150458 168480 80 15304
15306 2 365363 155472 165560 -1 15164
15307 2 365485 155733 165600 -1 15306
15308 2 365223 160363 166480 -1 15056
15309 2 365409 160329 166600 -1 15308
15310 2 365520 160227 166680 -1 15309
15311 2 364719 162580 166720 32 15049
15312 2 364550 162592 166680 32 15311
15313 2 364532 162610 166600 32 15312
15314 2 364449 162538 166520 32 15313
15315 2 364425 162517 166480 166 15314
15316 2 365857 162988 167400 -1 15043
15317 2 365997 163025 167480 -1 15316
15318 2 365990 163010 167600 -1 15317
15319 2 365992 163057 167640 -1 15318
15320 2 366017 163179 167720 -1 15319
15321 2 366022 163226 167840 -1 15320
15322 2 366086 163310 168040 -1 15321
15323 2 366136 163275 168120 -1 15322
15324 2 366192 163287 168200 -1 15323
15325 2 366238 163355 168280 -1 15324
15326 2 366346 163435 168320 -1 15325
15327 2 366826 163455 168240 -1 15326
15328 2 366902 163475 168160 -1 15327
15329 2 366982 163531 168120 -1 15328
15330 2 367066 163623 168040 -1 15329
15331 2 367438 163603 167960 -1 15330
15332 2 367506 163599 167880 -1 15331
15333 2 367562 163539 167800 -1 15332
15334 2 367722 163391 167720 -1 15333
15335 2 367758 163247 167600 -1 15334
15336 2 367822 163187 167520 -1 15335
15337 2 367854 163157 167480 -1 15336
15338 2 367886 163127 167440 -1 15337
15339 2 367914 163167 167400 -1 15338
15340 2 360786 167902 177560 164 14548
15341 2 360810 167882 177600 164 15340
15342 2 360820 167925 177680 176 15341
15343 2 358420 169356 178280 32 14543
15344 2 358347 169489 178040 81 15343
15345 2 358111 169848 177800 122 15344
15346 2 357815 170132 177520 150 15345
15347 2 357644 170211 177320 148 15346
15348 2 356960 170207 177320 128 15347
15349 2 356233 170419 177360 51 15348
15350 2 355397 170800 177480 51 15349
15351 2 355087 170908 177520 -1 15350
15352 2 354817 171008 177560 -1 15351
15353 2 354664 171044 177800 -1 15352
15354 2 354595 171073 177880 -1 15353
15355 2 354733 171097 178040 -1 15354
15356 2 354725 171057 177440 -1 15352
15357 2 354532 171096 177320 -1 15356
15358 2 354400 171116 177280 -1 15357
15359 2 353115 171427 177240 -1 15358
15360 2 352810 171781 177200 -1 15359
15361 2 352514 172051 177120 -1 15360
15362 2 351969 172190 177160 -1 15361
15363 2 351773 172387 177280 -1 15362
15364 2 351486 172510 177360 -1 15363
15365 2 351154 172452 177320 -1 15364
15366 2 350959 172498 177200 -1 15365
15367 2 350873 172622 177160 -1 15366
15368 2 350902 172559 177120 -1 15367
15369 2 350834 172463 177080 -1 15368
15370 2 350773 172445 177040 -1 15369
15371 2 350732 172437 177000 -1 15370
15372 2 350688 172426 176960 -1 15371
15373 2 350615 172370 176880 -1 15372
15374 2 350458 172285 176760 -1 15373
15375 2 350299 172246 176600 -1 15374
15376 2 350223 172222 176400 -1 15375
15377 2 349807 172059 176240 -1 15376
15378 2 350276 172246 176200 -1 15377
15379 2 350610 172151 176080 -1 15378
15380 2 350711 172151 176000 -1 15379
15381 2 350922 172154 175960 -1 15380
15382 2 349198 171885 176120 -1 15377
15383 2 348731 171782 176040 -1 15382
15384 2 348513 171683 175960 -1 15383
15385 2 348425 171597 175920 -1 15384
15386 2 348073 171268 175760 -1 15385
15387 2 347986 171232 175720 -1 15386
15388 2 347701 171148 175760 -1 15387
15389 2 347561 171136 175880 -1 15388
15390 2 347807 171162 175640 -1 15387
15391 2 347802 171359 175400 -1 15390
15392 2 347678 171341 175120 -1 15391
15393 2 347627 171374 174880 -1 15392
15394 2 347538 171150 174760 -1 15393
15395 2 347539 171057 174640 -1 15394
15396 2 347614 170713 174480 -1 15395
15397 2 347539 170526 174320 -1 15396
15398 2 347413 170368 174240 -1 15397
15399 2 347259 170057 173960 -1 15398
15400 2 346866 169472 173840 -1 15399
15401 2 346502 169149 173720 -1 15400
15402 2 346161 168923 173560 -1 15401
15403 2 345799 168969 173440 -1 15402
15404 2 345376 169036 173320 -1 15403
15405 2 345136 169139 173240 -1 15404
15406 2 344854 169014 173160 -1 15405
15407 2 344481 168786 173040 -1 15406
15408 2 344217 168406 173040 -1 15407
15409 2 344072 168198 172880 -1 15408
15410 2 343877 168081 172720 -1 15409
15411 2 343444 167785 172440 -1 15410
15412 2 342926 167306 172240 -1 15411
15413 2 342805 166978 172080 -1 15412
15414 2 342629 166698 172040 -1 15413
15415 2 342525 166515 171880 -1 15414
15416 2 341713 165838 171680 -1 15415
15417 2 341225 165522 171720 -1 15416
15418 2 341069 165362 171880 -1 15417
15419 2 340382 164482 172000 -1 15418
15420 2 340017 164023 171920 -1 15419
15421 2 339429 163369 171840 -1 15420
15422 2 339238 163015 171960 -1 15421
15423 2 339293 163014 172040 -1 15422
15424 2 339330 162944 172080 -1 15423
15425 2 339438 163133 172120 -1 15424
15426 2 339477 163144 172240 -1 15425
15427 2 339413 163067 172320 -1 15426
15428 2 339446 162730 172200 -1 15424
15429 2 339245 163254 171680 -1 15421
15430 2 339105 163147 171600 -1 15429
15431 2 339037 162907 171480 -1 15430
15432 2 339061 162591 171280 -1 15431
15433 2 339025 162391 171160 -1 15432
15434 2 338909 162183 171000 -1 15433
15435 2 338774 161637 170960 -1 15434
15436 2 338814 160985 170880 -1 15435
15437 2 338769 160597 170720 -1 15436
15438 2 338732 160194 170560 -1 15437
15439 2 338685 159575 170480 -1 15438
15440 2 338832 159018 170400 -1 15439
15441 2 338940 158737 170320 -1 15440
15442 2 338945 158466 170200 -1 15441
15443 2 339025 158497 170000 -1 15442
15444 2 338969 158389 169760 -1 15443
15445 2 338884 158370 169680 -1 15444
15446 2 338874 158307 169600 -1 15445
15447 2 338839 157953 169480 -1 15446
15448 2 338769 157711 169360 -1 15447
15449 2 338797 157535 169120 -1 15448
15450 2 338807 157499 168920 -1 15449
15451 2 338988 157538 168760 -1 15450
15452 2 350675 172763 177200 -1 15367
15453 2 350627 172747 177240 -1 15452
15454 2 351703 172694 177560 -1 15364
15455 2 351739 172866 177680 -1 15454
15456 2 351849 173003 177800 -1 15455
15457 2 352139 173178 178000 -1 15456
15458 2 352622 173245 178160 -1 15457
15459 2 352831 173331 178320 -1 15458
15460 2 352807 173359 178440 -1 15459
15461 2 352755 173348 178520 -1 15460
15462 2 352402 173164 178560 -1 15461
15463 2 352210 173082 178680 -1 15462
15464 2 352183 173122 178760 -1 15463
15465 2 353294 173512 178560 -1 15461
15466 2 353342 173562 178680 -1 15465
15467 2 353559 173530 178720 -1 15466
15468 2 353642 173446 178800 -1 15467
15469 2 353759 173112 178840 -1 15468
15470 2 353823 173087 178880 -1 15469
15471 2 353866 173085 178920 -1 15470
15472 2 353958 173098 179040 -1 15471
15473 2 354218 173126 179080 -1 15472
15474 2 354318 173119 179120 -1 15473
15475 2 354283 173130 179160 -1 15474
15476 2 353178 173793 178680 -1 15466
15477 2 353343 174042 178720 -1 15476
15478 2 353454 174230 178760 -1 15477
15479 2 353731 174190 178720 -1 15478
15480 2 354519 171183 177240 -1 15358
15481 2 354650 171118 177000 -1 15480
15482 2 354603 171117 176880 -1 15481
15483 2 354555 171094 176840 -1 15482
15484 2 354503 171160 176760 -1 15483
15485 2 358040 170483 177120 122 15347
15486 2 358148 170835 176840 81 15485
15487 2 358326 171059 176520 98 15486
15488 2 358588 171356 176280 91 15487
15489 2 358851 171360 176040 98 15488
15490 2 359121 171558 175720 115 15489
15491 2 359388 171622 175480 115 15490
15492 2 359513 171658 175280 101 15491
15493 2 359572 171833 174960 60 15492
15494 2 359501 172016 174760 104 15493
15495 2 359614 172020 174480 141 15494
15496 2 359691 172049 174200 160 15495
15497 2 359741 172104 174000 115 15496
15498 2 359754 172001 173600 101 15497
15499 2 359804 172137 173320 122 15498
15500 2 359908 172099 173000 128 15499
15501 2 359766 172050 172960 128 15500
15502 2 359539 171867 172920 122 15501
15503 2 359584 171769 172880 128 15502
15504 2 360022 172055 172920 128 15501
15505 2 360211 171998 172840 124 15504
15506 2 360306 171969 172800 124 15505
15507 2 360416 172004 172640 98 15506
15508 2 360359 172033 172600 98 15507
15509 2 360423 171848 172560 98 15508
15510 2 360321 172155 172560 98 15508
15511 2 360473 172202 172400 108 15510
15512 2 360505 172373 172200 80 15511
15513 2 360703 172552 172040 81 15512
15514 2 360795 172699 171840 128 15513
15515 2 360649 172823 171560 120 15514
15516 2 360720 173057 171360 90 15515
15517 2 360779 173165 171280 108 15516
15518 2 360953 173308 171080 86 15517
15519 2 361329 173400 170880 107 15518
15520 2 361405 173419 170840 124 15519
15521 2 361883 173408 170640 135 15520
15522 2 362339 173483 170720 101 15521
15523 2 362468 173450 170760 101 15522
15524 2 361979 173352 170440 98 15521
15525 2 362040 173370 170240 101 15524
15526 2 362050 173414 170040 101 15525
15527 2 362227 173385 169880 98 15526
15528 2 362398 173276 169680 90 15527
15529 2 362214 172971 169720 98 15528
15530 2 362178 172803 169760 98 15529
15531 2 362226 172411 169760 98 15530
15532 2 362251 172346 169840 98 15531
15533 2 362663 173366 169480 81 15528
15534 2 362894 173547 169360 96 15533
15535 2 363024 173651 169160 90 15534
15536 2 362859 173167 169160 81 15535
15537 2 362799 172871 169120 102 15536
15538 2 362939 172359 169120 120 15537
15539 2 362969 172351 169040 120 15538
15540 2 363078 172215 168880 135 15539
15541 2 363206 171961 168800 108 15540
15542 2 363303 171740 168560 154 15541
15543 2 363407 171610 168360 154 15542
15544 2 363579 171440 168240 108 15543
15545 2 363658 171085 168120 51 15544
15546 2 363614 170829 168120 51 15545
15547 2 363626 170787 168040 51 15546
15548 2 363586 170744 167920 51 15547
15549 2 363602 170757 167800 51 15548
15550 2 363600 170733 167760 51 15549
15551 2 363594 170696 167720 51 15550
15552 2 363689 170692 167600 51 15551
15553 2 363745 170695 167560 51 15552
15554 2 363898 170658 167480 51 15553
15555 2 364002 170669 167400 51 15554
15556 2 364040 170657 167320 -1 15555
15557 2 363100 171347 168920 154 15540
15558 2 363002 171255 169000 154 15557
15559 2 362979 171281 169040 108 15558
15560 2 363190 173835 168960 136 15535
15561 2 363365 173850 168880 136 15560
15562 2 363419 173836 168680 71 15561
15563 2 363399 173838 168560 71 15562
15564 2 363398 173874 168400 104 15563
15565 2 363470 173954 167960 71 15564
15566 2 363712 174064 167520 71 15565
15567 2 363832 174207 167360 71 15566
15568 2 363846 174278 167120 71 15567
15569 2 363960 174441 167000 -1 15568
15570 2 364234 174513 166840 -1 15569
15571 2 364474 174599 166640 -1 15570
15572 2 364744 174628 166480 -1 15571
15573 2 364761 174578 166440 -1 15572
15574 2 364848 174555 166400 -1 15573
15575 2 364889 174635 166360 -1 15574
15576 2 364639 174477 166320 -1 15575
15577 2 365518 175032 166160 -1 15576
15578 2 365680 175052 166040 -1 15577
15579 2 365896 175209 165800 -1 15578
15580 2 365879 175299 165680 -1 15579
15581 2 366153 175201 165560 -1 15580
15582 2 366448 175056 165280 -1 15581
15583 2 366482 174899 165040 -1 15582
15584 2 366695 174775 164840 -1 15583
15585 2 366746 174696 164800 -1 15584
15586 2 366437 174947 164720 -1 15585
15587 2 366138 175243 164560 -1 15586
15588 2 366222 175511 164320 -1 15587
15589 2 366230 175801 164160 -1 15588
15590 2 366334 175820 164000 -1 15589
15591 2 366392 175835 163920 -1 15590
15592 2 366480 175864 163800 -1 15591
15593 2 366933 175635 163600 -1 15592
15594 2 367085 175486 163320 -1 15593
15595 2 367031 175476 163240 -1 15594
15596 2 367201 175166 163320 -1 15594
15597 2 367104 175246 163280 -1 15596
15598 2 367034 175288 163240 -1 15597
15599 2 367030 175264 163200 -1 15598
15600 2 367040 175264 163160 -1 15599
15601 2 366909 174453 164680 -1 15585
15602 2 367185 173874 164600 -1 15601
15603 2 367847 173450 164560 -1 15602
15604 2 367998 172907 164520 -1 15603
15605 2 368083 172606 164400 -1 15604
15606 2 368068 172444 164320 -1 15605
15607 2 367914 172050 164200 -1 15606
15608 2 367857 171671 164080 -1 15607
15609 2 368080 171145 163960 -1 15608
15610 2 368225 170516 163800 -1 15609
15611 2 368362 170015 163600 -1 15610
15612 2 368653 169928 163360 -1 15611
15613 2 368670 169739 163160 -1 15612
15614 2 368942 169498 162960 -1 15613
15615 2 369328 169258 162840 -1 15614
15616 2 369720 168990 162760 -1 15615
15617 2 369546 168987 162600 -1 15616
15618 2 369276 168820 162400 -1 15617
15619 2 369225 168777 162280 -1 15618
15620 2 369219 168674 162080 -1 15619
15621 2 369277 168720 162040 -1 15620
15622 2 369270 168651 162000 -1 15621
15623 2 369238 168472 161840 -1 15622
15624 2 368748 168991 161840 -1 15623
15625 2 368516 169019 161800 -1 15624
15626 2 368526 169042 161720 -1 15625
15627 2 369219 168434 161800 -1 15623
15628 2 369023 168402 161760 -1 15627
15629 2 369266 168714 161720 -1 15628
15630 2 369369 168748 161680 -1 15629
15631 2 369547 168873 161600 -1 15630
15632 2 369647 168859 161520 -1 15631
15633 2 369792 168897 161480 -1 15632
15634 2 369004 167732 161680 -1 15628
15635 2 369003 167466 161600 -1 15634
15636 2 368807 166960 161520 -1 15635
15637 2 369042 166489 161560 -1 15636
15638 2 369010 166498 161600 -1 15637
15639 2 368974 166452 161680 -1 15638
15640 2 368884 166446 161760 -1 15639
15641 2 369017 166406 161800 -1 15640
15642 2 369039 166412 161840 -1 15641
15643 2 369033 166176 161880 -1 15642
15644 2 368873 166000 161840 -1 15643
15645 2 368707 165936 161800 -1 15644
15646 2 368591 165878 161840 -1 15645
15647 2 368503 165790 161880 -1 15646
15648 2 368367 165868 161920 -1 15647
15649 2 368227 165922 161880 -1 15648
15650 2 368125 166072 161920 -1 15649
15651 2 367893 166126 161960 -1 15650
15652 2 367841 166150 162000 -1 15651
15653 2 367813 166164 162040 -1 15652
15654 2 367759 166212 162080 -1 15653
15655 2 367745 166300 162120 -1 15654
15656 2 367711 166364 162160 -1 15655
15657 2 367567 166576 162120 -1 15656
15658 2 367353 166612 162160 -1 15657
15659 2 367257 166600 162200 -1 15658
15660 2 367175 166562 162240 -1 15659
15661 2 367123 166548 162280 -1 15660
15662 2 367179 166592 162320 -1 15661
15663 2 367611 166780 162080 -1 15657
15664 2 367827 166904 162040 -1 15663
15665 2 367995 167020 162000 -1 15664
15666 2 367915 167176 162040 -1 15665
15667 2 367817 167314 162000 -1 15666
15668 2 367625 167528 162040 -1 15667
15669 2 367371 167626 162000 -1 15668
15670 2 367131 167592 162040 -1 15669
15671 2 366849 167686 162000 -1 15670
15672 2 366859 167692 161960 -1 15671
15673 2 369204 166207 161440 -1 15637
15674 2 369186 166261 161400 -1 15673
15675 2 369016 169513 162040 -1 15621
15676 2 368900 169679 161920 -1 15675
15677 2 368752 169747 161920 -1 15676
15678 2 370242 168895 162800 -1 15616
15679 2 370555 168946 162920 -1 15678
15680 2 370813 168944 162880 -1 15679
15681 2 370817 168932 162840 -1 15680
15682 2 370837 168900 162800 -1 15681
15683 2 371237 168846 162880 -1 15679
15684 2 371461 168781 162800 -1 15683
15685 2 371656 168666 162720 -1 15684
15686 2 371748 168604 162680 -1 15685
15687 2 371786 168628 162600 -1 15686
15688 2 371834 168642 162520 -1 15687
15689 2 371868 168634 162480 -1 15688
15690 2 371872 168248 162760 -1 15685
15691 2 372010 167871 162720 -1 15690
15692 2 372111 167779 162640 -1 15691
15693 2 372168 167691 162600 -1 15692
15694 2 372252 167524 162480 -1 15693
15695 2 372216 167418 162360 -1 15694
15696 2 372199 167333 162280 -1 15695
15697 2 372158 167337 162160 -1 15696
15698 2 372189 167329 162040 -1 15697
15699 2 372192 167309 161880 -1 15698
15700 2 372068 167363 161760 -1 15699
15701 2 372184 167252 161680 -1 15700
15702 2 371958 168283 162920 -1 15690
15703 2 365282 175444 165720 -1 15580
15704 2 364824 175489 165840 -1 15703
15705 2 364635 175492 166000 -1 15704
15706 2 364182 175351 166160 -1 15705
15707 2 363817 175343 166200 -1 15706
15708 2 363001 174818 166320 -1 15707
15709 2 362946 175183 166360 -1 15708
15710 2 362742 175137 166400 -1 15709
15711 2 362691 175208 166480 -1 15710
15712 2 362545 175216 166640 -1 15711
15713 2 362413 175334 166800 -1 15712
15714 2 362414 175349 166840 -1 15713
15715 2 362558 175448 167000 -1 15714
15716 2 362744 175327 167160 -1 15715
15717 2 363676 174058 168920 64 15561
15718 2 363844 174141 169000 64 15717
15719 2 364149 174240 169080 60 15718
15720 2 364702 174359 169120 75 15719
15721 2 364978 174364 169200 91 15720
15722 2 365258 174586 169240 75 15721
15723 2 366057 175284 169280 71 15722
15724 2 366375 175632 169200 156 15723
15725 2 366583 175822 169120 153 15724
15726 2 366831 175771 169040 153 15725
15727 2 367192 175398 169000 86 15726
15728 2 367335 175292 168920 153 15727
15729 2 367591 175237 168800 96 15728
15730 2 367883 175018 168640 64 15729
15731 2 368050 174893 168480 51 15730
15732 2 368199 174806 168280 71 15731
15733 2 368631 174786 168080 75 15732
15734 2 369027 174678 168040 60 15733
15735 2 369851 174592 167960 80 15734
15736 2 370634 174664 167920 60 15735
15737 2 371144 174741 167840 71 15736
15738 2 371610 174803 167800 75 15737
15739 2 372078 174868 167640 64 15738
15740 2 372827 174886 167720 64 15739
15741 2 373645 174968 167760 -1 15740
15742 2 373662 174967 167720 -1 15741
15743 2 373698 174975 167640 -1 15742
15744 2 373634 174972 167520 -1 15743
15745 2 373516 175033 167400 -1 15744
15746 2 373551 175154 167280 -1 15745
15747 2 373699 175072 167200 -1 15746
15748 2 373683 174972 167920 -1 15741
15749 2 373827 174914 168120 -1 15748
15750 2 373995 174780 168240 -1 15749
15751 2 375039 175230 168200 -1 15750
15752 2 374701 175373 168240 -1 15751
15753 2 374559 175487 168280 -1 15752
15754 2 374469 175443 168320 -1 15753
15755 2 374463 175477 168360 -1 15754
15756 2 374437 175535 168400 -1 15755
15757 2 374465 175625 168440 -1 15756
15758 2 374469 175675 168480 -1 15757
15759 2 374391 175715 168560 -1 15758
15760 2 374332 175703 168600 -1 15759
15761 2 374292 175711 168680 -1 15760
15762 2 374352 175793 168760 -1 15761
15763 2 374370 175727 168840 -1 15762
15764 2 374312 175723 168920 -1 15763
15765 2 375490 175417 168040 -1 15751
15766 2 375859 175444 168080 -1 15765
15767 2 376131 175553 168200 -1 15766
15768 2 376440 175777 168360 -1 15767
15769 2 376472 176327 168480 -1 15768
15770 2 376488 176424 168560 -1 15769
15771 2 376724 177232 168520 -1 15770
15772 2 376740 177264 168480 -1 15771
15773 2 376734 177264 168440 -1 15772
15774 2 376504 176520 168640 -1 15770
15775 2 376467 176671 168720 -1 15774
15776 2 376491 176893 168760 -1 15775
15777 2 376700 177238 168840 -1 15776
15778 2 376771 177629 168920 -1 15777
15779 2 376697 177581 169040 -1 15778
15780 2 376728 177682 169160 -1 15779
15781 2 376844 177753 169240 -1 15780
15782 2 376940 177840 169200 -1 15781
15783 2 376979 177833 169120 -1 15782
15784 2 376904 177789 169280 -1 15781
15785 2 377023 177951 169320 -1 15784
15786 2 377053 177989 169360 -1 15785
15787 2 377057 178045 169400 -1 15786
15788 2 377071 178179 169440 -1 15787
15789 2 377087 178515 169480 -1 15788
15790 2 377143 178819 169520 -1 15789
15791 2 377141 178861 169560 -1 15790
15792 2 376638 176417 168400 -1 15769
15793 2 376786 176396 168240 -1 15792
15794 2 376810 176389 168120 -1 15793
15795 2 376842 176348 168040 -1 15794
15796 2 376863 176340 167920 -1 15795
15797 2 376916 176364 167840 -1 15796
15798 2 376915 176358 167800 -1 15797
15799 2 376903 176352 167760 -1 15798
15800 2 374124 174773 168320 -1 15750
15801 2 374335 174712 168440 -1 15800
15802 2 369811 174570 168040 80 15735
15803 2 369771 174610 168120 96 15802
15804 2 367101 176148 169080 81 15725
15805 2 367288 176230 169000 51 15804
15806 2 365965 175237 169400 71 15723
15807 2 365867 175190 169520 71 15806
15808 2 365832 175176 169600 128 15807
15809 2 365813 175170 169640 128 15808
15810 2 365683 175142 169760 128 15809
15811 2 365627 175192 170000 128 15810
15812 2 365389 175563 169400 128 15806
15813 2 365390 175599 169360 128 15812
15814 2 365425 175647 169320 128 15813
15815 2 362953 173762 169520 81 15533
15816 2 362905 173704 169600 81 15815
15817 2 362913 173692 169640 81 15816
15818 2 360574 171902 172880 124 15505
15819 2 360752 171866 172920 98 15818
15820 2 360790 171862 172960 98 15819
15821 2 359337 168439 179680 75 14536
15822 2 359915 168379 179760 71 15821
15823 2 360686 168428 179720 75 15822
15824 2 360899 168695 179760 75 15823
15825 2 360964 168713 179800 75 15824
15826 2 361180 168369 179800 51 15823
15827 2 361302 168388 179720 51 15826
15828 2 361444 168395 179640 86 15827
15829 2 361622 168470 179600 60 15828
15830 2 361784 168558 179480 64 15829
15831 2 362004 168614 179360 64 15830
15832 2 362268 168671 179200 75 15831
15833 2 362472 168715 179040 51 15832
15834 2 362640 168671 178840 51 15833
15835 2 362757 168639 178640 51 15834
15836 2 362833 168377 178520 51 15835
15837 2 362757 168412 178320 51 15836
15838 2 362664 168519 178160 -1 15837
15839 2 362688 168576 178040 -1 15838
15840 2 362736 168422 178000 -1 15839
15841 2 362735 168432 177840 -1 15840
15842 2 362707 168365 177720 -1 15841
15843 2 362660 168919 177960 -1 15839
15844 2 362648 169071 177840 -1 15843
15845 2 362620 169166 177720 -1 15844
15846 2 362625 169182 177680 -1 15845
15847 2 359936 168393 179800 71 15822
15848 2 358839 167431 180800 128 14530
15849 2 359171 167340 180760 120 15848
15850 2 359768 167352 180840 51 15849
15851 2 360007 167244 180760 51 15850
15852 2 360408 167151 180680 -1 15851
15853 2 360665 167131 180680 -1 15852
15854 2 360823 167127 180760 -1 15853
15855 2 360952 167180 180840 -1 15854
15856 2 361099 167172 180960 -1 15855
15857 2 361255 167208 181080 -1 15856
15858 2 361392 167206 181200 -1 15857
15859 2 360428 167128 180640 -1 15852
15860 2 360408 167111 180560 -1 15859
15861 2 360340 167111 180480 -1 15860
15862 2 360283 167105 180400 -1 15861
15863 2 360272 167062 180320 -1 15862
15864 2 359683 167367 180920 51 15850
15865 2 359584 167368 180960 51 15864
15866 2 359548 167387 181000 51 15865
15867 2 359563 167430 181040 51 15866
15868 2 359223 167183 180800 51 15849
15869 2 359258 167104 180840 51 15868
15870 2 359293 167023 180880 51 15869
15871 2 359356 166799 181000 40 15870
15872 2 359383 166454 181040 51 15871
15873 2 359532 166231 181000 96 15872
15874 2 359535 166199 181120 96 15873
15875 2 359593 166142 181240 96 15874
15876 2 359381 167119 180880 51 15869
15877 2 359408 167160 180960 51 15876
15878 2 357965 168488 181400 128 14525
15879 2 357996 168520 181560 90 15878
15880 2 358004 168490 181640 90 15879
15881 2 358036 168475 181760 90 15880
15882 2 358080 168484 181880 90 15881
15883 2 360015 166286 185320 32 13813
15884 2 359888 166605 185520 40 15883
15885 2 359916 166845 185640 51 15884
15886 2 359987 167136 185840 51 15885
15887 2 360000 167288 185960 60 15886
15888 2 360042 167399 186120 60 15887
15889 2 360034 167724 186320 51 15888
15890 2 359848 167878 186400 90 15889
15891 2 359837 168075 186440 90 15890
15892 2 359553 168676 186440 51 15891
15893 2 359133 168904 186440 60 15892
15894 2 358995 168975 186600 60 15893
15895 2 358922 168997 186760 108 15894
15896 2 358991 169025 186840 108 15895
15897 2 358890 169041 186960 137 15896
15898 2 358819 169103 187040 137 15897
15899 2 358840 168745 187080 137 15898
15900 2 358809 168653 187200 137 15899
15901 2 358739 168480 187280 137 15900
15902 2 358632 169441 187080 137 15898
15903 2 358530 169493 187160 107 15902
15904 2 359767 168140 186560 122 15891
15905 2 359674 168091 186640 122 15904
15906 2 366940 161044 187400 160 11982
15907 2 366942 160918 186960 303 15906
15908 2 367230 160924 186480 230 15907
15909 2 367390 160741 186280 166 15908
15910 2 367429 160612 186160 166 15909
15911 2 367468 160468 186000 163 15910
15912 2 367512 160188 185560 139 15911
15913 2 367608 160005 185400 163 15912
15914 2 367973 159816 185360 163 15913
15915 2 367980 159786 185320 163 15914
15916 2 367513 160004 185360 163 15913
15917 2 367431 159913 185120 124 15916
15918 2 367421 159751 184880 128 15917
15919 2 367383 159159 184240 148 15918
15920 2 367388 159019 184120 150 15919
15921 2 367324 158966 184000 150 15920
15922 2 367469 158698 183640 98 15921
15923 2 367544 158585 183360 115 15922
15924 2 367778 158560 183120 156 15923
15925 2 367992 158409 182880 154 15924
15926 2 368292 158369 182720 156 15925
15927 2 368872 158192 182480 150 15926
15928 2 369169 158071 182360 160 15927
15929 2 369481 158078 182120 104 15928
15930 2 370124 157897 181920 148 15929
15931 2 370652 157737 181800 122 15930
15932 2 371156 157572 181640 156 15931
15933 2 371693 157588 181560 163 15932
15934 2 372148 157389 181480 122 15933
15935 2 373096 157148 181440 64 15934
15936 2 374631 157113 181400 -1 15935
15937 2 375075 156701 181280 -1 15936
15938 2 375927 155824 181040 -1 15937
15939 2 376596 155124 181080 -1 15938
15940 2 377312 154607 181160 -1 15939
15941 2 378420 153847 181200 -1 15940
15942 2 379351 153568 181240 -1 15941
15943 2 379892 153483 181200 -1 15942
15944 2 380616 153287 181000 -1 15943
15945 2 381463 153275 180920 -1 15944
15946 2 381832 153211 180720 -1 15945
15947 2 382635 153172 180280 -1 15946
15948 2 382788 153032 180040 -1 15947
15949 2 382851 153033 179720 -1 15948
15950 2 383551 153071 179520 -1 15949
15951 2 382961 153035 179480 -1 15950
15952 2 382693 153127 179400 -1 15951
15953 2 382629 153215 179280 -1 15952
15954 2 382565 153363 179160 -1 15953
15955 2 382513 153435 179080 -1 15954
15956 2 382149 153627 178800 -1 15955
15957 2 382043 153733 178720 -1 15956
15958 2 381891 153829 178600 -1 15957
15959 2 381803 153945 178480 -1 15958
15960 2 381655 154057 178360 -1 15959
15961 2 381535 154165 178240 -1 15960
15962 2 381431 154237 178120 -1 15961
15963 2 381199 154449 178040 -1 15962
15964 2 381051 154525 177920 -1 15963
15965 2 380753 154647 177800 -1 15964
15966 2 380579 154681 177680 -1 15965
15967 2 380467 154719 177560 -1 15966
15968 2 380385 154683 177440 -1 15967
15969 2 380251 154689 177360 -1 15968
15970 2 380213 154691 177240 -1 15969
15971 2 380170 154664 177160 -1 15970
15972 2 380559 154591 177120 -1 15971
15973 2 380593 154565 177040 -1 15972
15974 2 379900 154698 177080 -1 15971
15975 2 379847 154723 176960 -1 15974
15976 2 379829 154775 176800 -1 15975
15977 2 379783 154861 176600 -1 15976
15978 2 379725 154927 176440 -1 15977
15979 2 379623 154987 176280 -1 15978
15980 2 379513 155035 176120 -1 15979
15981 2 379408 155148 176000 -1 15980
15982 2 379374 155254 175840 -1 15981
15983 2 379251 155337 175680 -1 15982
15984 2 379163 155465 175560 -1 15983
15985 2 379105 155613 175440 -1 15984
15986 2 378993 155645 175360 -1 15985
15987 2 378908 155808 175160 -1 15986
15988 2 378862 155962 175040 -1 15987
15989 2 378758 156066 174960 -1 15988
15990 2 378644 156080 174880 -1 15989
15991 2 378580 156058 174760 -1 15990
15992 2 378490 155986 174640 -1 15991
15993 2 378427 156091 174480 -1 15992
15994 2 378345 156193 174400 -1 15993
15995 2 378273 156337 174280 -1 15994
15996 2 378251 156415 174160 -1 15995
15997 2 378187 156547 174000 -1 15996
15998 2 378127 156803 173880 -1 15997
15999 2 377931 156935 173560 -1 15998
16000 2 377715 157215 173120 -1 15999
16001 2 377547 157367 173000 -1 16000
16002 2 377429 157581 172400 -1 16001
16003 2 377237 157757 172280 -1 16002
16004 2 377005 157837 172080 -1 16003
16005 2 376805 157889 171920 -1 16004
16006 2 376745 157909 171840 -1 16005
16007 2 376701 157965 171760 -1 16006
16008 2 376623 158023 171680 -1 16007
16009 2 376609 158016 171600 -1 16008
16010 2 376575 157967 171560 -1 16009
16011 2 376559 157979 171480 -1 16010
16012 2 376501 157957 171400 -1 16011
16013 2 376527 157979 171320 -1 16012
16014 2 376387 157999 171320 -1 16013
16015 2 376317 157993 171240 -1 16014
16016 2 376245 158021 171120 -1 16015
16017 2 376213 157961 170960 -1 16016
16018 2 376213 157961 170800 -1 16017
16019 2 376157 157773 170680 -1 16018
16020 2 376157 157773 170560 -1 16019
16021 2 376093 157709 170440 -1 16020
16022 2 376089 157669 170360 -1 16021
16023 2 376049 157693 170240 -1 16022
16024 2 376019 157671 170160 -1 16023
16025 2 375991 157647 170040 -1 16024
16026 2 375945 157613 169920 -1 16025
16027 2 375853 157505 169800 -1 16026
16028 2 375841 157537 169720 -1 16027
16029 2 375841 157533 169600 -1 16028
16030 2 375833 157553 169520 -1 16029
16031 2 375805 157585 169440 -1 16030
16032 2 375801 157625 169320 -1 16031
16033 2 375771 157597 169200 -1 16032
16034 2 375719 157569 169080 -1 16033
16035 2 375683 157593 168960 -1 16034
16036 2 375713 157561 168800 -1 16035
16037 2 375711 157433 168760 -1 16036
16038 2 375639 157293 168640 -1 16037
16039 2 375515 157169 168520 -1 16038
16040 2 375411 156917 168480 -1 16039
16041 2 375251 156777 168440 -1 16040
16042 2 375757 157541 168640 -1 16036
16043 2 375721 157641 168480 -1 16042
16044 2 375677 157677 168320 -1 16043
16045 2 375645 157641 168200 -1 16044
16046 2 375553 157653 168040 -1 16045
16047 2 375625 157605 167880 -1 16046
16048 2 375641 157621 167720 -1 16047
16049 2 375457 157621 167520 -1 16048
16050 2 375453 157757 167360 -1 16049
16051 2 375469 157789 167200 -1 16050
16052 2 375385 157877 166960 -1 16051
16053 2 375271 157973 166800 -1 16052
16054 2 375379 157989 166640 -1 16053
16055 2 375599 157997 166520 -1 16054
16056 2 375431 158061 166440 -1 16055
16057 2 374763 158125 166480 -1 16056
16058 2 374355 157945 166520 -1 16057
16059 2 374285 157921 166600 -1 16058
16060 2 374157 157977 166720 -1 16059
16061 2 374017 158065 166800 -1 16060
16062 2 373619 157993 166880 -1 16061
16063 2 373283 157973 166840 -1 16062
16064 2 373139 157913 166800 -1 16063
16065 2 372969 157901 166680 -1 16064
16066 2 373069 157809 166560 -1 16065
16067 2 373033 157605 166520 -1 16066
16068 2 372987 157517 166440 -1 16067
16069 2 372955 157453 166360 -1 16068
16070 2 372769 158185 166720 -1 16065
16071 2 375459 157933 166320 -1 16056
16072 2 375819 158233 166200 -1 16071
16073 2 375839 158177 166040 -1 16072
16074 2 375867 158173 165880 -1 16073
16075 2 375871 158173 165800 -1 16074
16076 2 375871 158197 165680 -1 16075
16077 2 375833 158237 165560 -1 16076
16078 2 375811 158569 165520 -1 16077
16079 2 375755 158853 165320 -1 16078
16080 2 375673 158989 165240 -1 16079
16081 2 375537 159181 165120 -1 16080
16082 2 375485 159281 164960 -1 16081
16083 2 375481 159333 164800 -1 16082
16084 2 375437 159433 164680 -1 16083
16085 2 375317 159489 164520 -1 16084
16086 2 375303 159457 164360 -1 16085
16087 2 375413 159569 164240 -1 16086
16088 2 375635 160065 164120 -1 16087
16089 2 375551 160321 164040 -1 16088
16090 2 375675 160509 163880 -1 16089
16091 2 375687 160621 163720 -1 16090
16092 2 375777 160769 163560 -1 16091
16093 2 375925 160893 163400 -1 16092
16094 2 376117 161037 163280 -1 16093
16095 2 376281 161181 163120 -1 16094
16096 2 376311 161297 163040 -1 16095
16097 2 376511 161545 162920 -1 16096
16098 2 376763 161929 162800 -1 16097
16099 2 376489 162373 162840 -1 16098
16100 2 376293 162565 162800 -1 16099
16101 2 376163 162869 162720 -1 16100
16102 2 376027 163193 162680 -1 16101
16103 2 375889 163357 162600 -1 16102
16104 2 375465 163577 162560 -1 16103
16105 2 375227 163733 162560 -1 16104
16106 2 375229 163777 162640 -1 16105
16107 2 375057 163833 162720 -1 16106
16108 2 374609 164045 162760 -1 16107
16109 2 374141 164257 162800 -1 16108
16110 2 373921 164437 162760 -1 16109
16111 2 373841 164509 162680 -1 16110
16112 2 373637 164545 162600 -1 16111
16113 2 373669 164509 162480 -1 16112
16114 2 373717 164629 162440 -1 16113
16115 2 373725 164765 162320 -1 16114
16116 2 373739 164901 162200 -1 16115
16117 2 373915 164869 162080 -1 16116
16118 2 374021 164933 161920 -1 16117
16119 2 374081 165065 161840 -1 16118
16120 2 374101 165161 161760 -1 16119
16121 2 374209 165193 161680 -1 16120
16122 2 374023 164405 162880 -1 16109
16123 2 373899 164573 162960 -1 16122
16124 2 373875 164757 163040 -1 16123
16125 2 373785 164729 163040 -1 16124
16126 2 373769 164709 163160 -1 16125
16127 2 373721 164685 163280 -1 16126
16128 2 373701 164693 163320 -1 16127
16129 2 373647 164793 163440 -1 16128
16130 2 373607 164741 163600 -1 16129
16131 2 373599 164849 163720 -1 16130
16132 2 373539 164973 163840 -1 16131
16133 2 373417 165065 163960 -1 16132
16134 2 373251 165209 164000 -1 16133
16135 2 373107 165329 164080 -1 16134
16136 2 372893 165325 164200 -1 16135
16137 2 372737 165357 164360 -1 16136
16138 2 372813 165385 164480 -1 16137
16139 2 372825 165409 164600 -1 16138
16140 2 372875 165417 164760 -1 16139
16141 2 372767 165509 164840 -1 16140
16142 2 372655 165549 164920 -1 16141
16143 2 372591 165585 165000 -1 16142
16144 2 372563 165601 165160 -1 16143
16145 2 372397 165409 165200 -1 16144
16146 2 372285 165417 165360 -1 16145
16147 2 372129 165377 165480 -1 16146
16148 2 372905 165981 165160 -1 16144
16149 2 373057 166145 165240 -1 16148
16150 2 372889 166249 165240 -1 16149
16151 2 372821 166401 165320 -1 16150
16152 2 372777 166457 165400 -1 16151
16153 2 373225 166217 165320 -1 16149
16154 2 373275 166261 165440 -1 16153
16155 2 373375 166317 165560 -1 16154
16156 2 373403 166501 165680 -1 16155
16157 2 373339 166553 165720 -1 16156
16158 2 373275 166597 165840 -1 16157
16159 2 373191 166693 165920 -1 16158
16160 2 373173 166649 166000 -1 16159
16161 2 373147 166657 166120 -1 16160
16162 2 373143 166697 166200 -1 16161
16163 2 376497 162361 162920 -1 16099
16164 2 376541 162417 163000 -1 16163
16165 2 377067 161865 162600 -1 16098
16166 2 377293 161765 162480 -1 16165
16167 2 377695 161645 162360 -1 16166
16168 2 377907 161605 162240 -1 16167
16169 2 378203 161553 162080 -1 16168
16170 2 378391 161557 161960 -1 16169
16171 2 378411 161545 161840 -1 16170
16172 2 378527 161509 161680 -1 16171
16173 2 378547 161489 161520 -1 16172
16174 2 378623 161401 161360 -1 16173
16175 2 378715 161381 161240 -1 16174
16176 2 378671 161277 161080 -1 16175
16177 2 378503 161225 160920 -1 16176
16178 2 378407 161209 160720 -1 16177
16179 2 378341 161001 160560 -1 16178
16180 2 378329 160861 160400 -1 16179
16181 2 378221 160753 160320 -1 16180
16182 2 378085 160649 160200 -1 16181
16183 2 378049 160617 160040 -1 16182
16184 2 377895 160665 159920 -1 16183
16185 2 377457 160837 159760 -1 16184
16186 2 377317 160765 159640 -1 16185
16187 2 377137 160761 159560 -1 16186
16188 2 377028 160747 159520 -1 16187
16189 2 376919 160733 159480 -1 16188
16190 2 376875 160677 159360 -1 16189
16191 2 376861 160669 159160 -1 16190
16192 2 377003 160669 159120 -1 16191
16193 2 377860 160714 159120 -1 16192
16194 2 377931 160625 159000 -1 16193
16195 2 378127 160573 158880 -1 16194
16196 2 378341 160481 158760 -1 16195
16197 2 378277 160441 158640 -1 16196
16198 2 376685 160625 159080 -1 16192
16199 2 376783 160605 159000 -1 16198
16200 2 376842 160687 158920 -1 16199
16201 2 376865 160596 158840 -1 16200
16202 2 376859 160580 158680 -1 16201
16203 2 376793 160648 158560 -1 16202
16204 2 376769 160680 158440 -1 16203
16205 2 376839 160500 158280 -1 16204
16206 2 376907 160388 158160 -1 16205
16207 2 375899 160049 159080 -1 16198
16208 2 375847 159897 159040 -1 16207
16209 2 375811 159785 158960 -1 16208
16210 2 375756 159761 158880 -1 16209
16211 2 375709 157769 165560 -1 16077
16212 2 375625 157721 165440 -1 16211
16213 2 375351 157553 165320 -1 16212
16214 2 375335 157529 165160 -1 16213
16215 2 375395 157409 165000 -1 16214
16216 2 375407 157665 164880 -1 16215
16217 2 375931 157027 169640 -1 16027
16218 2 376209 156785 169600 -1 16217
16219 2 376721 156357 169640 -1 16218
16220 2 376741 156317 169560 -1 16219
16221 2 376665 156289 169440 -1 16220
16222 2 376785 156325 169360 -1 16221
16223 2 376841 156413 169280 -1 16222
16224 2 376869 156409 169200 -1 16223
16225 2 376891 156281 169160 -1 16224
16226 2 376939 156257 169120 -1 16225
16227 2 376989 156219 169080 -1 16226
16228 2 377121 156199 168920 -1 16227
16229 2 377325 156119 168800 -1 16228
16230 2 377357 156079 168680 -1 16229
16231 2 377429 156027 168640 -1 16230
16232 2 377569 155931 168680 -1 16231
16233 2 377641 155879 168760 -1 16232
16234 2 377653 155839 168840 -1 16233
16235 2 377521 155983 168520 -1 16231
16236 2 377549 155991 168400 -1 16235
16237 2 377573 155927 168280 -1 16236
16238 2 377489 155891 168160 -1 16237
16239 2 377465 155871 168040 -1 16238
16240 2 377517 155863 167920 -1 16239
16241 2 377609 155891 167800 -1 16240
16242 2 377613 155883 167720 -1 16241
16243 2 377617 155907 167560 -1 16242
16244 2 377707 155933 167480 -1 16243
16245 2 377727 155913 167360 -1 16244
16246 2 377853 155971 167280 -1 16245
16247 2 377893 155991 167160 -1 16246
16248 2 378019 155921 167040 -1 16247
16249 2 378071 155901 166920 -1 16248
16250 2 378283 155885 166800 -1 16249
16251 2 378391 155857 166680 -1 16250
16252 2 378403 155725 166600 -1 16251
16253 2 378455 155649 166480 -1 16252
16254 2 378619 155601 166400 -1 16253
16255 2 378689 155559 166320 -1 16254
16256 2 379173 155779 166200 -1 16255
16257 2 379337 155611 166120 -1 16256
16258 2 379669 155511 166080 -1 16257
16259 2 379769 155447 166000 -1 16258
16260 2 379566 155016 165960 -1 16259
16261 2 379729 155179 165800 -1 16260
16262 2 380261 155323 165800 -1 16261
16263 2 380881 155199 165760 -1 16262
16264 2 381139 155308 165720 -1 16263
16265 2 381203 155340 165680 -1 16264
16266 2 381195 155372 165640 -1 16265
16267 2 381145 155488 165600 -1 16266
16268 2 381124 155504 165560 -1 16267
16269 2 381100 155510 165520 -1 16268
16270 2 381108 155548 165480 -1 16269
16271 2 381294 155224 165800 -1 16263
16272 2 381193 155234 165840 -1 16271
16273 2 381143 155230 165880 -1 16272
16274 2 381073 155224 165920 -1 16273
16275 2 381071 155212 166000 -1 16274
16276 2 381055 155168 166120 -1 16275
16277 2 381063 155100 166200 -1 16276
16278 2 380817 154770 166320 -1 16277
16279 2 380856 154738 166360 -1 16278
16280 2 380904 154730 166400 -1 16279
16281 2 381068 154626 166480 -1 16280
16282 2 381124 154654 166520 -1 16281
16283 2 381148 154664 166560 -1 16282
16284 2 381182 154668 166600 -1 16283
16285 2 380996 154454 166520 -1 16281
16286 2 380940 154402 166560 -1 16285
16287 2 380910 154372 166600 -1 16286
16288 2 380876 154332 166640 -1 16287
16289 2 380864 154270 166680 -1 16288
16290 2 380924 154146 166760 -1 16289
16291 2 381074 154012 166800 -1 16290
16292 2 381146 153976 166840 -1 16291
16293 2 381178 153960 166880 -1 16292
16294 2 381707 155249 165840 -1 16271
16295 2 382533 155323 165800 -1 16294
16296 2 383231 155297 165760 -1 16295
16297 2 383447 155129 165840 -1 16296
16298 2 384537 154675 165840 -1 16297
16299 2 384559 154681 165920 -1 16298
16300 2 384295 154837 166000 -1 16299
16301 2 384091 154797 166080 -1 16300
16302 2 383987 154673 166160 -1 16301
16303 2 383971 154481 166360 -1 16302
16304 2 384687 154693 165760 -1 16298
16305 2 384915 154489 165680 -1 16304
16306 2 385067 154401 165600 -1 16305
16307 2 385283 154241 165480 -1 16306
16308 2 379622 155019 165760 -1 16261
16309 2 379787 154746 165720 -1 16308
16310 2 379867 154694 165680 -1 16309
16311 2 379867 154694 165600 -1 16310
16312 2 379430 155056 165640 -1 16308
16313 2 379344 154699 166080 -1 16260
16314 2 379299 154685 166200 -1 16313
16315 2 378797 154291 166320 -1 16314
16316 2 378787 154193 166440 -1 16315
16317 2 378787 154177 166520 -1 16316
16318 2 378787 154141 166600 -1 16317
16319 2 379247 153569 166600 -1 16318
16320 2 379511 153557 166800 -1 16319
16321 2 379591 153381 166920 -1 16320
16322 2 379351 153353 167000 -1 16321
16323 2 379711 153009 166920 -1 16321
16324 2 379821 152895 167000 -1 16323
16325 2 379861 152751 167080 -1 16324
16326 2 379901 152747 167160 -1 16325
16327 2 380053 152739 167240 -1 16326
16328 2 380149 152739 167320 -1 16327
16329 2 380177 152703 167440 -1 16328
16330 2 380285 152775 167520 -1 16329
16331 2 380489 152799 167640 -1 16330
16332 2 380623 152921 167720 -1 16331
16333 2 380682 152989 167760 -1 16332
16334 2 380688 153073 167800 -1 16333
16335 2 380660 153113 167880 -1 16334
16336 2 380612 153091 167920 -1 16335
16337 2 378539 154181 166760 -1 16318
16338 2 378235 154201 166800 -1 16337
16339 2 378135 154161 166880 -1 16338
16340 2 378003 154213 166960 -1 16339
16341 2 377887 154309 167040 -1 16340
16342 2 377799 154357 167160 -1 16341
16343 2 377815 154413 167240 -1 16342
16344 2 377843 154381 167360 -1 16343
16345 2 377743 154377 167440 -1 16344
16346 2 377703 154285 167520 -1 16345
16347 2 378737 154040 166920 -1 16337
16348 2 376779 156327 169760 -1 16219
16349 2 376835 156335 169840 -1 16348
16350 2 376953 156381 170000 -1 16349
16351 2 377321 156225 170040 -1 16350
16352 2 377419 155987 170120 -1 16351
16353 2 377813 155677 170200 -1 16352
16354 2 378017 155481 170280 -1 16353
16355 2 378217 155397 170400 -1 16354
16356 2 378431 155383 170520 -1 16355
16357 2 378595 155315 170600 -1 16356
16358 2 379067 155011 170680 -1 16357
16359 2 379599 154847 170800 -1 16358
16360 2 380627 154499 170840 -1 16359
16361 2 380983 154079 170800 -1 16360
16362 2 381527 153815 170880 -1 16361
16363 2 382123 153531 170920 -1 16362
16364 2 382895 152855 170920 -1 16363
16365 2 382919 152863 171000 -1 16364
16366 2 383007 152887 171120 -1 16365
16367 2 383386 152665 171160 -1 16366
16368 2 383454 152621 171200 -1 16367
16369 2 383411 152803 170880 -1 16364
16370 2 383103 152783 170800 -1 16369
16371 2 383071 152791 170720 -1 16370
16372 2 383079 152807 170600 -1 16371
16373 2 383195 152783 170560 -1 16372
16374 2 383311 152759 170520 -1 16373
16375 2 383600 152743 170440 -1 16374
16376 2 383572 152707 170320 -1 16375
16377 2 383420 152691 170240 -1 16376
16378 2 383404 152699 170160 -1 16377
16379 2 383652 152619 170080 -1 16378
16380 2 383676 152467 170000 -1 16379
16381 2 384303 152047 170880 -1 16369
16382 2 384365 151984 170920 -1 16381
16383 2 384539 151666 171000 -1 16382
16384 2 384591 151662 171120 -1 16383
16385 2 384607 151690 171160 -1 16384
16386 2 384785 151696 171280 -1 16385
16387 2 384989 151680 171400 -1 16386
16388 2 385101 151648 171520 -1 16387
16389 2 385149 151684 171680 -1 16388
16390 2 385261 151664 171840 -1 16389
16391 2 385317 151584 171960 -1 16390
16392 2 385357 151564 172080 -1 16391
16393 2 385467 151486 172160 -1 16392
16394 2 385559 151390 172360 -1 16393
16395 2 385579 151270 172560 -1 16394
16396 2 385487 151122 172680 -1 16395
16397 2 385415 151050 172800 -1 16396
16398 2 385409 150916 172880 -1 16397
16399 2 385381 150808 172920 -1 16398
16400 2 385369 150648 173000 -1 16399
16401 2 385485 150400 173080 -1 16400
16402 2 385457 150212 173160 -1 16401
16403 2 385429 149984 173240 -1 16402
16404 2 385407 149854 173320 -1 16403
16405 2 385283 149742 173400 -1 16404
16406 2 385135 149638 173520 -1 16405
16407 2 385155 149542 173640 -1 16406
16408 2 385141 149396 173760 -1 16407
16409 2 385101 149364 173840 -1 16408
16410 2 385093 149216 173960 -1 16409
16411 2 385121 149128 174080 -1 16410
16412 2 385069 149088 174200 -1 16411
16413 2 385021 149044 174280 -1 16412
16414 2 384945 149040 174360 -1 16413
16415 2 384883 148950 174440 -1 16414
16416 2 384785 148532 174520 -1 16415
16417 2 384717 148136 174600 -1 16416
16418 2 384669 147832 174680 -1 16417
16419 2 384567 147566 174800 -1 16418
16420 2 384403 147410 174880 -1 16419
16421 2 384315 147262 174960 -1 16420
16422 2 384323 147138 175080 -1 16421
16423 2 384319 147026 175160 -1 16422
16424 2 384295 146942 175240 -1 16423
16425 2 384311 146818 175360 -1 16424
16426 2 384281 146692 175440 -1 16425
16427 2 384285 146480 175520 -1 16426
16428 2 384365 146332 175600 -1 16427
16429 2 384369 146192 175680 -1 16428
16430 2 384373 146116 175760 -1 16429
16431 2 384357 146064 175840 -1 16430
16432 2 384281 145996 175920 -1 16431
16433 2 384245 145900 176000 -1 16432
16434 2 384195 145882 176080 -1 16433
16435 2 384181 145692 176160 -1 16434
16436 2 384181 145456 176240 -1 16435
16437 2 384235 145098 176320 -1 16436
16438 2 384515 144726 176360 -1 16437
16439 2 384625 144444 176400 -1 16438
16440 2 384745 144280 176480 -1 16439
16441 2 384777 144088 176560 -1 16440
16442 2 384779 143998 176680 -1 16441
16443 2 384747 143862 176760 -1 16442
16444 2 384727 143730 176840 -1 16443
16445 2 384731 143746 176920 -1 16444
16446 2 384843 143486 176960 -1 16445
16447 2 384795 143314 177040 -1 16446
16448 2 384823 143256 177160 -1 16447
16449 2 384855 143146 177240 -1 16448
16450 2 384943 143288 177280 -1 16449
16451 2 385003 143256 177400 -1 16450
16452 2 385043 143156 177480 -1 16451
16453 2 385048 143102 177520 -1 16452
16454 2 385084 143074 177600 -1 16453
16455 2 385108 143054 177640 -1 16454
16456 2 385132 143034 177680 -1 16455
16457 2 384719 142682 177320 -1 16449
16458 2 384739 142490 177360 -1 16457
16459 2 384879 142190 177440 -1 16458
16460 2 384899 142038 177480 -1 16459
16461 2 385043 142002 177440 -1 16460
16462 2 385111 141994 177360 -1 16461
16463 2 385139 141994 177280 -1 16462
16464 2 385155 141960 177120 -1 16463
16465 2 385299 141726 177080 -1 16464
16466 2 385374 141684 177040 -1 16465
16467 2 385316 141644 177000 -1 16466
16468 2 385408 141680 176960 -1 16467
16469 2 385023 142022 177040 -1 16464
16470 2 384979 142078 176960 -1 16469
16471 2 384920 142236 176920 -1 16470
16472 2 384935 141878 177520 -1 16460
16473 2 385475 141104 177560 -1 16472
16474 2 385507 141056 177480 -1 16473
16475 2 385495 141080 177320 -1 16474
16476 2 385463 141034 177200 -1 16475
16477 2 385335 140966 177120 -1 16476
16478 2 385171 140566 177560 -1 16473
16479 2 385011 140494 177520 -1 16478
16480 2 384875 140484 177440 -1 16479
16481 2 384839 140472 177280 -1 16480
16482 2 384807 140384 177120 -1 16481
16483 2 384819 140332 177040 -1 16482
16484 2 384846 140306 177000 -1 16483
16485 2 384808 140444 176920 -1 16484
16486 2 385004 140302 176880 -1 16485
16487 2 385010 140246 176840 -1 16486
16488 2 385231 141218 177640 -1 16473
16489 2 385251 141226 177680 -1 16488
16490 2 385227 141104 177800 -1 16489
16491 2 385455 140928 177880 -1 16490
16492 2 385567 140898 177960 -1 16491
16493 2 385476 140777 178160 -1 16492
16494 2 385768 140631 178200 -1 16493
16495 2 385684 140709 178280 -1 16494
16496 2 385612 140857 178360 -1 16495
16497 2 385706 141017 178400 -1 16496
16498 2 385630 140975 178480 -1 16497
16499 2 385462 140879 178520 -1 16498
16500 2 385382 140855 178560 -1 16499
16501 2 385250 140931 178640 -1 16500
16502 2 385110 140979 178680 -1 16501
16503 2 386276 140221 178160 -1 16494
16504 2 386596 139989 178200 -1 16503
16505 2 386920 139681 178280 -1 16504
16506 2 387080 139539 178400 -1 16505
16507 2 386984 139571 178520 -1 16506
16508 2 387000 139511 178560 -1 16507
16509 2 387044 139463 178640 -1 16508
16510 2 387083 139393 178680 -1 16509
16511 2 387115 139337 178720 -1 16510
16512 2 387171 139289 178760 -1 16511
16513 2 387231 139193 178840 -1 16512
16514 2 387279 139173 178920 -1 16513
16515 2 387431 139053 179080 -1 16514
16516 2 387510 139005 179120 -1 16515
16517 2 387662 138773 179360 -1 16516
16518 2 387686 138669 179480 -1 16517
16519 2 387958 138509 179520 -1 16518
16520 2 388742 138125 179600 -1 16519
16521 2 389270 137941 179560 -1 16520
16522 2 389390 137997 179440 -1 16521
16523 2 389590 137989 179360 -1 16522
16524 2 389862 138045 179320 -1 16523
16525 2 389902 138181 179280 -1 16524
16526 2 390070 138141 179200 -1 16525
16527 2 390318 138125 179240 -1 16526
16528 2 390390 138045 179320 -1 16527
16529 2 390374 137997 179400 -1 16528
16530 2 389886 137733 179360 -1 16523
16531 2 390166 137613 179360 -1 16530
16532 2 390214 137557 179280 -1 16531
16533 2 390294 137565 179200 -1 16532
16534 2 390406 137581 179120 -1 16533
16535 2 390459 137607 179080 -1 16534
16536 2 389046 137989 179680 -1 16520
16537 2 389362 137881 179760 -1 16536
16538 2 389454 137845 179800 -1 16537
16539 2 389750 137721 179840 -1 16538
16540 2 389854 137757 180000 -1 16539
16541 2 390142 137749 180120 -1 16540
16542 2 390198 137725 180200 -1 16541
16543 2 390278 137741 180280 -1 16542
16544 2 390334 137589 180360 -1 16543
16545 2 386607 139645 178720 -1 16510
16546 2 386823 140097 178760 -1 16545
16547 2 386939 140233 178800 -1 16546
16548 2 386997 140221 178840 -1 16547
16549 2 387025 140285 179000 -1 16548
16550 2 387037 140325 179040 -1 16549
16551 2 384084 153159 179440 -1 15950
16552 2 384579 153251 179320 -1 16551
16553 2 385023 153288 179120 -1 16552
16554 2 385117 153322 179080 -1 16553
16555 2 385304 153391 179000 -1 16554
16556 2 385783 153087 178880 -1 16555
16557 2 386207 152974 178800 -1 16556
16558 2 386656 152950 178840 -1 16557
16559 2 386839 152847 179080 -1 16558
16560 2 386964 152791 179240 -1 16559
16561 2 387124 152635 179440 -1 16560
16562 2 387228 152413 179600 -1 16561
16563 2 387436 152276 179680 -1 16562
16564 2 387595 152177 179800 -1 16563
16565 2 387771 152070 179920 -1 16564
16566 2 388016 151996 180080 -1 16565
16567 2 388410 151974 180240 -1 16566
16568 2 388593 151888 180360 -1 16567
16569 2 388813 151765 180640 -1 16568
16570 2 388992 151662 180960 -1 16569
16571 2 389314 151577 181240 -1 16570
16572 2 389272 151606 181280 -1 16571
16573 2 389231 151636 181320 -1 16572
16574 2 389347 151568 181440 -1 16573
16575 2 389723 151468 181640 -1 16574
16576 2 389899 151420 181800 -1 16575
16577 2 390147 151360 181960 -1 16576
16578 2 390131 151426 182000 -1 16577
16579 2 390199 151398 182080 -1 16578
16580 2 390227 151214 182200 -1 16579
16581 2 390423 150246 182240 -1 16580
16582 2 390383 150082 182160 -1 16581
16583 2 390375 150054 182120 -1 16582
16584 2 390375 150046 182080 -1 16583
16585 2 390459 150578 182040 -1 16584
16586 2 390459 150078 182000 -1 16585
16587 2 390503 150010 181920 -1 16586
16588 2 390591 149942 181880 -1 16587
16589 2 390575 149786 181800 -1 16588
16590 2 390629 149742 181680 -1 16589
16591 2 390633 149600 181560 -1 16590
16592 2 390549 149458 181480 -1 16591
16593 2 390571 149300 181400 -1 16592
16594 2 390629 149156 181360 -1 16593
16595 2 390655 149038 181400 -1 16594
16596 2 390611 148862 181520 -1 16595
16597 2 390255 151106 182400 -1 16580
16598 2 390215 151038 182600 -1 16597
16599 2 390205 150891 182760 -1 16598
16600 2 390137 150735 182960 -1 16599
16601 2 390121 150691 183160 -1 16600
16602 2 390041 150695 183280 -1 16601
16603 2 390136 150609 183400 -1 16602
16604 2 390225 150575 183560 -1 16603
16605 2 390399 150487 183680 -1 16604
16606 2 390395 150519 183800 -1 16605
16607 2 390339 150571 183920 -1 16606
16608 2 390295 150791 184120 -1 16607
16609 2 390439 150915 184320 -1 16608
16610 2 390635 150971 184440 -1 16609
16611 2 390827 150919 184520 -1 16610
16612 2 391079 150819 184600 -1 16611
16613 2 391291 150711 184680 -1 16612
16614 2 391563 150567 184800 -1 16613
16615 2 391591 150615 184880 -1 16614
16616 2 391575 150691 185120 -1 16615
16617 2 391531 150679 185200 -1 16616
16618 2 391467 150731 185360 -1 16617
16619 2 391291 150599 185400 -1 16618
16620 2 391195 150499 185440 -1 16619
16621 2 391047 150391 185480 -1 16620
16622 2 390939 150287 185520 -1 16621
16623 2 386316 152995 178640 -1 16557
16624 2 386268 153004 178480 -1 16623
16625 2 386180 152990 178360 -1 16624
16626 2 386278 153108 178200 -1 16625
16627 2 386225 153062 178080 -1 16626
16628 2 386027 152937 177960 -1 16627
16629 2 386049 152820 177840 -1 16628
16630 2 386071 152750 177680 -1 16629
16631 2 386159 152754 177520 -1 16630
16632 2 386253 152696 177360 -1 16631
16633 2 386299 152632 177160 -1 16632
16634 2 386513 152515 177000 -1 16633
16635 2 386683 152363 176880 -1 16634
16636 2 386805 152354 176760 -1 16635
16637 2 386877 152332 176640 -1 16636
16638 2 387003 152316 176480 -1 16637
16639 2 387255 152451 176280 -1 16638
16640 2 387292 152484 176240 -1 16639
16641 2 387394 152526 176160 -1 16640
16642 2 387444 152598 176080 -1 16641
16643 2 387470 152606 176000 -1 16642
16644 2 387568 152618 175920 -1 16643
16645 2 387660 152614 175880 -1 16644
16646 2 387760 152426 175840 -1 16645
16647 2 387692 152586 175800 -1 16646
16648 2 387706 152612 175760 -1 16647
16649 2 387718 152586 175680 -1 16648
16650 2 387718 152520 175600 -1 16649
16651 2 387834 152428 175520 -1 16650
16652 2 387970 152404 175440 -1 16651
16653 2 388048 152442 175360 -1 16652
16654 2 388110 152438 175280 -1 16653
16655 2 388119 152459 175200 -1 16654
16656 2 388223 152445 175120 -1 16655
16657 2 388373 152373 175080 -1 16656
16658 2 388547 152307 175000 -1 16657
16659 2 388665 152251 174920 -1 16658
16660 2 388801 152259 174840 -1 16659
16661 2 388851 152249 174760 -1 16660
16662 2 388913 152181 174680 -1 16661
16663 2 388969 152059 174600 -1 16662
16664 2 389067 152101 174440 -1 16663
16665 2 389171 152165 174280 -1 16664
16666 2 389177 152181 174160 -1 16665
16667 2 389251 152339 174000 -1 16666
16668 2 389403 152403 173960 -1 16667
16669 2 389619 152723 173920 -1 16668
16670 2 389715 152819 173880 -1 16669
16671 2 389703 152801 173840 -1 16670
16672 2 389802 152794 173760 -1 16671
16673 2 389793 152771 173680 -1 16672
16674 2 389777 152881 173520 -1 16673
16675 2 389759 152969 173440 -1 16674
16676 2 389779 153025 173400 -1 16675
16677 2 389801 153203 173280 -1 16676
16678 2 389853 153347 173240 -1 16677
16679 2 389911 153509 173160 -1 16678
16680 2 389923 153583 173080 -1 16679
16681 2 390033 153521 173040 -1 16680
16682 2 390071 153519 173000 -1 16681
16683 2 390077 153559 172960 -1 16682
16684 2 389823 153687 173040 -1 16680
16685 2 389771 153731 173000 -1 16684
16686 2 389757 153811 172960 -1 16685
16687 2 389755 153841 172920 -1 16686
16688 2 389739 154047 172840 -1 16687
16689 2 389739 154119 172800 -1 16688
16690 2 389767 154227 172720 -1 16689
16691 2 389805 154367 172680 -1 16690
16692 2 389819 154463 172640 -1 16691
16693 2 389845 154477 172600 -1 16692
16694 2 390193 153825 173040 -1 16680
16695 2 390351 153937 173000 -1 16694
16696 2 389957 152545 173400 -1 16675
16697 2 389997 152489 173320 -1 16696
16698 2 390007 152491 173280 -1 16697
16699 2 390020 152516 173240 -1 16698
16700 2 390098 152552 173160 -1 16699
16701 2 390136 152566 173120 -1 16700
16702 2 390206 152626 173040 -1 16701
16703 2 389913 153077 173920 -1 16670
16704 2 389923 153149 174040 -1 16703
16705 2 389898 153176 174080 -1 16704
16706 2 389850 153140 174240 -1 16705
16707 2 389848 153148 174320 -1 16706
16708 2 389846 153210 174440 -1 16707
16709 2 385300 153983 179000 -1 16555
16710 2 385128 154518 178920 -1 16709
16711 2 385168 154911 178840 -1 16710
16712 2 385457 155273 178760 -1 16711
16713 2 385604 155320 178720 -1 16712
16714 2 385772 155429 178640 -1 16713
16715 2 385783 155409 178600 -1 16714
16716 2 385938 155441 178560 -1 16715
16717 2 386300 155440 178480 -1 16716
16718 2 386647 155602 178280 -1 16717
16719 2 386934 155758 178200 -1 16718
16720 2 387193 155894 178040 -1 16719
16721 2 387378 156074 177960 -1 16720
16722 2 387470 156164 177920 -1 16721
16723 2 387647 156427 177800 -1 16722
16724 2 387704 156652 177640 -1 16723
16725 2 387767 156928 177440 -1 16724
16726 2 387856 157173 177160 -1 16725
16727 2 387985 157338 177000 -1 16726
16728 2 388224 157995 176960 -1 16727
16729 2 389004 158724 176920 -1 16728
16730 2 389332 158827 176960 -1 16729
16731 2 389604 158846 177040 -1 16730
16732 2 389772 158844 177200 -1 16731
16733 2 390147 158783 177400 -1 16732
16734 2 390431 158803 177560 -1 16733
16735 2 390687 158604 177800 -1 16734
16736 2 390842 158410 177960 -1 16735
16737 2 391178 158233 178240 -1 16736
16738 2 391558 158077 178400 -1 16737
16739 2 391992 157887 178560 -1 16738
16740 2 392300 157722 178760 -1 16739
16741 2 392679 157506 178880 -1 16740
16742 2 393029 157322 179000 -1 16741
16743 2 393259 157114 178920 -1 16742
16744 2 393136 157073 178760 -1 16743
16745 2 393051 157134 178720 -1 16744
16746 2 393356 157159 179080 -1 16742
16747 2 393530 157096 179240 -1 16746
16748 2 393674 157076 179320 -1 16747
16749 2 393859 157092 179480 -1 16748
16750 2 393661 157121 179720 -1 16749
16751 2 393509 157011 179800 -1 16750
16752 2 393734 157017 179920 -1 16751
16753 2 389205 158878 176800 -1 16729
16754 2 389240 158932 176760 -1 16753
16755 2 389316 158994 176720 -1 16754
16756 2 389467 159161 176520 -1 16755
16757 2 389581 159316 176320 -1 16756
16758 2 389709 159517 176040 -1 16757
16759 2 389827 159631 175800 -1 16758
16760 2 389983 159639 175600 -1 16759
16761 2 390065 159824 175400 -1 16760
16762 2 390152 159917 175320 -1 16761
16763 2 390294 159847 175280 -1 16762
16764 2 390249 159898 175200 -1 16763
16765 2 390353 160127 175000 -1 16764
16766 2 390450 160387 174880 -1 16765
16767 2 390581 160787 174720 -1 16766
16768 2 390586 161113 174640 -1 16767
16769 2 390746 161440 174520 -1 16768
16770 2 390831 161603 174280 -1 16769
16771 2 391002 161723 174000 -1 16770
16772 2 391146 161809 173720 -1 16771
16773 2 391467 162103 173520 -1 16772
16774 2 391690 162486 173400 -1 16773
16775 2 391786 162706 173200 -1 16774
16776 2 391762 163067 173080 -1 16775
16777 2 391691 163488 173000 -1 16776
16778 2 391750 163888 172800 -1 16777
16779 2 391755 164315 172600 -1 16778
16780 2 391806 164520 172400 -1 16779
16781 2 391860 164651 172120 -1 16780
16782 2 391942 164741 171840 -1 16781
16783 2 391930 164673 171720 -1 16782
16784 2 391470 164577 171680 -1 16783
16785 2 391219 164486 171600 -1 16784
16786 2 391086 164528 171440 -1 16785
16787 2 391010 164501 171280 -1 16786
16788 2 390882 164415 171160 -1 16787
16789 2 390722 164363 171080 -1 16788
16790 2 390602 164163 170960 -1 16789
16791 2 390627 163835 170760 -1 16790
16792 2 390574 163870 170800 -1 16791
16793 2 390542 163866 170840 -1 16792
16794 2 390470 163834 170880 -1 16793
16795 2 390352 163782 170920 -1 16794
16796 2 390246 163778 170880 -1 16795
16797 2 390106 163746 170840 -1 16796
16798 2 389922 163716 170800 -1 16797
16799 2 389904 163680 170760 -1 16798
16800 2 389910 163678 170680 -1 16799
16801 2 389870 163668 170560 -1 16800
16802 2 389836 163688 170480 -1 16801
16803 2 389840 163678 170440 -1 16802
16804 2 389874 163668 170400 -1 16803
16805 2 389762 163826 170840 -1 16798
16806 2 389720 163858 170800 -1 16805
16807 2 389714 163922 170760 -1 16806
16808 2 389728 163916 170680 -1 16807
16809 2 389726 163912 170600 -1 16808
16810 2 389692 163860 170880 -1 16805
16811 2 389684 163858 170920 -1 16810
16812 2 389700 163844 171000 -1 16811
16813 2 392326 164938 171640 -1 16783
16814 2 392634 165221 171440 -1 16813
16815 2 392636 165568 171400 -1 16814
16816 2 392754 165805 171320 -1 16815
16817 2 392811 166070 171160 -1 16816
16818 2 392710 166359 171040 -1 16817
16819 2 392699 166630 170920 -1 16818
16820 2 392663 166856 170800 -1 16819
16821 2 392659 166866 170680 -1 16820
16822 2 392411 167321 170640 -1 16821
16823 2 392521 167373 170560 -1 16822
16824 2 392621 167445 170480 -1 16823
16825 2 392572 167500 170360 -1 16824
16826 2 392617 167464 170240 -1 16825
16827 2 392590 167352 170200 -1 16826
16828 2 392622 167284 170160 -1 16827
16829 2 392591 167299 170120 -1 16828
16830 2 392617 167317 170040 -1 16829
16831 2 392649 167381 169960 -1 16830
16832 2 392647 167363 169920 -1 16831
16833 2 392343 167792 170720 -1 16822
16834 2 392395 168225 170760 -1 16833
16835 2 392250 168228 170800 -1 16834
16836 2 391855 168440 170840 -1 16835
16837 2 391796 168541 170920 -1 16836
16838 2 391732 168585 170960 -1 16837
16839 2 392491 168621 170680 -1 16834
16840 2 392284 169494 170720 -1 16839
16841 2 392476 170005 170760 -1 16840
16842 2 392815 170528 170800 -1 16841
16843 2 392791 170581 171040 -1 16842
16844 2 392792 170683 171240 -1 16843
16845 2 392607 170944 171360 -1 16844
16846 2 392550 171205 171440 -1 16845
16847 2 392460 171605 171400 -1 16846
16848 2 392392 171652 171320 -1 16847
16849 2 392627 171492 171640 -1 16846
16850 2 392459 172228 171640 -1 16849
16851 2 392217 172528 171680 -1 16850
16852 2 392189 172584 171720 -1 16851
16853 2 392176 172599 171760 -1 16852
16854 2 392226 172741 171840 -1 16853
16855 2 392250 172873 171920 -1 16854
16856 2 392248 172889 171960 -1 16855
16857 2 392226 172919 172000 -1 16856
16858 2 392172 172949 172080 -1 16857
16859 2 392140 172957 172160 -1 16858
16860 2 392112 172957 172200 -1 16859
16861 2 392176 172529 171800 -1 16853
16862 2 392170 172531 171880 -1 16861
16863 2 392114 172503 171960 -1 16862
16864 2 392076 172491 172040 -1 16863
16865 2 392034 172503 172080 -1 16864
16866 2 392321 172434 171600 -1 16850
16867 2 392280 172458 171520 -1 16866
16868 2 392072 172346 171360 -1 16867
16869 2 391984 172313 171400 -1 16868
16870 2 392619 171391 171800 -1 16849
16871 2 392556 171317 172000 -1 16870
16872 2 392632 171697 172040 -1 16871
16873 2 392548 171679 172240 -1 16872
16874 2 392499 171566 172400 -1 16873
16875 2 392532 171499 172520 -1 16874
16876 2 392518 171141 172200 -1 16871
16877 2 392506 170983 172280 -1 16876
16878 2 392535 170959 172400 -1 16877
16879 2 392428 170920 172560 -1 16878
16880 2 392355 170912 172720 -1 16879
16881 2 392324 170777 172880 -1 16880
16882 2 392343 170561 173040 -1 16881
16883 2 392248 170460 173080 -1 16882
16884 2 392200 170378 173120 -1 16883
16885 2 392188 170300 173200 -1 16884
16886 2 392156 170166 173280 -1 16885
16887 2 392086 170028 173360 -1 16886
16888 2 392028 169980 173440 -1 16887
16889 2 392026 169884 173520 -1 16888
16890 2 392006 169786 173600 -1 16889
16891 2 392004 169620 173680 -1 16890
16892 2 391990 169550 173760 -1 16891
16893 2 391934 169506 173880 -1 16892
16894 2 391866 169456 173960 -1 16893
16895 2 391792 169430 174000 -1 16894
16896 2 374664 157632 181440 -1 15936
16897 2 374914 158028 181680 -1 16896
16898 2 374972 158380 181840 -1 16897
16899 2 374952 158660 182000 -1 16898
16900 2 374917 159226 182080 -1 16899
16901 2 374786 159489 182040 -1 16900
16902 2 374852 159583 182000 -1 16901
16903 2 374881 159786 182160 -1 16900
16904 2 374868 160141 182120 -1 16903
16905 2 374827 160502 182080 -1 16904
16906 2 374757 160687 181960 -1 16905
16907 2 374621 161055 181720 -1 16906
16908 2 374569 161381 181600 -1 16907
16909 2 374401 161761 181440 -1 16908
16910 2 374268 161934 181360 -1 16909
16911 2 374269 162003 181320 -1 16910
16912 2 374291 161954 181240 -1 16911
16913 2 374056 162017 181160 -1 16912
16914 2 373909 162080 181040 -1 16913
16915 2 373893 162076 181000 -1 16914
16916 2 373389 162072 180760 -1 16915
16917 2 373065 162257 180720 -1 16916
16918 2 372860 162306 180640 -1 16917
16919 2 372419 162659 180680 -1 16918
16920 2 372425 162737 180760 -1 16919
16921 2 372449 162741 180800 -1 16920
16922 2 372656 162355 180560 -1 16918
16923 2 372202 162559 180400 -1 16922
16924 2 371542 162770 180440 -1 16923
16925 2 371440 162900 180520 -1 16924
16926 2 371368 162936 180600 -1 16925
16927 2 371419 162993 180640 -1 16926
16928 2 371757 162965 180680 -1 16927
16929 2 371817 163013 180720 -1 16928
16930 2 371881 163105 180800 -1 16929
16931 2 371893 163107 180840 -1 16930
16932 2 371943 163137 180960 -1 16931
16933 2 371367 163047 180720 -1 16927
16934 2 371289 163115 180760 -1 16933
16935 2 371219 163171 180800 -1 16934
16936 2 371213 163271 180840 -1 16935
16937 2 371211 163373 180880 -1 16936
16938 2 371073 163381 180920 -1 16937
16939 2 371009 163385 180960 -1 16938
16940 2 370803 163449 181000 -1 16939
16941 2 370783 163453 181080 -1 16940
16942 2 370685 163493 181160 -1 16941
16943 2 370467 163549 181200 -1 16942
16944 2 370417 163635 181240 -1 16943
16945 2 370241 163813 181280 -1 16944
16946 2 370201 163811 181320 -1 16945
16947 2 370073 163839 181360 -1 16946
16948 2 369981 163849 181400 -1 16947
16949 2 369909 163837 181440 -1 16948
16950 2 369861 163829 181480 -1 16949
16951 2 369853 163835 181520 -1 16950
16952 2 369879 163887 181600 -1 16951
16953 2 369869 163915 181640 -1 16952
16954 2 369841 164027 181720 -1 16953
16955 2 369811 164091 181800 -1 16954
16956 2 369781 164105 181840 -1 16955
16957 2 369766 164106 181880 -1 16956
16958 2 369751 164107 181920 -1 16957
16959 2 369743 164111 181960 -1 16958
16960 2 371245 163403 180920 -1 16937
16961 2 371541 163525 180960 -1 16960
16962 2 371583 163563 181000 -1 16961
16963 2 371605 163595 181040 -1 16962
16964 2 371613 163613 181080 -1 16963
16965 2 372089 162610 180360 -1 16923
16966 2 372041 162545 180200 -1 16965
16967 2 371953 162552 180000 -1 16966
16968 2 371916 162552 179920 -1 16967
16969 2 371755 162472 179800 -1 16968
16970 2 371629 162382 179680 -1 16969
16971 2 371582 162346 179600 -1 16970
16972 2 371536 162401 179440 -1 16971
16973 2 371485 162437 179280 -1 16972
16974 2 371470 162465 179160 -1 16973
16975 2 371373 162629 178920 -1 16974
16976 2 371241 162701 178640 -1 16975
16977 2 371182 162609 178560 -1 16976
16978 2 370929 162657 178440 -1 16977
16979 2 370785 162650 178360 -1 16978
16980 2 370589 162424 178280 -1 16979
16981 2 370356 161984 178240 -1 16980
16982 2 370429 162128 178120 -1 16981
16983 2 370416 162125 178040 -1 16982
16984 2 370480 162312 177800 -1 16983
16985 2 370529 162377 177760 -1 16984
16986 2 370576 162441 177640 -1 16985
16987 2 370593 162578 177440 -1 16986
16988 2 370745 162722 177240 -1 16987
16989 2 370814 162837 177080 -1 16988
16990 2 370810 162893 177040 -1 16989
16991 2 370772 162986 176920 -1 16990
16992 2 370735 162987 176760 -1 16991
16993 2 370786 163098 176600 -1 16992
16994 2 370801 163234 176400 -1 16993
16995 2 370744 163329 176200 -1 16994
16996 2 370685 163424 176080 -1 16995
16997 2 370588 163582 175880 -1 16996
16998 2 370471 163680 175720 -1 16997
16999 2 370453 163857 175480 -1 16998
17000 2 370461 164111 175200 -1 16999
17001 2 370616 164153 175120 -1 17000
17002 2 370797 164326 175040 -1 17001
17003 2 370861 164367 175000 -1 17002
17004 2 370950 164462 174920 -1 17003
17005 2 371038 164483 174760 -1 17004
17006 2 371197 164452 174560 -1 17005
17007 2 371543 164477 174400 -1 17006
17008 2 371857 164241 174360 -1 17007
17009 2 371930 164173 174400 -1 17008
17010 2 372010 164129 174520 -1 17009
17011 2 372051 164056 174600 -1 17010
17012 2 372032 163972 174680 -1 17011
17013 2 372044 163897 174800 -1 17012
17014 2 372283 164090 174320 -1 17008
17015 2 372494 164073 174280 -1 17014
17016 2 372642 163927 174200 -1 17015
17017 2 373001 163577 174040 -1 17016
17018 2 373242 163346 174000 -1 17017
17019 2 373365 163213 173960 -1 17018
17020 2 373417 163108 173840 -1 17019
17021 2 373606 162888 173720 -1 17020
17022 2 373666 162787 173640 -1 17021
17023 2 373450 162595 173640 -1 17022
17024 2 373327 162433 173680 -1 17023
17025 2 373126 162231 173760 -1 17024
17026 2 372977 162092 173840 -1 17025
17027 2 372870 162020 173920 -1 17026
17028 2 372467 161681 174080 -1 17027
17029 2 371974 161172 174240 -1 17028
17030 2 371622 160864 174200 -1 17029
17031 2 371442 160792 174240 -1 17030
17032 2 371050 160793 174400 -1 17031
17033 2 370442 160734 174480 -1 17032
17034 2 369964 160590 174640 -1 17033
17035 2 369669 160250 174720 -1 17034
17036 2 369634 160260 174800 -1 17035
17037 2 369618 160250 174920 -1 17036
17038 2 369358 160040 174800 -1 17035
17039 2 369198 159917 174880 -1 17038
17040 2 369049 159812 175000 -1 17039
17041 2 368958 159653 175120 -1 17040
17042 2 368915 159555 175200 -1 17041
17043 2 368910 159542 175280 -1 17042
17044 2 368876 159534 175320 -1 17043
17045 2 368612 158996 175360 -1 17044
17046 2 368515 158850 175280 -1 17045
17047 2 368492 158716 175320 -1 17046
17048 2 368492 158716 175400 -1 17047
17049 2 368390 158924 175640 -1 17048
17050 2 368384 159076 175720 -1 17049
17051 2 368308 159092 175840 -1 17050
17052 2 368268 159184 175880 -1 17051
17053 2 368220 159048 175920 -1 17052
17054 2 368418 158705 175200 -1 17046
17055 2 368336 158716 174920 -1 17054
17056 2 368344 158728 174840 -1 17055
17057 2 368300 158660 174720 -1 17056
17058 2 368296 158544 174640 -1 17057
17059 2 368304 158588 174600 -1 17058
17060 2 368356 158584 174560 -1 17059
17061 2 373833 162784 173560 -1 17022
17062 2 374306 162822 173520 -1 17061
17063 2 374817 162608 173480 -1 17062
17064 2 375166 162429 173400 -1 17063
17065 2 375338 162244 173280 -1 17064
17066 2 375487 162153 173120 -1 17065
17067 2 375771 162028 173000 -1 17066
17068 2 376022 161910 172840 -1 17067
17069 2 376154 161884 172720 -1 17068
17070 2 376219 161883 172640 -1 17069
17071 2 376526 161848 172520 -1 17070
17072 2 376554 161857 172400 -1 17071
17073 2 376575 161900 172320 -1 17072
17074 2 376586 161922 172280 -1 17073
17075 2 376618 161952 172160 -1 17074
17076 2 376230 162198 172120 -1 17075
17077 2 376138 162216 172040 -1 17076
17078 2 376682 161884 172080 -1 17075
17079 2 376831 161803 172000 -1 17078
17080 2 377417 161492 172520 -1 17071
17081 2 377593 161480 172600 -1 17080
17082 2 377811 161440 172680 -1 17081
17083 2 377896 161439 172720 -1 17082
17084 2 378028 161445 172760 -1 17083
17085 2 378166 161375 172840 -1 17084
17086 2 378462 161249 172920 -1 17085
17087 2 378656 161197 173000 -1 17086
17088 2 378792 161147 173040 -1 17087
17089 2 378886 161123 173080 -1 17088
17090 2 378974 161111 173120 -1 17089
17091 2 379030 161101 173160 -1 17090
17092 2 379014 161085 173240 -1 17091
17093 2 379056 161071 173280 -1 17092
17094 2 379088 161069 173320 -1 17093
17095 2 379092 161043 173360 -1 17094
17096 2 379094 161043 173400 -1 17095
17097 2 379112 161051 173440 -1 17096
17098 2 379076 161061 173480 -1 17097
17099 2 379070 161035 173560 -1 17098
17100 2 379470 160963 173520 -1 17099
17101 2 379692 160913 173480 -1 17100
17102 2 379964 161071 173520 -1 17101
17103 2 380194 161133 173440 -1 17102
17104 2 380232 161177 173360 -1 17103
17105 2 380361 161190 173320 -1 17104
17106 2 380641 161172 173280 -1 17105
17107 2 379052 161025 173600 -1 17099
17108 2 379014 160963 173680 -1 17107
17109 2 378980 160957 173760 -1 17108
17110 2 378846 160979 173840 -1 17109
17111 2 378690 160909 173920 -1 17110
17112 2 378660 160823 174000 -1 17111
17113 2 378582 160745 174080 -1 17112
17114 2 378524 160749 174160 -1 17113
17115 2 378496 160733 174240 -1 17114
17116 2 378492 160721 174320 -1 17115
17117 2 378502 160711 174360 -1 17116
17118 2 372451 164170 174320 -1 17015
17119 2 372478 164213 174360 -1 17118
17120 2 371399 164528 174240 -1 17008
17121 2 371328 164679 174000 -1 17120
17122 2 371238 164724 173760 -1 17121
17123 2 371355 164952 173600 -1 17122
17124 2 371531 165154 173400 -1 17123
17125 2 371700 165289 173240 -1 17124
17126 2 371802 165423 173080 -1 17125
17127 2 371984 165553 172960 -1 17126
17128 2 372150 165653 172800 -1 17127
17129 2 372162 165777 172720 -1 17128
17130 2 372138 165941 172640 -1 17129
17131 2 372155 166145 172560 -1 17130
17132 2 372143 166436 172520 -1 17131
17133 2 372281 166268 172440 -1 17132
17134 2 372525 166150 172360 -1 17133
17135 2 372666 166074 172320 -1 17134
17136 2 372707 166077 172280 -1 17135
17137 2 372743 166093 172240 -1 17136
17138 2 372051 166905 172560 -1 17132
17139 2 372039 166788 172520 -1 17138
17140 2 372065 166633 172440 -1 17139
17141 2 372053 166766 172360 -1 17140
17142 2 372123 166940 172280 -1 17141
17143 2 372151 167093 172600 -1 17138
17144 2 372194 167097 172640 -1 17143
17145 2 372274 167045 172720 -1 17144
17146 2 372223 167225 172560 -1 17143
17147 2 372659 167492 172520 -1 17146
17148 2 372516 167384 172480 -1 17147
17149 2 372415 167365 172400 -1 17148
17150 2 372286 167294 172320 -1 17149
17151 2 372282 167308 172280 -1 17150
17152 2 373183 167744 172560 -1 17147
17153 2 373283 167648 172680 -1 17152
17154 2 373289 167545 172800 -1 17153
17155 2 373390 167497 172880 -1 17154
17156 2 373522 167520 173000 -1 17155
17157 2 373679 167460 173080 -1 17156
17158 2 373849 167398 173200 -1 17157
17159 2 373822 167261 173360 -1 17158
17160 2 373491 167386 173520 -1 17159
17161 2 373375 167491 173600 -1 17160
17162 2 372352 168125 172960 -1 17156
17163 2 372150 168189 173000 -1 17162
17164 2 372013 168376 173040 -1 17163
17165 2 371607 168500 173080 -1 17164
17166 2 371595 168525 173120 -1 17165
17167 2 371521 168492 173200 -1 17166
17168 2 371367 168505 173280 -1 17167
17169 2 371183 168993 173080 -1 17165
17170 2 371063 169213 173120 -1 17169
17171 2 371049 169283 173200 -1 17170
17172 2 370963 169293 173280 -1 17171
17173 2 370853 169340 173440 -1 17172
17174 2 373336 168051 172480 -1 17152
17175 2 373395 168045 172400 -1 17174
17176 2 373386 168061 172360 -1 17175
17177 2 369569 161401 178240 -1 16981
17178 2 368677 161264 178280 -1 17177
17179 2 368685 161269 178160 -1 17178
17180 2 368741 161358 177960 -1 17179
17181 2 368550 161225 178400 -1 17178
17182 2 368533 161213 178480 -1 17181
17183 2 368193 161205 178560 -1 17182
17184 2 367881 161169 178640 -1 17183
17185 2 367601 161133 178680 -1 17184
17186 2 367317 161057 178720 -1 17185
17187 2 367397 161021 178800 -1 17186
17188 2 367368 161068 178840 -1 17187
17189 2 367309 161161 178920 -1 17188
17190 2 366865 161333 179040 -1 17189
17191 2 366769 161561 179120 -1 17190
17192 2 366613 161601 179200 -1 17191
17193 2 366257 161681 179280 -1 17192
17194 2 366069 161777 179320 -1 17193
17195 2 365749 161901 179360 -1 17194
17196 2 365561 161957 179440 -1 17195
17197 2 365468 162008 179520 -1 17196
17198 2 365294 162040 179560 -1 17197
17199 2 365148 162054 179600 -1 17198
17200 2 365056 162070 179640 -1 17199
17201 2 364954 162084 179680 -1 17200
17202 2 364888 162086 179720 -1 17201
17203 2 364788 162090 179760 -1 17202
17204 2 364606 162062 179800 -1 17203
17205 2 364386 162092 179840 -1 17204
17206 2 364216 162034 179800 -1 17205
17207 2 364072 162016 179760 -1 17206
17208 2 364040 162012 179680 -1 17207
17209 2 364212 162266 179920 -1 17205
17210 2 364140 162328 179960 -1 17209
17211 2 364080 162348 180000 -1 17210
17212 2 364038 162422 180040 -1 17211
17213 2 363986 162478 180080 -1 17212
17214 2 363914 162554 180120 -1 17213
17215 2 363876 162582 180160 -1 17214
17216 2 363870 162624 180200 -1 17215
17217 2 363800 162666 180280 -1 17216
17218 2 363728 162666 180320 -1 17217
17219 2 363642 162696 180360 -1 17218
17220 2 363554 162680 180440 -1 17219
17221 2 363478 162724 180520 -1 17220
17222 2 363362 162780 180560 -1 17221
17223 2 363140 162776 180600 -1 17222
17224 2 362922 162810 180640 -1 17223
17225 2 362732 162830 180680 -1 17224
17226 2 362606 162886 180720 -1 17225
17227 2 362378 162920 180680 -1 17226
17228 2 362330 162920 180640 -1 17227
17229 2 367073 160437 178760 -1 17186
17230 2 367053 160169 178680 -1 17229
17231 2 366957 159957 178640 -1 17230
17232 2 366925 159833 178560 -1 17231
17233 2 366909 159913 178480 -1 17232
17234 2 371829 158581 192080 128 11968
17235 2 371771 158779 192120 32 17234
17236 2 371678 158954 192240 32 17235
17237 2 371659 159046 192320 40 17236
17238 2 371662 159225 192400 71 17237
17239 2 371678 159370 192560 71 17238
17240 2 371490 159618 192720 86 17239
17241 2 371409 159798 192840 71 17240
17242 2 371363 159991 192960 71 17241
17243 2 371359 160350 193080 71 17242
17244 2 371122 160698 193200 71 17243
17245 2 370666 161234 193360 96 17244
17246 2 370313 161636 193320 253 17245
17247 2 370379 161679 193200 253 17246
17248 2 370431 161606 193080 273 17247
17249 2 370627 161475 192960 273 17248
17250 2 370608 161448 192800 273 17249
17251 2 370598 161492 192720 273 17250
17252 2 370588 161528 192640 273 17251
17253 2 370282 161651 193360 253 17246
17254 2 370290 161606 193520 253 17253
17255 2 370040 161792 193680 197 17254
17256 2 369739 161992 193800 124 17255
17257 2 377115 155268 192520 164 11965
17258 2 376849 155445 192800 234 17257
17259 2 376747 156025 193080 200 17258
17260 2 376642 155833 193400 71 17259
17261 2 376756 155845 193560 71 17260
17262 2 377037 155756 193720 86 17261
17263 2 377564 155469 193800 80 17262
17264 2 377907 155240 193760 81 17263
17265 2 378262 155021 193600 86 17264
17266 2 378962 154704 193480 81 17265
17267 2 379168 154389 193360 124 17266
17268 2 379316 154229 193160 51 17267
17269 2 379851 153639 192560 40 17268
17270 2 380062 153468 192320 263 17269
17271 2 380318 153061 192000 -1 17270
17272 2 380541 152734 191560 -1 17271
17273 2 380584 152464 191240 -1 17272
17274 2 380635 152200 190760 -1 17273
17275 2 380816 152221 190520 -1 17274
17276 2 380848 152030 190280 -1 17275
17277 2 380946 151967 190040 -1 17276
17278 2 381118 151863 189640 -1 17277
17279 2 381095 151717 189440 -1 17278
17280 2 381139 151655 189400 -1 17279
17281 2 381204 151615 189320 -1 17280
17282 2 381223 151580 189280 -1 17281
17283 2 381274 151183 189240 -1 17282
17284 2 381225 151512 189200 -1 17283
17285 2 381364 151314 188920 -1 17284
17286 2 381523 151200 188760 -1 17285
17287 2 381635 151008 188520 -1 17286
17288 2 381755 150832 188320 -1 17287
17289 2 382065 150679 188040 -1 17288
17290 2 382424 150398 187800 -1 17289
17291 2 382787 149961 187560 -1 17290
17292 2 383178 149826 187160 -1 17291
17293 2 383384 149746 186960 -1 17292
17294 2 383799 149466 186640 -1 17293
17295 2 384199 149227 186400 -1 17294
17296 2 384718 148987 186240 -1 17295
17297 2 385026 148867 186160 -1 17296
17298 2 385178 148806 186120 -1 17297
17299 2 385643 148555 185960 -1 17298
17300 2 386071 148287 185760 -1 17299
17301 2 386226 148079 185640 -1 17300
17302 2 386514 147723 185400 -1 17301
17303 2 386752 147217 185160 -1 17302
17304 2 386899 146769 184840 -1 17303
17305 2 387187 146386 184680 -1 17304
17306 2 387326 146004 184440 -1 17305
17307 2 387514 145452 184240 -1 17306
17308 2 387859 145085 184160 -1 17307
17309 2 387847 144598 183840 -1 17308
17310 2 387870 144226 183480 -1 17309
17311 2 387875 144180 183440 -1 17310
17312 2 388234 144089 183360 -1 17311
17313 2 388626 143997 183240 -1 17312
17314 2 388705 143989 183160 -1 17313
17315 2 388930 144014 183040 -1 17314
17316 2 389044 143970 182960 -1 17315
17317 2 389195 143910 182840 -1 17316
17318 2 389584 143885 182680 -1 17317
17319 2 389939 143787 182560 -1 17318
17320 2 390406 143766 182360 -1 17319
17321 2 390923 143794 182160 -1 17320
17322 2 391834 143709 182120 -1 17321
17323 2 391991 143734 182160 -1 17322
17324 2 392402 143902 182360 -1 17323
17325 2 392594 143978 182440 -1 17324
17326 2 392749 144099 182520 -1 17325
17327 2 392861 144190 182560 -1 17326
17328 2 392906 144106 182640 -1 17327
17329 2 392856 143972 182800 -1 17328
17330 2 392839 143730 182960 -1 17329
17331 2 392820 143694 183080 -1 17330
17332 2 392833 143693 183120 -1 17331
17333 2 392822 143670 183160 -1 17332
17334 2 392774 143601 183240 -1 17333
17335 2 392746 143498 183400 -1 17334
17336 2 392670 143398 183560 -1 17335
17337 2 392651 143454 183720 -1 17336
17338 2 392582 143521 183880 -1 17337
17339 2 392565 143603 184120 -1 17338
17340 2 392717 143725 184320 -1 17339
17341 2 392895 143897 184480 -1 17340
17342 2 393179 144249 184760 -1 17341
17343 2 393475 144305 184960 -1 17342
17344 2 393562 144306 185000 -1 17343
17345 2 393638 144203 185120 -1 17344
17346 2 393702 144097 185240 -1 17345
17347 2 393770 144125 185360 -1 17346
17348 2 394063 143843 185320 -1 17347
17349 2 394182 143712 185240 -1 17348
17350 2 394294 143559 185120 -1 17349
17351 2 394343 143452 185080 -1 17350
17352 2 394398 143278 184960 -1 17351
17353 2 394381 143221 184920 -1 17352
17354 2 394430 143028 184800 -1 17353
17355 2 394578 142664 184560 -1 17354
17356 2 394726 142124 184240 -1 17355
17357 2 394863 141676 183960 -1 17356
17358 2 395198 141224 183480 -1 17357
17359 2 395614 140839 183200 -1 17358
17360 2 395858 140586 182720 -1 17359
17361 2 395917 140505 182600 -1 17360
17362 2 395889 139981 182480 -1 17361
17363 2 395900 139615 182400 -1 17362
17364 2 396045 139404 182240 -1 17363
17365 2 396150 139396 182120 -1 17364
17366 2 396042 139472 181880 -1 17365
17367 2 395961 139379 181640 -1 17366
17368 2 396129 139291 181480 -1 17367
17369 2 396288 139168 181320 -1 17368
17370 2 396336 139119 181280 -1 17369
17371 2 396355 139078 181240 -1 17370
17372 2 396386 138984 181200 -1 17371
17373 2 396370 138944 181120 -1 17372
17374 2 396185 138737 181000 -1 17373
17375 2 396113 138575 180920 -1 17374
17376 2 396016 138368 180800 -1 17375
17377 2 395829 138208 180760 -1 17376
17378 2 395814 138071 180600 -1 17377
17379 2 395773 137911 180480 -1 17378
17380 2 395777 137929 180280 -1 17379
17381 2 396694 138840 182120 -1 17365
17382 2 396773 138575 182200 -1 17381
17383 2 396847 138457 182320 -1 17382
17384 2 393577 144255 185400 -1 17347
17385 2 393320 144368 185480 -1 17384
17386 2 393264 144516 185640 -1 17385
17387 2 393278 144662 185800 -1 17386
17388 2 393130 144701 185880 -1 17387
17389 2 393023 144723 185920 -1 17388
17390 2 392933 144735 185880 -1 17389
17391 2 392845 144733 185840 -1 17390
17392 2 392709 144769 185880 -1 17391
17393 2 392611 144801 185920 -1 17392
17394 2 392480 144871 185960 -1 17393
17395 2 392348 144855 186000 -1 17394
17396 2 392278 144889 186080 -1 17395
17397 2 392202 144891 186120 -1 17396
17398 2 392140 144891 186160 -1 17397
17399 2 392106 144915 186240 -1 17398
17400 2 392004 144917 186280 -1 17399
17401 2 391930 144947 186360 -1 17400
17402 2 391730 144921 186440 -1 17401
17403 2 391608 144913 186520 -1 17402
17404 2 391429 144891 186600 -1 17403
17405 2 391387 144883 186640 -1 17404
17406 2 391317 144875 186720 -1 17405
17407 2 391213 144905 186760 -1 17406
17408 2 391129 144921 186800 -1 17407
17409 2 391055 144939 186840 -1 17408
17410 2 391011 144995 186880 -1 17409
17411 2 390923 144977 186920 -1 17410
17412 2 390831 144953 187000 -1 17411
17413 2 391936 143638 182000 -1 17322
17414 2 392126 143568 181800 -1 17413
17415 2 392530 143341 181680 -1 17414
17416 2 392826 143232 181600 -1 17415
17417 2 393335 143093 181440 -1 17416
17418 2 393586 143036 181360 -1 17417
17419 2 393909 143006 181280 -1 17418
17420 2 394357 142795 181240 -1 17419
17421 2 394441 142709 181200 -1 17420
17422 2 394575 142568 181040 -1 17421
17423 2 394981 142236 180840 -1 17422
17424 2 395358 142057 180760 -1 17423
17425 2 395562 141886 180600 -1 17424
17426 2 395854 141657 180360 -1 17425
17427 2 395914 141583 180280 -1 17426
17428 2 396062 141461 180200 -1 17427
17429 2 396094 141425 180160 -1 17428
17430 2 396120 141424 180120 -1 17429
17431 2 396121 141207 180040 -1 17430
17432 2 396326 141003 179840 -1 17431
17433 2 396469 140972 179800 -1 17432
17434 2 396294 140907 179760 -1 17433
17435 2 396202 140855 179640 -1 17434
17436 2 396162 140836 179560 -1 17435
17437 2 396185 140781 179480 -1 17436
17438 2 396242 140702 179360 -1 17437
17439 2 396311 140653 179280 -1 17438
17440 2 396434 140637 179080 -1 17439
17441 2 396744 140640 178760 -1 17440
17442 2 396979 140668 178640 -1 17441
17443 2 397222 140697 178440 -1 17442
17444 2 397527 140599 178280 -1 17443
17445 2 397674 140620 178240 -1 17444
17446 2 397774 140539 178200 -1 17445
17447 2 397890 140531 178120 -1 17446
17448 2 397974 140618 178040 -1 17447
17449 2 398089 140645 177960 -1 17448
17450 2 398170 140688 177840 -1 17449
17451 2 398221 140646 177760 -1 17450
17452 2 398338 140504 177680 -1 17451
17453 2 398448 140364 177600 -1 17452
17454 2 398582 140289 177480 -1 17453
17455 2 398650 140261 177240 -1 17454
17456 2 398799 140163 177040 -1 17455
17457 2 398936 140023 176920 -1 17456
17458 2 399004 139939 176760 -1 17457
17459 2 399226 139827 176600 -1 17458
17460 2 399392 139820 176400 -1 17459
17461 2 399618 139747 176160 -1 17460
17462 2 399706 139681 175960 -1 17461
17463 2 399897 139648 175680 -1 17462
17464 2 400013 139627 175520 -1 17463
17465 2 400102 139691 175360 -1 17464
17466 2 400149 139691 175120 -1 17465
17467 2 400341 139737 174960 -1 17466
17468 2 400574 139772 174840 -1 17467
17469 2 401013 139757 174800 -1 17468
17470 2 401397 139805 174720 -1 17469
17471 2 402178 140119 174560 -1 17470
17472 2 402209 139977 174400 -1 17471
17473 2 401997 139794 174240 -1 17472
17474 2 401828 139760 174160 -1 17473
17475 2 401841 139713 174080 -1 17474
17476 2 401853 139819 173960 -1 17475
17477 2 401634 139577 173920 -1 17476
17478 2 401658 139498 173840 -1 17477
17479 2 402905 140337 174600 -1 17471
17480 2 402938 140504 174760 -1 17479
17481 2 402935 140529 174880 -1 17480
17482 2 402774 140429 175040 -1 17481
17483 2 402710 140414 175080 -1 17482
17484 2 402686 140379 175120 -1 17483
17485 2 396614 140939 179760 -1 17433
17486 2 397257 140864 179600 -1 17485
17487 2 397598 140744 179560 -1 17486
17488 2 397734 140658 179520 -1 17487
17489 2 397858 140653 179480 -1 17488
17490 2 397978 140665 179440 -1 17489
17491 2 398069 140567 179400 -1 17490
17492 2 398144 140453 179320 -1 17491
17493 2 398294 140452 179160 -1 17492
17494 2 398698 140209 179040 -1 17493
17495 2 399130 139953 179080 -1 17494
17496 2 399342 139740 179160 -1 17495
17497 2 399454 139533 179120 -1 17496
17498 2 399882 139209 179160 -1 17497
17499 2 400272 139183 179280 -1 17498
17500 2 400538 138949 179360 -1 17499
17501 2 400694 138224 179400 -1 17500
17502 2 400589 137954 179440 -1 17501
17503 2 400625 137829 179600 -1 17502
17504 2 400541 137699 179720 -1 17503
17505 2 400550 137751 179800 -1 17504
17506 2 399693 138102 179440 -1 17502
17507 2 399121 138030 179440 -1 17506
17508 2 398828 137804 179560 -1 17507
17509 2 398786 137787 179600 -1 17508
17510 2 400695 137898 179360 -1 17501
17511 2 400662 137749 179080 -1 17510
17512 2 400841 137844 178880 -1 17511
17513 2 400970 137876 178840 -1 17512
17514 2 387843 142900 183440 -1 17311
17515 2 387961 142236 183320 -1 17514
17516 2 388449 141562 183200 -1 17515
17517 2 389035 140718 183160 -1 17516
17518 2 389088 139762 183120 -1 17517
17519 2 389207 139225 183160 -1 17518
17520 2 389230 138964 183280 -1 17519
17521 2 389222 138726 183520 -1 17520
17522 2 389217 138610 183680 -1 17521
17523 2 389177 138681 183920 -1 17522
17524 2 389137 138612 184160 -1 17523
17525 2 389190 138752 184360 -1 17524
17526 2 389222 138927 184600 -1 17525
17527 2 389294 139016 184800 -1 17526
17528 2 389421 139041 184880 -1 17527
17529 2 389124 138989 184960 -1 17528
17530 2 388818 138554 185000 -1 17529
17531 2 388769 138234 184920 -1 17530
17532 2 388749 138144 184880 -1 17531
17533 2 388869 138085 184800 -1 17532
17534 2 388868 138020 184760 -1 17533
17535 2 388737 138486 185160 -1 17530
17536 2 388705 138533 185320 -1 17535
17537 2 388629 138609 185520 -1 17536
17538 2 388449 138619 185600 -1 17537
17539 2 388240 138033 185640 -1 17538
17540 2 388173 137977 185760 -1 17539
17541 2 388142 137967 185880 -1 17540
17542 2 388126 137967 185960 102 17541
17543 2 388045 137959 186120 102 17542
17544 2 387979 138049 186320 102 17543
17545 2 387970 138060 186440 175 17544
17546 2 388047 138022 186520 102 17545
17547 2 388049 138046 186560 102 17546
17548 2 388901 136843 185960 -1 17542
17549 2 388972 136754 186000 -1 17548
17550 2 389009 136751 186120 -1 17549
17551 2 388993 136798 186160 -1 17550
17552 2 388926 136842 186200 -1 17551
17553 2 387441 137357 185640 -1 17539
17554 2 387302 137286 185560 -1 17553
17555 2 387158 137073 185440 -1 17554
17556 2 387110 137065 185400 -1 17555
17557 2 387026 136918 185280 -1 17556
17558 2 386781 136635 185080 -1 17557
17559 2 386381 136395 184920 -1 17558
17560 2 386092 136314 184800 -1 17559
17561 2 385737 136174 184600 -1 17560
17562 2 385473 136058 184400 -1 17561
17563 2 385028 135702 184160 -1 17562
17564 2 384622 135530 184040 -1 17563
17565 2 383992 135556 184000 -1 17564
17566 2 383664 135442 183920 -1 17565
17567 2 383581 135335 183840 -1 17566
17568 2 383541 135224 183760 -1 17567
17569 2 383341 135087 183560 -1 17568
17570 2 383321 134981 183480 -1 17569
17571 2 383301 134943 183440 -1 17570
17572 2 383281 134902 183400 -1 17571
17573 2 383168 134742 183280 -1 17572
17574 2 383124 134495 183120 -1 17573
17575 2 383157 134406 183080 -1 17574
17576 2 383313 134456 182920 -1 17575
17577 2 383476 134647 182760 -1 17576
17578 2 383394 134538 182600 -1 17577
17579 2 383024 134203 182480 -1 17578
17580 2 382936 134108 182360 -1 17579
17581 2 382853 134200 182200 -1 17580
17582 2 382759 135099 182040 -1 17581
17583 2 382733 134303 181960 -1 17582
17584 2 382565 134341 181800 -1 17583
17585 2 382483 134304 181720 -1 17584
17586 2 382274 134417 181520 -1 17585
17587 2 382221 134215 181200 -1 17586
17588 2 382364 134079 181000 -1 17587
17589 2 382349 134013 180800 -1 17588
17590 2 382248 133979 180640 -1 17589
17591 2 382216 133873 180480 -1 17590
17592 2 382132 133864 180400 -1 17591
17593 2 382069 133833 180280 -1 17592
17594 2 382029 133800 180160 -1 17593
17595 2 381924 133730 180040 -1 17594
17596 2 381894 133728 180000 -1 17595
17597 2 381906 133760 179960 -1 17596
17598 2 381852 133770 179920 -1 17597
17599 2 381836 133774 179880 -1 17598
17600 2 381796 133760 179840 -1 17599
17601 2 381792 133774 179800 -1 17600
17602 2 381748 133764 179760 -1 17601
17603 2 381716 133766 179720 -1 17602
17604 2 381678 133756 179680 -1 17603
17605 2 381618 133716 179640 -1 17604
17606 2 381558 133660 179600 -1 17605
17607 2 381522 133600 179560 -1 17606
17608 2 381492 133564 179520 -1 17607
17609 2 381433 133536 179480 -1 17608
17610 2 381425 133612 179400 -1 17609
17611 2 381425 133670 179320 -1 17610
17612 2 381613 133692 179240 -1 17611
17613 2 381649 133726 179200 -1 17612
17614 2 389801 138993 184880 -1 17528
17615 2 390016 138882 184840 -1 17614
17616 2 390198 138715 184800 -1 17615
17617 2 390152 138727 184760 -1 17616
17618 2 390142 138699 184720 -1 17617
17619 2 390141 138666 184680 -1 17618
17620 2 390552 138678 184840 -1 17616
17621 2 390591 138702 184880 -1 17620
17622 2 389594 139032 184800 -1 17527
17623 2 389657 138931 184760 -1 17622
17624 2 389698 138879 184720 -1 17623
17625 2 389713 138846 184680 -1 17624
17626 3 372434 143427 195520 98 161
17627 3 372483 143853 195400 120 17626
17628 3 372567 144295 195280 124 17627
17629 3 372601 144564 195200 120 17628
17630 3 372753 144159 195160 124 17629
17631 3 372852 144311 195000 32 17630
17632 3 372902 144263 194920 32 17631
17633 3 373043 144194 194840 32 17632
17634 3 373291 144162 194840 64 17633
17635 3 373422 144139 194920 64 17634
17636 3 373317 144121 194760 64 17634
17637 3 373333 144112 194680 64 17636
17638 3 373366 144130 194640 64 17637
17639 3 373420 144054 194600 64 17638
17640 3 373442 144012 194560 64 17639
17641 3 373436 143954 194480 64 17640
17642 3 373461 143902 194400 64 17641
17643 3 373113 144361 194880 32 17633
17644 3 373142 144427 194920 32 17643
17645 3 373151 144469 194960 32 17644
17646 3 372883 144647 195000 120 17645
17647 3 372831 144735 195040 120 17646
17648 3 372801 144833 195080 98 17647
17649 3 372808 144893 195120 98 17648
17650 3 372776 144855 195200 98 17649
17651 3 372748 144879 195280 98 17650
17652 3 372674 144981 195360 98 17651
17653 3 372644 145025 195440 98 17652
17654 3 372584 145087 195560 101 17653
17655 3 372105 144629 195200 124 17629
17656 3 371929 144611 195120 124 17655
17657 3 371766 144629 195080 124 17656
17658 3 371552 144763 195120 -1 17657
17659 3 371408 144715 195080 -1 17658
17660 3 371274 144571 195040 -1 17659
17661 3 371240 144533 195000 -1 17660
17662 3 371180 144505 194960 -1 17661
17663 3 371132 144477 194880 -1 17662
17664 3 371150 144443 194800 -1 17663
17665 3 372604 145351 195120 172 17629
17666 3 372473 145484 195040 120 17665
17667 3 372362 145542 194920 120 17666
17668 3 372164 145642 194840 98 17667
17669 3 372003 145824 194760 81 17668
17670 3 371658 146094 194600 60 17669
17671 3 371287 146275 194520 120 17670
17672 3 371192 146494 194560 60 17671
17673 3 371042 146616 194600 51 17672
17674 3 370892 146738 194640 51 17673
17675 3 370734 146885 194600 98 17674
17676 3 370570 146880 194480 64 17675
17677 3 370157 146956 194320 40 17676
17678 3 370004 146973 194240 40 17677
17679 3 369661 146858 194160 91 17678
17680 3 368745 146474 194120 200 17679
17681 3 368894 145832 194360 32 17680
17682 3 368653 146469 194080 200 17680
17683 3 368531 146507 193880 200 17682
17684 3 368331 146607 193800 186 17683
17685 3 367993 146789 193680 189 17684
17686 3 367733 146845 193600 98 17685
17687 3 367625 146865 193560 98 17686
17688 3 367593 146913 193480 98 17687
17689 3 367505 147017 193440 98 17688
17690 3 367293 147057 193320 64 17689
17691 3 367131 147115 193240 60 17690
17692 3 367035 147319 193240 60 17691
17693 3 366879 147563 193240 -1 17692
17694 3 366839 147591 193120 -1 17693
17695 3 366963 147459 193080 -1 17694
17696 3 367067 147263 193040 60 17695
17697 3 367095 147181 193000 60 17696
17698 3 367081 147169 192960 60 17697
17699 3 367025 147179 192920 60 17698
17700 3 367009 147045 192840 60 17699
17701 3 367093 146901 192760 60 17700
17702 3 367153 146895 192720 60 17701
17703 3 366799 147591 192960 -1 17694
17704 3 366799 147611 192920 -1 17703
17705 3 366775 147515 192760 -1 17704
17706 3 366727 147707 192840 -1 17704
17707 3 366803 147759 192720 -1 17706
17708 3 366707 147791 192320 -1 17707
17709 3 366675 147771 192120 -1 17708
17710 3 366583 147815 192080 -1 17709
17711 3 366511 147779 192120 -1 17710
17712 3 366371 147799 192160 -1 17711
17713 3 366275 147809 192200 -1 17712
17714 3 366239 147791 192240 -1 17713
17715 3 366195 147841 192280 -1 17714
17716 3 366133 147883 192320 -1 17715
17717 3 366113 147863 192160 -1 17713
17718 3 366085 147881 192120 -1 17717
17719 3 366081 147855 192080 -1 17718
17720 3 366595 148015 192040 -1 17710
17721 3 366583 148123 192040 -1 17720
17722 3 366495 148263 192040 -1 17721
17723 3 366497 148233 192080 -1 17722
17724 3 366499 148263 192120 -1 17723
17725 3 366505 148291 192160 -1 17724
17726 3 366631 147723 192000 -1 17710
17727 3 366655 147655 191720 -1 17726
17728 3 366891 147803 191240 -1 17727
17729 3 366983 147803 190960 -1 17728
17730 3 367155 147947 190760 -1 17729
17731 3 367003 147895 190520 -1 17730
17732 3 367029 148009 190360 -1 17731
17733 3 367173 148081 190080 -1 17732
17734 3 367209 148129 190000 -1 17733
17735 3 367433 147973 189960 -1 17734
17736 3 367513 147921 189920 -1 17735
17737 3 367545 147881 189880 -1 17736
17738 3 367547 147875 189840 -1 17737
17739 3 367577 147955 189800 -1 17738
17740 3 367593 147963 189760 -1 17739
17741 3 367061 148173 189920 -1 17734
17742 3 366997 148161 189800 -1 17741
17743 3 366921 148165 189680 -1 17742
17744 3 366845 148261 189520 -1 17743
17745 3 366539 148103 189120 -1 17744
17746 3 366267 148047 189000 -1 17745
17747 3 365915 148071 188920 -1 17746
17748 3 365723 148047 188840 -1 17747
17749 3 365639 148031 188760 -1 17748
17750 3 365479 148003 188640 -1 17749
17751 3 365287 148035 188560 -1 17750
17752 3 365171 147991 188600 -1 17751
17753 3 365045 147937 188800 -1 17752
17754 3 364837 147917 188840 -1 17753
17755 3 364813 147913 188880 -1 17754
17756 3 364797 147937 189000 -1 17755
17757 3 364609 147989 189080 -1 17756
17758 3 364515 148103 189120 -1 17757
17759 3 364479 148251 189160 -1 17758
17760 3 364401 148401 189200 -1 17759
17761 3 364251 148469 189160 -1 17760
17762 3 364233 148437 189120 -1 17761
17763 3 364377 148515 189240 -1 17760
17764 3 364323 148531 189280 -1 17763
17765 3 364305 148515 189320 -1 17764
17766 3 364291 148503 189360 -1 17765
17767 3 364297 148513 189400 -1 17766
17768 3 364757 147845 188880 -1 17754
17769 3 364425 147729 188840 -1 17768
17770 3 364393 147669 188720 -1 17769
17771 3 364377 147629 188680 -1 17770
17772 3 364381 147587 188640 -1 17771
17773 3 364383 147569 188560 -1 17772
17774 3 364389 147529 188480 -1 17773
17775 3 364425 147491 188400 -1 17774
17776 3 364469 147503 188360 -1 17775
17777 3 364555 147467 188280 -1 17776
17778 3 364575 147441 188200 -1 17777
17779 3 364601 147403 188160 -1 17778
17780 3 364633 147387 188080 -1 17779
17781 3 364739 147373 188000 -1 17780
17782 3 364935 147219 187960 -1 17781
17783 3 365149 147079 187920 -1 17782
17784 3 365275 147019 187840 -1 17783
17785 3 365505 147005 187720 -1 17784
17786 3 365541 146967 187640 -1 17785
17787 3 365615 146919 187560 -1 17786
17788 3 365735 146771 187480 -1 17787
17789 3 365767 146707 187440 -1 17788
17790 3 365692 146705 187360 -1 17789
17791 3 365823 146617 187320 -1 17790
17792 3 365835 146603 187240 -1 17791
17793 3 366267 146653 187200 -1 17792
17794 3 366333 146665 187120 -1 17793
17795 3 366361 146701 187080 -1 17794
17796 3 366389 146721 187000 -1 17795
17797 3 366439 146751 186920 -1 17796
17798 3 366589 146761 186840 -1 17797
17799 3 366757 146729 186800 -1 17798
17800 3 366871 146699 186760 -1 17799
17801 3 366963 146689 186800 -1 17800
17802 3 367001 146685 186840 -1 17801
17803 3 367007 146675 186880 -1 17802
17804 3 367031 146607 186960 -1 17803
17805 3 367025 146543 187040 -1 17804
17806 3 367019 146505 187120 -1 17805
17807 3 367089 146363 187240 71 17806
17808 3 367129 146327 187280 71 17807
17809 3 367173 146323 187360 71 17808
17810 3 367257 146303 187400 71 17809
17811 3 367337 146277 187440 96 17810
17812 3 367459 146279 187520 96 17811
17813 3 366891 146685 186720 -1 17800
17814 3 366961 146591 186640 -1 17813
17815 3 367061 146591 186600 -1 17814
17816 3 367121 146589 186560 -1 17815
17817 3 367137 146565 186480 -1 17816
17818 3 367103 146559 186400 -1 17817
17819 3 367087 146535 186360 -1 17818
17820 3 367075 146513 186280 -1 17819
17821 3 367049 146477 186200 -1 17820
17822 3 367035 146383 186120 -1 17821
17823 3 367071 146309 186080 -1 17822
17824 3 367093 146279 186000 -1 17823
17825 3 367121 146249 185960 -1 17824
17826 3 367115 146231 185920 -1 17825
17827 3 366995 146289 185880 -1 17826
17828 3 366973 146235 185840 -1 17827
17829 3 366951 146161 185760 -1 17828
17830 3 366905 146073 185680 -1 17829
17831 3 366869 146009 185640 -1 17830
17832 3 366853 145931 185600 -1 17831
17833 3 366843 145861 185560 -1 17832
17834 3 366855 145785 185520 -1 17833
17835 3 366891 145715 185480 -1 17834
17836 3 366895 145649 185400 -1 17835
17837 3 366921 145557 185320 -1 17836
17838 3 366893 145467 185240 -1 17837
17839 3 366851 145397 185160 -1 17838
17840 3 366807 145309 185080 -1 17839
17841 3 366795 145221 185000 -1 17840
17842 3 366799 145153 184960 -1 17841
17843 3 366779 144983 184880 -1 17842
17844 3 366737 144819 184800 -1 17843
17845 3 366671 144685 184720 -1 17844
17846 3 366639 144587 184640 -1 17845
17847 3 366651 144459 184560 -1 17846
17848 3 366651 144409 184520 -1 17847
17849 3 366635 144333 184480 -1 17848
17850 3 366629 144293 184440 -1 17849
17851 3 366649 144097 184400 -1 17850
17852 3 366661 144041 184360 -1 17851
17853 3 366669 144017 184320 -1 17852
17854 3 366669 143987 184280 -1 17853
17855 3 366651 143913 184360 -1 17851
17856 3 366703 143707 184400 -1 17855
17857 3 366745 143727 184440 -1 17856
17858 3 366743 143737 184480 -1 17857
17859 3 366739 143773 184520 -1 17858
17860 3 366745 143845 184560 -1 17859
17861 3 366633 143643 184280 -1 17855
17862 3 366635 143577 184240 -1 17861
17863 3 367111 146201 185880 -1 17826
17864 3 367137 146163 185840 -1 17863
17865 3 367167 146107 185800 -1 17864
17866 3 367147 146065 185720 -1 17865
17867 3 367081 145957 185640 -1 17866
17868 3 367045 145907 185560 -1 17867
17869 3 367057 145879 185520 -1 17868
17870 3 364593 147745 188920 -1 17768
17871 3 363965 147529 188960 -1 17870
17872 3 363721 147473 189000 -1 17871
17873 3 363821 147469 189120 -1 17872
17874 3 363913 147585 189200 -1 17873
17875 3 363981 147677 189240 -1 17874
17876 3 363581 147305 189120 -1 17873
17877 3 363397 147209 189120 -1 17876
17878 3 363161 147221 189120 -1 17877
17879 3 362933 147109 189000 -1 17878
17880 3 362777 147129 189080 -1 17879
17881 3 362717 147205 189120 -1 17880
17882 3 362693 147205 189160 -1 17881
17883 3 362665 147191 189200 -1 17882
17884 3 363399 147307 188960 -1 17872
17885 3 363309 147261 188920 -1 17884
17886 3 363233 147245 188800 -1 17885
17887 3 363109 147225 188720 -1 17886
17888 3 363069 147241 188640 -1 17887
17889 3 362949 147181 188600 -1 17888
17890 3 363357 147417 188600 -1 17888
17891 3 363361 147421 188560 -1 17890
17892 3 363305 147457 188480 -1 17891
17893 3 363341 147485 188440 -1 17892
17894 3 363381 147511 188400 -1 17893
17895 3 363405 147487 188320 -1 17894
17896 3 363423 147445 188240 -1 17895
17897 3 363491 147473 188160 -1 17896
17898 3 363539 147477 188120 -1 17897
17899 3 363571 147443 188080 -1 17898
17900 3 363575 147423 188000 -1 17899
17901 3 363613 147363 187920 -1 17900
17902 3 363629 147385 187840 -1 17901
17903 3 363729 147427 187800 -1 17902
17904 3 363963 147353 187720 -1 17903
17905 3 364001 147281 187640 -1 17904
17906 3 364027 147235 187600 -1 17905
17907 3 364095 147157 187520 -1 17906
17908 3 364105 147113 187480 -1 17907
17909 3 366923 147583 193320 -1 17693
17910 3 367043 147679 193400 -1 17909
17911 3 367063 147723 193480 -1 17910
17912 3 367429 147025 193280 64 17690
17913 3 367569 146941 193240 64 17912
17914 3 367613 146885 193160 64 17913
17915 3 367653 146867 193120 64 17914
17916 3 367691 146843 193040 64 17915
17917 3 367697 146803 193000 64 17916
17918 3 367701 146773 192960 64 17917
17919 3 367705 146707 192880 64 17918
17920 3 367765 146697 192800 64 17919
17921 3 367835 146627 192720 -1 17920
17922 3 367835 146567 192640 -1 17921
17923 3 367947 146501 192560 -1 17922
17924 3 368083 146197 192520 -1 17923
17925 3 368033 145947 192480 -1 17924
17926 3 368071 145819 192440 -1 17925
17927 3 368113 145771 192400 -1 17926
17928 3 368265 145681 192320 -1 17927
17929 3 368363 145575 192280 -1 17928
17930 3 368461 145525 192240 -1 17929
17931 3 368645 145503 192160 -1 17930
17932 3 368809 145587 192120 -1 17931
17933 3 368865 145581 192080 -1 17932
17934 3 368811 145527 192040 -1 17933
17935 3 368819 145439 192000 -1 17934
17936 3 369021 145383 191960 -1 17935
17937 3 368807 145395 191920 -1 17936
17938 3 368801 145377 191880 -1 17937
17939 3 368865 145383 191840 -1 17938
17940 3 368863 145293 191800 -1 17939
17941 3 369063 145047 191760 -1 17940
17942 3 369101 144991 191720 -1 17941
17943 3 369111 144985 191640 -1 17942
17944 3 369085 144951 191560 -1 17943
17945 3 369085 144879 191480 -1 17944
17946 3 369133 144807 191400 -1 17945
17947 3 369159 144773 191320 -1 17946
17948 3 369289 144609 191280 -1 17947
17949 3 369315 144567 191240 -1 17948
17950 3 369309 144553 191200 -1 17949
17951 3 369285 144517 191160 -1 17950
17952 3 369247 144467 191120 -1 17951
17953 3 369211 144423 191080 -1 17952
17954 3 369169 144357 191040 71 17953
17955 3 369083 145363 191920 -1 17936
17956 3 369151 145329 191880 -1 17955
17957 3 369233 145305 191840 -1 17956
17958 3 369349 145381 191760 -1 17957
17959 3 369369 145397 191720 -1 17958
17960 3 369397 145405 191680 -1 17959
17961 3 369509 145397 191600 -1 17960
17962 3 369817 145443 191520 -1 17961
17963 3 369905 145425 191480 -1 17962
17964 3 369975 145419 191440 40 17963
17965 3 370083 145371 191360 40 17964
17966 3 370307 145363 191320 40 17965
17967 3 370551 145433 191400 40 17966
17968 3 370731 145449 191480 71 17967
17969 3 370721 145443 191520 107 17968
17970 3 367517 146737 193560 98 17687
17971 3 367457 146653 193560 98 17970
17972 3 367323 146519 193520 64 17971
17973 3 367173 146497 193440 60 17972
17974 3 366953 146563 193400 60 17973
17975 3 366943 146555 193360 60 17974
17976 3 366925 146545 193280 60 17975
17977 3 366919 146525 193240 60 17976
17978 3 366905 146473 193160 60 17977
17979 3 366913 146453 193120 60 17978
17980 3 366897 146443 193080 60 17979
17981 3 366829 146399 193000 60 17980
17982 3 366781 146347 192960 60 17981
17983 3 366749 146299 192920 60 17982
17984 3 366739 146287 192880 60 17983
17985 3 366709 146247 192840 60 17984
17986 3 366683 146197 192760 -1 17985
17987 3 366679 146111 192680 -1 17986
17988 3 366675 146073 192640 -1 17987
17989 3 366643 145987 192560 -1 17988
17990 3 366599 145955 192480 -1 17989
17991 3 366555 145901 192400 -1 17990
17992 3 366449 145813 192320 -1 17991
17993 3 366317 145789 192360 -1 17992
17994 3 366181 145735 192320 -1 17993
17995 3 366077 145691 192240 -1 17994
17996 3 365987 145667 192200 -1 17995
17997 3 365975 145669 192160 -1 17996
17998 3 365973 145681 192120 -1 17997
17999 3 365971 145661 192080 -1 17998
18000 3 366007 145615 192040 -1 17999
18001 3 366007 145557 192000 -1 18000
18002 3 366009 145535 191960 -1 18001
18003 3 366013 145497 191920 -1 18002
18004 3 366001 145481 191880 -1 18003
18005 3 365963 145459 191840 -1 18004
18006 3 365897 145447 191800 -1 18005
18007 3 365917 145397 191760 -1 18006
18008 3 365955 145381 191720 -1 18007
18009 3 366021 145359 191680 -1 18008
18010 3 366031 145341 191640 -1 18009
18011 3 366013 145253 191600 -1 18010
18012 3 366185 145765 192400 -1 17993
18013 3 366089 145721 192520 -1 18012
18014 3 366085 145689 192560 -1 18013
18015 3 366099 145643 192600 -1 18014
18016 3 366135 145639 192680 -1 18015
18017 3 366147 145651 192720 -1 18016
18018 3 366623 145807 192280 -1 17992
18019 3 366647 145777 192240 -1 18018
18020 3 366683 145741 192160 -1 18019
18021 3 366723 145695 192080 -1 18020
18022 3 366789 145673 192040 -1 18021
18023 3 366855 145651 192000 -1 18022
18024 3 366943 145625 191960 -1 18023
18025 3 366993 145589 191880 -1 18024
18026 3 366981 145497 191800 -1 18025
18027 3 366989 145411 191760 -1 18026
18028 3 367075 145325 191800 -1 18027
18029 3 367137 145259 191880 -1 18028
18030 3 367093 145245 191920 -1 18029
18031 3 367031 145423 191640 -1 18027
18032 3 367079 145515 191600 -1 18031
18033 3 367127 145539 191560 -1 18032
18034 3 367159 145557 191520 -1 18033
18035 3 367221 145613 191440 -1 18034
18036 3 367253 145627 191360 -1 18035
18037 3 367279 145687 191280 -1 18036
18038 3 367285 145735 191200 -1 18037
18039 3 367291 145745 191120 -1 18038
18040 3 367319 145811 191040 -1 18039
18041 3 367311 145867 190960 -1 18040
18042 3 367317 145911 190880 -1 18041
18043 3 367277 145981 190800 -1 18042
18044 3 367189 146035 190720 -1 18043
18045 3 367047 146117 190680 -1 18044
18046 3 366953 146157 190640 -1 18045
18047 3 366771 146095 190560 -1 18046
18048 3 366183 145897 190600 -1 18047
18049 3 366179 145901 190640 -1 18048
18050 3 368901 146263 193880 32 17683
18051 3 369201 146089 193840 81 18050
18052 3 369405 145979 193800 81 18051
18053 3 369513 145945 193720 45 18052
18054 3 369559 145975 193640 45 18053
18055 3 369549 145995 193560 45 18054
18056 3 369553 145993 193480 32 18055
18057 3 369581 145952 193440 32 18056
18058 3 369609 145911 193400 32 18057
18059 3 369699 145843 193360 32 18058
18060 3 369721 145819 193320 32 18059
18061 3 369737 145799 193240 32 18060
18062 3 370003 145711 193280 32 18061
18063 3 370005 145825 193320 32 18062
18064 3 368609 146289 194080 200 17682
18065 3 368269 145583 194040 60 18064
18066 3 368229 145531 193960 60 18065
18067 3 368277 145575 193880 60 18066
18068 3 368265 145559 193840 60 18067
18069 3 368245 145551 193760 81 18068
18070 3 368037 145421 193720 60 18069
18071 3 368021 145347 193680 60 18070
18072 3 367931 144925 193640 40 18071
18073 3 367823 144837 193600 40 18072
18074 3 367813 144731 193560 40 18073
18075 3 367731 144613 193480 40 18074
18076 3 367685 144507 193440 40 18075
18077 3 367597 144349 193360 -1 18076
18078 3 367607 144323 193320 -1 18077
18079 3 367497 144325 193280 -1 18078
18080 3 367295 144391 193320 -1 18079
18081 3 367171 144369 193280 -1 18080
18082 3 367171 144375 193200 -1 18081
18083 3 367157 144347 193160 -1 18082
18084 3 367159 144347 193120 -1 18083
18085 3 367029 144281 193360 -1 18080
18086 3 366923 144211 193400 -1 18085
18087 3 366831 144161 193480 -1 18086
18088 3 366795 144151 193520 -1 18087
18089 3 367653 144319 193280 -1 18078
18090 3 367815 144353 193240 -1 18089
18091 3 367915 144303 193200 -1 18090
18092 3 368281 144047 193160 -1 18091
18093 3 368321 143975 193080 -1 18092
18094 3 368453 143785 193000 -1 18093
18095 3 368575 143671 192960 -1 18094
18096 3 368719 143449 192880 -1 18095
18097 3 368773 143269 192840 -1 18096
18098 3 368739 143061 192760 -1 18097
18099 3 368743 143051 192720 -1 18098
18100 3 368759 142969 192640 -1 18099
18101 3 368761 142933 192600 -1 18100
18102 3 368797 142891 192560 -1 18101
18103 3 368825 142853 192520 -1 18102
18104 3 368795 142799 192480 -1 18103
18105 3 368763 142755 192440 -1 18104
18106 3 368685 142647 192400 -1 18105
18107 3 368677 142589 192360 -1 18106
18108 3 368707 142559 192280 -1 18107
18109 3 368763 142529 192200 -1 18108
18110 3 368825 142445 192120 -1 18109
18111 3 368885 142361 192040 -1 18110
18112 3 368885 142215 191960 -1 18111
18113 3 368907 142005 191920 -1 18112
18114 3 368897 141995 191880 -1 18113
18115 3 368857 141877 191800 -1 18114
18116 3 368817 141885 191720 -1 18115
18117 3 368765 141925 191680 -1 18116
18118 3 368701 141939 191600 -1 18117
18119 3 368621 141879 191520 -1 18118
18120 3 368569 141813 191440 -1 18119
18121 3 368545 141747 191360 -1 18120
18122 3 368533 141673 191280 -1 18121
18123 3 368567 141661 191200 -1 18122
18124 3 368617 141657 191120 -1 18123
18125 3 368547 141525 191040 -1 18124
18126 3 368473 141455 190960 -1 18125
18127 3 368437 141301 190880 -1 18126
18128 3 368453 141263 190800 -1 18127
18129 3 368449 141251 190720 -1 18128
18130 3 368421 141211 190640 -1 18129
18131 3 368661 145603 193560 60 18064
18132 3 368673 145347 193480 81 18131
18133 3 368648 145229 193440 81 18132
18134 3 368630 145175 193360 81 18133
18135 3 368648 145115 193320 81 18134
18136 3 368686 145079 193280 81 18135
18137 3 368694 145043 193240 81 18136
18138 3 368696 144823 193160 40 18137
18139 3 368706 144819 193120 -1 18138
18140 3 368698 144741 193040 -1 18139
18141 3 368768 144649 193000 -1 18140
18142 3 368808 144599 192960 -1 18141
18143 3 368826 144545 192880 -1 18142
18144 3 368856 144463 192800 -1 18143
18145 3 368844 144389 192720 -1 18144
18146 3 368828 144343 192640 -1 18145
18147 3 368856 144367 192600 -1 18146
18148 3 368840 144291 192520 -1 18147
18149 3 368778 144293 192480 -1 18148
18150 3 368758 144299 192440 -1 18149
18151 3 368738 144285 192360 -1 18150
18152 3 368746 144255 192280 -1 18151
18153 3 368796 144193 192200 -1 18152
18154 3 368744 144047 192240 -1 18153
18155 3 368660 143993 192280 -1 18154
18156 3 368500 143851 192320 -1 18155
18157 3 367954 143853 192280 -1 18156
18158 3 368820 144339 192160 -1 18153
18159 3 368824 144345 192120 -1 18158
18160 3 368850 144305 192080 -1 18159
18161 3 368950 144303 192040 -1 18160
18162 3 369046 144275 192000 -1 18161
18163 3 369146 144261 191920 -1 18162
18164 3 369212 144241 191840 -1 18163
18165 3 369412 144297 191800 -1 18164
18166 3 369500 144371 191840 -1 18165
18167 3 369488 144411 191880 -1 18166
18168 3 369604 144469 191920 -1 18167
18169 3 369834 144411 192000 -1 18168
18170 3 369942 144359 192080 -1 18169
18171 3 370020 144349 192160 -1 18170
18172 3 370054 144327 192240 -1 18171
18173 3 370068 144303 192320 -1 18172
18174 3 370094 144263 192400 -1 18173
18175 3 370162 144229 192480 -1 18174
18176 3 370230 144277 192560 -1 18175
18177 3 370214 144323 192600 -1 18176
18178 3 368770 145097 193160 81 18137
18179 3 368776 145093 193120 81 18178
18180 3 369217 146117 194080 128 18064
18181 3 369341 145925 194120 81 18180
18182 3 369109 145581 194200 81 18181
18183 3 369225 145373 194240 81 18182
18184 3 369229 145369 194280 81 18183
18185 3 367989 146647 194120 189 17682
18186 3 367693 146799 194320 189 18185
18187 3 367625 146818 194360 176 18186
18188 3 367489 146855 194440 176 18187
18189 3 367409 146883 194480 176 18188
18190 3 367409 146935 194560 176 18189
18191 3 367389 146967 194640 176 18190
18192 3 370708 146903 194680 98 17674
18193 3 370857 146964 194800 98 18192
18194 3 370904 147018 194840 98 18193
18195 3 371031 147132 194880 98 18194
18196 3 370921 147408 194880 98 18195
18197 3 370897 147642 194960 80 18196
18198 3 370843 147764 195000 80 18197
18199 3 370859 147790 195080 80 18198
18200 3 370867 147826 195120 80 18199
18201 3 371327 147162 194920 51 18195
18202 3 371379 147166 194960 51 18201
18203 3 371437 147156 195000 51 18202
18204 3 371499 147196 195040 160 18203
18205 3 371671 147446 195080 45 18204
18206 3 371833 147728 195120 45 18205
18207 3 371873 147836 195200 45 18206
18208 3 371935 147866 195240 45 18207
18209 3 371837 147728 195080 45 18206
18210 3 371825 147688 195040 45 18209
18211 3 371781 147584 194960 45 18210
18212 3 371074 146463 194640 60 17673
18213 3 371000 146421 194760 60 18212
18214 3 370963 146382 194800 60 18213
18215 3 370946 146374 194920 60 18214
18216 3 370944 146389 194960 60 18215
18217 3 370921 146417 195000 60 18216
18218 3 370883 146401 195040 60 18217
18219 3 373742 146229 195080 150 17665
18220 3 373993 146388 195040 107 18219
18221 3 374220 146392 194960 120 18220
18222 3 374496 146613 194880 91 18221
18223 3 374634 146724 194840 91 18222
18224 3 375365 147422 194880 86 18223
18225 3 375443 147454 195000 86 18224
18226 3 375446 147445 195040 86 18225
18227 3 375447 147437 195080 86 18226
18228 3 375519 147421 195120 86 18227
18229 3 375610 147430 195160 81 18228
18230 3 375606 147468 195240 81 18229
18231 3 376390 147236 195280 86 18230
18232 3 376590 147284 195360 81 18231
18233 3 376558 147116 195440 81 18232
18234 3 376838 146988 195400 51 18233
18235 3 377094 146996 195400 51 18234
18236 3 377134 147052 195480 51 18235
18237 3 377226 146996 195520 51 18236
18238 3 377428 146938 195480 51 18237
18239 3 377589 146960 195520 64 18238
18240 3 377652 146966 195560 -1 18239
18241 3 377665 146950 195600 -1 18240
18242 3 377708 146857 195640 -1 18241
18243 3 377779 146812 195680 -1 18242
18244 3 377811 146809 195720 -1 18243
18245 3 377926 146811 195800 -1 18244
18246 3 378003 146825 195840 -1 18245
18247 3 378047 146874 195880 -1 18246
18248 3 378087 146916 195920 -1 18247
18249 3 378108 146940 195960 -1 18248
18250 3 378133 146941 196000 -1 18249
18251 3 378233 146982 196040 -1 18250
18252 3 378349 147009 196080 -1 18251
18253 3 378441 147058 196120 -1 18252
18254 3 378544 147126 196200 -1 18253
18255 3 378612 147195 196240 -1 18254
18256 3 378686 147258 196280 -1 18255
18257 3 378793 147291 196320 -1 18256
18258 3 378935 147388 196360 -1 18257
18259 3 378950 147375 196400 -1 18258
18260 3 378988 147388 196480 -1 18259
18261 3 379034 147378 196560 -1 18260
18262 3 379156 147384 196600 -1 18261
18263 3 379180 147388 196640 -1 18262
18264 3 379252 147377 196680 -1 18263
18265 3 379461 147389 196720 -1 18264
18266 3 380091 147394 196680 -1 18265
18267 3 380276 147302 196600 -1 18266
18268 3 380506 147238 196560 -1 18267
18269 3 380459 147219 196440 -1 18268
18270 3 380741 147054 196600 -1 18268
18271 3 380959 146882 196640 -1 18270
18272 3 381022 146857 196680 -1 18271
18273 3 376566 147044 195520 81 18233
18274 3 376690 146952 195560 51 18273
18275 3 376746 146868 195600 51 18274
18276 3 376630 147364 195400 81 18232
18277 3 376622 147412 195560 51 18276
18278 3 376782 147388 195680 51 18277
18279 3 376894 147548 195800 64 18278
18280 3 376990 147548 195880 64 18279
18281 3 375462 147548 195320 86 18230
18282 3 375366 147572 195400 32 18281
18283 3 375246 147644 195560 32 18282
18284 3 376604 148370 195040 160 18226
18285 3 377223 148747 195120 81 18284
18286 3 377428 149312 195160 80 18285
18287 3 377560 149588 195200 124 18286
18288 3 377656 149705 195320 124 18287
18289 3 377781 149821 195400 96 18288
18290 3 377483 149617 195080 124 18286
18291 3 377664 149848 195000 96 18290
18292 3 377842 149929 194920 96 18291
18293 3 378879 150146 194880 163 18292
18294 3 379470 150146 194720 124 18293
18295 3 379726 150174 194640 136 18294
18296 3 379854 150195 194600 136 18295
18297 3 380138 150506 194400 122 18296
18298 3 380330 150578 194240 124 18297
18299 3 380706 150778 194120 98 18298
18300 3 381202 150906 194080 108 18299
18301 3 381451 150967 194040 163 18300
18302 3 381949 151090 193960 189 18301
18303 3 382140 151197 193920 189 18302
18304 3 382521 151410 193840 164 18303
18305 3 382657 151458 193760 194 18304
18306 3 382919 151491 193720 139 18305
18307 3 383030 151509 193640 139 18306
18308 3 383113 151445 193600 139 18307
18309 3 383116 151407 193520 120 18308
18310 3 383123 151398 193440 120 18309
18311 3 382940 151137 193360 75 18310
18312 3 382829 151058 193320 75 18311
18313 3 382655 150998 193280 45 18312
18314 3 382335 150930 193320 51 18313
18315 3 382257 150852 193400 51 18314
18316 3 382119 150750 193440 51 18315
18317 3 382085 150722 193480 51 18316
18318 3 382069 150710 193560 51 18317
18319 3 382301 150880 193280 51 18314
18320 3 382275 150830 193240 51 18319
18321 3 382281 150838 193160 51 18320
18322 3 383247 151447 193400 120 18310
18323 3 383336 151496 193360 32 18322
18324 3 383382 151531 193320 60 18323
18325 3 383377 151611 193280 60 18324
18326 3 383411 151713 193240 107 18325
18327 3 383461 151712 193200 107 18326
18328 3 383613 152153 193240 60 18327
18329 3 383643 152535 193200 60 18328
18330 3 383627 152809 193160 75 18329
18331 3 383701 152951 193120 51 18330
18332 3 383679 153219 193080 60 18331
18333 3 383681 153289 193040 60 18332
18334 3 383731 153375 193000 51 18333
18335 3 383779 153487 192920 128 18334
18336 3 384043 153654 192840 124 18335
18337 3 383859 153811 192880 124 18336
18338 3 383853 153827 192960 124 18337
18339 3 383795 153883 193040 124 18338
18340 3 383757 153923 193080 124 18339
18341 3 383709 153953 193120 124 18340
18342 3 383709 153953 193160 124 18341
18343 3 384087 153699 192800 124 18336
18344 3 384159 153687 192760 160 18343
18345 3 384223 153671 192720 160 18344
18346 3 384329 153679 192640 137 18345
18347 3 384375 153695 192600 137 18346
18348 3 384891 153499 192640 98 18347
18349 3 384921 153459 192680 98 18348
18350 3 384931 153423 192720 137 18349
18351 3 384947 153367 192760 137 18350
18352 3 384951 153359 192800 137 18351
18353 3 384985 153321 192840 137 18352
18354 3 384981 153307 192880 137 18353
18355 3 385143 153345 192920 137 18354
18356 3 385159 153377 192960 137 18355
18357 3 385191 153407 193000 98 18356
18358 3 385223 153445 193080 98 18357
18359 3 385269 153457 193120 98 18358
18360 3 385359 153399 193200 -1 18359
18361 3 385399 153405 193240 -1 18360
18362 3 385361 153403 193280 -1 18361
18363 3 384531 153803 192520 98 18347
18364 3 384681 153885 192480 98 18363
18365 3 384753 153977 192400 60 18364
18366 3 385167 154387 192360 51 18365
18367 3 385513 154661 192400 96 18366
18368 3 385923 154809 192360 75 18367
18369 3 386237 154955 192320 60 18368
18370 3 386623 155017 192280 51 18369
18371 3 386949 155095 192240 75 18370
18372 3 387147 155061 192160 71 18371
18373 3 387257 155065 192120 71 18372
18374 3 387521 155145 192040 80 18373
18375 3 387683 155239 192000 51 18374
18376 3 387723 155293 192040 51 18375
18377 3 387739 155321 192080 51 18376
18378 3 387745 155281 191960 51 18375
18379 3 387915 155273 191920 51 18378
18380 3 387975 155251 191840 51 18379
18381 3 388007 155247 191800 51 18380
18382 3 388061 155231 191760 64 18381
18383 3 388285 155285 191680 64 18382
18384 3 388507 155295 191640 64 18383
18385 3 388591 155285 191560 64 18384
18386 3 388683 155285 191520 64 18385
18387 3 388789 155265 191480 51 18386
18388 3 388873 155259 191400 51 18387
18389 3 388955 155315 191320 51 18388
18390 3 389045 155345 191280 60 18389
18391 3 389151 155373 191200 60 18390
18392 3 389343 155419 191120 96 18391
18393 3 389373 155453 191080 96 18392
18394 3 389475 155365 191000 71 18393
18395 3 389601 155315 190920 71 18394
18396 3 389657 155285 190880 71 18395
18397 3 389729 155233 190800 60 18396
18398 3 389827 155173 190720 60 18397
18399 3 390411 154909 190680 150 18398
18400 3 390670 154504 190640 163 18399
18401 3 390745 154441 190600 236 18400
18402 3 390813 154357 190520 236 18401
18403 3 390965 153719 190480 128 18402
18404 3 391063 153475 190440 163 18403
18405 3 391101 153469 190400 163 18404
18406 3 391113 153475 190360 163 18405
18407 3 390983 153379 190280 163 18406
18408 3 390895 153033 190320 -1 18407
18409 3 390647 152873 190280 -1 18408
18410 3 390493 152757 190240 -1 18409
18411 3 390261 152789 190200 -1 18410
18412 3 390873 154257 190440 186 18402
18413 3 389835 154101 190400 150 18412
18414 3 389741 154057 190360 -1 18413
18415 3 389631 154091 190320 -1 18414
18416 3 389479 154053 190280 -1 18415
18417 3 389419 154057 190240 -1 18416
18418 3 389363 154063 190200 -1 18417
18419 3 389309 154115 190120 -1 18418
18420 3 389215 154203 190040 -1 18419
18421 3 389487 153989 190360 -1 18415
18422 3 389387 153945 190400 -1 18421
18423 3 389369 153929 190440 -1 18422
18424 3 389353 153915 190520 -1 18423
18425 3 389329 153913 190560 -1 18424
18426 3 389309 153911 190600 -1 18425
18427 3 390939 154249 190400 186 18412
18428 3 391043 154221 190320 186 18427
18429 3 391959 154015 190360 75 18428
18430 3 392071 153953 190320 75 18429
18431 3 392177 153941 190280 40 18430
18432 3 392365 153841 190240 40 18431
18433 3 392413 153843 190200 71 18432
18434 3 392457 153809 190160 71 18433
18435 3 392545 153739 190120 71 18434
18436 3 392625 153667 190080 60 18435
18437 3 392695 153635 190040 60 18436
18438 3 392837 153573 190080 60 18437
18439 3 392849 153537 190120 60 18438
18440 3 392899 153497 190160 60 18439
18441 3 392973 153485 190200 60 18440
18442 3 393167 153323 190240 60 18441
18443 3 393167 153259 190280 60 18442
18444 3 393165 153255 190320 60 18443
18445 3 393165 153257 190360 60 18444
18446 3 393183 153217 190440 60 18445
18447 3 393243 153207 190480 60 18446
18448 3 393263 153249 190520 60 18447
18449 3 393287 153259 190560 60 18448
18450 3 393309 153293 190600 60 18449
18451 3 393335 153335 190640 60 18450
18452 3 393329 153419 190680 60 18451
18453 3 393323 153443 190720 60 18452
18454 3 393287 153415 190760 60 18453
18455 3 393261 153425 190800 60 18454
18456 3 393045 153487 190840 60 18455
18457 3 393009 153541 190920 60 18456
18458 3 393237 153339 190200 60 18442
18459 3 393301 153323 190160 60 18458
18460 3 393455 153279 190200 60 18459
18461 3 393439 153289 190240 60 18460
18462 3 393447 153311 190320 60 18461
18463 3 393421 153343 190360 60 18462
18464 3 393413 153357 190400 60 18463
18465 3 393409 153395 190480 60 18464
18466 3 393425 153455 190560 60 18465
18467 3 393415 153549 190640 60 18466
18468 3 393389 153643 190680 60 18467
18469 3 393297 153719 190720 60 18468
18470 3 393183 153721 190760 60 18469
18471 3 393473 153315 190080 60 18459
18472 3 393713 153373 190000 -1 18471
18473 3 393809 153417 189920 -1 18472
18474 3 394011 153463 189840 -1 18473
18475 3 394487 153571 189760 -1 18474
18476 3 394673 153569 189640 -1 18475
18477 3 394701 153545 189600 -1 18476
18478 3 394717 153521 189520 -1 18477
18479 3 394723 153491 189440 -1 18478
18480 3 394735 153449 189360 -1 18479
18481 3 394717 153391 189280 -1 18480
18482 3 394733 153327 189240 -1 18481
18483 3 394749 153353 189200 -1 18482
18484 3 394745 153277 189120 -1 18483
18485 3 394845 153243 189040 -1 18484
18486 3 395103 153173 189000 -1 18485
18487 3 395411 153087 188960 -1 18486
18488 3 395499 153039 188920 -1 18487
18489 3 395507 153013 188880 -1 18488
18490 3 395493 153007 188840 -1 18489
18491 3 395487 153007 188800 -1 18490
18492 3 395483 152999 188760 -1 18491
18493 3 395473 152997 188720 -1 18492
18494 3 395447 153021 188680 -1 18493
18495 3 395435 153031 188640 -1 18494
18496 3 395399 152979 188600 -1 18495
18497 3 395361 152967 188560 -1 18496
18498 3 395353 152949 188520 -1 18497
18499 3 395353 152947 188480 -1 18498
18500 3 395351 152947 188440 -1 18499
18501 3 395343 152941 188400 -1 18500
18502 3 395275 152945 188360 -1 18501
18503 3 395259 152943 188320 -1 18502
18504 3 395199 152909 188280 -1 18503
18505 3 395209 152903 188240 -1 18504
18506 3 395213 152887 188200 -1 18505
18507 3 395239 152869 188160 -1 18506
18508 3 395273 152859 188120 -1 18507
18509 3 395287 152851 188080 -1 18508
18510 3 395323 152825 188000 -1 18509
18511 3 395335 152795 187920 -1 18510
18512 3 395327 152735 187840 -1 18511
18513 3 395313 152771 187760 -1 18512
18514 3 395079 152915 187680 -1 18513
18515 3 395005 152995 187640 -1 18514
18516 3 395017 152995 187600 -1 18515
18517 3 394999 153033 187560 -1 18516
18518 3 394959 153051 187520 -1 18517
18519 3 394935 153093 187480 -1 18518
18520 3 394915 153117 187440 -1 18519
18521 3 394885 153147 187400 -1 18520
18522 3 394877 153177 187360 -1 18521
18523 3 394889 153281 187280 -1 18522
18524 3 394869 153357 187240 -1 18523
18525 3 394727 153447 187200 -1 18524
18526 3 394665 153479 187120 -1 18525
18527 3 394673 153579 187040 -1 18526
18528 3 394679 153643 187000 -1 18527
18529 3 394631 153691 186960 -1 18528
18530 3 394609 153759 186920 -1 18529
18531 3 394521 153797 186880 -1 18530
18532 3 394477 153837 186840 -1 18531
18533 3 394525 153869 186800 -1 18532
18534 3 394465 153893 186760 -1 18533
18535 3 396007 152857 188880 -1 18488
18536 3 396015 152807 188840 -1 18535
18537 3 391961 153937 190400 75 18429
18538 3 391979 153861 190440 75 18537
18539 3 391945 153845 190480 75 18538
18540 3 391897 153841 190520 75 18539
18541 3 391861 153841 190560 75 18540
18542 3 391825 153835 190600 45 18541
18543 3 391805 153877 190640 45 18542
18544 3 391727 153889 190680 45 18543
18545 3 391715 153889 190720 45 18544
18546 3 391745 153873 190760 45 18545
18547 3 391753 153873 190800 45 18546
18548 3 391733 153865 190880 45 18547
18549 3 391699 153819 190960 45 18548
18550 3 391639 153775 191040 45 18549
18551 3 391083 154185 190280 128 18428
18552 3 391139 154167 190200 128 18551
18553 3 391145 154165 190080 128 18552
18554 3 391191 154199 190040 128 18553
18555 3 391191 154203 189960 128 18554
18556 3 391167 154191 189840 128 18555
18557 3 389395 155591 191040 32 18393
18558 3 389381 155693 191000 32 18557
18559 3 389309 155797 190960 40 18558
18560 3 389263 155823 190920 40 18559
18561 3 389247 155899 190880 40 18560
18562 3 389211 155963 190920 40 18561
18563 3 389177 156091 190960 51 18562
18564 3 389151 156217 191000 51 18563
18565 3 389103 156285 190960 51 18564
18566 3 389081 156281 190880 51 18565
18567 3 389019 156245 190840 51 18566
18568 3 388893 156165 190800 51 18567
18569 3 388923 156111 190720 40 18568
18570 3 388959 156065 190640 40 18569
18571 3 388983 156087 190560 40 18570
18572 3 389025 156243 190520 40 18571
18573 3 388981 156395 190440 51 18572
18574 3 388953 156419 190400 51 18573
18575 3 388863 156551 190320 51 18574
18576 3 388789 156611 190280 -1 18575
18577 3 388613 156743 190200 -1 18576
18578 3 388349 156887 190240 -1 18577
18579 3 387975 156981 190200 -1 18578
18580 3 387903 156991 190120 -1 18579
18581 3 387697 157081 190160 -1 18580
18582 3 387589 157261 190120 -1 18581
18583 3 387573 157317 190080 -1 18582
18584 3 387613 157095 190240 -1 18581
18585 3 389159 156251 191120 51 18564
18586 3 389155 156275 191160 51 18585
18587 3 389143 156311 191200 51 18586
18588 3 389153 156327 191240 51 18587
18589 3 389223 156317 191320 51 18588
18590 3 389237 156315 191360 51 18589
18591 3 389231 156311 191440 51 18590
18592 3 389173 156343 191480 51 18591
18593 3 389147 156393 191520 51 18592
18594 3 389071 156467 191560 51 18593
18595 3 389083 156461 191600 51 18594
18596 3 387963 155211 191760 51 18381
18597 3 387959 155163 191720 51 18596
18598 3 387947 155109 191640 51 18597
18599 3 388009 155027 191560 51 18598
18600 3 388029 155035 191480 64 18599
18601 3 388063 155023 191440 64 18600
18602 3 388105 155013 191360 64 18601
18603 3 388085 155039 191320 64 18602
18604 3 388039 155091 191280 64 18603
18605 3 388023 155115 191200 64 18604
18606 3 388005 155095 191120 64 18605
18607 3 387973 155205 191040 64 18606
18608 3 387945 155339 191000 64 18607
18609 3 387953 155429 190960 64 18608
18610 3 385507 154741 192440 96 18367
18611 3 385511 154745 192520 96 18610
18612 3 385487 154887 192560 96 18611
18613 3 385417 155007 192520 96 18612
18614 3 385423 154997 192440 96 18613
18615 3 385429 154993 192400 96 18614
18616 3 385451 154977 192360 96 18615
18617 3 385443 154949 192320 96 18616
18618 3 385495 154949 192240 96 18617
18619 3 385491 154943 192160 96 18618
18620 3 385521 154883 192080 60 18619
18621 3 385535 154861 192000 60 18620
18622 3 385493 154909 191920 60 18621
18623 3 385467 154955 191880 60 18622
18624 3 385447 154997 191840 60 18623
18625 3 385489 155049 191800 60 18624
18626 3 385521 155075 191760 60 18625
18627 3 385489 155049 191680 60 18626
18628 3 385503 155051 191640 60 18627
18629 3 385467 155041 191560 60 18628
18630 3 385329 155045 191480 -1 18629
18631 3 385247 155005 191400 -1 18630
18632 3 385147 154955 191320 -1 18631
18633 3 385015 154981 191280 -1 18632
18634 3 384959 155005 191240 -1 18633
18635 3 384953 154987 191200 -1 18634
18636 3 384951 154967 191160 -1 18635
18637 3 385395 154961 192600 96 18612
18638 3 385403 154947 192640 96 18637
18639 3 385413 154957 192680 96 18638
18640 3 385519 154953 192720 96 18639
18641 3 385543 154937 192760 96 18640
18642 3 385553 154967 192800 96 18641
18643 3 385177 154439 192400 51 18366
18644 3 385159 154441 192480 51 18643
18645 3 385101 154453 192600 51 18644
18646 3 384993 154491 192680 81 18645
18647 3 385013 154455 192760 81 18646
18648 3 385077 154385 192800 81 18647
18649 3 385133 154303 192840 81 18648
18650 3 385191 154155 192920 81 18649
18651 3 385219 154159 192960 81 18650
18652 3 383407 153569 192680 71 18345
18653 3 383353 153605 192640 71 18652
18654 3 383299 153683 192560 71 18653
18655 3 383187 153803 192520 80 18654
18656 3 383073 153901 192480 64 18655
18657 3 382777 154065 192440 81 18656
18658 3 382699 154125 192400 81 18657
18659 3 382627 154149 192320 81 18658
18660 3 382599 154179 192280 96 18659
18661 3 382687 154345 192200 96 18660
18662 3 382615 154829 192160 120 18661
18663 3 382669 155211 192000 122 18662
18664 3 382724 155226 191840 122 18663
18665 3 382808 155237 191720 175 18664
18666 3 382836 155286 191680 122 18665
18667 3 382884 155365 191560 115 18666
18668 3 382908 155390 191520 115 18667
18669 3 382947 155459 191440 134 18668
18670 3 382968 155430 191360 134 18669
18671 3 383016 155523 191200 134 18670
18672 3 382984 155591 191120 98 18671
18673 3 383028 155595 191000 98 18672
18674 3 383028 155495 190880 98 18673
18675 3 383028 155395 190720 81 18674
18676 3 383020 155351 190600 60 18675
18677 3 382928 155391 190480 60 18676
18678 3 382880 155379 190400 60 18677
18679 3 382932 155439 190240 75 18678
18680 3 382948 155519 190120 75 18679
18681 3 382976 155639 190040 81 18680
18682 3 383244 155595 190040 81 18681
18683 3 383252 155579 190000 81 18682
18684 3 383248 155591 189960 81 18683
18685 3 382912 155651 190000 81 18681
18686 3 382852 155731 189920 81 18685
18687 3 382836 155787 189800 60 18686
18688 3 382796 155743 189640 64 18687
18689 3 382588 155711 189520 40 18688
18690 3 382348 155771 189480 51 18689
18691 3 382220 155819 189520 51 18690
18692 3 382148 155811 189600 51 18691
18693 3 382139 155651 189640 51 18692
18694 3 382720 155699 189480 64 18689
18695 3 382736 155679 189400 64 18694
18696 3 382720 155703 189320 64 18695
18697 3 382748 155699 189200 64 18696
18698 3 382792 155715 189120 64 18697
18699 3 382812 155727 189000 64 18698
18700 3 382884 155691 188880 64 18699
18701 3 382908 155659 188760 90 18700
18702 3 382928 155479 188760 90 18701
18703 3 382921 155447 188720 90 18702
18704 3 382925 155403 188640 90 18703
18705 3 383081 155299 188600 90 18704
18706 3 383091 155249 188560 90 18705
18707 3 383049 155191 188480 90 18706
18708 3 383015 155205 188400 90 18707
18709 3 383019 155167 188280 90 18708
18710 3 383045 155041 188160 90 18709
18711 3 383065 155033 188040 96 18710
18712 3 383207 155025 187920 -1 18711
18713 3 383163 154995 187880 -1 18712
18714 3 383157 154975 187760 -1 18713
18715 3 383117 154997 187680 -1 18714
18716 3 383172 154989 187640 -1 18715
18717 3 383227 154981 187600 -1 18716
18718 3 383431 154967 187520 -1 18717
18719 3 383479 154941 187440 -1 18718
18720 3 383565 154895 187360 -1 18719
18721 3 383590 154913 187320 -1 18720
18722 3 383610 154893 187280 -1 18721
18723 3 383628 154879 187240 -1 18722
18724 3 383646 154827 187200 -1 18723
18725 3 383602 154729 187240 -1 18724
18726 3 383494 154695 187280 -1 18725
18727 3 383412 154565 187320 -1 18726
18728 3 383430 154429 187360 -1 18727
18729 3 383676 154841 187120 -1 18724
18730 3 383710 154863 187080 -1 18729
18731 3 382804 155719 188720 90 18701
18732 3 382808 155743 188600 90 18731
18733 3 382668 155827 188480 101 18732
18734 3 382428 155771 188520 60 18733
18735 3 382368 155743 188560 60 18734
18736 3 382284 155599 188680 64 18735
18737 3 382272 155523 188760 45 18736
18738 3 382281 155495 188800 45 18737
18739 3 382668 155847 188360 96 18733
18740 3 382588 155799 188240 81 18739
18741 3 382592 155839 188080 81 18740
18742 3 382648 155899 187960 81 18741
18743 3 382584 155935 187800 60 18742
18744 3 382392 155995 187720 104 18743
18745 3 382332 155995 187560 104 18744
18746 3 382300 155987 187480 71 18745
18747 3 382336 155807 187400 104 18746
18748 3 382384 155715 187320 71 18747
18749 3 382684 155579 187360 104 18748
18750 3 382763 155565 187400 104 18749
18751 3 382304 155655 187280 104 18748
18752 3 382121 155535 187200 104 18751
18753 3 382073 155505 187120 104 18752
18754 3 382075 155537 187040 71 18753
18755 3 382043 155545 186960 71 18754
18756 3 382041 155545 186920 71 18755
18757 3 382043 155537 186840 71 18756
18758 3 382053 155447 186760 -1 18757
18759 3 382037 155433 186720 -1 18758
18760 3 381979 155397 186680 -1 18759
18761 3 381941 155311 186640 -1 18760
18762 3 381831 155081 186600 -1 18761
18763 3 381767 155009 186640 -1 18762
18764 3 381777 155063 186680 -1 18763
18765 3 381779 155073 186720 -1 18764
18766 3 381663 154931 186680 -1 18763
18767 3 381543 154791 186640 -1 18766
18768 3 381529 154773 186600 -1 18767
18769 3 381517 154725 186560 -1 18768
18770 3 381401 154673 186520 -1 18769
18771 3 381365 154675 186440 -1 18770
18772 3 381311 154719 186360 -1 18771
18773 3 381405 154639 186280 -1 18772
18774 3 381419 154587 186200 -1 18773
18775 3 381405 154539 186160 -1 18774
18776 3 381365 154409 186080 -1 18775
18777 3 381423 154087 186000 -1 18776
18778 3 381599 153927 185960 -1 18777
18779 3 381675 153693 185920 -1 18778
18780 3 381727 153647 186000 -1 18779
18781 3 381791 153663 186120 -1 18780
18782 3 381871 153691 186280 -1 18781
18783 3 381802 153651 186320 -1 18782
18784 3 381766 153631 186400 -1 18783
18785 3 381690 153507 186480 -1 18784
18786 3 381710 153419 186520 -1 18785
18787 3 381878 153239 186480 -1 18786
18788 3 381892 153295 186520 -1 18787
18789 3 381904 153327 186600 -1 18788
18790 3 381914 153323 186680 -1 18789
18791 3 381812 153327 186720 -1 18790
18792 3 381806 153329 186800 -1 18791
18793 3 381886 153133 186520 -1 18787
18794 3 381906 153097 186560 -1 18793
18795 3 381906 153061 186600 -1 18794
18796 3 381896 153049 186640 -1 18795
18797 3 381922 153053 186720 -1 18796
18798 3 381974 153031 186800 -1 18797
18799 3 382198 152915 186760 -1 18798
18800 3 382340 152855 186720 -1 18799
18801 3 382344 152895 186680 -1 18800
18802 3 382310 152967 186600 -1 18801
18803 3 381623 153739 185840 -1 18779
18804 3 381624 153699 185800 -1 18803
18805 3 381628 153657 185760 -1 18804
18806 3 382380 156159 187440 71 18746
18807 3 382432 156203 187360 71 18806
18808 3 382520 156275 187280 64 18807
18809 3 382628 156279 187160 64 18808
18810 3 382632 156279 187000 32 18809
18811 3 382800 156387 186840 75 18810
18812 3 383016 156423 186760 75 18811
18813 3 383172 156439 186520 104 18812
18814 3 383368 156439 186400 104 18813
18815 3 383544 156431 186360 178 18814
18816 3 383576 156347 186200 178 18815
18817 3 383544 156247 186120 178 18816
18818 3 383552 156071 186000 115 18817
18819 3 383600 155943 185880 115 18818
18820 3 383616 155875 185800 81 18819
18821 3 383280 156071 185960 115 18818
18822 3 383276 155979 185840 81 18821
18823 3 383232 155899 185720 81 18822
18824 3 383304 155947 185680 81 18823
18825 3 383288 155891 185600 81 18824
18826 3 383276 155863 185480 81 18825
18827 3 383196 155899 185360 81 18826
18828 3 383192 155807 185200 45 18827
18829 3 383220 155847 185120 45 18828
18830 3 383172 155923 185040 60 18829
18831 3 383156 155899 184880 60 18830
18832 3 383096 155867 184760 71 18831
18833 3 383016 155883 184680 71 18832
18834 3 383012 155887 184560 45 18833
18835 3 383012 156031 184520 45 18834
18836 3 382912 156147 184400 45 18835
18837 3 382792 156063 184280 60 18836
18838 3 382644 156007 184120 60 18837
18839 3 382604 156007 183960 60 18838
18840 3 382604 156003 183840 45 18839
18841 3 382484 156099 183680 45 18840
18842 3 382348 156107 183560 32 18841
18843 3 382680 156003 183560 45 18842
18844 3 382760 156043 183520 45 18843
18845 3 382813 156055 183480 45 18844
18846 3 382851 156057 183440 45 18845
18847 3 382907 155997 183360 45 18846
18848 3 383043 155949 183280 45 18847
18849 3 383079 155887 183240 45 18848
18850 3 383153 155793 183160 45 18849
18851 3 383167 155767 183120 -1 18850
18852 3 383085 155715 183080 -1 18851
18853 3 383049 155741 183040 -1 18852
18854 3 382901 155761 182960 45 18853
18855 3 382843 155737 182880 -1 18854
18856 3 382787 155749 182840 -1 18855
18857 3 382164 156235 183520 64 18842
18858 3 382072 156351 183440 64 18857
18859 3 382044 156575 183320 64 18858
18860 3 382048 156679 183160 64 18859
18861 3 382196 156931 183080 64 18860
18862 3 382292 157227 183000 64 18861
18863 3 382300 157323 182960 64 18862
18864 3 382244 157415 182840 -1 18863
18865 3 382308 157623 182680 -1 18864
18866 3 382360 157887 182520 -1 18865
18867 3 382432 157905 182480 -1 18866
18868 3 382312 157839 182440 -1 18867
18869 3 382112 157975 182360 -1 18868
18870 3 382195 157973 182320 -1 18869
18871 3 382209 157987 182280 -1 18870
18872 3 382207 158007 182240 -1 18871
18873 3 382225 158013 182200 -1 18872
18874 3 381987 158023 182400 -1 18869
18875 3 381805 158007 182360 -1 18874
18876 3 381635 157955 182320 -1 18875
18877 3 381485 157913 182280 -1 18876
18878 3 381433 157939 182240 -1 18877
18879 3 382504 157923 182440 -1 18867
18880 3 382660 158059 182360 -1 18879
18881 3 382824 158099 182280 -1 18880
18882 3 383224 158203 182080 -1 18881
18883 3 383432 158231 182000 -1 18882
18884 3 383572 158183 181880 -1 18883
18885 3 383656 158215 181720 -1 18884
18886 3 383712 158243 181600 -1 18885
18887 3 383740 158251 181520 -1 18886
18888 3 383840 158371 181400 -1 18887
18889 3 383872 158359 181320 -1 18888
18890 3 383916 158307 181240 -1 18889
18891 3 383992 158319 181160 -1 18890
18892 3 384144 158443 181000 -1 18891
18893 3 384320 158591 180960 -1 18892
18894 3 384408 158623 180880 -1 18893
18895 3 384712 158815 180800 -1 18894
18896 3 384776 158895 180840 -1 18895
18897 3 384876 158955 180960 -1 18896
18898 3 384916 159071 181040 -1 18897
18899 3 384808 159107 181160 -1 18898
18900 3 384799 159039 181200 -1 18899
18901 3 384747 159011 181240 -1 18900
18902 3 385524 158895 180800 -1 18895
18903 3 385652 158915 180720 -1 18902
18904 3 385928 158955 180680 -1 18903
18905 3 386108 158935 180600 -1 18904
18906 3 386552 159031 180560 -1 18905
18907 3 386588 159111 180440 -1 18906
18908 3 386900 159151 180400 -1 18907
18909 3 387120 159123 180280 -1 18908
18910 3 387324 159155 180160 -1 18909
18911 3 387392 159131 180000 -1 18910
18912 3 387608 159307 179920 -1 18911
18913 3 387732 159327 179960 -1 18912
18914 3 387737 159339 180000 -1 18913
18915 3 387753 159367 180040 -1 18914
18916 3 387783 159411 180080 -1 18915
18917 3 387841 159467 180120 -1 18916
18918 3 387893 159493 180160 -1 18917
18919 3 387873 159549 180240 -1 18918
18920 3 387857 159563 180280 -1 18919
18921 3 387869 159593 180320 -1 18920
18922 3 387776 159471 179840 -1 18912
18923 3 387920 159643 179720 -1 18922
18924 3 387972 159791 179600 -1 18923
18925 3 388076 159871 179480 -1 18924
18926 3 388196 160003 179320 -1 18925
18927 3 388328 160039 179200 -1 18926
18928 3 388524 160099 179120 -1 18927
18929 3 388640 160163 179000 -1 18928
18930 3 388916 160247 178840 -1 18929
18931 3 389228 160207 178800 -1 18930
18932 3 389504 160211 178720 -1 18931
18933 3 389736 160287 178640 -1 18932
18934 3 389972 160435 178520 -1 18933
18935 3 390224 160551 178320 -1 18934
18936 3 390504 160743 178200 -1 18935
18937 3 390656 160735 178120 -1 18936
18938 3 390780 160815 178000 -1 18937
18939 3 390804 160927 177960 -1 18938
18940 3 390864 160983 177840 -1 18939
18941 3 390868 161055 177680 -1 18940
18942 3 391050 161072 177560 -1 18941
18943 3 391094 161140 177400 -1 18942
18944 3 391170 161192 177320 -1 18943
18945 3 391274 161128 177200 -1 18944
18946 3 391358 161120 177080 -1 18945
18947 3 391462 161276 176960 -1 18946
18948 3 391510 161360 176880 -1 18947
18949 3 391586 161400 176760 -1 18948
18950 3 391830 161356 176680 -1 18949
18951 3 391906 161360 176640 -1 18950
18952 3 391702 161384 176600 -1 18951
18953 3 391682 161351 176560 -1 18952
18954 3 391668 161423 176400 -1 18953
18955 3 391553 161477 176280 -1 18954
18956 3 391420 161616 176200 -1 18955
18957 3 391331 161660 176160 -1 18956
18958 3 391241 161653 176080 -1 18957
18959 3 391135 161627 176040 -1 18958
18960 3 391095 161673 176000 -1 18959
18961 3 391123 161709 175920 -1 18960
18962 3 391225 161672 175840 -1 18961
18963 3 391247 161639 175760 -1 18962
18964 3 391225 161633 175720 -1 18963
18965 3 391206 161640 175680 -1 18964
18966 3 391181 161638 175560 -1 18965
18967 3 391162 161605 175480 -1 18966
18968 3 391143 161581 175400 -1 18967
18969 3 391106 161474 175280 -1 18968
18970 3 391108 161534 175200 -1 18969
18971 3 391071 161559 175120 -1 18970
18972 3 391117 161495 175040 -1 18971
18973 3 391122 161508 174960 -1 18972
18974 3 391128 161569 174920 -1 18973
18975 3 392046 161308 176640 -1 18951
18976 3 392196 161254 176560 -1 18975
18977 3 392522 161310 176440 -1 18976
18978 3 392579 161323 176280 -1 18977
18979 3 392691 161314 176160 -1 18978
18980 3 392910 161383 176000 -1 18979
18981 3 393108 161490 175960 -1 18980
18982 3 393135 161538 175920 -1 18981
18983 3 393226 161629 175880 -1 18982
18984 3 393413 161777 175840 -1 18983
18985 3 393510 162066 175800 -1 18984
18986 3 393683 162385 175760 -1 18985
18987 3 393744 162600 175680 -1 18986
18988 3 393732 162666 175600 -1 18987
18989 3 393710 162746 175560 -1 18988
18990 3 393407 161807 175920 -1 18983
18991 3 392962 161266 176040 -1 18980
18992 3 391314 161696 177320 -1 18944
18993 3 391334 161848 177280 -1 18992
18994 3 391254 162064 177240 -1 18993
18995 3 391082 162204 177200 -1 18994
18996 3 391086 162496 177160 -1 18995
18997 3 391222 162528 177240 -1 18996
18998 3 391306 162568 177200 -1 18997
18999 3 391374 162536 177120 -1 18998
19000 3 391399 162510 177080 -1 18999
19001 3 391447 162494 177040 -1 19000
19002 3 391511 162512 177000 -1 19001
19003 3 391593 162550 176960 -1 19002
19004 3 391715 162548 176920 -1 19003
19005 3 391823 162476 176880 -1 19004
19006 3 391807 162492 176800 -1 19005
19007 3 391737 162668 176760 -1 19006
19008 3 391659 162758 176720 -1 19007
19009 3 391569 162810 176640 -1 19008
19010 3 391583 162874 176600 -1 19009
19011 3 391575 163030 176520 -1 19010
19012 3 391593 163090 176480 -1 19011
19013 3 391619 163152 176440 -1 19012
19014 3 391667 163200 176400 -1 19013
19015 3 391665 163306 176360 -1 19014
19016 3 391677 163328 176320 -1 19015
19017 3 391593 162782 176840 -1 19007
19018 3 391616 162762 176880 -1 19017
19019 3 390986 162600 177200 -1 18996
19020 3 390854 162580 177280 -1 19019
19021 3 390706 162568 177360 -1 19020
19022 3 390459 162610 177320 -1 19021
19023 3 390317 162662 177360 -1 19022
19024 3 390309 162646 177440 -1 19023
19025 3 384252 156611 186360 -1 18815
19026 3 384284 156695 186440 -1 19025
19027 3 382968 154814 191320 160 18670
19028 3 382929 154850 191280 160 19027
19029 3 382956 154895 191160 160 19028
19030 3 382953 154945 191040 115 19029
19031 3 382722 154963 191000 81 19030
19032 3 382710 154901 191120 160 19031
19033 3 382349 154105 192240 96 18660
19034 3 382369 154103 192160 96 19033
19035 3 382381 154041 192120 96 19034
19036 3 382401 154001 192080 96 19035
19037 3 382465 153903 192000 183 19036
19038 3 382435 153863 191960 183 19037
19039 3 382307 153869 191920 183 19038
19040 3 382243 153855 191880 183 19039
19041 3 382221 153863 191840 183 19040
19042 3 382207 153857 191800 183 19041
19043 3 382165 153853 191760 183 19042
19044 3 382133 153843 191720 183 19043
19045 3 382065 153819 191680 183 19044
19046 3 381687 153667 191640 288 19045
19047 3 381583 153669 191600 297 19046
19048 3 381461 153679 191560 297 19047
19049 3 381383 153611 191520 311 19048
19050 3 381359 153543 191480 311 19049
19051 3 381363 153509 191440 311 19050
19052 3 381475 153587 191360 297 19051
19053 3 381479 153645 191320 183 19052
19054 3 381515 153713 191240 183 19053
19055 3 381577 153709 191160 183 19054
19056 3 381541 153847 191640 297 19047
19057 3 383357 153415 193080 60 18333
19058 3 383153 153473 193040 71 19057
19059 3 383117 153459 193000 71 19058
19060 3 383135 153513 193080 71 19058
19061 3 383339 153397 193120 60 19057
19062 3 383327 153397 193160 60 19061
19063 3 383223 153307 193200 60 19062
19064 3 383159 153221 193240 60 19063
19065 3 383165 153103 193320 51 19064
19066 3 383137 153117 193360 51 19065
19067 3 383512 151710 193160 107 18327
19068 3 383764 151703 192960 150 19067
19069 3 384046 151709 192800 75 19068
19070 3 384120 151721 192760 75 19069
19071 3 384180 151629 192680 51 19070
19072 3 384314 151501 192600 45 19071
19073 3 384490 151413 192520 51 19072
19074 3 384600 151305 192440 51 19073
19075 3 384654 151179 192360 86 19074
19076 3 384686 151077 192280 86 19075
19077 3 384714 151035 192240 86 19076
19078 3 384900 150945 192160 51 19077
19079 3 385014 150791 192080 32 19078
19080 3 385234 150623 192000 32 19079
19081 3 385708 150363 191960 32 19080
19082 3 385560 150309 192040 32 19081
19083 3 385564 150365 192120 32 19082
19084 3 385708 150361 191920 32 19081
19085 3 385730 150327 191800 32 19084
19086 3 385706 150339 191680 290 19085
19087 3 385716 150437 191560 290 19086
19088 3 385932 150531 191480 290 19087
19089 3 386024 150503 191400 348 19088
19090 3 386062 150511 191360 348 19089
19091 3 386140 150491 191280 348 19090
19092 3 386244 150503 191160 348 19091
19093 3 386284 150493 191080 230 19092
19094 3 386512 150641 190960 230 19093
19095 3 386650 150699 190920 230 19094
19096 3 386676 150711 190880 230 19095
19097 3 386712 150703 190800 163 19096
19098 3 386750 150597 190720 163 19097
19099 3 386766 150549 190680 163 19098
19100 3 386782 150537 190600 163 19099
19101 3 386776 150523 190560 163 19100
19102 3 386812 150531 190520 163 19101
19103 3 386890 150547 190480 163 19102
19104 3 387096 150551 190440 163 19103
19105 3 387228 150565 190360 -1 19104
19106 3 387294 150571 190320 -1 19105
19107 3 387444 150581 190240 -1 19106
19108 3 387494 150599 190200 -1 19107
19109 3 387566 150627 190120 -1 19108
19110 3 387594 150649 190040 -1 19109
19111 3 387562 150645 189920 -1 19110
19112 3 387598 150655 189840 -1 19111
19113 3 387620 150625 189760 -1 19112
19114 3 387644 150623 189640 -1 19113
19115 3 387662 150591 189560 -1 19114
19116 3 387658 150553 189440 -1 19115
19117 3 387614 150515 189360 -1 19116
19118 3 387490 150499 189320 -1 19117
19119 3 387566 150695 189280 -1 19118
19120 3 387560 150639 189240 -1 19119
19121 3 387500 150765 189200 -1 19120
19122 3 387494 150761 189160 -1 19121
19123 3 387354 150475 189280 -1 19118
19124 3 387116 150261 189240 -1 19123
19125 3 387106 150151 189200 -1 19124
19126 3 387100 150155 189120 -1 19125
19127 3 387084 150127 189040 -1 19126
19128 3 387064 150051 189000 -1 19127
19129 3 386448 150737 188960 -1 19128
19130 3 386102 150741 189000 -1 19129
19131 3 386000 150753 188960 -1 19130
19132 3 385968 150737 188920 -1 19131
19133 3 385876 150731 188880 -1 19132
19134 3 385804 150707 188840 -1 19133
19135 3 385648 150709 188800 -1 19134
19136 3 385586 150763 188760 -1 19135
19137 3 385540 150811 188720 -1 19136
19138 3 385522 150877 188800 -1 19137
19139 3 385502 150911 188840 -1 19138
19140 3 385460 150961 188880 -1 19139
19141 3 385422 151003 188920 -1 19140
19142 3 387048 149975 188960 -1 19128
19143 3 387094 149897 188880 -1 19142
19144 3 387098 149851 188760 -1 19143
19145 3 387098 149851 188640 -1 19144
19146 3 387194 149877 188600 -1 19145
19147 3 387368 149919 188520 -1 19146
19148 3 387426 149965 188480 -1 19147
19149 3 387510 149983 188400 -1 19148
19150 3 387840 150059 188360 -1 19149
19151 3 388114 150113 188320 -1 19150
19152 3 388248 150135 188240 -1 19151
19153 3 388090 150077 188200 -1 19152
19154 3 388068 150065 188120 -1 19153
19155 3 388064 150065 188040 -1 19154
19156 3 388122 150095 187960 -1 19155
19157 3 388228 150081 187880 -1 19156
19158 3 388352 150051 187800 -1 19157
19159 3 388592 149951 187720 -1 19158
19160 3 388720 149817 187640 -1 19159
19161 3 388922 149629 187600 -1 19160
19162 3 388600 150137 188200 -1 19152
19163 3 388844 149879 188160 -1 19162
19164 3 388954 149787 188120 -1 19163
19165 3 389124 149651 188080 -1 19164
19166 3 389424 149619 188040 -1 19165
19167 3 389742 149597 187960 -1 19166
19168 3 389726 149533 188000 -1 19167
19169 3 389720 149511 188040 -1 19168
19170 3 389676 149443 188080 -1 19169
19171 3 389674 149427 188160 -1 19170
19172 3 389660 149353 188200 -1 19171
19173 3 389658 149323 188240 -1 19172
19174 3 389618 149275 188280 -1 19173
19175 3 389458 149247 188320 -1 19174
19176 3 389284 149173 188360 -1 19175
19177 3 389172 149155 188400 -1 19176
19178 3 388958 149071 188440 -1 19177
19179 3 388744 149087 188480 -1 19178
19180 3 388716 149103 188520 -1 19179
19181 3 388672 149167 188600 -1 19180
19182 3 388624 149195 188640 -1 19181
19183 3 388552 149207 188680 -1 19182
19184 3 389796 149623 188000 -1 19167
19185 3 389944 149649 188040 -1 19184
19186 3 390174 149635 188080 -1 19185
19187 3 390232 149635 188000 -1 19186
19188 3 390330 149591 187960 -1 19187
19189 3 390392 149585 187920 -1 19188
19190 3 390418 149529 187880 -1 19189
19191 3 389806 149571 187920 -1 19167
19192 3 389810 149557 187800 -1 19191
19193 3 389682 149549 187760 -1 19192
19194 3 389676 149547 187720 -1 19193
19195 3 389674 149521 187680 -1 19194
19196 3 389966 149463 187840 -1 19192
19197 3 390040 149435 187800 -1 19196
19198 3 390078 149425 187760 -1 19197
19199 3 390128 149375 187720 -1 19198
19200 3 390152 149363 187680 -1 19199
19201 3 390162 149341 187640 -1 19200
19202 3 390164 149297 187600 -1 19201
19203 3 390168 149275 187560 -1 19202
19204 3 390154 149219 187520 -1 19203
19205 3 390104 149105 187480 -1 19204
19206 3 390090 149059 187440 -1 19205
19207 3 390072 149025 187360 -1 19206
19208 3 390232 148879 187280 -1 19207
19209 3 390270 148847 187240 -1 19208
19210 3 390306 148869 187200 -1 19209
19211 3 390370 148875 187160 -1 19210
19212 3 390430 148867 187120 -1 19211
19213 3 390478 148835 187080 -1 19212
19214 3 390514 148715 187040 -1 19213
19215 3 390476 148505 186960 -1 19214
19216 3 390458 148453 186920 -1 19215
19217 3 390524 148519 186880 -1 19216
19218 3 390586 148515 186840 -1 19217
19219 3 390662 148409 186800 -1 19218
19220 3 390750 148391 186760 -1 19219
19221 3 390798 148379 186720 -1 19220
19222 3 390854 148405 186680 -1 19221
19223 3 390862 148441 186640 -1 19222
19224 3 390904 148453 186560 -1 19223
19225 3 390962 148389 186480 -1 19224
19226 3 390972 148415 186400 -1 19225
19227 3 390978 148419 186320 -1 19226
19228 3 390986 148387 186240 -1 19227
19229 3 390972 148341 186160 -1 19228
19230 3 390966 148251 186080 -1 19229
19231 3 388064 149691 188400 -1 19150
19232 3 388082 149551 188440 -1 19231
19233 3 388112 149517 188480 -1 19232
19234 3 388087 150069 188640 -1 19150
19235 3 388094 150083 188680 -1 19234
19236 3 387122 150527 189480 -1 19124
19237 3 386200 150161 192000 -1 19081
19238 3 386318 150083 192040 178 19237
19239 3 386724 150261 192080 178 19238
19240 3 386852 150197 192120 178 19239
19241 3 386932 150193 192160 178 19240
19242 3 387054 150209 192240 202 19241
19243 3 387378 150267 192280 202 19242
19244 3 387646 150371 192360 175 19243
19245 3 387752 150413 192400 175 19244
19246 3 387856 150425 192480 202 19245
19247 3 387986 150445 192520 202 19246
19248 3 388280 150451 192560 202 19247
19249 3 388300 150433 192640 202 19248
19250 3 388310 150435 192680 202 19249
19251 3 388550 150530 192760 -1 19250
19252 3 388682 150649 192840 -1 19251
19253 3 388926 150809 192960 -1 19252
19254 3 389030 150877 193080 -1 19253
19255 3 389070 150929 193120 -1 19254
19256 3 389066 150927 193280 -1 19255
19257 3 388930 150875 193320 -1 19256
19258 3 388916 150867 193400 -1 19257
19259 3 388916 150867 193480 -1 19258
19260 3 388916 150867 193640 -1 19259
19261 3 388866 150805 193760 -1 19260
19262 3 389404 151231 193320 -1 19256
19263 3 389692 151221 193400 -1 19262
19264 3 390044 151363 193360 -1 19263
19265 3 390112 151459 193320 -1 19264
19266 3 390388 151303 193280 -1 19265
19267 3 390548 151275 193320 -1 19266
19268 3 390710 151263 193280 -1 19267
19269 3 390754 151287 193240 -1 19268
19270 3 390812 151345 193200 -1 19269
19271 3 390848 151431 193240 -1 19270
19272 3 390856 151475 193320 -1 19271
19273 3 391010 151503 193400 -1 19272
19274 3 391116 151561 193520 -1 19273
19275 3 391146 151695 193600 -1 19274
19276 3 391146 151715 193640 -1 19275
19277 3 391116 151785 193720 -1 19276
19278 3 390600 151135 193360 -1 19267
19279 3 390750 150933 193400 -1 19278
19280 3 390774 150785 193360 -1 19279
19281 3 390778 150767 193320 -1 19280
19282 3 390912 150571 193360 -1 19281
19283 3 391146 150389 193320 -1 19282
19284 3 391162 150283 193280 -1 19283
19285 3 391188 150215 193240 -1 19284
19286 3 391202 150213 193200 -1 19285
19287 3 391204 150287 193160 -1 19286
19288 3 390752 150733 193240 -1 19281
19289 3 390808 150771 193200 -1 19288
19290 3 390830 150757 193160 -1 19289
19291 3 390872 150699 193120 -1 19290
19292 3 391002 150525 193080 -1 19291
19293 3 391044 150489 193040 -1 19292
19294 3 391132 150465 193000 -1 19293
19295 3 391268 150417 192960 -1 19294
19296 3 391280 150375 192920 -1 19295
19297 3 390228 151585 193280 -1 19265
19298 3 390110 151825 193320 -1 19297
19299 3 390082 151847 193360 -1 19298
19300 3 390064 151883 193400 -1 19299
19301 3 390106 151953 193480 -1 19300
19302 3 390110 152029 193520 -1 19301
19303 3 390138 152055 193600 -1 19302
19304 3 389990 152231 193640 -1 19303
19305 3 390100 152293 193600 -1 19304
19306 3 390200 152345 193640 -1 19305
19307 3 390294 152455 193680 -1 19306
19308 3 390354 152505 193760 -1 19307
19309 3 390460 152539 193840 -1 19308
19310 3 390474 152525 193920 -1 19309
19311 3 390478 152463 194000 -1 19310
19312 3 390486 152445 194080 -1 19311
19313 3 390588 152463 194160 -1 19312
19314 3 390996 152519 194120 -1 19313
19315 3 391060 152545 194040 -1 19314
19316 3 391374 152493 194000 -1 19315
19317 3 391428 152531 194040 -1 19316
19318 3 391556 152565 194000 -1 19317
19319 3 391700 152595 193960 -1 19318
19320 3 391728 152559 194000 -1 19319
19321 3 391732 152563 194080 -1 19320
19322 3 391716 152637 194160 -1 19321
19323 3 391668 152777 194240 -1 19322
19324 3 391648 152805 194280 -1 19323
19325 3 391680 152879 194360 -1 19324
19326 3 391756 152975 194400 -1 19325
19327 3 391822 153043 194480 -1 19326
19328 3 391864 153063 194520 -1 19327
19329 3 391952 153065 194600 -1 19328
19330 3 391986 152897 194640 -1 19329
19331 3 391820 153111 194320 -1 19326
19332 3 391814 153121 194280 -1 19331
19333 3 391794 153111 194200 -1 19332
19334 3 391710 153067 194120 -1 19333
19335 3 391676 153035 194040 -1 19334
19336 3 391662 153033 193960 -1 19335
19337 3 391686 153059 193880 -1 19336
19338 3 391718 153103 193800 -1 19337
19339 3 391816 153107 193720 -1 19338
19340 3 391868 153113 193640 -1 19339
19341 3 391878 153145 193600 -1 19340
19342 3 391890 153135 193560 -1 19341
19343 3 391968 153109 193480 -1 19342
19344 3 392016 152973 193440 -1 19343
19345 3 392072 152951 193480 -1 19344
19346 3 390392 151697 193200 -1 19297
19347 3 390722 151807 193160 -1 19346
19348 3 391112 151843 193120 -1 19347
19349 3 391422 151977 193080 -1 19348
19350 3 391794 151961 193040 -1 19349
19351 3 391994 151881 193000 -1 19350
19352 3 392020 151855 192960 -1 19351
19353 3 392008 151783 192880 -1 19352
19354 3 392032 151733 192840 -1 19353
19355 3 392084 151675 192800 -1 19354
19356 3 392090 151667 192760 -1 19355
19357 3 392152 151991 193000 -1 19350
19358 3 392414 151879 193040 -1 19357
19359 3 392570 151859 193080 -1 19358
19360 3 392662 151847 193120 -1 19359
19361 3 392532 151811 193160 -1 19360
19362 3 392492 151811 193200 -1 19361
19363 3 392488 151817 193240 -1 19362
19364 3 392484 151823 193280 -1 19363
19365 3 392432 151827 193320 -1 19364
19366 3 392748 151823 193200 -1 19360
19367 3 392860 151813 193240 -1 19366
19368 3 392894 151827 193280 -1 19367
19369 3 392984 151829 193320 -1 19368
19370 3 393372 151885 193400 -1 19369
19371 3 393444 152007 193360 -1 19370
19372 3 393468 152007 193280 -1 19371
19373 3 393512 152033 193200 -1 19372
19374 3 393544 152089 193120 -1 19373
19375 3 393524 152137 193040 -1 19374
19376 3 393526 152139 193000 -1 19375
19377 3 393634 152375 193000 -1 19376
19378 3 393616 152413 192960 -1 19377
19379 3 393636 152417 192880 -1 19378
19380 3 393640 152431 192840 -1 19379
19381 3 393622 152431 192760 -1 19380
19382 3 393684 152433 192680 -1 19381
19383 3 393724 152479 192600 -1 19382
19384 3 393738 152559 192560 -1 19383
19385 3 393738 152591 192520 -1 19384
19386 3 393744 152565 192480 -1 19385
19387 3 393538 152581 192800 -1 19381
19388 3 393542 152645 192840 -1 19387
19389 3 393536 152703 192880 -1 19388
19390 3 393552 152733 192920 -1 19389
19391 3 393440 151981 193440 -1 19370
19392 3 393554 152005 193520 -1 19391
19393 3 393632 152041 193600 -1 19392
19394 3 393730 151999 193680 -1 19393
19395 3 393774 151989 193720 -1 19394
19396 3 393930 151963 193800 -1 19395
19397 3 394018 152019 193880 -1 19396
19398 3 394146 152005 193960 -1 19397
19399 3 394348 151939 194000 -1 19398
19400 3 394450 151871 194040 -1 19399
19401 3 394560 151599 194000 -1 19400
19402 3 394502 151751 194080 -1 19400
19403 3 394532 151707 194120 -1 19402
19404 3 394668 151683 194160 -1 19403
19405 3 394860 151639 194200 -1 19404
19406 3 395028 151557 194280 -1 19405
19407 3 395070 151553 194360 -1 19406
19408 3 395142 151533 194400 -1 19407
19409 3 395208 151569 194520 -1 19408
19410 3 395356 151573 194600 -1 19409
19411 3 395374 151571 194680 -1 19410
19412 3 395326 151523 194760 -1 19411
19413 3 395344 151541 194840 -1 19412
19414 3 395320 151559 194920 -1 19413
19415 3 395466 151583 195000 -1 19414
19416 3 395556 151653 195040 -1 19415
19417 3 395622 151699 195080 -1 19416
19418 3 395696 151749 195120 -1 19417
19419 3 395742 151873 195200 -1 19418
19420 3 395732 151905 195280 -1 19419
19421 3 395728 151939 195360 -1 19420
19422 3 395694 151913 195440 -1 19421
19423 3 395662 151859 195520 -1 19422
19424 3 395708 151781 195600 -1 19423
19425 3 395730 151745 195640 -1 19424
19426 3 395772 151707 195680 -1 19425
19427 3 395874 151655 195720 -1 19426
19428 3 395906 151673 195800 -1 19427
19429 3 395942 151697 195840 -1 19428
19430 3 395984 151709 195880 -1 19429
19431 3 396026 151719 195920 -1 19430
19432 3 396022 151697 196000 -1 19431
19433 3 396032 151573 196080 -1 19432
19434 3 396178 151389 196120 -1 19433
19435 3 396518 151253 196080 -1 19434
19436 3 396830 151097 196120 -1 19435
19437 3 396826 151097 196080 -1 19436
19438 3 396864 151131 196000 -1 19437
19439 3 397166 151157 195880 -1 19438
19440 3 397618 151057 195840 -1 19439
19441 3 397754 151103 195760 -1 19440
19442 3 397796 151103 195720 -1 19441
19443 3 397820 151117 195640 -1 19442
19444 3 397838 151131 195560 -1 19443
19445 3 397900 151141 195520 -1 19444
19446 3 397986 151159 195480 -1 19445
19447 3 398112 151187 195400 -1 19446
19448 3 398320 151431 195440 -1 19447
19449 3 398524 151289 195480 -1 19448
19450 3 398586 151359 195520 -1 19449
19451 3 398590 151367 195560 -1 19450
19452 3 398234 151627 195480 -1 19448
19453 3 398216 151681 195560 -1 19452
19454 3 398226 151723 195600 -1 19453
19455 3 396884 151097 196240 -1 19436
19456 3 396900 151187 196320 -1 19455
19457 3 396884 151267 196400 -1 19456
19458 3 396894 151391 196480 -1 19457
19459 3 397066 151407 196560 -1 19458
19460 3 397180 151453 196720 -1 19459
19461 3 397148 151483 196800 -1 19460
19462 3 397100 151487 196840 -1 19461
19463 3 397106 151527 196960 -1 19462
19464 3 397200 151547 197000 -1 19463
19465 3 397392 151617 197040 -1 19464
19466 3 397572 151633 197000 -1 19465
19467 3 397618 151583 197040 -1 19466
19468 3 397616 151535 197120 -1 19467
19469 3 397626 151517 197160 -1 19468
19470 3 397628 151503 197200 -1 19469
19471 3 397662 151429 197280 -1 19470
19472 3 397664 151429 197360 -1 19471
19473 3 397674 151431 197400 -1 19472
19474 3 397678 151427 197440 -1 19473
19475 3 397698 151455 197480 -1 19474
19476 3 397690 151481 197560 -1 19475
19477 3 397696 151535 197640 -1 19476
19478 3 397698 151587 197720 -1 19477
19479 3 397718 151639 197800 -1 19478
19480 3 397732 151679 197880 -1 19479
19481 3 397776 151711 197960 -1 19480
19482 3 397832 151719 198080 -1 19481
19483 3 397852 151753 198160 -1 19482
19484 3 397870 151801 198240 -1 19483
19485 3 397866 151979 198320 -1 19484
19486 3 397820 152061 198400 -1 19485
19487 3 397806 152095 198480 -1 19486
19488 3 397796 152131 198560 -1 19487
19489 3 397826 152147 198640 -1 19488
19490 3 397830 152165 198720 -1 19489
19491 3 397868 152163 198800 -1 19490
19492 3 397872 152161 198840 -1 19491
19493 3 397876 152159 198880 -1 19492
19494 3 397798 152179 198920 -1 19493
19495 3 397666 152199 198960 -1 19494
19496 3 397654 152217 199000 -1 19495
19497 3 397632 152223 199040 -1 19496
19498 3 397626 152235 199080 -1 19497
19499 3 397614 152207 199120 -1 19498
19500 3 397572 152093 199160 -1 19499
19501 3 397556 151991 199080 -1 19500
19502 3 397534 151999 199040 -1 19501
19503 3 397514 151985 199000 -1 19502
19504 3 397400 151653 197000 -1 19465
19505 3 397400 151659 196960 -1 19504
19506 3 397344 151665 196880 -1 19505
19507 3 397346 151661 196840 -1 19506
19508 3 395138 151559 195000 -1 19414
19509 3 395136 151591 195040 -1 19508
19510 3 392702 151863 193040 -1 19359
19511 3 392740 151877 193000 -1 19510
19512 3 392856 151899 192960 -1 19511
19513 3 393044 151939 192920 -1 19512
19514 3 393140 151949 192880 -1 19513
19515 3 393164 151973 192920 -1 19514
19516 3 393198 152001 192960 -1 19515
19517 3 393200 152013 193000 -1 19516
19518 3 393212 151949 192840 -1 19514
19519 3 392176 152001 193040 -1 19357
19520 3 392188 152017 193080 -1 19519
19521 3 392186 152031 193120 -1 19520
19522 3 392248 152097 193200 -1 19521
19523 3 392266 152133 193240 -1 19522
19524 3 392192 152197 193280 -1 19523
19525 3 392160 152207 193320 -1 19524
19526 3 392070 152241 193400 -1 19525
19527 3 392134 152259 193480 -1 19526
19528 3 392174 152281 193560 -1 19527
19529 3 392170 152271 193640 -1 19528
19530 3 392148 152299 193720 -1 19529
19531 3 387826 150531 192680 202 19249
19532 3 387744 150587 192720 175 19531
19533 3 387700 150613 192760 175 19532
19534 3 387664 150637 192800 175 19533
19535 3 387656 150669 192840 175 19534
19536 3 387630 150685 192880 -1 19535
19537 3 387592 150743 192920 -1 19536
19538 3 387566 150757 193000 -1 19537
19539 3 387568 150783 193040 -1 19538
19540 3 386386 150023 192120 178 19238
19541 3 386360 150021 192160 178 19540
19542 3 386336 149989 192200 178 19541
19543 3 386280 149907 192240 -1 19542
19544 3 386220 149803 192280 -1 19543
19545 3 386270 149705 192320 -1 19544
19546 3 386590 149631 192280 202 19545
19547 3 386830 149535 192320 202 19546
19548 3 387024 149393 192360 202 19547
19549 3 387212 149331 192440 175 19548
19550 3 387326 149197 192480 175 19549
19551 3 387402 149053 192520 -1 19550
19552 3 387578 148645 192480 -1 19551
19553 3 387624 148579 192520 -1 19552
19554 3 387622 148551 192600 -1 19553
19555 3 387598 148427 192640 -1 19554
19556 3 387565 148411 192680 -1 19555
19557 3 387678 148469 192720 -1 19556
19558 3 387746 148501 192760 -1 19557
19559 3 387720 148569 192800 -1 19558
19560 3 387668 148607 192840 -1 19559
19561 3 387678 148665 192920 -1 19560
19562 3 387638 148691 192960 -1 19561
19563 3 387616 148737 193000 -1 19562
19564 3 387690 148789 193040 -1 19563
19565 3 387802 148833 193080 -1 19564
19566 3 387824 148833 193120 -1 19565
19567 3 387850 148871 193160 -1 19566
19568 3 387856 148911 193200 -1 19567
19569 3 387822 148943 193240 -1 19568
19570 3 387792 148959 193280 -1 19569
19571 3 387780 149005 193320 -1 19570
19572 3 387724 149039 193360 -1 19571
19573 3 387624 149113 193440 -1 19572
19574 3 387532 149061 193520 -1 19573
19575 3 387478 149035 193560 -1 19574
19576 3 387452 149025 193600 -1 19575
19577 3 387338 149049 193680 -1 19576
19578 3 387196 149077 193720 -1 19577
19579 3 387122 149081 193760 -1 19578
19580 3 387094 149073 193800 -1 19579
19581 3 387070 149063 193840 -1 19580
19582 3 387022 149087 193880 -1 19581
19583 3 386988 149115 193920 -1 19582
19584 3 386944 149113 193960 -1 19583
19585 3 386884 149091 194000 -1 19584
19586 3 386836 149027 194080 -1 19585
19587 3 386910 148907 194040 -1 19586
19588 3 386974 148833 194000 -1 19587
19589 3 387532 148395 192720 -1 19556
19590 3 387498 148325 192800 -1 19589
19591 3 387466 148355 192840 -1 19590
19592 3 387450 148383 192880 -1 19591
19593 3 387424 148423 192920 -1 19592
19594 3 387520 148165 192760 -1 19590
19595 3 387508 148075 192720 -1 19594
19596 3 387650 147901 192680 -1 19595
19597 3 387758 148003 192720 -1 19596
19598 3 387774 148027 192760 -1 19597
19599 3 387796 148055 192800 -1 19598
19600 3 387804 148063 192840 -1 19599
19601 3 387818 148103 192880 -1 19600
19602 3 387628 147809 192720 -1 19596
19603 3 387612 147651 192760 -1 19602
19604 3 387642 147447 192800 -1 19603
19605 3 387680 147265 192880 -1 19604
19606 3 387762 147137 192760 -1 19604
19607 3 387766 146977 192720 -1 19606
19608 3 387856 146943 192680 -1 19607
19609 3 387890 146891 192640 -1 19608
19610 3 387862 146877 192600 -1 19609
19611 3 387822 146857 192560 -1 19610
19612 3 387788 146837 192520 -1 19611
19613 3 387690 146805 192480 -1 19612
19614 3 387608 146831 192440 -1 19613
19615 3 387546 146819 192400 -1 19614
19616 3 387912 146843 192600 -1 19609
19617 3 387996 146683 192520 -1 19616
19618 3 388020 146591 192440 -1 19617
19619 3 388134 146435 192360 -1 19618
19620 3 388532 146197 192280 -1 19619
19621 3 388946 145805 192320 -1 19620
19622 3 388944 145747 192360 -1 19621
19623 3 388958 145727 192400 -1 19622
19624 3 389010 145621 192480 -1 19623
19625 3 389242 145375 192520 -1 19624
19626 3 389120 145509 192600 -1 19625
19627 3 389364 145165 192480 -1 19625
19628 3 389634 145083 192520 -1 19627
19629 3 389688 145083 192600 -1 19628
19630 3 389878 145113 192640 -1 19629
19631 3 389944 145193 192680 -1 19630
19632 3 390010 145281 192720 -1 19631
19633 3 390124 145399 192760 -1 19632
19634 3 390302 145481 192800 -1 19633
19635 3 390472 145599 192840 -1 19634
19636 3 390484 145563 192880 -1 19635
19637 3 390484 145545 192920 -1 19636
19638 3 390518 145537 193000 -1 19637
19639 3 390570 145545 193040 -1 19638
19640 3 390548 145553 193080 -1 19639
19641 3 390560 145571 193120 -1 19640
19642 3 390564 145577 193200 -1 19641
19643 3 390506 145573 193280 -1 19642
19644 3 390706 145703 192880 -1 19635
19645 3 390788 145793 192960 -1 19644
19646 3 390923 145870 193000 -1 19645
19647 3 391191 145942 193040 -1 19646
19648 3 391583 146078 193080 32 19647
19649 3 391799 146146 193200 32 19648
19650 3 392367 146122 193240 261 19649
19651 3 392875 146082 193200 360 19650
19652 3 393155 146114 193120 236 19651
19653 3 393203 146090 193000 236 19652
19654 3 392327 146162 193440 -1 19650
19655 3 392428 146111 193560 -1 19654
19656 3 392483 146162 193680 -1 19655
19657 3 392611 146414 193720 -1 19656
19658 3 392583 146514 193800 -1 19657
19659 3 392537 146506 193840 -1 19658
19660 3 392469 146476 193880 -1 19659
19661 3 392351 146554 193960 -1 19660
19662 3 392303 146552 194000 -1 19661
19663 3 392207 146594 194080 -1 19662
19664 3 392003 146552 194120 -1 19663
19665 3 391943 146534 194200 -1 19664
19666 3 391883 146500 194240 -1 19665
19667 3 391853 146500 194280 -1 19666
19668 3 391819 146548 194360 -1 19667
19669 3 391825 146572 194440 -1 19668
19670 3 391847 146636 194520 -1 19669
19671 3 391949 146744 194600 -1 19670
19672 3 392009 146850 194640 -1 19671
19673 3 392007 146932 194720 -1 19672
19674 3 391985 146964 194760 -1 19673
19675 3 391983 146996 194800 -1 19674
19676 3 391969 147064 194840 -1 19675
19677 3 391943 147126 194880 -1 19676
19678 3 391945 147166 194920 -1 19677
19679 3 390868 145755 192800 -1 19635
19680 3 390948 145761 192760 -1 19679
19681 3 391008 145767 192680 -1 19680
19682 3 391254 145811 192640 32 19681
19683 3 391502 145795 192600 32 19682
19684 3 391558 145783 192560 32 19683
19685 3 391576 145785 192480 32 19684
19686 3 391670 145927 192440 32 19685
19687 3 391780 145945 192400 32 19686
19688 3 392036 145931 192320 261 19687
19689 3 392076 145879 192280 360 19688
19690 3 392072 145865 192240 360 19689
19691 3 392112 145889 192200 360 19690
19692 3 392136 145923 192160 360 19691
19693 3 392230 145939 192120 360 19692
19694 3 392276 145941 192080 360 19693
19695 3 392358 145909 192000 360 19694
19696 3 392498 145937 191960 244 19695
19697 3 392588 145953 191920 244 19696
19698 3 392640 145949 191880 244 19697
19699 3 392678 145955 191840 244 19698
19700 3 392678 145951 191800 244 19699
19701 3 392768 145935 191760 244 19700
19702 3 392794 145961 191720 244 19701
19703 3 392814 145979 191680 244 19702
19704 3 392864 146013 191640 244 19703
19705 3 392914 146083 191600 244 19704
19706 3 392946 146111 191560 244 19705
19707 3 392970 146125 191520 244 19706
19708 3 393000 146141 191480 244 19707
19709 3 393048 146155 191400 236 19708
19710 3 393130 146187 191320 -1 19709
19711 3 393254 146271 191240 -1 19710
19712 3 393354 146277 191160 -1 19711
19713 3 393608 146288 191120 -1 19712
19714 3 393862 146299 191080 -1 19713
19715 3 393980 146333 191040 -1 19714
19716 3 394100 146355 191000 -1 19715
19717 3 394120 146249 190920 -1 19716
19718 3 394152 146219 190840 -1 19717
19719 3 394300 146271 190760 -1 19718
19720 3 394330 146287 190720 -1 19719
19721 3 394328 146287 190640 -1 19720
19722 3 394212 146243 190560 -1 19721
19723 3 394222 146261 190480 -1 19722
19724 3 394222 146287 190400 -1 19723
19725 3 394330 146367 190320 -1 19724
19726 3 394544 146417 190240 -1 19725
19727 3 394592 146451 190160 -1 19726
19728 3 394656 146541 190080 -1 19727
19729 3 394734 146605 190000 -1 19728
19730 3 394752 146605 189920 -1 19729
19731 3 394762 146647 189840 -1 19730
19732 3 394742 146659 189800 -1 19731
19733 3 394698 146679 189760 -1 19732
19734 3 394670 146691 189720 -1 19733
19735 3 394662 146661 189680 -1 19734
19736 3 394734 146673 189640 -1 19735
19737 3 394766 146675 189600 -1 19736
19738 3 394770 146685 189560 -1 19737
19739 3 394770 146685 189520 -1 19738
19740 3 394752 146687 189480 -1 19739
19741 3 394756 146691 189440 -1 19740
19742 3 394848 146653 189400 -1 19741
19743 3 394974 146629 189360 -1 19742
19744 3 395048 146589 189320 -1 19743
19745 3 390336 145367 192760 -1 19634
19746 3 390408 145241 192720 -1 19745
19747 3 390510 145203 192680 -1 19746
19748 3 390668 145167 192640 -1 19747
19749 3 390726 145175 192600 -1 19748
19750 3 390772 145135 192560 -1 19749
19751 3 390982 145045 192480 -1 19750
19752 3 391056 145057 192440 -1 19751
19753 3 387554 148333 192600 -1 19555
19754 3 387566 148319 192520 -1 19753
19755 3 387604 148265 192440 -1 19754
19756 3 387638 148259 192400 -1 19755
19757 3 387702 148261 192320 -1 19756
19758 3 387764 148251 192240 -1 19757
19759 3 387784 148185 192160 -1 19758
19760 3 387684 148127 192080 -1 19759
19761 3 387640 148137 192000 -1 19760
19762 3 387588 148135 191920 -1 19761
19763 3 387558 148147 191880 -1 19762
19764 3 387702 148593 192400 -1 19552
19765 3 387852 148563 192320 -1 19764
19766 3 387958 148541 192280 -1 19765
19767 3 388016 148511 192240 -1 19766
19768 3 388070 148431 192200 -1 19767
19769 3 388178 148395 192280 -1 19768
19770 3 388222 148365 192320 -1 19769
19771 3 388336 148507 192280 288 19770
19772 3 388336 148535 192240 288 19771
19773 3 388362 148567 192200 288 19772
19774 3 388384 148587 192160 288 19773
19775 3 388446 148639 192120 288 19774
19776 3 388508 148701 192080 288 19775
19777 3 388564 148715 192040 288 19776
19778 3 388596 148701 192000 288 19777
19779 3 388666 148647 191960 288 19778
19780 3 388724 148685 191920 288 19779
19781 3 388746 148691 191880 288 19780
19782 3 388778 148697 191840 288 19781
19783 3 388936 148757 191800 254 19782
19784 3 389084 148753 191760 217 19783
19785 3 389332 148633 191720 256 19784
19786 3 389428 148563 191680 256 19785
19787 3 389462 148567 191640 256 19786
19788 3 389476 148561 191600 -1 19787
19789 3 389494 148553 191560 -1 19788
19790 3 389548 148567 191480 -1 19789
19791 3 389614 148581 191440 -1 19790
19792 3 389762 148669 191400 -1 19791
19793 3 389860 148747 191440 -1 19792
19794 3 390172 148823 191400 -1 19793
19795 3 390334 148929 191360 -1 19794
19796 3 390408 148961 191320 -1 19795
19797 3 390388 149025 191360 -1 19796
19798 3 390366 149081 191400 -1 19797
19799 3 390348 149087 191440 -1 19798
19800 3 390306 149111 191480 -1 19799
19801 3 390414 149099 191520 -1 19800
19802 3 390416 149099 191560 -1 19801
19803 3 390484 149067 191600 -1 19802
19804 3 390508 149065 191680 -1 19803
19805 3 390538 149063 191720 -1 19804
19806 3 390570 149091 191800 -1 19805
19807 3 390602 149145 191880 -1 19806
19808 3 390674 149181 191920 -1 19807
19809 3 390806 149197 192000 -1 19808
19810 3 390938 149237 192040 -1 19809
19811 3 390840 149413 192080 -1 19810
19812 3 390768 149469 192120 -1 19811
19813 3 390488 148983 191280 -1 19796
19814 3 390528 149065 191200 -1 19813
19815 3 390546 149097 191160 -1 19814
19816 3 390628 149117 191120 -1 19815
19817 3 390624 149097 191040 -1 19816
19818 3 390596 149065 190960 -1 19817
19819 3 390606 149013 190880 -1 19818
19820 3 390602 149023 190800 -1 19819
19821 3 390610 149039 190720 -1 19820
19822 3 390534 148941 190640 -1 19821
19823 3 390518 148897 190600 -1 19822
19824 3 390488 148861 190560 -1 19823
19825 3 390468 148833 190480 -1 19824
19826 3 390528 148827 190400 -1 19825
19827 3 388220 148333 192400 -1 19770
19828 3 388250 148187 192440 -1 19827
19829 3 388316 148143 192400 -1 19828
19830 3 388344 148089 192360 -1 19829
19831 3 388350 148037 192320 -1 19830
19832 3 386284 149727 192360 -1 19545
19833 3 386348 149761 192440 -1 19832
19834 3 386352 149805 192520 -1 19833
19835 3 386324 149833 192560 -1 19834
19836 3 386290 149845 192600 -1 19835
19837 3 386292 149833 192640 -1 19836
19838 3 386280 149801 192680 -1 19837
19839 3 382313 151426 193960 175 18303
19840 3 382433 151522 194040 122 19839
19841 3 382473 151618 194120 122 19840
19842 3 382425 151666 194240 122 19841
19843 3 382293 151678 194280 98 19842
19844 3 382205 151670 194320 98 19843
19845 3 382131 151730 194360 60 19844
19846 3 381981 151872 194400 60 19845
19847 3 381813 152070 194320 51 19846
19848 3 381843 152268 194280 98 19847
19849 3 382239 152548 194240 40 19848
19850 3 381897 152390 194200 98 19848
19851 3 381985 152554 194120 40 19850
19852 3 381969 152682 194160 40 19851
19853 3 381961 152742 194200 40 19852
19854 3 382027 152770 194280 40 19853
19855 3 382113 152772 194320 40 19854
19856 3 382269 152884 194280 40 19855
19857 3 381969 151876 194480 60 19846
19858 3 381923 151902 194560 60 19857
19859 3 381817 151944 194640 60 19858
19860 3 381741 152000 194720 60 19859
19861 3 381653 152014 194680 60 19860
19862 3 381605 151990 194640 60 19861
19863 3 381561 151940 194600 60 19862
19864 3 381531 151898 194560 60 19863
19865 3 381531 151900 194520 60 19864
19866 3 381717 152056 194760 60 19860
19867 3 381729 152124 194840 32 19866
19868 3 381625 152186 194880 45 19867
19869 3 381367 152328 194920 45 19868
19870 3 381191 152372 194960 45 19869
19871 3 381099 152388 195000 45 19870
19872 3 381025 152420 195040 45 19871
19873 3 380969 152546 195120 45 19872
19874 3 380685 152728 195080 -1 19873
19875 3 380585 152826 195120 -1 19874
19876 3 381812 150992 193920 209 18302
19877 3 381796 150984 193760 209 19876
19878 3 381580 150928 193720 226 19877
19879 3 381462 150888 193720 226 19878
19880 3 381477 150870 193600 226 19879
19881 3 381453 150898 193440 226 19880
19882 3 381461 150854 193360 226 19881
19883 3 381417 150930 193280 226 19882
19884 3 381303 150946 193200 163 19883
19885 3 381371 151026 193080 -1 19884
19886 3 381293 151002 192920 -1 19885
19887 3 381385 151070 192840 -1 19886
19888 3 381457 151070 192720 -1 19887
19889 3 381469 151102 192560 -1 19888
19890 3 381465 151038 192400 -1 19889
19891 3 381573 151018 192280 -1 19890
19892 3 381623 150898 192160 -1 19891
19893 3 381731 150702 191960 -1 19892
19894 3 381687 150574 191880 -1 19893
19895 3 381791 150542 191760 -1 19894
19896 3 381859 150490 191560 -1 19895
19897 3 381915 150530 191480 -1 19896
19898 3 381931 150558 191400 -1 19897
19899 3 381991 150622 191280 -1 19898
19900 3 381959 150694 191160 -1 19899
19901 3 381995 150774 191040 -1 19900
19902 3 382107 150758 190880 -1 19901
19903 3 382163 150738 190720 -1 19902
19904 3 382275 150686 190640 -1 19903
19905 3 382651 150570 190680 -1 19904
19906 3 382703 150518 190760 -1 19905
19907 3 382731 150442 190880 -1 19906
19908 3 382695 150416 190920 -1 19907
19909 3 382679 150456 191000 -1 19908
19910 3 382633 150412 191080 -1 19909
19911 3 382585 150424 191160 -1 19910
19912 3 382589 150432 191240 -1 19911
19913 3 382623 150376 191320 -1 19912
19914 3 382659 150390 191400 -1 19913
19915 3 382609 150246 191480 -1 19914
19916 3 382577 150242 191560 -1 19915
19917 3 382525 150156 191640 -1 19916
19918 3 382505 150108 191720 -1 19917
19919 3 382463 150122 191800 -1 19918
19920 3 382405 150120 191880 -1 19919
19921 3 382341 150094 191960 -1 19920
19922 3 382329 150074 192040 -1 19921
19923 3 382327 150078 192120 -1 19922
19924 3 382275 150092 192200 -1 19923
19925 3 382313 150024 192280 -1 19924
19926 3 382353 149844 192240 -1 19925
19927 3 382335 149684 192200 -1 19926
19928 3 382209 150706 190560 -1 19904
19929 3 382037 150772 190520 -1 19928
19930 3 382167 150734 190400 -1 19929
19931 3 382311 150792 190360 -1 19930
19932 3 382325 150792 190280 -1 19931
19933 3 382309 150766 190240 -1 19932
19934 3 382287 150796 190200 -1 19933
19935 3 382165 150934 190160 -1 19934
19936 3 382115 151010 190080 -1 19935
19937 3 382107 151026 190040 -1 19936
19938 3 381811 150952 190440 -1 19930
19939 3 381661 150930 190400 -1 19938
19940 3 381589 150868 190360 -1 19939
19941 3 381581 150842 190320 -1 19940
19942 3 381517 150830 190280 -1 19941
19943 3 381309 150888 190240 -1 19942
19944 3 381121 150928 190200 -1 19943
19945 3 381027 150912 190240 -1 19944
19946 3 381003 150882 190200 -1 19945
19947 3 380905 150776 190160 -1 19946
19948 3 380857 150754 190120 -1 19947
19949 3 380807 150734 190160 -1 19948
19950 3 380807 150734 190200 -1 19949
19951 3 380777 150712 190240 -1 19950
19952 3 380727 150706 190280 -1 19951
19953 3 380637 150696 190320 -1 19952
19954 3 380595 150654 190360 -1 19953
19955 3 380453 150674 190440 -1 19954
19956 3 380335 150694 190520 -1 19955
19957 3 380265 150716 190560 -1 19956
19958 3 380057 150736 190600 -1 19957
19959 3 379893 150748 190560 -1 19958
19960 3 379849 150772 190520 -1 19959
19961 3 379809 150776 190480 -1 19960
19962 3 379777 150768 190440 -1 19961
19963 3 379757 150746 190400 -1 19962
19964 3 379807 150730 190360 -1 19963
19965 3 379853 150714 190320 -1 19964
19966 3 379841 150688 190280 -1 19965
19967 3 379809 150650 190240 -1 19966
19968 3 379797 150616 190160 -1 19967
19969 3 379821 150564 190120 -1 19968
19970 3 379809 150464 190040 -1 19969
19971 3 379803 150424 189960 -1 19970
19972 3 379855 150376 189880 -1 19971
19973 3 379891 150360 189840 -1 19972
19974 3 379999 150170 189760 -1 19973
19975 3 380041 150016 189680 -1 19974
19976 3 380193 149972 189600 -1 19975
19977 3 380311 149994 189560 -1 19976
19978 3 380403 150024 189520 -1 19977
19979 3 380413 149954 189480 -1 19978
19980 3 380443 149896 189440 -1 19979
19981 3 380447 149892 189400 -1 19980
19982 3 380431 149852 189320 -1 19981
19983 3 380463 149812 189280 -1 19982
19984 3 380579 149840 189320 -1 19983
19985 3 380687 149904 189360 -1 19984
19986 3 380685 149936 189440 -1 19985
19987 3 379535 150730 190280 -1 19965
19988 3 379483 150672 190240 -1 19987
19989 3 379541 150610 190200 -1 19988
19990 3 379587 150570 190160 -1 19989
19991 3 379579 150538 190080 -1 19990
19992 3 379523 150554 190040 -1 19991
19993 3 379417 150704 189960 -1 19992
19994 3 379265 150900 189880 -1 19993
19995 3 379241 150922 189840 -1 19994
19996 3 379111 151042 189760 -1 19995
19997 3 379045 151174 189680 -1 19996
19998 3 379019 151240 189640 -1 19997
19999 3 378931 151402 189600 -1 19998
20000 3 379951 150798 190680 -1 19958
20001 3 379951 150848 190720 -1 20000
20002 3 381161 150918 190160 -1 19944
20003 3 381153 150922 190120 -1 20002
20004 3 381151 150928 190080 -1 20003
20005 3 381129 150906 190040 -1 20004
20006 3 381095 150896 190000 -1 20005
20007 3 381149 150906 189960 -1 20006
20008 3 381159 150928 189920 -1 20007
20009 3 381201 151008 189800 -1 20008
20010 3 381225 151034 189760 -1 20009
20011 3 381265 151014 189680 -1 20010
20012 3 381267 151010 189640 -1 20011
20013 3 381299 150972 189560 -1 20012
20014 3 381323 150938 189520 -1 20013
20015 3 381339 150834 189440 -1 20014
20016 3 381339 150738 189360 -1 20015
20017 3 381391 150678 189280 -1 20016
20018 3 381281 150634 189200 -1 20017
20019 3 381183 150590 189120 -1 20018
20020 3 381159 150534 189080 -1 20019
20021 3 381107 150448 189000 -1 20020
20022 3 381113 150426 188920 -1 20021
20023 3 381463 150402 189000 -1 20022
20024 3 381015 150396 188840 -1 20022
20025 3 380997 150314 188760 -1 20024
20026 3 380969 150262 188720 -1 20025
20027 3 381141 150962 190280 -1 19943
20028 3 381145 150916 190360 -1 20027
20029 3 381149 150948 190440 -1 20028
20030 3 381141 151014 190520 -1 20029
20031 3 381157 151076 190600 -1 20030
20032 3 381163 151092 190640 -1 20031
20033 3 381177 151108 190680 -1 20032
20034 3 381169 151170 190720 -1 20033
20035 3 381105 151214 190760 -1 20034
20036 3 380971 151272 190800 -1 20035
20037 3 380837 151296 190840 -1 20036
20038 3 381361 150626 193360 226 19882
20039 3 381417 150614 193240 226 20038
20040 3 381445 150632 193200 226 20039
20041 3 381337 150562 193400 108 20038
20042 3 381284 150519 193480 108 20041
20043 3 381257 150498 193520 108 20042
20044 3 381161 150426 193600 134 20043
20045 3 381297 150234 193600 108 20044
20046 3 381309 150154 193680 108 20045
20047 3 381785 150962 194080 209 18301
20048 3 381828 150908 194280 209 20047
20049 3 380078 150570 194680 98 18295
20050 3 380068 150866 194760 122 20049
20051 3 380018 151014 194800 122 20050
20052 3 379835 150146 194720 136 18295
20053 3 379894 150246 195040 136 20052
20054 3 379868 150404 195200 136 20053
20055 3 379626 150558 195280 136 20054
20056 3 379350 150679 195360 32 20055
20057 3 379355 150595 195480 32 20056
20058 3 378826 150641 194840 81 18293
20059 3 378709 150795 194920 81 20058
20060 3 378673 150895 195000 32 20059
20061 3 378675 150886 195040 32 20060
20062 3 378610 151153 195120 32 20061
20063 3 378561 151179 195160 32 20062
20064 3 378520 151211 195200 60 20063
20065 3 378473 151218 195280 60 20064
20066 3 378252 151305 195240 60 20065
20067 3 378228 151319 195200 60 20066
20068 3 378485 149960 194920 86 18293
20069 3 378545 149939 195000 86 20068
20070 3 378635 149962 195080 86 20069
20071 3 377689 150039 194880 96 18292
20072 3 377571 150145 194840 80 20071
20073 3 377396 150289 194800 51 20072
20074 3 377288 150521 194840 71 20073
20075 3 377276 150607 194880 71 20074
20076 3 377258 150747 194960 60 20075
20077 3 377271 150831 195000 60 20076
20078 3 377259 150953 195040 40 20077
20079 3 377191 151103 195080 40 20078
20080 3 377199 151165 195120 40 20079
20081 3 377229 151215 195160 51 20080
20082 3 377179 151529 195200 51 20081
20083 3 377125 151825 195160 124 20082
20084 3 377113 151887 195240 124 20083
20085 3 377111 151941 195320 32 20084
20086 3 377143 151997 195360 32 20085
20087 3 377415 152075 195400 136 20086
20088 3 377893 151873 195360 136 20087
20089 3 378063 151697 195400 60 20088
20090 3 378023 151751 195480 40 20089
20091 3 378001 151809 195600 40 20090
20092 3 377631 152151 195440 136 20087
20093 3 377745 152219 195480 40 20092
20094 3 377843 152277 195560 40 20093
20095 3 377929 152335 195600 45 20094
20096 3 378031 152309 195640 45 20095
20097 3 378191 152115 195600 45 20096
20098 3 378199 152101 195560 45 20097
20099 3 378217 152099 195480 40 20098
20100 3 378227 152099 195440 40 20099
20101 3 378069 152339 195680 45 20096
20102 3 378061 152365 195760 45 20101
20103 3 378083 152437 195840 60 20102
20104 3 378191 152547 195920 60 20103
20105 3 378261 152589 195880 60 20104
20106 3 378299 152587 195840 60 20105
20107 3 378311 152567 195800 60 20106
20108 3 378077 152541 195960 60 20104
20109 3 378089 152587 196040 64 20108
20110 3 378111 152613 196120 64 20109
20111 3 378131 152639 196200 64 20110
20112 3 378117 152711 196280 51 20111
20113 3 378113 152719 196400 51 20112
20114 3 378075 152777 196480 51 20113
20115 3 378205 152771 196560 45 20114
20116 3 378403 152713 196600 45 20115
20117 3 378457 152641 196640 81 20116
20118 3 378645 152525 196680 81 20117
20119 3 379139 152657 196720 51 20118
20120 3 379221 152681 196760 32 20119
20121 3 379327 152663 196840 32 20120
20122 3 379441 152667 196880 40 20121
20123 3 379683 152737 196960 40 20122
20124 3 380031 152667 197040 40 20123
20125 3 380128 152602 197080 40 20124
20126 3 380225 152537 197120 40 20125
20127 3 380293 152555 197160 40 20126
20128 3 380495 152619 197280 -1 20127
20129 3 380615 152627 197320 -1 20128
20130 3 380655 152671 197360 -1 20129
20131 3 380705 152729 197440 -1 20130
20132 3 380767 152815 197520 -1 20131
20133 3 380855 152881 197600 -1 20132
20134 3 380913 152903 197640 -1 20133
20135 3 381097 152927 197720 -1 20134
20136 3 381645 152990 197760 -1 20135
20137 3 381801 153112 197800 -1 20136
20138 3 381979 153260 197880 -1 20137
20139 3 381993 153262 197960 -1 20138
20140 3 382079 153322 198080 -1 20139
20141 3 382087 153346 198120 -1 20140
20142 3 382137 153384 198200 -1 20141
20143 3 382259 153544 198280 -1 20142
20144 3 382261 153630 198320 -1 20143
20145 3 382309 153722 198360 -1 20144
20146 3 382369 153848 198440 -1 20145
20147 3 382943 153484 198000 -1 20140
20148 3 382963 153498 197960 -1 20147
20149 3 383009 153522 197920 -1 20148
20150 3 383055 153515 197880 -1 20149
20151 3 383091 153405 197840 -1 20150
20152 3 383135 153301 197800 -1 20151
20153 3 383269 153261 197760 -1 20152
20154 3 383307 153189 197720 -1 20153
20155 3 380603 152137 197280 -1 20129
20156 3 380603 152139 197240 -1 20155
20157 3 380595 152121 197200 -1 20156
20158 3 380567 152125 197160 -1 20157
20159 3 380059 152555 197040 40 20125
20160 3 380031 152543 197000 40 20159
20161 3 380003 152529 196920 40 20160
20162 3 379731 152495 196840 40 20161
20163 3 379653 152465 196760 40 20162
20164 3 379649 152423 196680 40 20163
20165 3 379653 152451 196600 40 20164
20166 3 379645 152467 196520 40 20165
20167 3 379629 152427 196440 40 20166
20168 3 379691 152285 196400 40 20167
20169 3 379703 152175 196320 40 20168
20170 3 379693 152109 196240 40 20169
20171 3 379651 152069 196120 40 20170
20172 3 379725 152101 196040 -1 20171
20173 3 379733 152099 195960 -1 20172
20174 3 378965 152673 196680 51 20119
20175 3 378917 152667 196640 51 20174
20176 3 378915 152663 196600 51 20175
20177 3 378911 152651 196560 51 20176
20178 3 378909 152651 196520 51 20177
20179 3 377983 152839 196600 51 20115
20180 3 377917 152863 196640 51 20179
20181 3 377881 152889 196680 51 20180
20182 3 377939 152897 196720 45 20181
20183 3 377759 152915 196600 51 20180
20184 3 377661 152943 196560 51 20183
20185 3 377545 153013 196520 51 20184
20186 3 377511 153005 196480 51 20185
20187 3 377079 151999 195440 32 20086
20188 3 377041 151999 195520 32 20187
20189 3 376469 152059 195600 45 20188
20190 3 376425 152113 195680 51 20189
20191 3 376406 152131 195760 51 20190
20192 3 376388 152169 195800 51 20191
20193 3 376384 152247 195880 60 20192
20194 3 376336 152361 195960 60 20193
20195 3 376265 152483 196040 60 20194
20196 3 376197 152571 196120 60 20195
20197 3 376128 152611 196160 101 20196
20198 3 376059 152651 196200 101 20197
20199 3 375864 152683 196280 60 20198
20200 3 375770 152693 196360 71 20199
20201 3 375500 152765 196400 64 20200
20202 3 375360 152781 196440 64 20201
20203 3 375183 152855 196480 71 20202
20204 3 375128 152865 196520 71 20203
20205 3 375074 152875 196560 71 20204
20206 3 374888 152809 196680 60 20205
20207 3 374815 152769 196720 60 20206
20208 3 374769 152711 196760 60 20207
20209 3 374737 152679 196800 60 20208
20210 3 374711 152655 196840 60 20209
20211 3 374643 152601 196920 60 20210
20212 3 374559 152621 197000 60 20211
20213 3 374399 152691 197040 60 20212
20214 3 374245 152711 197080 60 20213
20215 3 374121 152711 197160 60 20214
20216 3 373963 152655 197200 -1 20215
20217 3 373913 152589 197240 -1 20216
20218 3 373847 152483 197280 -1 20217
20219 3 373884 152493 197360 -1 20218
20220 3 373832 152453 197440 -1 20219
20221 3 373824 152453 197520 -1 20220
20222 3 374867 152873 196760 60 20207
20223 3 374927 152943 196800 60 20222
20224 3 374947 152939 196840 60 20223
20225 3 375254 152815 196600 71 20205
20226 3 375370 152785 196640 64 20225
20227 3 375480 152771 196680 64 20226
20228 3 375632 152765 196760 64 20227
20229 3 375655 152787 196800 64 20228
20230 3 375678 152811 196840 64 20229
20231 3 375760 152889 196920 71 20230
20232 3 375807 152873 196960 71 20231
20233 3 375905 152849 197000 71 20232
20234 3 374944 152945 196480 60 20204
20235 3 374804 153023 196440 60 20234
20236 3 374570 153061 196360 64 20235
20237 3 374458 153031 196280 64 20236
20238 3 374389 153017 196240 64 20237
20239 3 374311 152745 196280 64 20238
20240 3 374187 152673 196320 64 20239
20241 3 373861 152613 196280 64 20240
20242 3 373815 152611 196240 64 20241
20243 3 373758 152553 196200 71 20242
20244 3 373632 152519 196120 -1 20243
20245 3 373540 152503 196160 -1 20244
20246 3 373470 152495 196200 -1 20245
20247 3 373366 152513 196240 -1 20246
20248 3 373078 152607 196200 -1 20247
20249 3 372944 152641 196240 -1 20248
20250 3 372904 152637 196280 -1 20249
20251 3 372858 152591 196320 -1 20250
20252 3 372852 152505 196360 -1 20251
20253 3 372868 152487 196400 -1 20252
20254 3 372868 152465 196480 -1 20253
20255 3 372852 152477 196560 -1 20254
20256 3 372850 152485 196640 -1 20255
20257 3 374059 152679 196400 64 20240
20258 3 374083 152683 196480 64 20257
20259 3 374329 152793 196240 64 20239
20260 3 374335 152799 196200 71 20259
20261 3 374337 152803 196160 71 20260
20262 3 374471 153053 196200 71 20238
20263 3 374497 153059 196120 71 20262
20264 3 374501 153021 196040 71 20263
20265 3 374469 152995 196000 71 20264
20266 3 376192 152625 196200 101 20197
20267 3 376256 152615 196240 101 20266
20268 3 376356 152583 196280 71 20267
20269 3 376562 152491 196360 75 20268
20270 3 376827 152461 196320 51 20269
20271 3 377075 152415 196360 32 20270
20272 3 377241 152423 196320 51 20271
20273 3 377381 152351 196400 51 20272
20274 3 376559 152511 196400 75 20269
20275 3 376549 152541 196480 75 20274
20276 3 376453 152525 196560 71 20275
20277 3 376432 152506 196600 71 20276
20278 3 376411 152487 196640 71 20277
20279 3 376445 152479 196720 71 20278
20280 3 376446 152508 196760 71 20279
20281 3 376465 152507 196800 71 20280
20282 3 377139 151885 195120 124 20083
20283 3 377159 151919 195040 124 20282
20284 3 377304 152145 195000 71 20283
20285 3 377358 152217 194920 71 20284
20286 3 377258 152255 194880 124 20285
20287 3 376916 152251 194840 32 20286
20288 3 376617 152301 194800 32 20287
20289 3 376549 152133 194840 75 20288
20290 3 376365 152027 195040 75 20289
20291 3 376529 152497 194760 32 20288
20292 3 376527 152373 194720 32 20291
20293 3 376521 152371 194640 32 20292
20294 3 376483 152319 194520 32 20293
20295 3 376503 152281 194480 32 20294
20296 3 376541 152253 194400 -1 20295
20297 3 376671 152225 194320 -1 20296
20298 3 376107 152603 194480 -1 20294
20299 3 375807 152649 194440 -1 20298
20300 3 375739 152681 194400 -1 20299
20301 3 375769 152689 194360 -1 20300
20302 3 375834 152691 194320 -1 20301
20303 3 375716 152689 194240 -1 20302
20304 3 375618 152707 194200 -1 20303
20305 3 375618 152681 194160 -1 20304
20306 3 375608 152627 194120 -1 20305
20307 3 375578 152619 194080 -1 20306
20308 3 375615 152437 194440 -1 20298
20309 3 375581 152449 194400 -1 20308
20310 3 375534 152463 194360 -1 20309
20311 3 375470 152443 194280 -1 20310
20312 3 375456 152427 194240 -1 20311
20313 3 375404 152401 194200 -1 20312
20314 3 375336 152379 194160 -1 20313
20315 3 375298 152387 194120 -1 20314
20316 3 375240 152389 194080 -1 20315
20317 3 375170 152387 194000 -1 20316
20318 3 375112 152373 193960 -1 20317
20319 3 375114 152371 193920 -1 20318
20320 3 375122 152365 193880 -1 20319
20321 3 375152 152375 193840 -1 20320
20322 3 375154 152375 193800 -1 20321
20323 3 375122 152369 193760 -1 20322
20324 3 375140 152365 193720 -1 20323
20325 3 375142 152365 193680 -1 20324
20326 3 375146 152389 193640 -1 20325
20327 3 375150 152361 193600 -1 20326
20328 3 375124 152331 193520 -1 20327
20329 3 374932 152299 193480 -1 20328
20330 3 374906 152305 193440 -1 20329
20331 3 374844 152239 193400 -1 20330
20332 3 374636 152167 193360 -1 20331
20333 3 374638 152181 193320 -1 20332
20334 3 374638 152181 193280 -1 20333
20335 3 374410 152213 193240 -1 20334
20336 3 374404 152215 193200 -1 20335
20337 3 374424 152235 193160 -1 20336
20338 3 374426 152239 193120 -1 20337
20339 3 374518 152161 193400 -1 20332
20340 3 374464 152183 193440 -1 20339
20341 3 374386 152257 193480 -1 20340
20342 3 376441 152693 194720 -1 20291
20343 3 376551 153209 194760 -1 20342
20344 3 376581 153683 194720 -1 20343
20345 3 376443 153861 194760 -1 20344
20346 3 376427 153917 194800 -1 20345
20347 3 376379 153969 194680 -1 20345
20348 3 376339 153999 194640 -1 20347
20349 3 376301 154069 194560 -1 20348
20350 3 375911 154277 194520 -1 20349
20351 3 375835 154285 194480 -1 20350
20352 3 375653 154279 194400 -1 20351
20353 3 375621 154277 194360 -1 20352
20354 3 375831 154351 194560 -1 20350
20355 3 375751 154407 194600 -1 20354
20356 3 375697 154467 194640 -1 20355
20357 3 375593 154591 194720 -1 20356
20358 3 375409 154831 194800 -1 20357
20359 3 375261 154909 194840 -1 20358
20360 3 375109 155037 194920 -1 20359
20361 3 375089 155083 194960 -1 20360
20362 3 375069 155099 195000 -1 20361
20363 3 375037 155139 195080 -1 20362
20364 3 374973 155191 195160 -1 20363
20365 3 374676 155225 195200 -1 20364
20366 3 374756 155251 195240 -1 20365
20367 3 374784 155321 195320 -1 20366
20368 3 374840 155463 195360 -1 20367
20369 3 374884 155600 195440 -1 20368
20370 3 375022 155776 195520 -1 20369
20371 3 375050 155778 195560 -1 20370
20372 3 375060 155756 195640 -1 20371
20373 3 375072 155764 195680 -1 20372
20374 3 374330 155145 195160 -1 20365
20375 3 374362 155193 195200 -1 20374
20376 3 374384 155211 195240 -1 20375
20377 3 374408 155227 195280 -1 20376
20378 3 374300 155151 195120 -1 20374
20379 3 374286 155162 195080 -1 20378
20380 3 374258 155148 195040 -1 20379
20381 3 374188 155130 195000 -1 20380
20382 3 374120 155134 194960 -1 20381
20383 3 374036 155140 194800 -1 20382
20384 3 373998 155120 194720 -1 20383
20385 3 373956 155150 194640 -1 20384
20386 3 373956 155212 194560 -1 20385
20387 3 373968 155226 194480 -1 20386
20388 3 374068 155238 194400 -1 20387
20389 3 374104 155232 194320 -1 20388
20390 3 374106 155232 194240 -1 20389
20391 3 374060 155322 194200 -1 20390
20392 3 374122 155336 194120 -1 20391
20393 3 374162 155296 194080 -1 20392
20394 3 374148 155276 194040 -1 20393
20395 3 374142 155294 194000 -1 20394
20396 3 374134 155352 193960 -1 20395
20397 3 374176 155372 193920 -1 20396
20398 3 374210 155400 193880 -1 20397
20399 3 374250 155424 193800 -1 20398
20400 3 374304 155444 193760 -1 20399
20401 3 374338 155464 193680 -1 20400
20402 3 374430 155502 193640 -1 20401
20403 3 374476 155552 193600 -1 20402
20404 3 374628 155770 193560 -1 20403
20405 3 374206 155704 193640 -1 20401
20406 3 374180 155770 193600 -1 20405
20407 3 374152 155772 193560 -1 20406
20408 3 374132 155708 193520 -1 20407
20409 3 375337 154887 194760 -1 20358
20410 3 375325 154911 194720 -1 20409
20411 3 375317 154921 194680 -1 20410
20412 3 375332 154919 194640 -1 20411
20413 3 375296 154913 194600 -1 20412
20414 3 375238 154947 194560 -1 20413
20415 3 375170 154987 194520 -1 20414
20416 3 375182 155089 194440 -1 20415
20417 3 375122 155095 194360 -1 20416
20418 3 375076 155149 194320 -1 20417
20419 3 375154 155101 194240 -1 20418
20420 3 375178 155099 194160 -1 20419
20421 3 375232 155089 194080 -1 20420
20422 3 375240 155080 194040 -1 20421
20423 3 375248 155071 194000 -1 20422
20424 3 375284 155037 193960 -1 20423
20425 3 376134 148092 195080 150 18284
20426 3 375990 148092 195200 150 20425
20427 3 376102 148188 195360 150 20426
20428 3 376094 148228 195480 150 20427
20429 3 376129 148240 195520 150 20428
20430 3 376319 148544 195600 150 20429
20431 3 376461 148734 195640 160 20430
20432 3 376531 148780 195680 102 20431
20433 3 376581 148826 195760 124 20432
20434 3 376733 148850 195800 124 20433
20435 3 376905 148968 195840 81 20434
20436 3 377023 149106 195880 81 20435
20437 3 377081 149128 195920 80 20436
20438 3 377147 149150 196000 80 20437
20439 3 377309 149288 196080 124 20438
20440 3 377389 149330 196160 124 20439
20441 3 377425 149342 196240 -1 20440
20442 3 377365 149292 196280 -1 20441
20443 3 377325 149248 196320 -1 20442
20444 3 377389 149138 196360 -1 20443
20445 3 377467 149146 196400 -1 20444
20446 3 377500 149160 196440 -1 20445
20447 3 377504 149166 196480 -1 20446
20448 3 377456 149160 196520 -1 20447
20449 3 377470 149150 196600 -1 20448
20450 3 377392 149098 196640 -1 20449
20451 3 377344 149108 196680 -1 20450
20452 3 377324 149120 196760 -1 20451
20453 3 377232 149134 196800 -1 20452
20454 3 377160 149148 196720 -1 20453
20455 3 377120 149162 196680 -1 20454
20456 3 377094 149180 196640 -1 20455
20457 3 377484 148840 196600 -1 20450
20458 3 377554 148786 196560 -1 20457
20459 3 377560 148754 196520 -1 20458
20460 3 377669 149396 196320 -1 20441
20461 3 377971 149392 196360 -1 20460
20462 3 378231 149344 196320 -1 20461
20463 3 378325 149380 196360 -1 20462
20464 3 378355 149414 196440 -1 20463
20465 3 378387 149450 196480 -1 20464
20466 3 378414 149464 196520 -1 20465
20467 3 378432 149484 196560 -1 20466
20468 3 378486 149466 196600 -1 20467
20469 3 378566 149438 196640 -1 20468
20470 3 378684 149714 196600 -1 20469
20471 3 378720 149786 196640 -1 20470
20472 3 378848 149832 196680 -1 20471
20473 3 378956 149910 196640 -1 20472
20474 3 379028 149918 196600 -1 20473
20475 3 378355 149316 196240 -1 20462
20476 3 378618 149304 196200 -1 20475
20477 3 378933 149284 196240 -1 20476
20478 3 379207 149240 196280 -1 20477
20479 3 379489 149200 196320 -1 20478
20480 3 379765 149104 196360 -1 20479
20481 3 380027 149156 196320 -1 20480
20482 3 380279 149186 196360 -1 20481
20483 3 380862 149088 196400 -1 20482
20484 3 381037 149122 196520 -1 20483
20485 3 381071 149140 196560 -1 20484
20486 3 381105 149162 196600 -1 20485
20487 3 381117 149168 196640 -1 20486
20488 3 381457 149300 196680 -1 20487
20489 3 381389 149534 196720 -1 20488
20490 3 381291 149612 196760 -1 20489
20491 3 381155 149566 196880 -1 20490
20492 3 381047 149484 196920 -1 20491
20493 3 380991 149474 196960 -1 20492
20494 3 380947 149510 197000 -1 20493
20495 3 380921 149612 197040 -1 20494
20496 3 380879 149652 197080 -1 20495
20497 3 380827 149646 197120 -1 20496
20498 3 380755 149668 197200 -1 20497
20499 3 380677 149720 197280 -1 20498
20500 3 380707 149764 197360 -1 20499
20501 3 380731 149808 197440 -1 20500
20502 3 380757 149860 197520 -1 20501
20503 3 380737 149906 197600 -1 20502
20504 3 380727 149930 197640 -1 20503
20505 3 382117 149194 196560 -1 20484
20506 3 382179 149162 196600 -1 20505
20507 3 382232 149108 196640 -1 20506
20508 3 382376 148964 196720 -1 20507
20509 3 382530 148818 196800 -1 20508
20510 3 382648 148688 196840 -1 20509
20511 3 382792 148586 196920 -1 20510
20512 3 382939 148578 196960 -1 20511
20513 3 383085 148486 197000 -1 20512
20514 3 383277 148474 197040 -1 20513
20515 3 383431 148428 197080 -1 20514
20516 3 383491 148418 197120 -1 20515
20517 3 383375 148522 197160 -1 20516
20518 3 383363 148618 197200 -1 20517
20519 3 383341 148708 197240 -1 20518
20520 3 383345 148742 197280 -1 20519
20521 3 383357 148812 197320 -1 20520
20522 3 383377 148864 197360 -1 20521
20523 3 383369 148888 197400 -1 20522
20524 3 383377 148880 197480 -1 20523
20525 3 383409 148850 197560 -1 20524
20526 3 383441 148870 197640 -1 20525
20527 3 383511 148926 197720 -1 20526
20528 3 383603 148988 197760 -1 20527
20529 3 383675 149004 197800 -1 20528
20530 3 383551 148408 197160 -1 20516
20531 3 383763 148358 197240 -1 20530
20532 3 383945 148264 197280 -1 20531
20533 3 384332 148228 197320 -1 20532
20534 3 384482 148303 197360 -1 20533
20535 3 384420 148260 197400 -1 20534
20536 3 384400 148276 197440 -1 20535
20537 3 384396 148282 197520 -1 20536
20538 3 384632 148378 197400 -1 20534
20539 3 384774 148348 197360 -1 20538
20540 3 385030 148280 197440 -1 20539
20541 3 385132 148252 197480 -1 20540
20542 3 385354 148328 197520 -1 20541
20543 3 385638 148332 197480 -1 20542
20544 3 385914 148166 197440 -1 20543
20545 3 386214 148286 197480 -1 20544
20546 3 386338 148414 197560 -1 20545
20547 3 386340 148500 197640 -1 20546
20548 3 386651 148542 197680 -1 20547
20549 3 386841 148576 197640 -1 20548
20550 3 386897 148630 197680 -1 20549
20551 3 386933 148692 197720 -1 20550
20552 3 386969 148718 197760 -1 20551
20553 3 387043 148750 197840 -1 20552
20554 3 387171 148836 197920 -1 20553
20555 3 387464 148886 197960 -1 20554
20556 3 385348 148357 197560 -1 20542
20557 3 385546 148414 197600 -1 20556
20558 3 385594 148464 197680 -1 20557
20559 3 385778 148444 197760 -1 20558
20560 3 385904 148414 197840 -1 20559
20561 3 385963 148444 197880 -1 20560
20562 3 385941 148480 197920 -1 20561
20563 3 380931 149020 196120 -1 20483
20564 3 376457 148870 195800 160 20433
20565 3 376359 148876 195840 160 20564
20566 3 376321 148908 195880 160 20565
20567 3 376287 148916 195920 -1 20566
20568 3 376233 148918 195960 -1 20567
20569 3 376187 148928 196000 -1 20568
20570 3 376175 148950 196040 -1 20569
20571 3 376124 148984 196080 -1 20570
20572 3 376004 149082 196120 -1 20571
20573 3 375918 149254 196160 -1 20572
20574 3 375916 149292 196240 -1 20573
20575 3 375882 149514 196160 -1 20573
20576 3 375986 149788 196160 -1 20575
20577 3 375950 149884 196200 -1 20576
20578 3 375858 149944 196160 -1 20577
20579 3 375816 150078 196120 -1 20578
20580 3 375800 150364 196160 -1 20579
20581 3 375786 150436 196120 -1 20580
20582 3 375778 150428 196080 -1 20581
20583 3 375968 149742 196280 -1 20576
20584 3 373923 146183 194880 107 18222
20585 3 373859 146085 194840 150 20584
20586 3 373838 146022 194800 160 20585
20587 3 373801 145943 194760 160 20586
20588 3 373769 145887 194720 160 20587
20589 3 373733 145843 194640 139 20588
20590 3 373623 145779 194560 139 20589
20591 3 373578 145752 194520 139 20590
20592 3 373544 145690 194480 139 20591
20593 3 373522 145616 194440 163 20592
20594 3 373508 145606 194360 163 20593
20595 3 373504 145620 194320 163 20594
20596 3 373534 145640 194280 163 20595
20597 3 373540 145648 194240 163 20596
20598 3 373534 145686 194160 139 20597
20599 3 373501 145681 194080 -1 20598
20600 3 373553 145641 194040 -1 20599
20601 3 373627 145649 193960 -1 20600
20602 3 373671 145683 193920 -1 20601
20603 3 373715 145717 193880 -1 20602
20604 3 373761 145671 193840 -1 20603
20605 3 373795 145625 193800 -1 20604
20606 3 373853 145621 193720 -1 20605
20607 3 373919 145647 193640 -1 20606
20608 3 373972 145694 193600 -1 20607
20609 3 373978 145760 193560 -1 20608
20610 3 373980 145840 193520 -1 20609
20611 3 374024 145944 193480 -1 20610
20612 3 374072 146010 193440 -1 20611
20613 3 374128 146050 193400 -1 20612
20614 3 374170 146088 193360 -1 20613
20615 3 374265 146103 193320 -1 20614
20616 3 374489 146131 193240 -1 20615
20617 3 374691 146105 193120 -1 20616
20618 3 374831 146079 193000 -1 20617
20619 3 374941 146007 192880 -1 20618
20620 3 374952 145964 192800 -1 20619
20621 3 375000 145906 192760 -1 20620
20622 3 375094 145854 192720 -1 20621
20623 3 375298 145796 192680 -1 20622
20624 3 375406 145754 192640 -1 20623
20625 3 375538 145716 192600 -1 20624
20626 3 375665 145623 192560 -1 20625
20627 3 375803 145551 192520 -1 20626
20628 3 375885 145533 192480 -1 20627
20629 3 375985 145513 192400 -1 20628
20630 3 376049 145515 192360 -1 20629
20631 3 376105 145479 192320 -1 20630
20632 3 376140 145420 192240 -1 20631
20633 3 376192 145408 192200 -1 20632
20634 3 376282 145414 192160 -1 20633
20635 3 376400 145400 192160 -1 20634
20636 3 376430 145372 192120 -1 20635
20637 3 376490 145340 192080 -1 20636
20638 3 376552 145312 192040 -1 20637
20639 3 376642 145306 192000 -1 20638
20640 3 376726 145324 191960 -1 20639
20641 3 376808 145378 191920 -1 20640
20642 3 376841 145371 191880 -1 20641
20643 3 376891 145355 191840 -1 20642
20644 3 376961 145337 191800 -1 20643
20645 3 377005 145335 191760 -1 20644
20646 3 377245 145251 191760 -1 20645
20647 3 377341 145255 191840 -1 20646
20648 3 377463 145199 191920 -1 20647
20649 3 376957 145425 191760 -1 20645
20650 3 376882 145492 191720 -1 20649
20651 3 376724 145604 191720 -1 20650
20652 3 376696 145630 191760 -1 20651
20653 3 376604 145784 191760 -1 20652
20654 3 376498 145882 191760 -1 20653
20655 3 376372 145922 191760 -1 20654
20656 3 376233 146047 191720 -1 20655
20657 3 376145 146133 191720 -1 20656
20658 3 376081 146205 191760 -1 20657
20659 3 375969 146303 191760 -1 20658
20660 3 376039 146379 191680 -1 20659
20661 3 376089 146397 191600 -1 20660
20662 3 376119 146465 191520 -1 20661
20663 3 376156 146502 191480 -1 20662
20664 3 376210 146510 191440 -1 20663
20665 3 376258 146528 191400 -1 20664
20666 3 376270 146630 191480 -1 20665
20667 3 376332 146698 191480 -1 20666
20668 3 376314 146806 191480 -1 20667
20669 3 376342 146872 191480 -1 20668
20670 3 376374 146938 191560 -1 20669
20671 3 376457 146963 191640 -1 20670
20672 3 376569 147033 191680 -1 20671
20673 3 376749 147125 191640 -1 20672
20674 3 376849 147279 191600 -1 20673
20675 3 376870 147442 191600 -1 20674
20676 3 376982 147504 191600 -1 20675
20677 3 376992 147610 191680 -1 20676
20678 3 377007 147665 191760 -1 20677
20679 3 377026 147696 191840 -1 20678
20680 3 375933 146325 191800 -1 20659
20681 3 375059 146081 192880 -1 20619
20682 3 375205 146131 192960 -1 20681
20683 3 375281 146133 193000 -1 20682
20684 3 375377 146211 193000 -1 20683
20685 3 375501 146265 193040 -1 20684
20686 3 375582 146282 193120 -1 20685
20687 3 375625 146289 193200 -1 20686
20688 3 374228 146215 195040 107 18220
20689 3 374311 146183 195080 120 20688
20690 3 373496 146704 195160 60 18219
20691 3 373493 146744 195240 60 20690
20692 3 373443 146769 195320 60 20691
20693 3 373526 146764 195360 60 20692
20694 3 373529 146751 195400 60 20693
20695 3 373332 147197 195160 60 20690
20696 3 373218 147294 195200 60 20695
20697 3 372926 147477 195280 71 20696
20698 3 372591 147708 195320 45 20697
20699 3 372137 148096 195360 45 20698
20700 3 372121 148307 195400 91 20699
20701 3 371977 148453 195440 45 20700
20702 3 372021 148522 195520 45 20701
20703 3 371773 148526 195560 32 20702
20704 3 371653 148414 195520 32 20703
20705 3 371516 148318 195520 45 20704
20706 3 371444 148266 195480 45 20705
20707 3 371373 148213 195440 64 20706
20708 3 371206 148161 195480 80 20707
20709 3 371124 148109 195520 80 20708
20710 3 371162 148171 195600 80 20709
20711 3 371222 148237 195680 64 20710
20712 3 371837 149258 195520 75 20702
20713 3 371511 149357 195240 40 20712
20714 3 371506 149346 195120 40 20713
20715 3 371486 149414 195080 40 20714
20716 3 371810 149482 195560 64 20712
20717 3 371686 149622 195600 120 20716
20718 3 371270 149650 195640 40 20717
20719 3 370974 149746 195640 64 20718
20720 3 370838 150018 195600 64 20719
20721 3 370786 150326 195600 40 20720
20722 3 370674 150454 195560 40 20721
20723 3 370674 150460 195520 40 20722
20724 3 370662 150456 195480 40 20723
20725 3 370622 150452 195440 40 20724
20726 3 370570 150448 195400 40 20725
20727 3 370542 150454 195360 40 20726
20728 3 370506 150462 195320 40 20727
20729 3 370476 150486 195280 40 20728
20730 3 370506 150454 195200 40 20729
20731 3 370541 150412 195160 40 20730
20732 3 370576 150370 195120 40 20731
20733 3 370616 150374 195080 40 20732
20734 3 370704 150312 195040 40 20733
20735 3 370702 150266 195000 40 20734
20736 3 370302 150612 195200 40 20731
20737 3 370186 150700 195240 40 20736
20738 3 370068 150766 195280 40 20737
20739 3 370006 150770 195240 40 20738
20740 3 369988 150784 195200 -1 20739
20741 3 369994 150770 195160 -1 20740
20742 3 370024 150754 195120 -1 20741
20743 3 370078 150722 195080 40 20742
20744 3 370094 150694 195040 40 20743
20745 3 370090 150666 195000 -1 20744
20746 3 370046 150676 194960 -1 20745
20747 3 370738 150050 195600 40 20720
20748 3 371830 149226 195680 64 20712
20749 3 371827 149244 195920 64 20748
20750 3 371771 149292 196040 51 20749
20751 3 371735 149304 196160 51 20750
20752 3 373410 147333 195080 32 20695
20753 3 373432 147297 195000 32 20752
20754 3 373349 147309 194960 32 20753
20755 3 373238 147294 194880 32 20754
20756 3 373371 147371 194800 40 20755
20757 3 373481 147532 194760 40 20756
20758 3 373589 147771 194680 32 20757
20759 3 373865 147888 194640 32 20758
20760 3 374022 148139 194680 45 20759
20761 3 374103 148185 194800 45 20760
20762 3 374139 148217 194920 45 20761
20763 3 372329 143238 195480 108 17626
20764 3 372293 143248 195320 98 20763
20765 3 372310 143217 195200 98 20764
20766 3 372359 143121 195000 98 20765
20767 3 365637 150853 197760 275 149
20768 3 365872 150742 197720 240 20767
20769 3 365910 150752 197680 240 20768
20770 3 365968 150780 197600 240 20769
20771 3 366064 150772 197520 209 20770
20772 3 366109 150754 197440 209 20771
20773 3 366163 150679 197320 -1 20772
20774 3 366206 150557 197200 -1 20773
20775 3 366193 150531 197160 -1 20774
20776 3 366151 150519 197120 -1 20775
20777 3 365325 150554 198080 275 149
20778 3 365405 150632 198120 275 20777
20779 3 365562 150775 198200 240 20778
20780 3 365837 151129 198240 240 20779
20781 3 365841 151155 198280 240 20780
20782 3 359809 154384 196440 137 141
20783 3 359708 154219 196320 143 20782
20784 3 359590 153843 196280 107 20783
20785 3 359468 153624 196200 128 20784
20786 3 359487 153549 196120 150 20785
20787 3 359369 153145 195920 96 20786
20788 3 358991 152756 195720 102 20787
20789 3 359005 152666 195640 102 20788
20790 3 358874 152261 195480 107 20789
20791 3 358928 151774 195320 86 20790
20792 3 358934 151063 195240 120 20791
20793 3 358973 150471 195280 120 20792
20794 3 358939 150370 195320 120 20793
20795 3 359035 150861 195160 150 20792
20796 3 359411 151136 195160 120 20795
20797 3 359535 150920 195160 120 20796
20798 3 359545 150697 195080 150 20797
20799 3 359729 150505 195040 120 20798
20800 3 359997 150521 195000 -1 20799
20801 3 360051 150315 195040 -1 20800
20802 3 360153 150077 195000 -1 20801
20803 3 360291 149863 194960 -1 20802
20804 3 360457 149653 194920 -1 20803
20805 3 360473 149623 194880 -1 20804
20806 3 360079 150643 194920 -1 20800
20807 3 360323 150535 194960 -1 20806
20808 3 358694 150430 195000 128 20795
20809 3 358335 150028 195040 107 20808
20810 3 357731 149900 195120 108 20809
20811 3 357422 149613 195080 101 20810
20812 3 356977 149304 195000 75 20811
20813 3 356340 149162 195000 128 20812
20814 3 356207 149245 195120 128 20813
20815 3 356224 149292 195160 128 20814
20816 3 356048 148982 194920 120 20813
20817 3 355585 148569 195000 75 20816
20818 3 355391 148237 195040 32 20817
20819 3 355679 147889 195040 32 20818
20820 3 355750 147776 194960 32 20819
20821 3 355758 147722 194880 32 20820
20822 3 355288 148089 195160 51 20818
20823 3 354998 147665 195240 32 20822
20824 3 354765 147506 195200 51 20823
20825 3 354694 147177 195120 40 20824
20826 3 354279 146715 195040 96 20825
20827 3 354055 146216 195080 148 20826
20828 3 354040 146195 195160 148 20827
20829 3 354182 146218 195240 81 20828
20830 3 354297 146111 195280 81 20829
20831 3 354287 146100 195320 81 20830
20832 3 354285 146104 195360 81 20831
20833 3 354247 146080 195440 81 20832
20834 3 354223 146084 195480 81 20833
20835 3 354267 146062 195560 81 20834
20836 3 354293 146040 195640 81 20835
20837 3 354375 146056 195720 81 20836
20838 3 354589 145918 195680 81 20837
20839 3 354619 145862 195600 81 20838
20840 3 354653 145832 195560 81 20839
20841 3 354783 145792 195520 81 20840
20842 3 354329 146112 195760 81 20837
20843 3 354229 146154 195800 81 20842
20844 3 354029 146176 195840 81 20843
20845 3 353965 146108 195880 148 20844
20846 3 353933 146080 195920 148 20845
20847 3 353903 146066 196000 148 20846
20848 3 353877 146052 196040 148 20847
20849 3 353851 146018 196080 -1 20848
20850 3 353775 145888 196160 -1 20849
20851 3 353671 145790 196120 -1 20850
20852 3 353531 145738 196040 -1 20851
20853 3 353591 145618 196000 -1 20852
20854 3 353535 145568 195960 -1 20853
20855 3 353421 145498 195920 -1 20854
20856 3 353305 145464 195880 -1 20855
20857 3 353269 145406 195800 80 20856
20858 3 353177 145324 195720 80 20857
20859 3 353001 145374 195680 60 20858
20860 3 352791 145506 195720 80 20859
20861 3 352353 145628 195680 -1 20860
20862 3 352203 145586 195640 -1 20861
20863 3 352153 145592 195680 -1 20862
20864 3 352133 145608 195760 -1 20863
20865 3 352125 145610 195800 -1 20864
20866 3 352099 145646 195880 -1 20865
20867 3 351979 145654 195960 -1 20866
20868 3 351863 145600 196040 -1 20867
20869 3 351857 145610 196120 -1 20868
20870 3 351857 145636 196160 -1 20869
20871 3 351819 145644 196240 -1 20870
20872 3 351793 145650 196280 -1 20871
20873 3 352175 145548 195600 -1 20862
20874 3 352105 145490 195520 -1 20873
20875 3 351994 145464 195480 -1 20874
20876 3 351883 145438 195440 -1 20875
20877 3 351659 145404 195480 -1 20876
20878 3 351601 145380 195520 -1 20877
20879 3 351527 145350 195560 -1 20878
20880 3 351321 145152 195520 -1 20879
20881 3 351213 145104 195480 -1 20880
20882 3 351147 145100 195440 -1 20881
20883 3 351119 145078 195400 -1 20882
20884 3 351121 145000 195360 -1 20883
20885 3 351035 144796 195320 -1 20884
20886 3 350981 144710 195280 -1 20885
20887 3 350775 144706 195240 -1 20886
20888 3 350665 144652 195200 -1 20887
20889 3 350609 144594 195160 -1 20888
20890 3 350585 144546 195120 -1 20889
20891 3 350445 144462 195080 -1 20890
20892 3 350223 144454 195120 -1 20891
20893 3 350051 144402 195160 -1 20892
20894 3 349909 144352 195200 -1 20893
20895 3 349805 144332 195240 -1 20894
20896 3 349741 144316 195280 -1 20895
20897 3 349673 144306 195320 -1 20896
20898 3 349589 144280 195360 -1 20897
20899 3 349559 144268 195400 -1 20898
20900 3 349553 144264 195440 -1 20899
20901 3 349549 144260 195480 -1 20900
20902 3 349559 144270 195520 -1 20901
20903 3 349591 144312 195600 -1 20902
20904 3 349673 144358 195680 -1 20903
20905 3 349771 144390 195760 -1 20904
20906 3 349855 144330 195800 -1 20905
20907 3 350059 144222 195840 -1 20906
20908 3 350127 144206 195880 -1 20907
20909 3 351059 144882 195400 -1 20884
20910 3 351043 144846 195440 -1 20909
20911 3 351023 144816 195520 -1 20910
20912 3 351013 144832 195600 -1 20911
20913 3 351029 144854 195680 -1 20912
20914 3 351023 144868 195800 -1 20913
20915 3 350991 144860 195840 -1 20914
20916 3 350975 144872 195880 -1 20915
20917 3 350977 144872 195920 -1 20916
20918 3 351003 144940 195960 -1 20917
20919 3 351107 145014 196000 -1 20918
20920 3 351163 145054 196040 -1 20919
20921 3 351201 145072 196080 -1 20920
20922 3 351243 145044 196120 -1 20921
20923 3 351275 145014 196160 -1 20922
20924 3 351307 144974 196240 -1 20923
20925 3 351317 144910 196280 -1 20924
20926 3 351349 144866 196320 -1 20925
20927 3 351379 144832 196360 -1 20926
20928 3 351347 144754 196440 -1 20927
20929 3 351275 144686 196480 -1 20928
20930 3 351203 144516 196560 -1 20929
20931 3 351067 144460 196600 -1 20930
20932 3 350895 144320 196640 -1 20931
20933 3 350855 144316 196600 -1 20932
20934 3 350817 144292 196640 -1 20933
20935 3 350735 144248 196680 -1 20934
20936 3 350719 144226 196760 -1 20935
20937 3 350675 144182 196840 -1 20936
20938 3 350693 144152 196880 -1 20937
20939 3 350843 144318 196560 -1 20933
20940 3 353753 146014 196200 -1 20850
20941 3 353735 146046 196240 -1 20940
20942 3 353725 146080 196280 -1 20941
20943 3 354183 146810 194920 96 20826
20944 3 353942 146034 194920 148 20943
20945 3 353584 145697 194880 32 20944
20946 3 353227 145516 194840 80 20945
20947 3 352939 145049 194880 81 20946
20948 3 353155 144945 194880 81 20947
20949 3 353225 144764 194800 81 20948
20950 3 353125 144580 194760 81 20949
20951 3 353081 144570 194720 80 20950
20952 3 353057 144516 194640 60 20951
20953 3 353033 144432 194560 60 20952
20954 3 352971 144414 194480 60 20953
20955 3 352887 144342 194400 51 20954
20956 3 352859 144282 194320 51 20955
20957 3 352861 144294 194280 51 20956
20958 3 352762 144844 194840 80 20947
20959 3 352685 144716 194760 80 20958
20960 3 352638 144673 194720 60 20959
20961 3 352582 144577 194640 60 20960
20962 3 352528 144455 194600 51 20961
20963 3 352484 144331 194560 51 20962
20964 3 352466 144133 194520 80 20963
20965 3 352406 144201 194400 91 20964
20966 3 352278 144301 194280 91 20965
20967 3 352178 144325 194120 75 20966
20968 3 352162 144401 194000 75 20967
20969 3 352164 144455 193840 64 20968
20970 3 352136 144547 193720 71 20969
20971 3 352108 144575 193600 71 20970
20972 3 352024 144543 193440 64 20971
20973 3 352000 144507 193360 64 20972
20974 3 352008 144471 193240 64 20973
20975 3 351956 144419 193160 51 20974
20976 3 351730 144421 193120 51 20975
20977 3 351590 144433 193040 32 20976
20978 3 351548 144331 192920 71 20977
20979 3 351444 144287 192800 71 20978
20980 3 351396 144271 192680 64 20979
20981 3 351420 144271 192600 64 20980
20982 3 351344 144239 192520 64 20981
20983 3 351288 144191 192400 71 20982
20984 3 351272 144119 192280 71 20983
20985 3 351270 144193 192160 64 20984
20986 3 351222 144177 192040 64 20985
20987 3 351220 144187 191920 60 20986
20988 3 351160 144239 191800 60 20987
20989 3 351132 144307 191680 60 20988
20990 3 350904 144207 191560 80 20989
20991 3 350766 144197 191440 71 20990
20992 3 350702 144313 191320 60 20991
20993 3 350646 144325 191240 60 20992
20994 3 350566 144373 191120 60 20993
20995 3 350518 144393 191000 60 20994
20996 3 350514 144409 190880 60 20995
20997 3 350546 144453 190800 60 20996
20998 3 350634 144505 190720 60 20997
20999 3 350486 144629 190640 60 20998
21000 3 350314 144593 190600 60 20999
21001 3 350332 144663 190440 60 21000
21002 3 350458 144613 190280 -1 21001
21003 3 350338 144641 190200 -1 21002
21004 3 350556 144663 190120 -1 21003
21005 3 350596 144675 190000 -1 21004
21006 3 350082 144717 190000 -1 21005
21007 3 349994 144701 189880 -1 21006
21008 3 349964 144675 189840 -1 21007
21009 3 349948 144645 189800 -1 21008
21010 3 350046 144583 189760 -1 21009
21011 3 350078 144615 189720 -1 21010
21012 3 350076 144585 189640 -1 21011
21013 3 350090 144551 189560 -1 21012
21014 3 350066 144517 189480 -1 21013
21015 3 350024 144489 189400 -1 21014
21016 3 350004 144439 189360 -1 21015
21017 3 349908 144397 189400 -1 21016
21018 3 349908 144349 189360 -1 21017
21019 3 349914 144331 189320 -1 21018
21020 3 349910 144293 189240 -1 21019
21021 3 349786 144299 189160 -1 21020
21022 3 349658 144299 189120 -1 21021
21023 3 349586 144281 189080 -1 21022
21024 3 349534 144249 189040 -1 21023
21025 3 349470 144207 189000 -1 21024
21026 3 349406 144199 188960 -1 21025
21027 3 349290 144155 188920 -1 21026
21028 3 349146 144127 188880 -1 21027
21029 3 348976 144129 188840 -1 21028
21030 3 348618 144135 188800 -1 21029
21031 3 348576 144139 188760 -1 21030
21032 3 348520 144143 188720 -1 21031
21033 3 348450 144145 188680 -1 21032
21034 3 348412 144117 188640 -1 21033
21035 3 348400 144137 188600 -1 21034
21036 3 348594 144131 188840 -1 21030
21037 3 348576 144137 188880 -1 21036
21038 3 348576 144137 188920 -1 21037
21039 3 348578 144153 188960 -1 21038
21040 3 348550 144157 189000 -1 21039
21041 3 349840 144437 189440 -1 21017
21042 3 349820 144477 189480 -1 21041
21043 3 349702 144637 190160 -1 21003
21044 3 349610 144513 190200 -1 21043
21045 3 349486 144473 190160 -1 21044
21046 3 349334 144469 190080 -1 21045
21047 3 349282 144537 190000 -1 21046
21048 3 349280 144543 189920 -1 21047
21049 3 349314 144521 189880 -1 21048
21050 3 350248 144511 190640 60 21000
21051 3 350182 144429 190680 60 21050
21052 3 350186 144413 190840 60 21051
21053 3 351220 144359 191640 60 20989
21054 3 351364 144487 191520 60 21053
21055 3 351630 144449 191480 60 21054
21056 3 351758 144477 191440 60 21055
21057 3 351812 144463 191360 60 21056
21058 3 351932 144427 191240 -1 21057
21059 3 352090 144289 191280 -1 21058
21060 3 352198 144269 191200 -1 21059
21061 3 352234 144301 191080 -1 21060
21062 3 351474 144505 191480 60 21054
21063 3 351470 144537 191400 80 21062
21064 3 351554 144593 191320 80 21063
21065 3 351996 144603 193160 51 20975
21066 3 351984 144791 193120 51 21065
21067 3 351958 145049 193080 64 21066
21068 3 351988 145099 193040 64 21067
21069 3 351994 145129 193000 51 21068
21070 3 351994 145129 192960 51 21069
21071 3 351958 145077 192920 51 21070
21072 3 351966 145069 192880 51 21071
21073 3 352028 145059 192840 51 21072
21074 3 352084 145007 192800 51 21073
21075 3 352090 144995 192760 51 21074
21076 3 352728 144139 194560 80 20964
21077 3 352502 143861 194560 51 20964
21078 3 352538 143733 194640 51 21077
21079 3 352584 143751 194760 32 21078
21080 3 352622 143797 194880 32 21079
21081 3 352610 143813 194960 60 21080
21082 3 352646 143697 195040 60 21081
21083 3 352634 143601 195080 60 21082
21084 3 352462 143469 195040 60 21083
21085 3 352374 143405 194960 32 21084
21086 3 352666 143621 195160 45 21083
21087 3 352666 143597 195240 45 21086
21088 3 352826 143481 195320 81 21087
21089 3 352984 143387 195440 81 21088
21090 3 353162 143229 195520 90 21089
21091 3 353600 143139 195560 75 21090
21092 3 353890 143193 195680 101 21091
21093 3 354098 143431 195720 101 21092
21094 3 354332 143589 195760 60 21093
21095 3 354560 143545 195800 60 21094
21096 3 354700 143565 195880 75 21095
21097 3 354902 143631 196000 64 21096
21098 3 355024 143617 196080 64 21097
21099 3 355044 143481 196120 60 21098
21100 3 355296 143293 196200 51 21099
21101 3 355558 143163 196160 45 21100
21102 3 355658 143267 196120 71 21101
21103 3 355686 143331 196080 71 21102
21104 3 355706 143399 196000 71 21103
21105 3 355598 143467 195880 45 21104
21106 3 355436 143617 195920 51 21105
21107 3 355320 143857 195960 64 21106
21108 3 355184 143949 196040 64 21107
21109 3 355646 143195 196240 71 21101
21110 3 355694 143195 196320 71 21109
21111 3 355325 143194 196160 51 21100
21112 3 355339 143128 196120 45 21111
21113 3 355375 143072 196080 45 21112
21114 3 355405 143050 196040 45 21113
21115 3 355505 142950 196000 45 21114
21116 3 355593 142860 196040 45 21115
21117 3 354002 143005 195520 64 21091
21118 3 354098 142993 195400 96 21117
21119 3 354162 142977 195280 96 21118
21120 3 354319 146956 194840 40 20943
21121 3 353998 147183 194800 96 21120
21122 3 353598 147344 194800 128 21121
21123 3 353274 147493 194760 40 21122
21124 3 353083 147636 194720 32 21123
21125 3 353017 147620 194680 32 21124
21126 3 352995 147624 194640 32 21125
21127 3 352977 147608 194600 32 21126
21128 3 352973 147620 194520 32 21127
21129 3 352925 147572 194440 32 21128
21130 3 352865 147508 194400 32 21129
21131 3 354358 146948 194760 40 21120
21132 3 354310 146962 194640 60 21131
21133 3 354280 147047 194520 80 21132
21134 3 354290 147022 194440 80 21133
21135 3 354345 146928 194360 60 21134
21136 3 354295 146830 194320 60 21135
21137 3 354111 146726 194280 51 21136
21138 3 354117 146684 194200 51 21137
21139 3 354125 146598 194120 64 21138
21140 3 354101 146482 194040 64 21139
21141 3 354111 146452 194000 64 21140
21142 3 354055 146312 193920 81 21141
21143 3 354061 146274 193880 81 21142
21144 3 354079 146302 193800 81 21143
21145 3 354143 146270 193720 81 21144
21146 3 354161 146254 193640 81 21145
21147 3 355914 148976 194880 81 20816
21148 3 355882 148974 194760 81 21147
21149 3 355760 148942 194560 81 21148
21150 3 355682 148886 194480 81 21149
21151 3 355598 148840 194440 81 21150
21152 3 355548 148808 194360 81 21151
21153 3 355490 148840 194280 81 21152
21154 3 355584 148702 194240 81 21153
21155 3 355632 148634 194200 81 21154
21156 3 355680 148582 194120 81 21155
21157 3 355866 148586 194080 81 21156
21158 3 355954 148604 194040 81 21157
21159 3 356168 148628 194000 120 21158
21160 3 356242 148620 193960 -1 21159
21161 3 356580 148626 193880 -1 21160
21162 3 356692 148586 193800 -1 21161
21163 3 356748 148582 193760 -1 21162
21164 3 356868 148582 193640 -1 21163
21165 3 356944 148548 193600 -1 21164
21166 3 356970 148516 193520 -1 21165
21167 3 357014 148452 193440 -1 21166
21168 3 356960 148552 193400 -1 21167
21169 3 356974 148600 193320 -1 21168
21170 3 356988 148634 193280 -1 21169
21171 3 357022 148714 193240 -1 21170
21172 3 357066 148818 193200 -1 21171
21173 3 357134 148826 193120 -1 21172
21174 3 357146 148842 193040 -1 21173
21175 3 357168 148852 192960 -1 21174
21176 3 357202 148854 192880 -1 21175
21177 3 357292 148840 192840 -1 21176
21178 3 357324 148822 192800 -1 21177
21179 3 357494 148800 192720 -1 21178
21180 3 357558 148804 192680 -1 21179
21181 3 357578 148814 192640 -1 21180
21182 3 357058 148324 193400 -1 21167
21183 3 357182 148166 193360 -1 21182
21184 3 357256 148082 193320 -1 21183
21185 3 357398 148036 193280 -1 21184
21186 3 357486 148002 193240 -1 21185
21187 3 357770 147916 193160 -1 21186
21188 3 358124 147842 193200 -1 21187
21189 3 358300 147880 193280 -1 21188
21190 3 358474 147994 193240 -1 21189
21191 3 358668 148038 193200 -1 21190
21192 3 358948 148260 193160 -1 21191
21193 3 359088 148332 193120 -1 21192
21194 3 359284 148472 193080 -1 21193
21195 3 359680 148488 193040 -1 21194
21196 3 359934 148590 193000 -1 21195
21197 3 360016 148652 192960 -1 21196
21198 3 360050 148668 192920 -1 21197
21199 3 360094 148680 192880 -1 21198
21200 3 360116 148680 192840 -1 21199
21201 3 360144 148728 192800 -1 21200
21202 3 360226 148766 192720 -1 21201
21203 3 360514 148648 192760 -1 21202
21204 3 360628 148616 192800 -1 21203
21205 3 360866 148524 192760 -1 21204
21206 3 360942 148559 192800 -1 21205
21207 3 361018 148638 192760 -1 21206
21208 3 361018 148674 192680 -1 21207
21209 3 361040 148690 192640 -1 21208
21210 3 361084 148714 192560 -1 21209
21211 3 361102 148724 192520 -1 21210
21212 3 361124 148734 192480 -1 21211
21213 3 361150 148776 192440 -1 21212
21214 3 361162 148894 192400 -1 21213
21215 3 361134 149070 192320 -1 21214
21216 3 361172 149074 192280 -1 21215
21217 3 361210 149088 192200 -1 21216
21218 3 361036 149292 192400 -1 21215
21219 3 360956 149338 192440 -1 21218
21220 3 360808 149446 192400 -1 21219
21221 3 360766 149460 192360 -1 21220
21222 3 360706 149480 192320 -1 21221
21223 3 360646 149522 192280 -1 21222
21224 3 360624 149592 192240 -1 21223
21225 3 360538 149654 192200 -1 21224
21226 3 360424 149760 192120 -1 21225
21227 3 360342 149740 192080 -1 21226
21228 3 360540 149588 192040 -1 21227
21229 3 360546 149570 191960 -1 21228
21230 3 360548 149602 191920 -1 21229
21231 3 360524 149658 191880 -1 21230
21232 3 360500 149682 191840 -1 21231
21233 3 360478 149700 191800 -1 21232
21234 3 360454 149704 191760 -1 21233
21235 3 360446 149708 191720 -1 21234
21236 3 360420 149722 191680 -1 21235
21237 3 360286 149748 191640 -1 21236
21238 3 360080 149816 191600 -1 21237
21239 3 359986 149864 191560 -1 21238
21240 3 359956 149890 191520 -1 21239
21241 3 359928 149966 191480 -1 21240
21242 3 359960 150040 191440 -1 21241
21243 3 360054 150124 191480 -1 21242
21244 3 360024 150224 191440 -1 21243
21245 3 359628 150316 191360 -1 21244
21246 3 359514 150300 191400 -1 21245
21247 3 360304 149762 192000 -1 21227
21248 3 360232 149818 191960 -1 21247
21249 3 359786 150036 191920 -1 21248
21250 3 359628 150080 191960 -1 21249
21251 3 359578 150014 191920 -1 21250
21252 3 359528 149982 191880 -1 21251
21253 3 359462 149960 191840 -1 21252
21254 3 359506 150236 191800 -1 21253
21255 3 359512 150256 191760 -1 21254
21256 3 359480 150230 191680 -1 21255
21257 3 359478 150238 191640 -1 21256
21258 3 359458 150244 191600 -1 21257
21259 3 359418 149886 191760 -1 21253
21260 3 359412 149878 191720 -1 21259
21261 3 359412 149848 191640 -1 21260
21262 3 359302 150044 191600 -1 21261
21263 3 359300 150026 191560 -1 21262
21264 3 359154 150000 191520 -1 21263
21265 3 359070 149994 191480 -1 21264
21266 3 358962 149966 191440 -1 21265
21267 3 358878 149884 191360 -1 21266
21268 3 358816 149856 191320 -1 21267
21269 3 358786 149866 191280 -1 21268
21270 3 358762 149864 191240 -1 21269
21271 3 358744 149840 191200 -1 21270
21272 3 359304 149772 191560 -1 21261
21273 3 359280 149752 191520 -1 21272
21274 3 359278 149672 191480 -1 21273
21275 3 359290 149632 191440 -1 21274
21276 3 359282 149526 191400 -1 21275
21277 3 359280 149470 191360 -1 21276
21278 3 359270 149418 191320 -1 21277
21279 3 359218 149384 191280 -1 21278
21280 3 359080 149310 191200 -1 21279
21281 3 359114 149276 191160 -1 21280
21282 3 359144 149210 191120 -1 21281
21283 3 359156 149190 191080 -1 21282
21284 3 359186 149140 191040 -1 21283
21285 3 359210 149074 191000 -1 21284
21286 3 359222 148992 190960 -1 21285
21287 3 359224 148906 190920 -1 21286
21288 3 359238 148832 190880 -1 21287
21289 3 359242 148798 190840 -1 21288
21290 3 359236 148770 190800 -1 21289
21291 3 359272 148738 190760 -1 21290
21292 3 359272 148726 190680 -1 21291
21293 3 359260 148724 190600 -1 21292
21294 3 359280 148744 190520 -1 21293
21295 3 359228 148802 190440 -1 21294
21296 3 359152 148816 190400 -1 21295
21297 3 359128 148834 190360 -1 21296
21298 3 359098 148806 190280 -1 21297
21299 3 359078 148760 190240 -1 21298
21300 3 359126 148754 190200 -1 21299
21301 3 359116 148778 190120 -1 21300
21302 3 359114 148802 190040 -1 21301
21303 3 359120 148788 190000 -1 21302
21304 3 359126 148778 189960 -1 21303
21305 3 359512 150314 192000 -1 21250
21306 3 359430 150536 191960 -1 21305
21307 3 359392 150598 191920 -1 21306
21308 3 359188 150684 191960 -1 21307
21309 3 359104 150728 192000 -1 21308
21310 3 360500 149886 192160 -1 21226
21311 3 361018 148594 192840 -1 21206
21312 3 361076 148660 192960 -1 21311
21313 3 361122 148668 193000 -1 21312
21314 3 358421 147682 193200 -1 21188
21315 3 358551 147662 193240 -1 21314
21316 3 358567 147578 193280 -1 21315
21317 3 358555 147514 193320 -1 21316
21318 3 358633 147536 193480 -1 21317
21319 3 358659 147434 193520 -1 21318
21320 3 358679 147308 193560 -1 21319
21321 3 358723 147190 193600 -1 21320
21322 3 358755 147090 193640 -1 21321
21323 3 358815 147078 193680 -1 21322
21324 3 358861 147062 193720 -1 21323
21325 3 358951 147040 193760 -1 21324
21326 3 358979 146974 193800 -1 21325
21327 3 358981 146962 193840 -1 21326
21328 3 358993 146942 193880 -1 21327
21329 3 358985 146920 193920 -1 21328
21330 3 359013 146896 194000 -1 21329
21331 3 359091 146866 194080 -1 21330
21332 3 359147 146870 194120 -1 21331
21333 3 359155 146872 194160 -1 21332
21334 3 358773 146988 193600 -1 21322
21335 3 358783 146894 193560 -1 21334
21336 3 358801 146872 193520 -1 21335
21337 3 358591 147408 193280 -1 21317
21338 3 358645 147360 193240 -1 21337
21339 3 358733 147274 193120 -1 21338
21340 3 358817 147224 193080 -1 21339
21341 3 358871 147178 193040 -1 21340
21342 3 358919 147138 192960 -1 21341
21343 3 358959 147104 192920 -1 21342
21344 3 358993 147080 192880 -1 21343
21345 3 359033 147058 192840 -1 21344
21346 3 359091 147024 192800 -1 21345
21347 3 359097 147026 192760 -1 21346
21348 3 359097 147026 192720 -1 21347
21349 3 359563 146996 192680 -1 21348
21350 3 359857 146922 192720 -1 21349
21351 3 359961 146942 192760 -1 21350
21352 3 359365 146978 192640 -1 21349
21353 3 359231 147000 192600 -1 21352
21354 3 359127 147076 192560 -1 21353
21355 3 359127 147076 192520 -1 21354
21356 3 359033 147236 192480 -1 21355
21357 3 359001 147254 192440 -1 21356
21358 3 358859 147248 192400 -1 21357
21359 3 358771 147310 192360 -1 21358
21360 3 358739 147348 192320 -1 21359
21361 3 358691 147400 192280 -1 21360
21362 3 358693 147442 192240 -1 21361
21363 3 357030 149212 194960 75 20812
21364 3 357040 149162 194920 75 21363
21365 3 357909 149916 195200 137 20810
21366 3 358353 149861 195240 60 21365
21367 3 358791 149214 195200 51 21366
21368 3 359061 148911 195280 81 21367
21369 3 358935 148787 195320 81 21368
21370 3 359073 148931 195360 81 21369
21371 3 359087 148983 195400 81 21370
21372 3 359165 148959 195440 81 21371
21373 3 359163 148961 195480 81 21372
21374 3 359097 148961 195560 81 21373
21375 3 359027 149047 195640 81 21374
21376 3 359033 149051 195720 81 21375
21377 3 359019 149115 195800 81 21376
21378 3 359011 149133 195880 81 21377
21379 3 359031 149165 195920 81 21378
21380 3 359059 149215 196000 51 21379
21381 3 359037 149221 196040 51 21380
21382 3 358803 148719 195320 51 21369
21383 3 359089 148127 195280 60 21368
21384 3 359108 147843 195360 51 21383
21385 3 359132 147579 195400 40 21384
21386 3 359269 147492 195480 75 21385
21387 3 359331 147345 195560 75 21386
21388 3 359379 147149 195640 90 21387
21389 3 359407 146661 195640 136 21388
21390 3 359471 146400 195520 51 21389
21391 3 359477 145956 195560 75 21390
21392 3 359511 145664 195520 40 21391
21393 3 359501 145424 195440 104 21392
21394 3 359447 145326 195400 64 21393
21395 3 359399 145286 195360 64 21394
21396 3 359383 145246 195320 32 21395
21397 3 359323 145140 195280 32 21396
21398 3 359291 145060 195240 32 21397
21399 3 359257 144964 195200 32 21398
21400 3 359225 144910 195160 32 21399
21401 3 359207 144876 195080 32 21400
21402 3 359213 144798 195000 32 21401
21403 3 359245 144752 194960 32 21402
21404 3 359219 144732 194920 32 21403
21405 3 359321 144976 195280 32 21398
21406 3 359363 144900 195360 32 21405
21407 3 359365 144866 195400 32 21406
21408 3 359373 144846 195480 32 21407
21409 3 359441 144764 195560 32 21408
21410 3 359501 144536 195520 32 21409
21411 3 359493 144466 195480 32 21410
21412 3 359463 144316 195440 32 21411
21413 3 359491 144062 195480 -1 21412
21414 3 359369 144030 195440 -1 21413
21415 3 359337 144030 195400 -1 21414
21416 3 359347 143996 195360 -1 21415
21417 3 359299 144022 195320 -1 21416
21418 3 359271 144020 195280 -1 21417
21419 3 359223 143994 195200 -1 21418
21420 3 359239 143988 195160 -1 21419
21421 3 359279 143922 195080 -1 21420
21422 3 359453 143800 195280 -1 21416
21423 3 359477 143774 195200 -1 21422
21424 3 359501 143764 195120 -1 21423
21425 3 359511 143736 195080 -1 21424
21426 3 359459 143738 195040 -1 21425
21427 3 359449 143732 195000 -1 21426
21428 3 359437 143730 194920 -1 21427
21429 3 359457 143696 194840 -1 21428
21430 3 359505 143650 194760 -1 21429
21431 3 359493 143594 194720 -1 21430
21432 3 359501 143654 194680 -1 21431
21433 3 359561 143718 194640 -1 21432
21434 3 359601 143728 194600 -1 21433
21435 3 359675 143740 194560 -1 21434
21436 3 360027 143558 194480 -1 21435
21437 3 360127 143526 194440 -1 21436
21438 3 360083 143478 194360 -1 21437
21439 3 360217 143352 194400 -1 21437
21440 3 360331 143330 194360 -1 21439
21441 3 360429 143318 194400 -1 21440
21442 3 360465 143292 194440 -1 21441
21443 3 360479 143276 194480 -1 21442
21444 3 360479 143252 194560 -1 21443
21445 3 360445 143230 194640 -1 21444
21446 3 360421 143210 194680 -1 21445
21447 3 360425 143216 194720 -1 21446
21448 3 360351 143656 194360 -1 21437
21449 3 360399 143760 194280 -1 21448
21450 3 360395 143816 194240 -1 21449
21451 3 360405 143834 194200 -1 21450
21452 3 360403 143864 194160 -1 21451
21453 3 360357 143956 194080 -1 21452
21454 3 360291 143984 194000 -1 21453
21455 3 359695 143696 195320 -1 21422
21456 3 359811 143928 195360 51 21455
21457 3 359841 144014 195440 51 21456
21458 3 359821 144068 195480 51 21457
21459 3 359873 144180 195560 51 21458
21460 3 359935 144276 195600 51 21459
21461 3 360063 144386 195560 51 21460
21462 3 360089 144402 195480 51 21461
21463 3 360119 144396 195440 51 21462
21464 3 359689 143686 195360 -1 21455
21465 3 359679 143670 195440 -1 21464
21466 3 359675 143668 195560 -1 21465
21467 3 359591 143696 195600 -1 21466
21468 3 359557 143718 195640 -1 21467
21469 3 359505 143736 195680 -1 21468
21470 3 359506 143718 195720 -1 21469
21471 3 359509 143682 195800 -1 21470
21472 3 359529 143678 195880 -1 21471
21473 3 359557 143664 195960 -1 21472
21474 3 359525 143698 196040 -1 21473
21475 3 359419 143796 196080 -1 21474
21476 3 359777 143630 195280 -1 21455
21477 3 359813 143566 195200 -1 21476
21478 3 359823 143512 195160 -1 21477
21479 3 359863 143474 195120 -1 21478
21480 3 359863 143418 195080 -1 21479
21481 3 359771 146136 195600 75 21391
21482 3 359348 146692 195760 136 21389
21483 3 359339 146714 195800 136 21482
21484 3 359365 146734 195840 136 21483
21485 3 359391 146798 195920 136 21484
21486 3 359411 146814 195960 136 21485
21487 3 359431 146830 196000 98 21486
21488 3 359449 146770 196080 136 21487
21489 3 359459 146772 196160 136 21488
21490 3 359451 146762 196200 136 21489
21491 3 359469 147244 196000 90 21486
21492 3 359467 147356 196040 90 21491
21493 3 359555 147560 196080 90 21492
21494 3 359733 147626 196040 90 21493
21495 3 359863 147668 196080 90 21494
21496 3 360093 147598 196120 90 21495
21497 3 360253 147436 196080 90 21496
21498 3 360467 147288 196120 -1 21497
21499 3 360895 147206 196080 -1 21498
21500 3 361209 147394 196080 -1 21499
21501 3 361189 147466 195960 -1 21500
21502 3 361125 147412 195880 -1 21501
21503 3 361103 147388 195840 -1 21502
21504 3 361089 147368 195800 -1 21503
21505 3 361095 147686 196080 -1 21500
21506 3 361157 147928 196160 -1 21505
21507 3 361229 148020 196200 -1 21506
21508 3 361313 148050 196240 -1 21507
21509 3 361503 148138 196200 -1 21508
21510 3 361703 148172 196160 -1 21509
21511 3 361705 148158 196080 -1 21510
21512 3 361703 148142 196040 -1 21511
21513 3 361753 148200 196200 -1 21510
21514 3 361823 148214 196280 -1 21513
21515 3 361879 148236 196320 -1 21514
21516 3 361975 148178 196280 -1 21515
21517 3 362045 148144 196200 -1 21516
21518 3 362051 148128 196120 -1 21517
21519 3 362051 148156 196080 -1 21518
21520 3 362055 148160 196040 -1 21519
21521 3 362071 148184 196000 -1 21520
21522 3 360933 147190 196040 -1 21499
21523 3 360915 147176 195960 -1 21522
21524 3 360917 147118 195880 -1 21523
21525 3 360946 147081 195840 -1 21524
21526 3 360975 147044 195800 -1 21525
21527 3 360987 147032 195760 -1 21526
21528 3 361017 147024 195720 -1 21527
21529 3 361285 147118 195680 -1 21528
21530 3 361341 147210 195640 -1 21529
21531 3 361357 147224 195600 -1 21530
21532 3 361403 147248 195560 -1 21531
21533 3 361367 147448 195560 -1 21532
21534 3 361357 147582 195520 -1 21533
21535 3 361331 147710 195560 -1 21534
21536 3 361341 147752 195600 -1 21535
21537 3 361409 147800 195640 -1 21536
21538 3 361443 147830 195720 -1 21537
21539 3 361459 147878 195800 -1 21538
21540 3 358558 150046 195320 81 21366
21541 3 358703 150137 195400 81 21540
21542 3 358717 150122 195440 81 21541
21543 3 358621 150460 195000 128 20808
21544 3 358582 150464 194960 128 21543
21545 3 358466 150488 194920 128 21544
21546 3 358316 150638 194920 128 21545
21547 3 358293 150669 194840 128 21546
21548 3 358259 150669 194760 81 21547
21549 3 358230 150662 194680 81 21548
21550 3 358185 150776 194600 128 21549
21551 3 358146 150901 194520 128 21550
21552 3 358161 151004 194480 -1 21551
21553 3 358166 151069 194440 -1 21552
21554 3 358116 151069 194400 -1 21553
21555 3 358021 151040 194360 -1 21554
21556 3 357944 151083 194320 -1 21555
21557 3 357871 151114 194280 -1 21556
21558 3 357726 151189 194200 -1 21557
21559 3 357500 151262 194200 -1 21558
21560 3 357310 151172 194200 -1 21559
21561 3 357221 151126 194240 -1 21560
21562 3 357105 151115 194280 -1 21561
21563 3 357052 151133 194320 -1 21562
21564 3 356915 151162 194400 -1 21563
21565 3 356740 151200 194480 -1 21564
21566 3 356682 151207 194520 -1 21565
21567 3 356657 151213 194560 -1 21566
21568 3 356664 151255 194600 -1 21567
21569 3 356672 151292 194640 -1 21568
21570 3 356657 151309 194720 -1 21569
21571 3 356662 151384 194800 -1 21570
21572 3 356689 151453 194840 -1 21571
21573 3 356738 151483 194880 -1 21572
21574 3 356772 151492 194920 -1 21573
21575 3 356783 151532 194960 -1 21574
21576 3 356825 151589 195000 -1 21575
21577 3 356940 151668 195040 -1 21576
21578 3 356994 151733 195080 -1 21577
21579 3 357013 151767 195120 -1 21578
21580 3 357066 151800 195200 -1 21579
21581 3 357095 151815 195240 -1 21580
21582 3 357152 151839 195280 -1 21581
21583 3 357196 151908 195360 -1 21582
21584 3 357204 151937 195400 -1 21583
21585 3 357238 152005 195480 -1 21584
21586 3 357322 152149 195560 -1 21585
21587 3 357349 152232 195600 -1 21586
21588 3 357361 152381 195600 -1 21587
21589 3 357339 152443 195600 -1 21588
21590 3 357351 152470 195560 98 21589
21591 3 357378 152513 195520 98 21590
21592 3 357500 152563 195520 98 21591
21593 3 357531 152543 195560 98 21592
21594 3 357553 152529 195600 -1 21593
21595 3 357615 152521 195640 -1 21594
21596 3 357662 152499 195640 -1 21595
21597 3 357684 152475 195680 -1 21596
21598 3 357780 152473 195760 -1 21597
21599 3 357902 152549 195760 -1 21598
21600 3 358019 152618 195800 102 21599
21601 3 358122 152659 195880 102 21600
21602 3 358200 152665 195880 102 21601
21603 3 358226 152677 195920 102 21602
21604 3 357280 152503 195680 -1 21589
21605 3 357311 152529 195760 -1 21604
21606 3 357340 152573 195800 -1 21605
21607 3 357396 152607 195880 -1 21606
21608 3 357386 152635 195920 -1 21607
21609 3 357423 152696 196000 -1 21608
21610 3 357521 151328 194160 -1 21559
21611 3 357473 151390 194000 -1 21610
21612 3 357267 151494 194000 -1 21611
21613 3 357213 151508 193960 -1 21612
21614 3 357182 151522 193920 -1 21613
21615 3 357080 151509 193880 -1 21614
21616 3 356934 151544 193920 -1 21615
21617 3 356820 151574 193960 -1 21616
21618 3 356684 151632 193960 -1 21617
21619 3 356499 151597 193920 -1 21618
21620 3 356483 151577 193880 -1 21619
21621 3 356371 151535 193840 -1 21620
21622 3 356297 151462 193760 -1 21621
21623 3 356280 151397 193680 -1 21622
21624 3 356212 151325 193600 -1 21623
21625 3 356177 151302 193560 -1 21624
21626 3 356099 151293 193520 -1 21625
21627 3 356011 151187 193520 -1 21626
21628 3 356012 151191 193480 -1 21627
21629 3 356037 151113 193360 -1 21628
21630 3 356096 151041 193280 -1 21629
21631 3 356149 150924 193240 -1 21630
21632 3 356382 150904 193280 -1 21631
21633 3 356387 150861 193240 -1 21632
21634 3 356394 150787 193160 -1 21633
21635 3 356369 150759 193080 -1 21634
21636 3 356382 150926 193360 -1 21632
21637 3 356015 151092 193560 -1 21627
21638 3 356027 151041 193600 -1 21637
21639 3 356039 150946 193640 -1 21638
21640 3 356024 150833 193720 -1 21639
21641 3 356063 150655 193840 -1 21640
21642 3 355991 150917 193600 -1 21638
21643 3 355961 150916 193560 -1 21642
21644 3 355965 150899 193520 -1 21643
21645 3 355960 150887 193480 -1 21644
21646 3 356077 150822 193440 -1 21645
21647 3 356311 150743 193440 -1 21646
21648 3 356369 150665 193440 -1 21647
21649 3 356493 150675 193440 -1 21648
21650 3 356524 150720 193480 -1 21649
21651 3 356584 150830 193480 -1 21650
21652 3 356645 150849 193440 -1 21651
21653 3 356668 150821 193400 -1 21652
21654 3 356744 150788 193320 -1 21653
21655 3 356801 150768 193280 -1 21654
21656 3 356849 150747 193240 -1 21655
21657 3 356924 150712 193200 -1 21656
21658 3 356958 150700 193160 -1 21657
21659 3 357088 150726 193160 -1 21658
21660 3 357192 150804 193200 -1 21659
21661 3 357312 150933 193160 -1 21660
21662 3 357340 150951 193080 -1 21661
21663 3 357399 150974 193040 -1 21662
21664 3 357458 151020 193000 -1 21663
21665 3 357490 151036 192960 -1 21664
21666 3 357484 151043 192920 -1 21665
21667 3 357488 151065 192880 -1 21666
21668 3 357552 151129 192880 -1 21667
21669 3 357658 151139 192880 -1 21668
21670 3 357664 151213 192920 -1 21669
21671 3 357678 151261 192960 -1 21670
21672 3 357728 151327 193040 -1 21671
21673 3 357716 151311 193080 -1 21672
21674 3 357726 151307 193120 -1 21673
21675 3 357839 151058 192840 -1 21669
21676 3 357908 151045 192800 -1 21675
21677 3 357992 151005 192800 -1 21676
21678 3 358084 151011 192800 -1 21677
21679 3 358198 150997 192880 -1 21678
21680 3 358229 151004 192920 -1 21679
21681 3 358350 151054 192960 -1 21680
21682 3 358467 151043 193000 -1 21681
21683 3 358489 151021 193040 -1 21682
21684 3 358469 150933 193040 -1 21683
21685 3 358547 150863 193040 -1 21684
21686 3 358632 150849 193040 -1 21685
21687 3 358678 150867 193080 -1 21686
21688 3 358728 150875 193120 -1 21687
21689 3 358752 150874 193160 -1 21688
21690 3 358817 150791 193240 -1 21689
21691 3 358844 150752 193320 -1 21690
21692 3 358872 150759 193400 -1 21691
21693 3 358884 150802 193520 -1 21692
21694 3 358912 150866 193600 -1 21693
21695 3 358892 150921 193640 -1 21694
21696 3 358903 150965 193680 -1 21695
21697 3 358980 151013 193720 -1 21696
21698 3 359056 151025 193760 -1 21697
21699 3 359096 151077 193760 -1 21698
21700 3 359137 151093 193800 -1 21699
21701 3 359181 151096 193840 -1 21700
21702 3 359271 151059 193920 -1 21701
21703 3 359282 151046 193960 -1 21702
21704 3 358086 151040 192720 -1 21678
21705 3 358068 151057 192640 -1 21704
21706 3 358075 151057 192560 -1 21705
21707 3 358120 151047 192480 -1 21706
21708 3 358159 151055 192440 -1 21707
21709 3 358287 150951 192360 -1 21708
21710 3 358323 150883 192280 -1 21709
21711 3 358368 150841 192200 -1 21710
21712 3 358441 150787 192160 -1 21711
21713 3 358466 150752 192120 -1 21712
21714 3 358495 150719 192080 -1 21713
21715 3 358421 150666 192000 -1 21714
21716 3 358275 150547 191960 -1 21715
21717 3 358324 150478 191920 -1 21716
21718 3 358370 150447 191840 -1 21717
21719 3 358360 150277 191760 -1 21718
21720 3 358392 150159 191680 -1 21719
21721 3 358426 150096 191640 -1 21720
21722 3 358434 149983 191560 -1 21721
21723 3 358456 149903 191520 -1 21722
21724 3 358434 149851 191480 -1 21723
21725 3 358362 149795 191400 -1 21724
21726 3 358370 149714 191320 -1 21725
21727 3 358424 149618 191280 -1 21726
21728 3 358398 149526 191240 -1 21727
21729 3 358390 149448 191160 -1 21728
21730 3 358438 149356 191080 -1 21729
21731 3 358530 149141 191040 -1 21730
21732 3 358614 149064 191000 -1 21731
21733 3 358533 149047 190960 -1 21732
21734 3 358402 148994 190920 -1 21733
21735 3 358395 148983 190880 -1 21734
21736 3 358382 148982 190800 -1 21735
21737 3 358830 149046 191000 -1 21732
21738 3 358935 149132 190960 -1 21737
21739 3 358988 149114 190920 -1 21738
21740 3 359090 149036 190880 -1 21739
21741 3 359050 149020 190840 -1 21740
21742 3 358395 150568 191760 -1 21718
21743 3 358422 150732 191680 -1 21742
21744 3 358454 150839 191600 -1 21743
21745 3 358484 150868 191520 -1 21744
21746 3 358516 150894 191440 -1 21745
21747 3 358592 150896 191360 -1 21746
21748 3 358637 150957 191280 -1 21747
21749 3 358636 151045 191240 -1 21748
21750 3 358610 151075 191200 -1 21749
21751 3 358578 151091 191160 -1 21750
21752 3 358480 151095 191120 -1 21751
21753 3 358459 151051 191040 -1 21752
21754 3 358459 151024 191000 -1 21753
21755 3 358472 150958 190920 -1 21754
21756 3 358425 150938 190840 -1 21755
21757 3 358456 150926 190760 -1 21756
21758 3 358484 150910 190720 -1 21757
21759 3 358488 150905 190680 -1 21758
21760 3 358456 150909 190600 -1 21759
21761 3 358463 150998 190560 -1 21760
21762 3 358550 151323 190520 -1 21761
21763 3 358542 151466 190480 101 21762
21764 3 358552 151560 190400 101 21763
21765 3 358567 151602 190360 101 21764
21766 3 358557 151806 190160 101 21765
21767 3 358582 151856 190120 101 21766
21768 3 358588 151908 190000 101 21767
21769 3 358541 151921 189920 101 21768
21770 3 358506 151950 189840 101 21769
21771 3 358427 151965 189720 64 21770
21772 3 358442 151973 189600 64 21771
21773 3 358470 151998 189480 101 21772
21774 3 358468 151983 189400 101 21773
21775 3 358486 151959 189320 101 21774
21776 3 358459 151937 189240 -1 21775
21777 3 358461 151923 189200 -1 21776
21778 3 358403 151932 189120 -1 21777
21779 3 358404 151932 189080 -1 21778
21780 3 358473 151961 188960 -1 21779
21781 3 358444 151969 188880 -1 21780
21782 3 358430 151964 188800 -1 21781
21783 3 358437 152014 188760 -1 21782
21784 3 358432 152006 188720 -1 21783
21785 3 358422 151943 188640 -1 21784
21786 3 358401 151939 188560 -1 21785
21787 3 358396 151939 188480 -1 21786
21788 3 358411 151962 188440 -1 21787
21789 3 358450 151988 188400 -1 21788
21790 3 358465 152006 188360 -1 21789
21791 3 358487 152021 188320 -1 21790
21792 3 358467 151775 188320 -1 21791
21793 3 358359 151709 188320 -1 21792
21794 3 358307 151673 188280 -1 21793
21795 3 358354 151665 188240 -1 21794
21796 3 358357 151673 188200 -1 21795
21797 3 358577 152109 188280 -1 21791
21798 3 358582 152152 188240 -1 21797
21799 3 358595 152174 188160 -1 21798
21800 3 358573 152210 188120 -1 21799
21801 3 358564 152274 188000 -1 21800
21802 3 358581 152249 187920 -1 21801
21803 3 358604 152246 187880 -1 21802
21804 3 358610 152228 187840 -1 21803
21805 3 358587 152186 187800 -1 21804
21806 3 358615 152201 187760 -1 21805
21807 3 358624 152267 187720 -1 21806
21808 3 358632 152285 187680 -1 21807
21809 3 358582 152242 187600 -1 21808
21810 3 358531 152204 187520 -1 21809
21811 3 358551 152255 187400 -1 21810
21812 3 358543 152325 187320 -1 21811
21813 3 358544 152335 187240 -1 21812
21814 3 358570 152379 187160 -1 21813
21815 3 358626 152444 187080 -1 21814
21816 3 358757 152458 187040 -1 21815
21817 3 358801 152474 187000 -1 21816
21818 3 358857 152495 186960 -1 21817
21819 3 358897 152503 186880 -1 21818
21820 3 358976 152498 186840 -1 21819
21821 3 359054 152499 186760 -1 21820
21822 3 359079 152484 186680 -1 21821
21823 3 359096 152466 186600 -1 21822
21824 3 359184 152454 186520 -1 21823
21825 3 359228 152453 186400 -1 21824
21826 3 359264 152430 186320 -1 21825
21827 3 359276 152393 186240 -1 21826
21828 3 359340 152355 186160 -1 21827
21829 3 359328 152319 186120 -1 21828
21830 3 359317 152284 186080 -1 21829
21831 3 359329 152238 186000 -1 21830
21832 3 359235 152259 185920 -1 21831
21833 3 359181 152257 185840 -1 21832
21834 3 359114 152143 185720 -1 21833
21835 3 359083 152109 185680 -1 21834
21836 3 359073 152104 185640 -1 21835
21837 3 359111 152078 185560 -1 21836
21838 3 359090 152013 185480 -1 21837
21839 3 359076 151960 185440 -1 21838
21840 3 359074 151933 185400 -1 21839
21841 3 358721 152122 187720 -1 21806
21842 3 358719 152112 187680 -1 21841
21843 3 355776 150885 193480 -1 21645
21844 3 355661 150869 193520 -1 21843
21845 3 355450 150860 193600 -1 21844
21846 3 355392 150891 193680 -1 21845
21847 3 355388 150957 193760 -1 21846
21848 3 355382 150976 193800 -1 21847
21849 3 359132 152671 195600 102 20789
21850 3 359173 152682 195520 102 21849
21851 3 359190 152580 195440 102 21850
21852 3 359159 152576 195400 107 21851
21853 3 359143 152530 195360 107 21852
21854 3 359141 152524 195320 107 21853
21855 3 359111 152504 195280 107 21854
21856 3 359115 152412 195200 107 21855
21857 3 359249 152294 195160 124 21856
21858 3 359355 152204 195120 124 21857
21859 3 359371 152144 195080 86 21858
21860 3 359222 153633 196320 120 20784
21861 3 359190 153613 196400 120 21860
21862 3 358913 153863 196440 60 21861
21863 3 358857 153895 196480 60 21862
21864 3 358758 153905 196520 60 21863
21865 3 358740 153921 196560 60 21864
21866 3 358700 153933 196600 60 21865
21867 3 358580 153925 196640 60 21866
21868 3 358406 153823 196680 40 21867
21869 3 358234 153783 196720 32 21868
21870 3 358006 153789 196760 32 21869
21871 3 357882 153717 196800 81 21870
21872 3 357704 153687 196840 32 21871
21873 3 357546 153647 196880 32 21872
21874 3 357410 153535 196960 32 21873
21875 3 357294 153467 197000 32 21874
21876 3 357134 153427 196960 32 21875
21877 3 357063 153434 196920 32 21876
21878 3 359163 153589 196440 60 21861
21879 3 359073 153529 196480 60 21878
21880 3 358961 153479 196520 60 21879
21881 3 358849 153403 196600 60 21880
21882 3 358783 153357 196640 60 21881
21883 3 358531 153309 196600 40 21882
21884 3 358497 153285 196560 40 21883
21885 3 358493 153279 196480 40 21884
21886 3 358442 153261 196440 40 21885
21887 3 359525 155851 196240 207 140
21888 3 359075 156075 196040 245 21887
21889 3 358894 156179 195760 122 21888
21890 3 358723 156306 195680 107 21889
21891 3 358700 156208 195600 107 21890
21892 3 358659 156146 195560 64 21891
21893 3 358615 156162 195520 64 21892
21894 3 358535 156082 195400 64 21893
21895 3 358459 156050 195280 51 21894
21896 3 358415 156002 195200 51 21895
21897 3 358391 155938 195120 51 21896
21898 3 358407 155838 195000 51 21897
21899 3 358323 155726 194920 80 21898
21900 3 358267 155722 194880 80 21899
21901 3 358267 155710 194840 80 21900
21902 3 358199 155618 194760 80 21901
21903 3 358159 155594 194720 102 21902
21904 3 358107 155490 194640 102 21903
21905 3 358127 155486 194560 102 21904
21906 3 358163 155450 194480 102 21905
21907 3 358119 155434 194400 32 21906
21908 3 357999 155462 194280 51 21907
21909 3 357859 155462 194200 51 21908
21910 3 357583 155374 194280 32 21909
21911 3 357059 155362 194280 40 21910
21912 3 356833 155368 194320 40 21911
21913 3 356541 155398 194360 51 21912
21914 3 356207 155444 194400 32 21913
21915 3 356027 155402 194440 40 21914
21916 3 355775 155424 194480 32 21915
21917 3 355657 155490 194520 32 21916
21918 3 355657 155544 194560 32 21917
21919 3 355673 155562 194640 32 21918
21920 3 355673 155660 194720 32 21919
21921 3 355703 155712 194800 32 21920
21922 3 355805 155734 194840 32 21921
21923 3 355837 155756 194880 51 21922
21924 3 355893 155758 194920 51 21923
21925 3 355947 155812 195000 51 21924
21926 3 355969 155862 195080 45 21925
21927 3 355999 155930 195160 45 21926
21928 3 356015 155996 195240 45 21927
21929 3 356057 156102 195320 45 21928
21930 3 356051 156180 195400 45 21929
21931 3 356043 156228 195440 45 21930
21932 3 355919 156276 195480 45 21931
21933 3 356005 156352 195520 45 21932
21934 3 355971 156440 195560 45 21933
21935 3 355823 156518 195520 45 21934
21936 3 355831 156482 195480 45 21935
21937 3 357975 155518 194160 71 21909
21938 3 357979 155510 194080 71 21937
21939 3 357991 155550 194000 71 21938
21940 3 357991 155570 193920 71 21939
21941 3 357991 155590 193800 51 21940
21942 3 357995 155606 193720 51 21941
21943 3 358027 155630 193640 51 21942
21944 3 358071 155670 193560 32 21943
21945 3 358139 155726 193480 32 21944
21946 3 358151 155762 193400 32 21945
21947 3 358255 155950 193360 86 21946
21948 3 358303 156534 193320 71 21947
21949 3 358351 156742 193240 102 21948
21950 3 358431 156902 193160 51 21949
21951 3 358491 156938 193080 51 21950
21952 3 358483 156994 193040 51 21951
21953 3 358423 157090 192960 51 21952
21954 3 358307 157214 192880 51 21953
21955 3 358267 157498 192800 51 21954
21956 3 358271 157458 192680 51 21955
21957 3 358275 157506 192560 51 21956
21958 3 358271 157546 192440 -1 21957
21959 3 358219 157566 192320 -1 21958
21960 3 357943 157826 192280 -1 21959
21961 3 358019 157622 192240 -1 21960
21962 3 358099 157594 192120 -1 21961
21963 3 358079 157538 192000 -1 21962
21964 3 358075 157566 191840 -1 21963
21965 3 358104 157533 191800 -1 21964
21966 3 358383 157406 191800 -1 21965
21967 3 358611 157530 191760 -1 21966
21968 3 358659 157710 191720 -1 21967
21969 3 358683 157886 191760 -1 21968
21970 3 358927 157906 191720 -1 21969
21971 3 359007 157886 191680 -1 21970
21972 3 359081 157946 191640 -1 21971
21973 3 358891 157963 191600 -1 21972
21974 3 358771 158085 191560 -1 21973
21975 3 358743 158171 191520 -1 21974
21976 3 358733 158173 191480 -1 21975
21977 3 358731 158165 191400 -1 21976
21978 3 358841 158281 191320 -1 21977
21979 3 358891 158317 191280 -1 21978
21980 3 358883 158323 191240 -1 21979
21981 3 358847 158355 191200 -1 21980
21982 3 358845 158357 191120 -1 21981
21983 3 358827 158365 191040 -1 21982
21984 3 358843 158409 190960 -1 21983
21985 3 358809 158475 190920 -1 21984
21986 3 358695 158555 190880 -1 21985
21987 3 358651 158609 190840 -1 21986
21988 3 358629 158641 190760 -1 21987
21989 3 358633 158667 190680 -1 21988
21990 3 358619 158657 190600 -1 21989
21991 3 358619 158659 190520 -1 21990
21992 3 358589 158685 190480 -1 21991
21993 3 358587 158665 190440 -1 21992
21994 3 359155 158006 191600 -1 21972
21995 3 358991 157794 191560 -1 21994
21996 3 359079 157594 191480 -1 21995
21997 3 359319 158134 191560 -1 21994
21998 3 359431 158134 191520 -1 21997
21999 3 359455 158146 191480 -1 21998
22000 3 359479 158142 191400 -1 21999
22001 3 359539 158134 191360 -1 22000
22002 3 358163 157466 191720 -1 21965
22003 3 358059 157494 191640 -1 22002
22004 3 357907 157474 191560 -1 22003
22005 3 357903 157458 191520 -1 22004
22006 3 357871 157366 191440 -1 22005
22007 3 357827 157354 191360 -1 22006
22008 3 357867 157426 191280 -1 22007
22009 3 357815 157450 191240 -1 22008
22010 3 357767 157478 191200 -1 22009
22011 3 357623 157558 191120 -1 22010
22012 3 357499 157626 191040 -1 22011
22013 3 357407 157778 190960 -1 22012
22014 3 357231 157918 190880 -1 22013
22015 3 357195 158102 190920 -1 22014
22016 3 357131 158230 190880 -1 22015
22017 3 357087 158342 190800 -1 22016
22018 3 357095 158370 190760 -1 22017
22019 3 357107 158406 190680 -1 22018
22020 3 357091 158414 190640 -1 22019
22021 3 357063 158486 190600 -1 22020
22022 3 356991 158534 190520 -1 22021
22023 3 356947 158474 190480 -1 22022
22024 3 356895 158442 190440 -1 22023
22025 3 356847 158410 190400 -1 22024
22026 3 356839 158366 190320 -1 22025
22027 3 356859 158382 190240 -1 22026
22028 3 356795 158406 190160 -1 22027
22029 3 356739 158494 190080 -1 22028
22030 3 356751 158614 190000 -1 22029
22031 3 356735 158698 189920 -1 22030
22032 3 356723 158710 189880 -1 22031
22033 3 357667 158086 192240 -1 21960
22034 3 357419 158254 192160 -1 22033
22035 3 357099 158578 192120 -1 22034
22036 3 357079 158834 192080 -1 22035
22037 3 357211 158542 192040 -1 22036
22038 3 357419 158434 191920 -1 22037
22039 3 357411 158398 191880 -1 22038
22040 3 357435 158366 191800 -1 22039
22041 3 357447 158322 191760 -1 22040
22042 3 356891 159098 192040 -1 22036
22043 3 356767 159202 192080 -1 22042
22044 3 356769 159224 192160 -1 22043
22045 3 356651 159246 192000 -1 22042
22046 3 356307 159306 191920 -1 22045
22047 3 356111 159390 191880 -1 22046
22048 3 356075 159554 191800 -1 22047
22049 3 355919 159914 191720 -1 22048
22050 3 355863 160142 191640 -1 22049
22051 3 355667 160346 191520 -1 22050
22052 3 355815 160166 191440 -1 22051
22053 3 355767 160178 191360 -1 22052
22054 3 355699 160182 191280 -1 22053
22055 3 355615 160198 191200 -1 22054
22056 3 355707 160066 191160 -1 22055
22057 3 355683 159998 191080 -1 22056
22058 3 355723 159958 191040 -1 22057
22059 3 355723 159920 191000 -1 22058
22060 3 355723 159882 190960 -1 22059
22061 3 355511 159814 190920 -1 22060
22062 3 355407 159766 190840 -1 22061
22063 3 355427 159738 190760 -1 22062
22064 3 355411 159726 190720 -1 22063
22065 3 355391 159670 190680 -1 22064
22066 3 355399 159630 190600 -1 22065
22067 3 355391 159598 190560 -1 22066
22068 3 355395 159554 190480 -1 22067
22069 3 355411 159522 190400 -1 22068
22070 3 355371 159478 190360 -1 22069
22071 3 355419 159442 190280 -1 22070
22072 3 355423 159466 190200 -1 22071
22073 3 355419 159478 190120 -1 22072
22074 3 355451 159390 190040 -1 22073
22075 3 355271 159538 189960 -1 22074
22076 3 355231 159542 189880 -1 22075
22077 3 355239 159646 189840 -1 22076
22078 3 355335 159722 189760 -1 22077
22079 3 355395 159838 189720 81 22078
22080 3 355459 159926 189680 81 22079
22081 3 355611 159986 189600 75 22080
22082 3 355687 159990 189560 75 22081
22083 3 355735 159926 189480 75 22082
22084 3 355823 159878 189400 75 22083
22085 3 355895 159890 189320 75 22084
22086 3 355911 159874 189240 75 22085
22087 3 355927 159794 189200 75 22086
22088 3 355947 159758 189160 75 22087
22089 3 356007 159750 189080 104 22088
22090 3 356067 159738 189040 104 22089
22091 3 356091 159706 189000 104 22090
22092 3 356079 159646 188960 104 22091
22093 3 356087 159634 188880 104 22092
22094 3 356091 159606 188800 104 22093
22095 3 356123 159582 188720 104 22094
22096 3 356139 159606 188640 104 22095
22097 3 356211 159642 188600 104 22096
22098 3 356475 159738 188640 131 22097
22099 3 356851 159726 188680 91 22098
22100 3 356923 159714 188720 91 22099
22101 3 356527 159702 188560 102 22098
22102 3 356507 159634 188480 102 22101
22103 3 356523 159578 188400 102 22102
22104 3 356571 159538 188360 102 22103
22105 3 355315 160414 191080 -1 22055
22106 3 355267 160462 191040 -1 22105
22107 3 355267 160518 190960 -1 22106
22108 3 355171 160694 190920 -1 22107
22109 3 355151 160758 190880 -1 22108
22110 3 355307 160818 190800 -1 22109
22111 3 355275 161034 190720 -1 22110
22112 3 355311 161170 190640 -1 22111
22113 3 355219 161078 190560 -1 22112
22114 3 355371 161602 190600 -1 22112
22115 3 355587 161754 190560 -1 22114
22116 3 355655 161826 190520 -1 22115
22117 3 355623 161882 190440 -1 22116
22118 3 355621 161904 190400 -1 22117
22119 3 355643 161956 190440 -1 22118
22120 3 355645 161992 190480 -1 22119
22121 3 355637 162010 190520 -1 22120
22122 3 355635 162038 190600 -1 22121
22123 3 355605 162004 190680 -1 22122
22124 3 355637 161920 190760 -1 22123
22125 3 355685 161908 190840 -1 22124
22126 3 355615 161948 190920 -1 22125
22127 3 355565 161970 190960 -1 22126
22128 3 355509 161998 191000 -1 22127
22129 3 355369 162108 191080 -1 22128
22130 3 355313 162150 191120 -1 22129
22131 3 355331 162150 191160 -1 22130
22132 3 355333 162168 191200 -1 22131
22133 3 354827 160954 190800 -1 22109
22134 3 354715 161030 190760 -1 22133
22135 3 354619 161110 190720 -1 22134
22136 3 354575 161214 190640 -1 22135
22137 3 354611 161238 190600 -1 22136
22138 3 354487 161198 190560 -1 22137
22139 3 354355 161230 190480 -1 22138
22140 3 354327 161274 190400 -1 22139
22141 3 354267 161290 190360 -1 22140
22142 3 354235 161286 190320 -1 22141
22143 3 354179 161430 190240 -1 22142
22144 3 354123 161506 190200 -1 22143
22145 3 354055 161542 190120 -1 22144
22146 3 354023 161582 190040 -1 22145
22147 3 354003 161622 189960 -1 22146
22148 3 354043 161678 189880 -1 22147
22149 3 354019 161762 189800 -1 22148
22150 3 353975 161762 189720 -1 22149
22151 3 353903 161810 189640 -1 22150
22152 3 353863 161822 189560 -1 22151
22153 3 353779 161846 189520 -1 22152
22154 3 353715 161918 189480 -1 22153
22155 3 353707 161938 189400 -1 22154
22156 3 353679 161986 189320 -1 22155
22157 3 355447 160682 191600 -1 22051
22158 3 355491 160734 191640 -1 22157
22159 3 355529 160804 191680 -1 22158
22160 3 355595 160842 191720 -1 22159
22161 3 355605 160846 191760 -1 22160
22162 3 355633 160852 191800 -1 22161
22163 3 355675 160872 191840 -1 22162
22164 3 355831 160950 191880 -1 22163
22165 3 355831 161072 191920 -1 22164
22166 3 355773 161202 192000 -1 22165
22167 3 355743 161206 192120 -1 22166
22168 3 355753 161218 192200 -1 22167
22169 3 355765 161190 192280 -1 22168
22170 3 355803 161472 191920 -1 22166
22171 3 355785 161550 191880 -1 22170
22172 3 358451 155970 193280 86 21947
22173 3 358663 155774 193200 86 22172
22174 3 358059 155610 193320 32 21946
22175 3 357999 155634 193240 32 22174
22176 3 358083 155558 193200 32 22175
22177 3 358091 155538 193160 32 22176
22178 3 358091 155494 193120 32 22177
22179 3 358119 155442 193040 32 22178
22180 3 358175 155386 193000 32 22179
22181 3 358131 155362 192920 32 22180
22182 3 358179 155234 192840 32 22181
22183 3 358207 155174 192760 -1 22182
22184 3 358331 155042 192680 -1 22183
22185 3 358411 155010 192600 -1 22184
22186 3 358499 154958 192520 -1 22185
22187 3 358579 154794 192440 -1 22186
22188 3 358555 154706 192360 108 22187
22189 3 358467 154414 192320 108 22188
22190 3 358459 154374 192280 150 22189
22191 3 358503 154262 192200 108 22190
22192 3 358451 154094 192160 150 22191
22193 3 358555 153718 192200 108 22192
22194 3 358651 153634 192240 108 22193
22195 3 358699 153546 192280 108 22194
22196 3 358699 153582 192360 108 22195
22197 3 358679 153626 192440 108 22196
22198 3 358663 154690 192280 71 22188
22199 3 358715 154654 192200 71 22198
22200 3 358679 154594 192120 71 22199
22201 3 358651 154534 192040 108 22200
22202 3 358631 154470 191960 108 22201
22203 3 358647 154406 191880 108 22202
22204 3 358591 154394 191800 108 22203
22205 3 358531 154434 191680 108 22204
22206 3 358507 154422 191560 143 22205
22207 3 358503 154422 191480 143 22206
22208 3 358519 154374 191360 143 22207
22209 3 358531 154362 191320 143 22208
22210 3 358535 154362 191240 143 22209
22211 3 358595 154406 191160 143 22210
22212 3 358583 154454 191080 143 22211
22213 3 358551 154494 191000 80 22212
22214 3 358491 154490 190920 80 22213
22215 3 358211 154638 190880 40 22214
22216 3 357803 154666 190840 32 22215
22217 3 357487 154954 190800 60 22216
22218 3 357407 154814 190680 45 22217
22219 3 357359 154814 190640 45 22218
22220 3 357167 154914 190600 40 22219
22221 3 357227 155150 190560 40 22220
22222 3 357211 155334 190600 40 22221
22223 3 357107 154870 190520 40 22220
22224 3 357043 154854 190440 40 22223
22225 3 356991 154842 190360 32 22224
22226 3 356963 154838 190280 32 22225
22227 3 356955 154786 190240 32 22226
22228 3 356915 154846 190160 32 22227
22229 3 356995 154906 190120 32 22228
22230 3 356997 154934 190080 32 22229
22231 3 356999 154962 190040 32 22230
22232 3 356983 154986 190000 32 22231
22233 3 356975 155042 189920 32 22232
22234 3 356903 155150 189840 32 22233
22235 3 356875 155198 189760 32 22234
22236 3 356855 155182 189720 32 22235
22237 3 356823 155230 189640 32 22236
22238 3 356835 155278 189560 32 22237
22239 3 356803 155226 189480 32 22238
22240 3 356739 155266 189360 32 22239
22241 3 356723 155230 189280 32 22240
22242 3 356699 155178 189160 32 22241
22243 3 356643 155098 189080 32 22242
22244 3 356651 155086 189000 32 22243
22245 3 356539 155166 188880 32 22244
22246 3 356511 155138 188800 32 22245
22247 3 356447 155166 188680 32 22246
22248 3 356263 155186 188640 32 22247
22249 3 356115 155338 188720 32 22248
22250 3 355971 155410 188640 -1 22249
22251 3 355943 155478 188560 -1 22250
22252 3 355819 155490 188480 -1 22251
22253 3 357527 155222 190840 60 22217
22254 3 357563 155198 190880 60 22253
22255 3 358503 154394 190880 81 22214
22256 3 358511 154410 190800 81 22255
22257 3 358607 154390 190720 81 22256
22258 3 358763 154382 190640 71 22257
22259 3 358779 154378 190600 71 22258
22260 3 358791 154366 190520 71 22259
22261 3 358799 154374 190440 71 22260
22262 3 358827 154406 190400 51 22261
22263 3 358807 154466 190320 51 22262
22264 3 358811 154538 190240 120 22263
22265 3 358863 154734 190160 120 22264
22266 3 358843 154818 190080 32 22265
22267 3 358447 155354 190040 32 22266
22268 3 358239 155422 190000 32 22267
22269 3 358939 154754 190040 51 22266
22270 3 358947 154782 189960 51 22269
22271 3 358967 154926 189920 32 22270
22272 3 358883 154950 189880 32 22271
22273 3 359671 155298 189920 40 22272
22274 3 359975 155314 189960 32 22273
22275 3 360195 155322 190000 32 22274
22276 3 360235 155286 190080 32 22275
22277 3 360291 155258 190160 32 22276
22278 3 360335 155306 190200 32 22277
22279 3 360383 155354 190280 32 22278
22280 3 360487 155406 190360 32 22279
22281 3 360699 155486 190400 218 22280
22282 3 360843 155494 190480 218 22281
22283 3 361007 155506 190560 218 22282
22284 3 361083 155538 190640 139 22283
22285 3 361203 155554 190720 139 22284
22286 3 361243 155606 190760 139 22285
22287 3 361395 155658 190800 139 22286
22288 3 361655 155670 190760 166 22287
22289 3 361923 155626 190800 120 22288
22290 3 361819 155646 190840 166 22289
22291 3 358895 154982 189840 32 22272
22292 3 358858 154886 189800 32 22291
22293 3 358847 154918 189760 32 22292
22294 3 358839 154958 189680 32 22293
22295 3 358847 155042 189600 32 22294
22296 3 358831 155086 189480 32 22295
22297 3 358815 155140 189440 32 22296
22298 3 358799 155194 189400 32 22297
22299 3 358679 155218 189320 32 22298
22300 3 358615 155230 189240 32 22299
22301 3 358575 155262 189160 32 22300
22302 3 358567 155290 189080 32 22301
22303 3 358579 155266 189000 -1 22302
22304 3 358559 155222 188920 -1 22303
22305 3 358531 155194 188840 -1 22304
22306 3 358499 155246 188760 -1 22305
22307 3 358431 155258 188680 -1 22306
22308 3 358379 155258 188600 -1 22307
22309 3 358335 155218 188520 -1 22308
22310 3 358319 155214 188400 -1 22309
22311 3 358323 155250 188320 -1 22310
22312 3 358139 155438 188240 -1 22311
22313 3 358143 155449 188160 -1 22312
22314 3 357923 155609 188120 -1 22313
22315 3 357879 155661 188040 -1 22314
22316 3 357927 155629 187960 -1 22315
22317 3 357963 155601 187880 -1 22316
22318 3 358007 155725 187840 -1 22317
22319 3 358057 155751 187800 -1 22318
22320 3 358179 155841 187840 -1 22319
22321 3 358267 155881 187920 -1 22320
22322 3 358351 155889 188000 -1 22321
22323 3 358767 155849 188040 -1 22322
22324 3 358963 155909 188000 -1 22323
22325 3 359163 155913 187960 -1 22324
22326 3 359411 155833 187880 -1 22325
22327 3 359451 155825 187800 -1 22326
22328 3 359579 155929 187760 -1 22327
22329 3 359647 156009 187680 -1 22328
22330 3 359671 156045 187640 -1 22329
22331 3 359711 156045 187560 -1 22330
22332 3 359711 156077 187480 -1 22331
22333 3 359807 156093 187440 -1 22332
22334 3 359743 155957 187400 -1 22333
22335 3 359783 155909 187320 -1 22334
22336 3 359891 155865 187280 -1 22335
22337 3 359939 155837 187200 -1 22336
22338 3 359943 155817 187160 -1 22337
22339 3 359999 155801 187080 -1 22338
22340 3 360055 155805 187000 -1 22339
22341 3 360215 155817 186920 -1 22340
22342 3 360327 155793 186840 -1 22341
22343 3 360415 155761 186760 -1 22342
22344 3 360387 155733 186680 -1 22343
22345 3 360385 155715 186640 -1 22344
22346 3 360383 155697 186600 -1 22345
22347 3 360355 155685 186560 -1 22346
22348 3 360307 155717 186520 -1 22347
22349 3 360387 155753 186440 -1 22348
22350 3 360491 155713 186360 -1 22349
22351 3 360627 155737 186280 -1 22350
22352 3 360787 155773 186200 -1 22351
22353 3 361051 155689 186120 -1 22352
22354 3 361227 155773 186200 -1 22353
22355 3 361499 155893 186280 -1 22354
22356 3 361539 155933 186320 -1 22355
22357 3 361587 155993 186400 -1 22356
22358 3 361595 156021 186480 -1 22357
22359 3 361555 156029 186560 -1 22358
22360 3 361535 156145 186640 -1 22359
22361 3 361495 156201 186720 -1 22360
22362 3 361475 156233 186760 -1 22361
22363 3 361375 156217 186840 -1 22362
22364 3 361303 156189 186920 -1 22363
22365 3 361267 156149 187000 -1 22364
22366 3 361211 156157 187080 -1 22365
22367 3 361195 156189 187160 -1 22366
22368 3 361187 156217 187240 -1 22367
22369 3 361203 156221 187320 -1 22368
22370 3 361039 156285 187360 -1 22369
22371 3 360847 156361 187320 -1 22370
22372 3 360855 156409 187240 -1 22371
22373 3 360843 156413 187200 -1 22372
22374 3 359903 156109 187400 -1 22333
22375 3 360111 156213 187360 -1 22374
22376 3 360199 156377 187320 -1 22375
22377 3 360271 156393 187280 -1 22376
22378 3 360343 156425 187200 -1 22377
22379 3 358107 155777 187760 -1 22319
22380 3 358071 155773 187680 -1 22379
22381 3 357987 155765 187600 -1 22380
22382 3 357735 155805 187640 -1 22381
22383 3 357583 155893 187680 -1 22382
22384 3 357407 155921 187640 -1 22383
22385 3 357411 155925 187560 -1 22384
22386 3 357451 155993 187480 -1 22385
22387 3 357435 155993 187400 -1 22386
22388 3 357455 156017 187320 -1 22387
22389 3 357323 156081 187240 -1 22388
22390 3 357327 156133 187200 -1 22389
22391 3 357395 155953 187760 -1 22383
22392 3 357395 155949 187800 -1 22391
22393 3 357379 155969 187840 -1 22392
22394 3 357459 156013 187880 -1 22393
22395 3 357191 156193 187800 -1 22394
22396 3 357228 156238 187840 -1 22395
22397 3 357330 156341 187880 -1 22396
22398 3 357127 156141 187760 -1 22395
22399 3 357007 156089 187680 -1 22398
22400 3 356955 156041 187600 -1 22399
22401 3 356799 156145 187560 -1 22400
22402 3 356687 156197 187520 -1 22401
22403 3 356451 156269 187560 -1 22402
22404 3 356247 156401 187640 -1 22403
22405 3 356239 156445 187680 -1 22404
22406 3 356167 156469 187800 -1 22405
22407 3 356099 156521 187880 -1 22406
22408 3 356003 156649 187960 -1 22407
22409 3 355907 156709 188040 -1 22408
22410 3 355927 156585 188120 -1 22409
22411 3 355835 156601 188200 -1 22410
22412 3 355795 156601 188280 -1 22411
22413 3 355787 156589 188360 -1 22412
22414 3 357631 156065 187960 -1 22394
22415 3 358279 155325 188080 -1 22313
22416 3 357839 155650 188360 -1 22312
22417 3 357823 155676 188400 -1 22416
22418 3 357807 155702 188440 -1 22417
22419 3 357783 155710 188480 -1 22418
22420 3 357827 155750 188560 -1 22419
22421 3 357867 155750 188640 -1 22420
22422 3 357911 155770 188720 -1 22421
22423 3 357935 155818 188800 -1 22422
22424 3 357975 155846 188880 -1 22423
22425 3 358139 155846 188920 -1 22424
22426 3 358319 155870 189000 -1 22425
22427 3 358539 155874 189080 -1 22426
22428 3 358839 155922 189160 -1 22427
22429 3 358959 155958 189240 -1 22428
22430 3 357739 155614 193240 32 22174
22431 3 357683 155570 193200 32 22430
22432 3 357615 155566 193160 32 22431
22433 3 357611 155570 193080 32 22432
22434 3 357599 155562 193000 32 22433
22435 3 357615 155534 192920 32 22434
22436 3 357675 155534 192840 32 22435
22437 3 358331 158012 196040 183 137
22438 3 358140 158209 195600 32 22437
22439 3 358082 158078 195520 32 22438
22440 3 358011 157985 195440 32 22439
22441 3 357892 158031 195360 128 22440
22442 3 357649 158120 195200 124 22441
22443 3 356998 158309 195160 102 22442
22444 3 356757 158250 195080 104 22443
22445 3 356351 158230 194880 108 22444
22446 3 356141 158266 194760 108 22445
22447 3 355893 158219 194560 120 22446
22448 3 355715 158257 194440 120 22447
22449 3 355684 158333 194400 141 22448
22450 3 355636 158434 194320 141 22449
22451 3 355533 158387 194160 172 22450
22452 3 355373 158475 194040 172 22451
22453 3 355195 158539 193880 153 22452
22454 3 355021 158571 193760 122 22453
22455 3 354834 158640 193640 96 22454
22456 3 354645 158651 193520 156 22455
22457 3 354434 158623 193440 163 22456
22458 3 354070 158551 193480 51 22457
22459 3 353822 158547 193560 32 22458
22460 3 353543 158527 193600 45 22459
22461 3 353203 158190 193640 96 22460
22462 3 352965 158030 193760 120 22461
22463 3 352888 157984 193800 120 22462
22464 3 352940 157914 193840 120 22463
22465 3 352894 157809 193960 115 22464
22466 3 352853 157763 194080 115 22465
22467 3 352269 157352 194080 40 22466
22468 3 351917 157157 194160 32 22467
22469 3 351867 156979 194120 32 22468
22470 3 351917 156844 194080 32 22469
22471 3 351925 156828 194040 32 22470
22472 3 351945 156868 193960 32 22471
22473 3 351985 156836 193880 40 22472
22474 3 352101 156848 193800 40 22473
22475 3 352085 156836 193720 40 22474
22476 3 352105 156852 193680 40 22475
22477 3 351777 156691 194040 32 22470
22478 3 351807 157188 194240 32 22468
22479 3 351712 157229 194320 51 22478
22480 3 351632 157305 194360 51 22479
22481 3 351552 157377 194440 51 22480
22482 3 351348 157413 194480 91 22481
22483 3 351132 157605 194560 51 22482
22484 3 350576 157957 194480 81 22483
22485 3 350488 157977 194440 81 22484
22486 3 350460 157989 194360 81 22485
22487 3 350448 157977 194320 81 22486
22488 3 351348 157513 194640 102 22483
22489 3 351168 157517 194720 102 22488
22490 3 351072 157569 194760 51 22489
22491 3 351060 157585 194800 51 22490
22492 3 350996 157609 194880 51 22491
22493 3 350976 157601 194960 51 22492
22494 3 350936 157625 195000 51 22493
22495 3 352839 157747 194160 115 22466
22496 3 352805 157668 194280 156 22495
22497 3 352641 157488 194360 75 22496
22498 3 352485 157420 194400 75 22497
22499 3 352449 157380 194480 32 22498
22500 3 352233 157156 194520 32 22499
22501 3 352137 157084 194560 32 22500
22502 3 352127 157096 194600 32 22501
22503 3 352117 157108 194640 32 22502
22504 3 352768 158009 193720 120 22462
22505 3 352556 158045 193680 120 22504
22506 3 352358 158005 193640 156 22505
22507 3 353150 158182 193600 135 22461
22508 3 353117 158170 193480 135 22507
22509 3 353070 158175 193440 135 22508
22510 3 353056 158144 193400 135 22509
22511 3 352906 157864 193560 120 22507
22512 3 352878 157762 193520 120 22511
22513 3 352874 157772 193440 120 22512
22514 3 352868 157766 193400 120 22513
22515 3 352872 157750 193360 120 22514
22516 3 354410 158618 193400 163 22457
22517 3 354358 158598 193320 163 22516
22518 3 354286 158603 193280 163 22517
22519 3 353980 158511 193040 128 22518
22520 3 353811 158447 192840 124 22519
22521 3 353470 158399 192680 137 22520
22522 3 353390 158397 192640 81 22521
22523 3 353151 158380 192520 128 22522
22524 3 352999 158362 192320 104 22523
22525 3 352741 158344 192160 135 22524
22526 3 352491 158046 191960 120 22525
22527 3 352335 157886 191760 175 22526
22528 3 352247 157806 191680 153 22527
22529 3 352118 157713 191520 141 22528
22530 3 352054 157667 191440 141 22529
22531 3 351914 157626 191240 150 22530
22532 3 351836 157616 191160 150 22531
22533 3 351758 157623 191000 128 22532
22534 3 351543 157581 190840 96 22533
22535 3 351259 157432 190720 137 22534
22536 3 350910 157282 190640 135 22535
22537 3 350528 157312 190560 71 22536
22538 3 350346 157305 190440 71 22537
22539 3 350139 157315 190360 71 22538
22540 3 350122 157318 190200 75 22539
22541 3 350025 157326 190040 75 22540
22542 3 350003 157327 190000 122 22541
22543 3 349906 157310 189840 122 22542
22544 3 349774 157367 189640 32 22543
22545 3 349787 157331 189600 32 22544
22546 3 349586 157350 189400 150 22545
22547 3 349321 157335 189160 102 22546
22548 3 348915 157267 189040 81 22547
22549 3 348392 157159 188960 108 22548
22550 3 347942 157103 188760 124 22549
22551 3 347434 157086 188480 194 22550
22552 3 347337 157167 188280 124 22551
22553 3 347105 157315 188160 124 22552
22554 3 346904 157288 187920 156 22553
22555 3 346118 157187 187880 107 22554
22556 3 345410 157136 187840 160 22555
22557 3 345034 157112 187680 134 22556
22558 3 344829 157064 187600 140 22557
22559 3 344726 157039 187560 164 22558
22560 3 344538 157058 187400 122 22559
22561 3 344314 157186 187360 122 22560
22562 3 343786 157395 187400 45 22561
22563 3 343678 157480 187480 60 22562
22564 3 343578 157696 187600 80 22563
22565 3 343430 157816 187680 71 22564
22566 3 343222 157956 187800 75 22565
22567 3 342934 157981 187840 51 22566
22568 3 342874 157952 187800 51 22567
22569 3 342686 158088 187800 45 22568
22570 3 342390 158152 187800 64 22569
22571 3 342426 158220 187680 64 22570
22572 3 342459 158200 187560 64 22571
22573 3 342199 158296 187560 32 22572
22574 3 342141 158276 187480 32 22573
22575 3 342122 158235 187400 71 22574
22576 3 342098 158248 187320 71 22575
22577 3 342074 158304 187160 40 22576
22578 3 342077 158238 187080 40 22577
22579 3 342186 158347 186960 40 22578
22580 3 342278 158334 186800 32 22579
22581 3 342254 158394 186720 32 22580
22582 3 342260 158414 186680 32 22581
22583 3 342225 158466 186640 71 22582
22584 3 342143 158409 186600 71 22583
22585 3 342143 158336 186560 71 22584
22586 3 342144 158342 186480 71 22585
22587 3 342205 158406 186400 71 22586
22588 3 342324 158397 186240 75 22587
22589 3 342366 158327 186120 60 22588
22590 3 342391 158312 186080 60 22589
22591 3 342408 158266 186000 60 22590
22592 3 342392 158237 185920 60 22591
22593 3 342269 158210 185720 60 22592
22594 3 342286 158045 185560 60 22593
22595 3 342225 157994 185440 60 22594
22596 3 342175 157853 185320 51 22595
22597 3 342099 157691 185120 71 22596
22598 3 342071 157628 185000 71 22597
22599 3 341987 157528 184880 80 22598
22600 3 341714 157429 184680 60 22599
22601 3 341640 157420 184640 51 22600
22602 3 341565 157407 184600 51 22601
22603 3 341427 157299 184480 45 22602
22604 3 341317 157208 184440 45 22603
22605 3 341284 157175 184400 45 22604
22606 3 341239 157102 184320 45 22605
22607 3 341200 157066 184280 45 22606
22608 3 341186 157043 184240 45 22607
22609 3 341028 157010 184120 45 22608
22610 3 340997 156971 184000 45 22609
22611 3 341001 156935 183960 45 22610
22612 3 340901 156896 183840 45 22611
22613 3 340633 156823 183680 124 22612
22614 3 340481 156767 183520 124 22613
22615 3 340290 156762 183400 124 22614
22616 3 340078 156767 183240 124 22615
22617 3 339932 156864 183080 124 22616
22618 3 339933 156826 183000 124 22617
22619 3 339880 156967 182920 124 22618
22620 3 339854 157039 182880 124 22619
22621 3 339757 157167 182760 124 22620
22622 3 339689 157292 182680 124 22621
22623 3 339545 157426 182560 102 22622
22624 3 339130 157604 182480 -1 22623
22625 3 338497 157793 182440 -1 22624
22626 3 338361 157742 182560 -1 22625
22627 3 338397 157741 182640 -1 22626
22628 3 337937 157423 182560 -1 22626
22629 3 337788 157308 182680 -1 22628
22630 3 337658 157308 182760 -1 22629
22631 3 337486 157396 182800 -1 22630
22632 3 337358 157448 182840 -1 22631
22633 3 337198 157488 182880 -1 22632
22634 3 337142 157528 182920 -1 22633
22635 3 337046 157444 183000 -1 22634
22636 3 336998 157392 183040 -1 22635
22637 3 337682 157232 182840 -1 22630
22638 3 338476 157851 182400 -1 22625
22639 3 338075 157333 182400 -1 22638
22640 3 337956 157308 182360 -1 22639
22641 3 338483 157830 182320 -1 22638
22642 3 338501 157976 182120 -1 22641
22643 3 338590 158164 182000 -1 22642
22644 3 338557 158375 181960 -1 22643
22645 3 338428 158453 182000 -1 22644
22646 3 338345 158396 182040 -1 22645
22647 3 338661 158490 181760 -1 22644
22648 3 338768 158627 181560 -1 22647
22649 3 338832 158703 181400 -1 22648
22650 3 338975 158761 181280 -1 22649
22651 3 338934 158665 181240 -1 22650
22652 3 339008 158682 181120 -1 22651
22653 3 339129 158795 181080 -1 22652
22654 3 339320 159174 181160 -1 22653
22655 3 339620 159366 181120 -1 22654
22656 3 339656 159539 181000 -1 22655
22657 3 339705 159682 180800 -1 22656
22658 3 339685 159871 180640 -1 22657
22659 3 339849 159962 180560 -1 22658
22660 3 339896 160139 180440 -1 22659
22661 3 340089 160331 180360 -1 22660
22662 3 340229 160583 180240 -1 22661
22663 3 340189 160818 180160 -1 22662
22664 3 340042 160983 180000 -1 22663
22665 3 340046 161197 179800 -1 22664
22666 3 340044 161359 179680 -1 22665
22667 3 340174 161507 179520 -1 22666
22668 3 340133 161503 179480 -1 22667
22669 3 340056 161608 179400 -1 22668
22670 3 340028 161551 179240 -1 22669
22671 3 340013 161661 179000 -1 22670
22672 3 339145 161518 179000 -1 22671
22673 3 339126 161511 178920 -1 22672
22674 3 339153 161534 178840 -1 22673
22675 3 339076 161575 178760 -1 22674
22676 3 339036 161654 178720 -1 22675
22677 3 340078 161610 178760 -1 22671
22678 3 340191 161684 178640 -1 22677
22679 3 340331 161788 178600 -1 22678
22680 3 340304 161842 178520 -1 22679
22681 3 340340 161783 178440 -1 22680
22682 3 340314 161775 178360 -1 22681
22683 3 340225 161797 178280 -1 22682
22684 3 340468 161894 178560 -1 22679
22685 3 340748 162022 178520 -1 22684
22686 3 340960 162277 178440 -1 22685
22687 3 340972 162371 178360 -1 22686
22688 3 341011 162424 178320 -1 22687
22689 3 341147 162666 178400 -1 22686
22690 3 341119 162778 178320 -1 22689
22691 3 341227 162934 178200 -1 22690
22692 3 341529 163121 178240 -1 22691
22693 3 341601 163257 178320 -1 22692
22694 3 341419 163585 178440 -1 22693
22695 3 341497 163808 178400 -1 22694
22696 3 341433 164168 178400 -1 22695
22697 3 341389 164387 178320 -1 22696
22698 3 341481 164586 178200 -1 22697
22699 3 341505 164654 178160 -1 22698
22700 3 341581 164718 178080 -1 22699
22701 3 341617 164774 178000 -1 22700
22702 3 341697 164838 177920 -1 22701
22703 3 341733 165046 177880 -1 22702
22704 3 341773 165138 177840 -1 22703
22705 3 341865 165126 177760 -1 22704
22706 3 341929 165162 177720 -1 22705
22707 3 342037 165234 177640 -1 22706
22708 3 342209 165254 177600 -1 22707
22709 3 342425 165310 177520 -1 22708
22710 3 342561 165410 177480 -1 22709
22711 3 342709 165454 177440 -1 22710
22712 3 342861 165358 177400 -1 22711
22713 3 342997 165442 177360 -1 22712
22714 3 343121 165486 177440 -1 22713
22715 3 343225 165482 177480 -1 22714
22716 3 343245 165462 177560 -1 22715
22717 3 343317 165478 177400 -1 22714
22718 3 343417 165470 177360 -1 22717
22719 3 343517 165510 177320 -1 22718
22720 3 343609 165546 177360 -1 22719
22721 3 343625 165606 177400 -1 22720
22722 3 343809 165638 177480 -1 22721
22723 3 343961 165642 177400 -1 22722
22724 3 343977 165706 177360 -1 22723
22725 3 344029 165718 177280 -1 22724
22726 3 344029 165690 177200 -1 22725
22727 3 344081 165618 177120 -1 22726
22728 3 344193 165650 177000 -1 22727
22729 3 344281 165710 176960 -1 22728
22730 3 344353 165762 176880 -1 22729
22731 3 344377 165802 176800 -1 22730
22732 3 344461 165830 176680 -1 22731
22733 3 344541 165862 176600 -1 22732
22734 3 344625 165890 176520 -1 22733
22735 3 344693 165990 176440 -1 22734
22736 3 344741 166034 176360 -1 22735
22737 3 344801 166094 176280 -1 22736
22738 3 344929 166086 176200 -1 22737
22739 3 341825 165066 178000 -1 22703
22740 3 341833 165050 178040 -1 22739
22741 3 340792 162877 178360 -1 22690
22742 3 339764 157002 182720 124 22622
22743 3 339933 156815 182760 124 22742
22744 3 340041 157017 182840 124 22620
22745 3 340085 157073 182800 124 22744
22746 3 340273 157349 182800 156 22745
22747 3 340457 157389 182760 156 22746
22748 3 340505 157393 182720 124 22747
22749 3 340625 157353 182640 124 22748
22750 3 340813 157365 182560 124 22749
22751 3 340929 157405 182480 107 22750
22752 3 341337 156862 184000 45 22611
22753 3 341617 156734 184000 45 22752
22754 3 341728 156629 184040 45 22753
22755 3 341737 156455 183960 -1 22754
22756 3 341749 156274 183880 -1 22755
22757 3 341777 156252 183840 -1 22756
22758 3 341776 157312 184640 60 22601
22759 3 341863 157256 184600 60 22758
22760 3 341801 157190 184520 51 22759
22761 3 341807 157046 184440 45 22760
22762 3 341836 156873 184360 45 22761
22763 3 341804 156769 184320 45 22762
22764 3 341813 156997 184480 45 22761
22765 3 341837 157072 184560 60 22764
22766 3 341900 157128 184640 60 22765
22767 3 341944 157119 184680 60 22766
22768 3 341975 157153 184720 60 22767
22769 3 341952 157209 184760 60 22768
22770 3 342256 157751 184960 32 22598
22771 3 342313 157704 184880 32 22770
22772 3 342333 157523 184720 40 22771
22773 3 342393 157404 184600 51 22772
22774 3 342353 157293 184480 51 22773
22775 3 341861 158114 187080 40 22578
22776 3 341833 158098 187120 71 22775
22777 3 342581 158184 187520 64 22572
22778 3 342093 158075 187760 32 22570
22779 3 342118 158059 187680 32 22778
22780 3 342006 158050 187640 32 22779
22781 3 344258 157111 187320 160 22561
22782 3 344206 157084 187200 160 22781
22783 3 344010 157113 186960 124 22782
22784 3 343830 157052 186880 124 22783
22785 3 343832 157063 186680 96 22784
22786 3 343738 157039 186560 96 22785
22787 3 343030 156516 186480 124 22786
22788 3 342424 156724 186480 96 22787
22789 3 341506 156432 186520 139 22788
22790 3 341234 156272 186640 148 22789
22791 3 340822 156208 186760 81 22790
22792 3 340526 156148 186880 80 22791
22793 3 340262 156045 186960 91 22792
22794 3 339871 155904 187080 80 22793
22795 3 339722 155783 187200 80 22794
22796 3 339562 155708 187320 80 22795
22797 3 339418 155632 187440 98 22796
22798 3 339129 155532 187600 75 22797
22799 3 338898 155409 187760 40 22798
22800 3 338566 155441 187880 81 22799
22801 3 338325 155444 188080 64 22800
22802 3 338125 155351 188280 75 22801
22803 3 338255 155389 188320 75 22802
22804 3 338096 155377 188400 64 22803
22805 3 338039 155381 188480 64 22804
22806 3 337955 155357 188520 64 22805
22807 3 337903 155285 188600 81 22806
22808 3 337862 155313 188720 81 22807
22809 3 337871 155321 188800 81 22808
22810 3 337748 155294 188880 80 22809
22811 3 337254 155085 188960 75 22810
22812 3 337132 155006 189000 75 22811
22813 3 336280 154882 189000 80 22812
22814 3 336186 154865 188960 80 22813
22815 3 336344 154782 188880 80 22814
22816 3 336365 154758 188840 80 22815
22817 3 336222 155333 188960 150 22814
22818 3 336168 155416 188920 150 22817
22819 3 336143 155582 188800 102 22818
22820 3 336118 155585 188760 102 22819
22821 3 336292 155666 189000 102 22813
22822 3 336360 155953 189040 51 22821
22823 3 336234 156162 189080 51 22822
22824 3 336008 156329 189040 51 22823
22825 3 335904 156379 189000 51 22824
22826 3 335826 156382 188960 51 22825
22827 3 335728 156446 188880 51 22826
22828 3 335670 156435 188840 51 22827
22829 3 335663 156482 188800 51 22828
22830 3 335598 156501 188760 51 22829
22831 3 335491 156554 188680 51 22830
22832 3 335511 156614 188640 51 22831
22833 3 335575 156697 188600 -1 22832
22834 3 335582 156722 188560 -1 22833
22835 3 335539 156718 188520 -1 22834
22836 3 335527 156723 188480 -1 22835
22837 3 335516 156767 188400 -1 22836
22838 3 335576 156798 188360 -1 22837
22839 3 335610 156800 188280 -1 22838
22840 3 335718 156785 188240 -1 22839
22841 3 335606 156801 188200 -1 22840
22842 3 335580 156770 188160 -1 22841
22843 3 335587 156793 188120 -1 22842
22844 3 335830 156776 188280 -1 22840
22845 3 336336 155004 189040 51 22813
22846 3 336362 155097 189080 51 22845
22847 3 336339 155138 189200 51 22846
22848 3 336327 155105 189320 81 22847
22849 3 336299 155102 189400 81 22848
22850 3 336343 155037 189520 101 22849
22851 3 336231 154838 189640 75 22850
22852 3 336116 154783 189760 75 22851
22853 3 336086 154732 189880 75 22852
22854 3 336113 154656 189960 75 22853
22855 3 336126 154551 190040 75 22854
22856 3 336089 154455 190120 51 22855
22857 3 335967 154291 190200 51 22856
22858 3 335910 154237 190280 45 22857
22859 3 335942 154184 190320 45 22858
22860 3 336034 154131 190400 45 22859
22861 3 336056 154020 190480 98 22860
22862 3 336050 153990 190640 98 22861
22863 3 335907 153926 190760 128 22862
22864 3 335917 153781 190840 137 22863
22865 3 335962 153714 190880 137 22864
22866 3 336040 153743 190920 137 22865
22867 3 336303 153691 191000 96 22866
22868 3 336482 153750 191080 81 22867
22869 3 336395 153724 191160 81 22868
22870 3 336462 153761 191240 60 22869
22871 3 336395 153766 191360 60 22870
22872 3 336314 153853 191440 64 22871
22873 3 336362 153904 191520 64 22872
22874 3 336374 153885 191600 64 22873
22875 3 335585 153448 190840 75 22865
22876 3 335308 153172 190800 80 22875
22877 3 335159 152762 190760 140 22876
22878 3 335095 152406 190680 60 22877
22879 3 335068 152313 190520 60 22878
22880 3 334708 152162 190520 60 22879
22881 3 334514 152116 190480 60 22880
22882 3 334201 152132 190440 51 22881
22883 3 334095 152111 190400 51 22882
22884 3 333974 152069 190360 51 22883
22885 3 333926 152049 190320 51 22884
22886 3 333654 151981 190240 75 22885
22887 3 333371 151987 190200 51 22886
22888 3 333022 151913 190240 80 22887
22889 3 333054 151922 190280 80 22888
22890 3 333142 152157 190320 80 22889
22891 3 333246 152262 190360 51 22890
22892 3 333283 152322 190400 51 22891
22893 3 333288 152356 190440 51 22892
22894 3 333294 152389 190480 51 22893
22895 3 333296 152388 190560 51 22894
22896 3 333330 152397 190600 51 22895
22897 3 333360 152397 190640 51 22896
22898 3 333383 152402 190680 51 22897
22899 3 333387 152370 190720 51 22898
22900 3 333331 152322 190800 51 22899
22901 3 332246 151745 190240 60 22888
22902 3 332035 151723 190200 60 22901
22903 3 331904 151763 190160 81 22902
22904 3 331776 151775 190080 81 22903
22905 3 331498 151734 190000 40 22904
22906 3 331317 151695 189960 60 22905
22907 3 331258 151670 189920 60 22906
22908 3 331150 151645 189840 51 22907
22909 3 331094 151571 189760 51 22908
22910 3 331058 151579 189680 51 22909
22911 3 330750 151356 189600 107 22910
22912 3 330510 151313 189520 107 22911
22913 3 330441 151315 189480 80 22912
22914 3 330277 151270 189400 81 22913
22915 3 330250 151262 189360 81 22914
22916 3 330223 151253 189320 81 22915
22917 3 330182 151219 189200 81 22916
22918 3 330574 152023 189200 51 22917
22919 3 330602 152127 189160 51 22918
22920 3 330511 152355 189040 -1 22919
22921 3 330105 151071 189160 104 22917
22922 3 330054 151043 189040 104 22921
22923 3 329962 150511 189040 60 22922
22924 3 329900 150427 189000 40 22923
22925 3 329813 150408 188920 40 22924
22926 3 329814 150334 188840 40 22925
22927 3 329832 150286 188760 40 22926
22928 3 329815 150304 188680 40 22927
22929 3 329870 150242 188600 40 22928
22930 3 329819 150327 188520 40 22929
22931 3 329754 150629 188440 32 22930
22932 3 329734 150766 188400 32 22931
22933 3 330078 151119 188960 40 22922
22934 3 330249 151255 188880 51 22933
22935 3 331597 151731 189960 40 22905
22936 3 331741 151731 189880 81 22935
22937 3 331742 151793 189840 81 22936
22938 3 332138 151694 190280 60 22901
22939 3 332106 151662 190320 60 22938
22940 3 335351 152272 190480 60 22879
22941 3 335618 152155 190400 60 22940
22942 3 335646 152178 190280 60 22941
22943 3 335666 152171 190120 60 22942
22944 3 335645 152291 189960 60 22943
22945 3 335630 152381 189840 -1 22944
22946 3 335650 152559 189720 -1 22945
22947 3 335463 152619 189560 -1 22946
22948 3 335395 152620 189440 -1 22947
22949 3 335131 152360 189440 -1 22948
22950 3 335118 152330 189400 -1 22949
22951 3 335035 152274 189320 -1 22950
22952 3 334918 152285 189240 -1 22951
22953 3 334838 152246 189160 -1 22952
22954 3 334718 152098 189080 -1 22953
22955 3 334603 152054 189040 -1 22954
22956 3 334250 152006 189040 -1 22955
22957 3 334496 152042 189000 -1 22955
22958 3 334561 151985 188960 -1 22957
22959 3 334556 151986 188880 -1 22958
22960 3 334522 151978 188800 -1 22959
22961 3 334569 151954 188720 -1 22960
22962 3 334573 151934 188640 -1 22961
22963 3 334621 151906 188520 -1 22962
22964 3 334677 151886 188440 -1 22963
22965 3 334585 151914 188320 -1 22964
22966 3 334569 151974 188200 -1 22965
22967 3 334621 152082 188160 -1 22966
22968 3 334625 152122 188080 -1 22967
22969 3 334673 152114 188000 -1 22968
22970 3 334665 152126 187920 -1 22969
22971 3 334669 152070 187840 -1 22970
22972 3 334729 152046 187760 -1 22971
22973 3 334741 152026 187680 -1 22972
22974 3 334901 151962 187560 -1 22973
22975 3 335089 151942 187480 -1 22974
22976 3 335125 151970 187520 -1 22975
22977 3 335209 152042 187440 -1 22976
22978 3 335493 152042 187360 -1 22977
22979 3 335531 152562 189320 -1 22948
22980 3 335586 152544 189280 -1 22979
22981 3 335846 151923 190480 -1 22940
22982 3 335936 151905 190520 -1 22981
22983 3 336031 151962 190600 -1 22982
22984 3 336151 151930 190680 -1 22983
22985 3 336396 151879 190760 -1 22984
22986 3 336557 151804 190840 -1 22985
22987 3 336283 151878 190880 -1 22986
22988 3 336234 151980 190920 -1 22987
22989 3 336743 151787 190920 -1 22986
22990 3 336806 151721 190960 -1 22989
22991 3 336947 151566 191000 -1 22990
22992 3 336774 151776 191040 -1 22991
22993 3 336819 151710 191120 -1 22992
22994 3 336823 151698 191200 -1 22993
22995 3 337142 151472 191040 -1 22991
22996 3 337382 151453 191080 -1 22995
22997 3 337499 151378 191160 -1 22996
22998 3 337595 151310 191240 -1 22997
22999 3 337750 151089 191280 -1 22998
23000 3 337884 150862 191240 -1 22999
23001 3 338058 150846 191200 -1 23000
23002 3 338188 150766 191120 -1 23001
23003 3 338166 150729 191080 -1 23002
23004 3 338163 150682 191000 -1 23003
23005 3 338191 150595 190880 -1 23004
23006 3 338246 150481 190760 -1 23005
23007 3 338214 150409 190680 -1 23006
23008 3 338148 150264 190560 -1 23007
23009 3 338128 150158 190440 -1 23008
23010 3 337941 149940 190320 -1 23009
23011 3 337922 149897 190240 -1 23010
23012 3 337747 149818 190120 -1 23011
23013 3 337670 149729 190080 -1 23012
23014 3 337557 149688 190000 -1 23013
23015 3 337435 149612 189920 -1 23014
23016 3 337229 149493 189840 -1 23015
23017 3 337226 149471 189720 -1 23016
23018 3 337202 149490 189600 -1 23017
23019 3 337046 149429 189440 -1 23018
23020 3 336904 149340 189360 -1 23019
23021 3 336161 148876 189360 -1 23020
23022 3 336048 148344 189360 -1 23021
23023 3 335938 148179 189320 -1 23022
23024 3 335880 148167 189240 -1 23023
23025 3 335897 148186 189200 -1 23024
23026 3 335741 148035 189160 -1 23025
23027 3 335681 147965 189080 -1 23026
23028 3 335611 147875 189000 -1 23027
23029 3 335600 147852 188960 -1 23028
23030 3 335551 147804 188880 -1 23029
23031 3 335557 147778 188800 -1 23030
23032 3 335506 147742 188680 -1 23031
23033 3 335447 147660 188640 -1 23032
23034 3 335409 147598 188600 -1 23033
23035 3 335387 147536 188520 -1 23034
23036 3 335357 147527 188480 -1 23035
23037 3 335350 147557 188440 -1 23036
23038 3 335358 147579 188360 -1 23037
23039 3 335535 147753 188320 -1 23038
23040 3 335646 147939 188360 45 23039
23041 3 335517 147775 188240 -1 23039
23042 3 335498 147901 188120 45 23041
23043 3 335430 148067 188040 45 23042
23044 3 335418 148171 188000 45 23043
23045 3 335375 148320 187920 45 23044
23046 3 335397 148417 187880 45 23045
23047 3 335462 148518 187800 45 23046
23048 3 335518 148514 187760 45 23047
23049 3 335566 148586 187680 32 23048
23050 3 335662 148722 187600 32 23049
23051 3 335692 148773 187560 64 23050
23052 3 335540 148565 187560 32 23050
23053 3 335482 148554 187480 32 23052
23054 3 335431 148616 187440 32 23053
23055 3 335329 148701 187360 -1 23054
23056 3 335298 148742 187280 -1 23055
23057 3 335299 148729 187240 -1 23056
23058 3 335331 148714 187160 -1 23057
23059 3 335333 148734 187080 -1 23058
23060 3 335343 148711 187000 -1 23059
23061 3 335381 148721 186920 -1 23060
23062 3 335410 148794 186840 -1 23061
23063 3 335442 148826 186800 -1 23062
23064 3 335515 148843 186760 -1 23063
23065 3 335553 148826 186680 -1 23064
23066 3 335562 148832 186640 -1 23065
23067 3 336125 148267 189160 -1 23025
23068 3 336113 148249 189080 -1 23067
23069 3 336133 148233 189040 -1 23068
23070 3 336834 149299 189320 -1 23020
23071 3 336234 149320 189280 -1 23070
23072 3 336348 149564 189280 -1 23071
23073 3 336427 149680 189320 -1 23072
23074 3 336467 149700 189360 -1 23073
23075 3 335812 149342 189240 -1 23071
23076 3 335714 149378 189200 -1 23075
23077 3 335613 149414 189160 -1 23076
23078 3 335577 149410 189120 -1 23077
23079 3 335533 149394 189080 -1 23078
23080 3 336592 149188 189240 -1 23070
23081 3 336474 149138 189200 -1 23080
23082 3 335946 148674 189200 45 23081
23083 3 336041 148603 189160 45 23082
23084 3 336062 148542 189120 45 23083
23085 3 336822 149042 189160 -1 23081
23086 3 336942 148874 189120 -1 23085
23087 3 336901 148777 189040 -1 23086
23088 3 336281 148975 189160 -1 23081
23089 3 336296 148913 189120 45 23088
23090 3 336237 148865 189080 45 23089
23091 3 336309 148733 189040 45 23090
23092 3 337026 151441 190960 -1 22991
23093 3 337026 151418 190880 -1 23092
23094 3 337055 151399 190800 -1 23093
23095 3 335599 153297 190880 75 22875
23096 3 335613 153267 190960 75 23095
23097 3 335657 153209 191040 75 23096
23098 3 335666 153211 191080 75 23097
23099 3 335620 153217 191160 75 23098
23100 3 335584 153243 191200 75 23099
23101 3 335574 153255 191240 75 23100
23102 3 335652 153199 191320 75 23101
23103 3 335738 153223 191360 75 23102
23104 3 335696 153151 191400 75 23103
23105 3 335694 153151 191440 75 23104
23106 3 335754 153163 191480 75 23105
23107 3 335812 153187 191520 75 23106
23108 3 335884 153201 191560 64 23107
23109 3 335920 153439 191600 64 23108
23110 3 336054 153739 191640 64 23109
23111 3 336062 153779 191680 64 23110
23112 3 336082 153809 191760 64 23111
23113 3 336078 153751 191840 64 23112
23114 3 335635 154774 189400 51 22849
23115 3 335530 154755 189360 51 23114
23116 3 335430 154775 189320 40 23115
23117 3 335258 154771 189280 40 23116
23118 3 335098 154707 189200 32 23117
23119 3 334942 154743 189160 51 23118
23120 3 334770 154803 189120 51 23119
23121 3 334558 154839 189040 51 23120
23122 3 334454 154811 189000 40 23121
23123 3 334378 154815 188960 40 23122
23124 3 334906 154659 189080 51 23120
23125 3 334850 154593 189040 51 23124
23126 3 334794 154527 189000 40 23125
23127 3 334722 154447 188960 40 23126
23128 3 334698 154331 188920 40 23127
23129 3 334678 154287 188840 40 23128
23130 3 334610 154259 188760 40 23129
23131 3 334450 154199 188680 40 23130
23132 3 334346 154183 188640 40 23131
23133 3 334242 154175 188560 40 23132
23134 3 334126 154159 188480 40 23133
23135 3 334046 154215 188400 40 23134
23136 3 333770 154183 188360 -1 23135
23137 3 333614 154171 188280 -1 23136
23138 3 333342 153951 188320 -1 23137
23139 3 333330 153859 188240 -1 23138
23140 3 333302 153835 188200 -1 23139
23141 3 333202 153831 188120 -1 23140
23142 3 333030 153831 188040 -1 23141
23143 3 332846 153763 188120 -1 23142
23144 3 332838 153707 188160 -1 23143
23145 3 332606 153607 188240 -1 23144
23146 3 332450 153547 188160 -1 23145
23147 3 332238 153563 188120 -1 23146
23148 3 332114 153575 188080 -1 23147
23149 3 332050 153511 188000 -1 23148
23150 3 331994 153491 187920 -1 23149
23151 3 332018 153451 187840 -1 23150
23152 3 332014 153415 187800 -1 23151
23153 3 331862 153539 187760 -1 23152
23154 3 331706 153579 187720 -1 23153
23155 3 331518 153535 187640 -1 23154
23156 3 331366 153459 187560 -1 23155
23157 3 331250 153487 187520 -1 23156
23158 3 331058 153543 187480 -1 23157
23159 3 330790 153523 187520 -1 23158
23160 3 330622 153635 187480 -1 23159
23161 3 330654 153835 187400 -1 23160
23162 3 330726 153895 187320 -1 23161
23163 3 330758 153927 187240 -1 23162
23164 3 330726 153991 187160 -1 23163
23165 3 330702 154011 187080 -1 23164
23166 3 330674 154083 187000 -1 23165
23167 3 330646 154027 186920 -1 23166
23168 3 330630 154031 186840 -1 23167
23169 3 330574 153923 186720 -1 23168
23170 3 330714 153919 186600 -1 23169
23171 3 330770 153903 186520 -1 23170
23172 3 330706 153911 186400 -1 23171
23173 3 330618 153799 186320 -1 23172
23174 3 330582 153711 186240 -1 23173
23175 3 330518 153527 186160 -1 23174
23176 3 330490 153375 186080 -1 23175
23177 3 330506 153311 186000 -1 23176
23178 3 330522 153223 185880 -1 23177
23179 3 330614 153075 185800 -1 23178
23180 3 330778 153055 185760 -1 23179
23181 3 330854 152999 185680 -1 23180
23182 3 341350 156329 186480 148 22789
23183 3 341263 156075 186280 120 23182
23184 3 341089 155857 186080 124 23183
23185 3 341005 155575 185920 124 23184
23186 3 340869 155190 185720 81 23185
23187 3 340590 154628 185320 102 23186
23188 3 340510 154592 185280 128 23187
23189 3 340499 154551 185240 128 23188
23190 3 340489 154508 185200 128 23189
23191 3 340478 154465 185160 128 23190
23192 3 340526 154168 185000 102 23191
23193 3 340433 153695 184840 86 23192
23194 3 340321 153515 184720 102 23193
23195 3 340142 153194 184560 60 23194
23196 3 339954 152858 184360 75 23195
23197 3 339781 152403 184160 75 23196
23198 3 339781 152374 184120 75 23197
23199 3 339670 152086 183920 75 23198
23200 3 339590 151628 183560 98 23199
23201 3 339455 151200 183360 160 23200
23202 3 339212 150856 183200 90 23201
23203 3 339210 150840 183160 90 23202
23204 3 339202 150757 182960 32 23203
23205 3 339156 150656 182760 32 23204
23206 3 339165 150641 182640 51 23205
23207 3 339000 150392 182480 64 23206
23208 3 338909 150320 182360 104 23207
23209 3 338976 150361 182200 104 23208
23210 3 339097 150419 182000 104 23209
23211 3 338972 150530 181840 141 23210
23212 3 338826 150628 181720 141 23211
23213 3 338776 150659 181680 128 23212
23214 3 338766 150681 181480 128 23213
23215 3 338737 150766 181280 96 23214
23216 3 338680 150642 181160 90 23215
23217 3 338633 150765 181000 98 23216
23218 3 338558 150645 180800 90 23217
23219 3 338646 150573 180720 60 23218
23220 3 338690 150536 180680 60 23219
23221 3 338961 150408 180680 51 23220
23222 3 339094 150377 180640 51 23221
23223 3 339274 150344 180600 32 23222
23224 3 339328 150312 180560 32 23223
23225 3 339396 150332 180520 32 23224
23226 3 339436 150348 180440 32 23225
23227 3 339404 150356 180360 32 23226
23228 3 339408 150328 180280 32 23227
23229 3 339352 150228 180200 32 23228
23230 3 339588 150308 180160 32 23229
23231 3 339572 150308 180040 32 23230
23232 3 339584 150364 179960 32 23231
23233 3 339292 150357 180640 32 23223
23234 3 339279 150388 180680 32 23233
23235 3 338510 150620 180680 90 23219
23236 3 338478 150673 180600 81 23235
23237 3 338361 150728 180440 81 23236
23238 3 338310 150773 180360 71 23237
23239 3 338364 150592 180320 101 23238
23240 3 338390 150556 180280 101 23239
23241 3 338334 150521 180240 101 23240
23242 3 338243 150465 180160 51 23241
23243 3 338098 150309 180040 122 23242
23244 3 338024 150303 179920 122 23243
23245 3 337986 150330 179840 122 23244
23246 3 337856 150322 179720 108 23245
23247 3 337919 150409 179560 71 23246
23248 3 337861 150433 179520 71 23247
23249 3 337819 150431 179440 71 23248
23250 3 337830 150372 179400 71 23249
23251 3 337807 150375 179280 81 23250
23252 3 337827 150353 179160 81 23251
23253 3 337966 150348 179000 32 23252
23254 3 337951 150383 178800 60 23253
23255 3 338023 150317 178640 60 23254
23256 3 338160 150291 178480 71 23255
23257 3 338123 150327 178280 71 23256
23258 3 338079 150274 178040 98 23257
23259 3 338099 150339 177760 98 23258
23260 3 338143 150333 177600 98 23259
23261 3 338111 150387 177560 98 23260
23262 3 337708 150527 177520 98 23261
23263 3 337543 150628 177440 -1 23262
23264 3 337501 150634 177400 -1 23263
23265 3 337324 150645 177320 -1 23264
23266 3 337068 150634 177240 -1 23265
23267 3 337024 150626 177200 -1 23266
23268 3 336948 150607 177160 -1 23267
23269 3 336677 150690 177080 -1 23268
23270 3 336595 150776 177040 -1 23269
23271 3 336784 150722 176920 -1 23270
23272 3 336791 150701 176840 -1 23271
23273 3 336737 150715 176760 -1 23272
23274 3 336735 150700 176680 -1 23273
23275 3 336730 150692 176640 -1 23274
23276 3 336738 150704 176600 -1 23275
23277 3 336736 150715 176560 -1 23276
23278 3 336753 150724 176520 -1 23277
23279 3 336760 150740 176480 -1 23278
23280 3 336787 150770 176440 -1 23279
23281 3 336833 150798 176400 -1 23280
23282 3 336828 150817 176360 -1 23281
23283 3 336517 150860 177000 -1 23270
23284 3 336021 151096 177000 -1 23283
23285 3 335954 150905 176760 -1 23284
23286 3 335818 150865 176680 -1 23285
23287 3 335818 150869 176600 -1 23286
23288 3 335858 150897 176480 -1 23287
23289 3 335810 150961 176400 -1 23288
23290 3 335846 150933 176280 -1 23289
23291 3 335890 150957 176160 -1 23290
23292 3 335934 150985 176080 -1 23291
23293 3 335994 150989 175960 -1 23292
23294 3 335982 151009 175920 -1 23293
23295 3 335188 151092 176960 -1 23284
23296 3 334906 150980 176880 -1 23295
23297 3 334610 150895 176800 -1 23296
23298 3 334486 150848 176760 -1 23297
23299 3 334353 150797 176720 -1 23298
23300 3 334171 150669 176600 -1 23299
23301 3 333940 150613 176360 -1 23300
23302 3 333320 150401 176360 -1 23301
23303 3 333082 150550 176280 -1 23302
23304 3 333023 150736 176240 -1 23303
23305 3 333023 150850 176160 -1 23304
23306 3 333047 150842 176080 -1 23305
23307 3 333019 150883 176000 -1 23306
23308 3 333060 150961 175920 -1 23307
23309 3 333056 150983 175880 -1 23308
23310 3 333072 151138 175800 -1 23309
23311 3 333046 151185 175760 -1 23310
23312 3 333020 151248 175720 -1 23311
23313 3 333050 151213 175680 -1 23312
23314 3 333037 151201 175640 -1 23313
23315 3 333190 151270 175600 -1 23314
23316 3 333080 151281 175560 -1 23315
23317 3 333185 151345 175520 -1 23316
23318 3 333246 151526 175480 -1 23317
23319 3 333270 151704 175400 -1 23318
23320 3 333266 151689 175360 -1 23319
23321 3 333289 151796 175320 -1 23320
23322 3 333165 151989 175200 -1 23321
23323 3 333193 152140 175080 -1 23322
23324 3 333218 152177 175040 -1 23323
23325 3 333222 152241 174960 -1 23324
23326 3 333254 152341 174880 -1 23325
23327 3 333213 152418 174800 -1 23326
23328 3 333249 152489 174720 -1 23327
23329 3 333442 152884 174720 -1 23328
23330 3 333446 152942 174680 -1 23329
23331 3 333133 152373 174600 -1 23330
23332 3 333080 152324 174560 -1 23331
23333 3 333064 152289 174520 -1 23332
23334 3 333010 152189 174440 -1 23333
23335 3 332866 152066 174360 -1 23334
23336 3 332629 152032 174280 -1 23335
23337 3 332367 152033 174240 -1 23336
23338 3 332303 152015 174200 -1 23337
23339 3 332604 151996 174160 -1 23338
23340 3 332579 151987 174080 -1 23339
23341 3 332627 151983 174040 -1 23340
23342 3 332551 151990 174000 -1 23341
23343 3 332542 151996 173960 -1 23342
23344 3 332515 152051 173880 -1 23343
23345 3 332493 152055 173800 -1 23344
23346 3 332475 152076 173760 -1 23345
23347 3 333457 153030 174640 -1 23330
23348 3 333447 153225 174600 -1 23347
23349 3 333409 153404 174520 -1 23348
23350 3 333381 153498 174440 -1 23349
23351 3 333312 153612 174360 -1 23350
23352 3 333152 153747 174240 -1 23351
23353 3 333110 153819 174160 -1 23352
23354 3 333122 153907 174040 -1 23353
23355 3 333154 153996 173960 -1 23354
23356 3 333145 154117 173880 -1 23355
23357 3 333269 154352 173800 -1 23356
23358 3 333190 154444 173720 -1 23357
23359 3 333194 154605 173680 -1 23358
23360 3 333298 154696 173600 -1 23359
23361 3 333433 154790 173520 -1 23360
23362 3 333565 154929 173440 -1 23361
23363 3 333713 154981 173360 -1 23362
23364 3 333847 155104 173280 -1 23363
23365 3 333871 155161 173200 -1 23364
23366 3 333956 155265 173120 -1 23365
23367 3 333890 156063 173040 -1 23366
23368 3 333885 156133 172920 -1 23367
23369 3 333783 156327 172880 -1 23368
23370 3 333889 156586 172800 -1 23369
23371 3 333952 156646 172760 -1 23370
23372 3 333974 156733 172680 -1 23371
23373 3 333977 156796 172640 -1 23372
23374 3 333986 156034 173200 -1 23367
23375 3 333898 156079 173360 -1 23374
23376 3 333993 155876 173440 -1 23375
23377 3 334025 155785 173520 -1 23376
23378 3 334025 155749 173560 -1 23377
23379 3 333720 153116 174760 -1 23329
23380 3 333873 153136 174800 -1 23379
23381 3 333016 150226 176480 -1 23302
23382 3 332504 150113 176480 -1 23381
23383 3 332156 149833 176480 -1 23382
23384 3 331620 149633 176480 -1 23383
23385 3 331191 149449 176480 -1 23384
23386 3 330899 149133 176480 -1 23385
23387 3 330651 148945 176480 -1 23386
23388 3 330691 148744 176480 -1 23387
23389 3 330644 148635 176440 -1 23388
23390 3 330546 148437 176400 -1 23389
23391 3 330388 148060 176360 -1 23390
23392 3 330021 147828 176320 -1 23391
23393 3 329883 147743 176280 -1 23392
23394 3 329758 147689 176160 -1 23393
23395 3 329736 147663 176080 -1 23394
23396 3 329688 147673 176000 -1 23395
23397 3 329643 147697 175920 -1 23396
23398 3 329618 147720 175880 -1 23397
23399 3 329534 147893 175840 -1 23398
23400 3 329555 147789 175800 -1 23399
23401 3 329540 147779 175760 -1 23400
23402 3 329458 147838 175720 -1 23401
23403 3 329500 147746 175680 -1 23402
23404 3 329502 147716 175640 -1 23403
23405 3 329387 147753 175600 -1 23404
23406 3 329339 147756 175560 -1 23405
23407 3 329313 147707 175520 -1 23406
23408 3 329240 147687 175440 -1 23407
23409 3 329109 147673 175360 -1 23408
23410 3 329053 147705 175320 -1 23409
23411 3 328949 147757 175200 -1 23410
23412 3 328853 147777 175160 -1 23411
23413 3 328745 147789 175040 -1 23412
23414 3 328729 147677 174960 -1 23413
23415 3 328665 147581 174880 -1 23414
23416 3 328637 147529 174800 -1 23415
23417 3 328597 147489 174720 -1 23416
23418 3 328541 147341 174600 -1 23417
23419 3 328481 147269 174520 -1 23418
23420 3 328317 147241 174440 -1 23419
23421 3 328201 147209 174360 -1 23420
23422 3 328013 147185 174240 -1 23421
23423 3 327817 147193 174160 -1 23422
23424 3 327645 147101 174200 -1 23423
23425 3 327421 147085 174280 -1 23424
23426 3 327229 146997 174320 -1 23425
23427 3 326985 147025 174360 -1 23426
23428 3 326849 146993 174440 -1 23427
23429 3 326841 146925 174520 -1 23428
23430 3 326969 146877 174560 -1 23429
23431 3 327073 146521 174520 -1 23430
23432 3 327053 146157 174520 -1 23431
23433 3 327105 145973 174440 -1 23432
23434 3 327117 145881 174400 -1 23433
23435 3 327125 145757 174440 -1 23434
23436 3 327129 145689 174400 -1 23435
23437 3 327101 145661 174360 -1 23436
23438 3 327145 145625 174280 -1 23437
23439 3 327169 145341 174240 -1 23438
23440 3 327193 145261 174200 -1 23439
23441 3 327297 145233 174160 -1 23440
23442 3 327397 145229 174080 -1 23441
23443 3 327437 145281 174040 -1 23442
23444 3 327501 145305 174000 -1 23443
23445 3 327769 145269 173960 -1 23444
23446 3 327889 145305 173920 -1 23445
23447 3 327953 145289 174000 -1 23446
23448 3 326865 147001 174640 -1 23430
23449 3 326785 146993 174680 -1 23448
23450 3 326737 147021 174760 -1 23449
23451 3 326693 146981 174840 -1 23450
23452 3 326649 147009 174960 -1 23451
23453 3 326557 147037 175040 -1 23452
23454 3 326541 146997 175160 -1 23453
23455 3 326529 146937 175200 -1 23454
23456 3 327057 147261 175280 -1 23455
23457 3 326605 146837 175320 -1 23456
23458 3 326561 146777 175360 -1 23457
23459 3 326581 146685 175480 -1 23458
23460 3 326645 146677 175560 -1 23459
23461 3 326705 146673 175640 -1 23460
23462 3 326663 146657 175680 -1 23461
23463 3 326769 146337 175720 -1 23462
23464 3 326805 145945 175760 -1 23463
23465 3 326789 145789 175800 -1 23464
23466 3 326761 145677 175880 -1 23465
23467 3 326677 145621 175920 -1 23466
23468 3 326593 145577 176000 -1 23467
23469 3 326621 146641 175720 -1 23462
23470 3 326641 146569 175760 -1 23469
23471 3 326521 146669 175840 -1 23470
23472 3 326501 146477 175920 -1 23471
23473 3 326353 146429 176040 -1 23472
23474 3 326329 146453 176080 -1 23473
23475 3 326253 146561 176120 -1 23474
23476 3 326137 146601 176160 -1 23475
23477 3 325973 146549 176280 -1 23476
23478 3 325873 146509 176360 -1 23477
23479 3 325785 146589 176440 -1 23478
23480 3 325621 146657 176520 -1 23479
23481 3 325453 146689 176640 -1 23480
23482 3 325373 146785 176720 -1 23481
23483 3 325373 146941 176760 -1 23482
23484 3 325413 147121 176840 -1 23483
23485 3 325501 147273 176920 -1 23484
23486 3 325517 147393 177000 -1 23485
23487 3 325533 147445 177080 -1 23486
23488 3 325312 147337 177120 -1 23487
23489 3 325206 147285 177160 -1 23488
23490 3 325533 147665 177120 -1 23487
23491 3 325497 147793 177160 -1 23490
23492 3 325481 147873 177200 -1 23491
23493 3 325429 147997 177240 -1 23492
23494 3 325401 148105 177320 -1 23493
23495 3 325369 148181 177400 -1 23494
23496 3 325357 148297 177480 -1 23495
23497 3 325421 148493 177560 -1 23496
23498 3 325577 148769 177600 -1 23497
23499 3 325609 148881 177680 -1 23498
23500 3 325641 148989 177720 -1 23499
23501 3 325801 149113 177800 -1 23500
23502 3 325857 149205 177840 -1 23501
23503 3 325993 149205 177920 -1 23502
23504 3 326089 149377 178040 -1 23503
23505 3 326125 149685 178080 -1 23504
23506 3 326133 149393 178120 -1 23505
23507 3 326081 149253 178240 -1 23506
23508 3 325969 149185 178320 -1 23507
23509 3 325973 149193 178400 -1 23508
23510 3 325993 149201 178440 -1 23509
23511 3 325981 149181 178480 -1 23510
23512 3 325907 149076 178560 -1 23511
23513 3 326035 149112 178600 -1 23512
23514 3 326023 149220 178720 -1 23513
23515 3 326007 149220 178800 -1 23514
23516 3 326413 150001 178040 -1 23505
23517 3 326273 150013 177960 -1 23516
23518 3 326293 150045 177880 -1 23517
23519 3 326301 150089 177840 -1 23518
23520 3 326273 150145 177760 -1 23519
23521 3 326281 150197 177680 -1 23520
23522 3 326313 150209 177560 -1 23521
23523 3 326293 150261 177440 -1 23522
23524 3 326285 150333 177360 -1 23523
23525 3 326265 150365 177280 -1 23524
23526 3 326285 150417 177160 -1 23525
23527 3 326409 150313 177040 -1 23526
23528 3 326493 150209 177000 -1 23527
23529 3 326493 150165 176960 -1 23528
23530 3 326525 150145 176920 -1 23529
23531 3 326589 150093 176840 -1 23530
23532 3 326605 150097 176760 -1 23531
23533 3 326633 150205 176680 -1 23532
23534 3 326701 150213 176600 -1 23533
23535 3 326781 150261 176560 -1 23534
23536 3 326825 150269 176480 -1 23535
23537 3 326813 150289 176440 -1 23536
23538 3 326821 150301 176400 -1 23537
23539 3 326825 150301 176360 -1 23538
23540 3 326777 150181 176320 -1 23539
23541 3 326841 150365 176280 -1 23540
23542 3 326853 150345 176120 -1 23541
23543 3 326965 150389 176040 -1 23542
23544 3 327041 150405 175960 -1 23543
23545 3 327077 150313 175880 -1 23544
23546 3 326725 150101 176400 -1 23540
23547 3 326713 150109 176480 -1 23546
23548 3 326689 150173 176560 -1 23547
23549 3 326613 150205 178000 -1 23516
23550 3 327021 150437 178040 -1 23549
23551 3 327177 150557 177960 -1 23550
23552 3 327205 150649 177840 -1 23551
23553 3 327193 150701 177800 -1 23552
23554 3 327057 150525 178120 -1 23550
23555 3 327153 150577 178200 -1 23554
23556 3 327241 150545 178280 -1 23555
23557 3 327237 150553 178360 -1 23556
23558 3 327205 150629 178440 -1 23557
23559 3 327261 150673 178520 -1 23558
23560 3 327301 150789 178560 -1 23559
23561 3 327317 150669 178600 -1 23560
23562 3 327325 150669 178640 -1 23561
23563 3 327285 150829 178720 -1 23562
23564 3 327381 150941 178800 -1 23563
23565 3 327393 150997 178920 -1 23564
23566 3 327429 150917 179000 -1 23565
23567 3 327373 151125 178400 -1 23560
23568 3 327441 151137 178360 -1 23567
23569 3 325321 147865 177120 -1 23491
23570 3 325261 147825 177080 -1 23569
23571 3 325229 147717 177040 -1 23570
23572 3 325221 147713 177000 -1 23571
23573 3 326373 146321 176120 -1 23474
23574 3 326433 146253 176200 -1 23573
23575 3 326549 146229 176280 -1 23574
23576 3 326529 146217 176320 -1 23575
23577 3 327997 147337 174080 -1 23423
23578 3 328057 147361 174040 -1 23577
23579 3 328065 147397 174000 -1 23578
23580 3 328125 147381 173920 -1 23579
23581 3 328133 147389 173880 -1 23580
23582 3 328197 147429 173800 -1 23581
23583 3 330778 149022 176520 -1 23386
23584 3 330738 149011 176560 -1 23583
23585 3 330696 148892 176640 -1 23584
23586 3 332904 150154 176560 -1 23381
23587 3 332819 150106 176720 -1 23586
23588 3 332772 150080 176880 -1 23587
23589 3 332771 150083 176920 -1 23588
23590 3 332363 149919 176920 -1 23589
23591 3 331939 149955 176920 -1 23590
23592 3 331675 150139 176920 -1 23591
23593 3 331532 150172 177000 -1 23592
23594 3 331580 150210 177080 -1 23593
23595 3 331513 150239 177160 -1 23594
23596 3 331440 150291 177240 -1 23595
23597 3 331424 150310 177280 -1 23596
23598 3 331356 150334 177320 -1 23597
23599 3 331304 150414 177360 -1 23598
23600 3 331313 150418 177440 -1 23599
23601 3 331172 150512 177520 -1 23600
23602 3 331043 150546 177600 -1 23601
23603 3 330936 150588 177680 -1 23602
23604 3 330909 150617 177760 -1 23603
23605 3 330904 150681 177880 -1 23604
23606 3 330888 150683 177920 -1 23605
23607 3 330845 150701 178000 -1 23606
23608 3 330777 150777 178080 -1 23607
23609 3 330733 150888 178120 -1 23608
23610 3 330805 151014 178160 -1 23609
23611 3 330671 151025 178240 -1 23610
23612 3 330667 151030 178320 -1 23611
23613 3 330626 151062 178360 -1 23612
23614 3 330610 151088 178400 -1 23613
23615 3 330575 151090 178440 -1 23614
23616 3 330562 151095 178520 -1 23615
23617 3 330522 151054 178600 -1 23616
23618 3 330482 151028 178680 -1 23617
23619 3 330409 150965 178760 -1 23618
23620 3 330351 150951 178840 -1 23619
23621 3 330120 150909 178880 -1 23620
23622 3 329942 150817 179000 -1 23621
23623 3 329696 150716 179080 -1 23622
23624 3 329644 150677 179120 -1 23623
23625 3 329631 150690 179160 -1 23624
23626 3 329619 150702 179200 -1 23625
23627 3 329648 150705 179280 -1 23626
23628 3 338315 150295 177560 98 23260
23629 3 338391 150191 177440 98 23628
23630 3 338631 150052 177360 -1 23629
23631 3 338659 150034 177240 -1 23630
23632 3 338668 150028 177200 -1 23631
23633 3 338198 149724 177200 -1 23632
23634 3 337938 149764 177200 -1 23633
23635 3 337850 149804 177240 -1 23634
23636 3 337754 149859 177320 -1 23635
23637 3 337699 149884 177400 -1 23636
23638 3 337646 149995 177280 -1 23636
23639 3 337506 149851 177240 -1 23638
23640 3 337558 149823 177160 -1 23639
23641 3 337594 149739 177080 -1 23640
23642 3 338677 150021 177160 -1 23632
23643 3 338782 150039 177040 -1 23642
23644 3 338727 150078 176880 -1 23643
23645 3 338701 150041 176760 -1 23644
23646 3 338650 150010 176640 -1 23645
23647 3 338715 150096 176600 -1 23646
23648 3 338811 150189 176480 -1 23647
23649 3 338997 150137 176360 -1 23648
23650 3 339120 150028 176280 -1 23649
23651 3 339422 150032 176160 -1 23650
23652 3 339714 150109 176000 -1 23651
23653 3 339929 150405 175840 -1 23652
23654 3 340087 150569 175720 -1 23653
23655 3 340224 150777 175520 -1 23654
23656 3 340350 150994 175320 -1 23655
23657 3 340260 151185 175200 -1 23656
23658 3 340244 151253 175160 -1 23657
23659 3 340256 151265 175080 -1 23658
23660 3 340287 151244 175040 -1 23659
23661 3 340348 151201 174960 -1 23660
23662 3 340376 151249 174880 -1 23661
23663 3 340372 151253 174800 -1 23662
23664 3 340320 151241 174720 -1 23663
23665 3 340304 151249 174600 -1 23664
23666 3 340356 151325 174480 -1 23665
23667 3 340320 151321 174400 -1 23666
23668 3 340272 151325 174320 -1 23667
23669 3 340268 151349 174200 -1 23668
23670 3 340332 151437 174040 -1 23669
23671 3 340424 151449 173920 -1 23670
23672 3 340224 151249 173840 -1 23671
23673 3 340424 151417 173800 -1 23672
23674 3 340508 151481 173760 -1 23673
23675 3 340512 151481 173720 -1 23674
23676 3 340480 151505 173640 -1 23675
23677 3 340444 151485 173520 -1 23676
23678 3 340508 151553 173440 -1 23677
23679 3 340564 151577 173400 -1 23678
23680 3 340648 151609 173360 -1 23679
23681 3 340680 151620 173280 -1 23680
23682 3 340532 151985 173240 -1 23681
23683 3 340560 151981 173200 -1 23682
23684 3 340532 152061 173120 -1 23683
23685 3 340480 152161 173040 -1 23684
23686 3 340476 152237 172960 -1 23685
23687 3 340696 151625 173240 -1 23681
23688 3 340808 151581 173200 -1 23687
23689 3 340880 151457 173120 -1 23688
23690 3 340900 151405 173000 -1 23689
23691 3 340972 151397 172880 -1 23690
23692 3 341088 151569 172800 -1 23691
23693 3 341064 151557 172720 -1 23692
23694 3 340980 151557 172640 -1 23693
23695 3 340924 151545 172560 -1 23694
23696 3 340900 151589 172480 -1 23695
23697 3 340912 151561 172360 -1 23696
23698 3 340852 151561 172280 -1 23697
23699 3 340772 151621 172200 -1 23698
23700 3 340792 151697 172120 -1 23699
23701 3 340784 151757 172040 -1 23700
23702 3 340784 151777 171960 -1 23701
23703 3 340636 151801 171840 -1 23702
23704 3 340556 151841 171760 -1 23703
23705 3 340424 151869 171680 -1 23704
23706 3 340425 151846 171640 -1 23705
23707 3 339888 152149 171600 -1 23706
23708 3 339801 152194 171560 -1 23707
23709 3 339680 152421 171600 -1 23708
23710 3 339528 152549 171680 -1 23709
23711 3 339628 152285 171480 -1 23708
23712 3 339520 152465 171440 -1 23711
23713 3 339288 152277 171440 -1 23712
23714 3 339152 152369 171400 -1 23713
23715 3 339096 152397 171360 -1 23714
23716 3 339036 152369 171280 -1 23715
23717 3 338904 152341 171200 -1 23716
23718 3 338716 152349 171120 -1 23717
23719 3 338576 152329 171040 -1 23718
23720 3 338528 152333 170920 -1 23719
23721 3 338440 152329 170840 -1 23720
23722 3 338328 152345 170760 -1 23721
23723 3 338188 152417 170680 -1 23722
23724 3 337872 152361 170600 -1 23723
23725 3 337768 152381 170520 -1 23724
23726 3 337712 152341 170440 -1 23725
23727 3 337652 152329 170360 -1 23726
23728 3 337664 152325 170320 -1 23727
23729 3 337632 152321 170240 -1 23728
23730 3 337620 152289 170160 -1 23729
23731 3 337592 152193 170040 -1 23730
23732 3 337600 152157 169960 -1 23731
23733 3 337588 152077 169920 -1 23732
23734 3 337580 151977 169840 -1 23733
23735 3 337568 151949 169720 -1 23734
23736 3 337576 151889 169600 -1 23735
23737 3 337580 151909 169480 -1 23736
23738 3 337768 151797 169400 -1 23737
23739 3 337908 151665 169320 -1 23738
23740 3 337872 151765 169200 -1 23739
23741 3 337896 151793 169080 -1 23740
23742 3 338024 151737 169040 -1 23741
23743 3 338116 151757 168960 -1 23742
23744 3 338232 151777 168880 -1 23743
23745 3 338236 151849 168760 -1 23744
23746 3 338180 151853 168680 -1 23745
23747 3 338052 151817 168560 -1 23746
23748 3 338056 151913 168480 -1 23747
23749 3 338088 151857 168400 -1 23748
23750 3 338096 151849 168360 -1 23749
23751 3 338048 151905 168280 -1 23750
23752 3 338012 151909 168200 -1 23751
23753 3 337936 151989 168120 -1 23752
23754 3 337892 152049 168040 -1 23753
23755 3 337828 151897 167960 -1 23754
23756 3 337552 151741 167880 -1 23755
23757 3 337388 151605 167800 -1 23756
23758 3 337332 151581 167760 -1 23757
23759 3 338932 152313 171480 -1 23714
23760 3 338920 152245 171520 -1 23759
23761 3 338872 152085 171560 -1 23760
23762 3 339020 152021 171680 -1 23761
23763 3 339084 151981 171720 -1 23762
23764 3 339120 151989 171760 -1 23763
23765 3 339148 151997 171880 -1 23764
23766 3 339232 152009 171960 -1 23765
23767 3 339272 152049 172040 -1 23766
23768 3 339212 152249 172120 -1 23767
23769 3 339228 152225 172240 -1 23768
23770 3 339164 152273 172320 -1 23769
23771 3 339136 152329 172400 -1 23770
23772 3 339116 152309 172480 -1 23771
23773 3 339116 152321 172560 -1 23772
23774 3 339080 152345 172600 -1 23773
23775 3 339068 152329 172680 -1 23774
23776 3 339076 152289 172800 -1 23775
23777 3 341312 151405 172080 -1 23701
23778 3 341576 151129 172120 -1 23777
23779 3 341740 151017 172080 -1 23778
23780 3 341920 150929 172000 -1 23779
23781 3 341896 150893 171920 -1 23780
23782 3 341872 150817 171960 -1 23781
23783 3 341872 150757 172040 -1 23782
23784 3 341852 150681 172080 -1 23783
23785 3 341840 150549 172160 -1 23784
23786 3 341892 150441 172200 -1 23785
23787 3 341940 150337 172280 -1 23786
23788 3 341992 150309 172320 -1 23787
23789 3 342128 150169 172400 -1 23788
23790 3 342208 150081 172480 -1 23789
23791 3 342392 149913 172560 -1 23790
23792 3 342508 149785 172600 -1 23791
23793 3 342692 149649 172640 -1 23792
23794 3 342880 149529 172680 -1 23793
23795 3 343064 149497 172640 -1 23794
23796 3 343148 149417 172560 -1 23795
23797 3 343472 149129 172600 -1 23796
23798 3 343640 148849 172560 -1 23797
23799 3 343680 148661 172600 -1 23798
23800 3 343656 148553 172640 -1 23799
23801 3 343652 148489 172720 -1 23800
23802 3 343688 148477 172800 -1 23801
23803 3 341844 150933 171840 -1 23781
23804 3 341792 150941 171800 -1 23803
23805 3 341768 150925 171760 -1 23804
23806 3 341708 150925 171720 -1 23805
23807 3 341704 150841 171640 -1 23806
23808 3 341612 150813 171600 -1 23807
23809 3 341552 150829 171520 -1 23808
23810 3 341500 150805 171440 -1 23809
23811 3 341540 150761 171360 -1 23810
23812 3 341548 150729 171280 -1 23811
23813 3 341492 150669 171200 -1 23812
23814 3 341400 150661 171120 -1 23813
23815 3 341364 150629 171040 -1 23814
23816 3 341320 150613 170960 -1 23815
23817 3 341252 150617 170920 -1 23816
23818 3 341248 150589 170840 -1 23817
23819 3 341272 150565 170760 -1 23818
23820 3 341292 150541 170680 -1 23819
23821 3 341264 150521 170640 -1 23820
23822 3 341036 150569 170680 -1 23821
23823 3 341048 150457 170760 -1 23822
23824 3 341032 150257 170680 -1 23823
23825 3 341012 150225 170600 -1 23824
23826 3 340956 150125 170520 -1 23825
23827 3 341036 150153 170440 -1 23826
23828 3 341084 150125 170360 -1 23827
23829 3 341116 150137 170320 -1 23828
23830 3 341108 150173 170240 -1 23829
23831 3 341140 150145 170160 -1 23830
23832 3 341036 150121 170080 -1 23831
23833 3 340944 150197 170000 -1 23832
23834 3 340836 150153 169880 -1 23833
23835 3 340888 150125 169800 -1 23834
23836 3 340876 150093 169720 -1 23835
23837 3 340864 150017 169680 -1 23836
23838 3 340826 149947 169640 -1 23837
23839 3 340788 149877 169600 -1 23838
23840 3 340880 149941 170600 -1 23826
23841 3 340928 149857 170680 -1 23840
23842 3 340968 149889 170720 -1 23841
23843 3 341236 150501 170600 -1 23821
23844 3 341232 150505 170520 -1 23843
23845 3 341176 150389 170440 -1 23844
23846 3 341148 150421 170360 -1 23845
23847 3 341284 150501 170280 -1 23846
23848 3 341396 150541 170160 -1 23847
23849 3 341636 150385 170200 -1 23848
23850 3 341624 150253 170240 -1 23849
23851 3 341628 150169 170320 -1 23850
23852 3 341728 150053 170400 -1 23851
23853 3 341783 150071 170480 -1 23852
23854 3 341380 150685 170080 -1 23848
23855 3 341288 150713 170000 -1 23854
23856 3 341268 150705 169960 -1 23855
23857 3 341424 150761 169880 -1 23856
23858 3 341420 150797 169800 -1 23857
23859 3 341416 150901 169760 -1 23858
23860 3 341348 150873 169680 -1 23859
23861 3 341324 150865 169600 -1 23860
23862 3 341424 150829 169520 -1 23861
23863 3 341440 151025 169440 -1 23862
23864 3 341512 151045 169360 -1 23863
23865 3 341564 151045 169280 -1 23864
23866 3 341532 151105 169160 -1 23865
23867 3 341380 151265 169120 -1 23866
23868 3 341304 151237 169040 -1 23867
23869 3 341236 151369 168960 -1 23868
23870 3 341332 151681 169000 -1 23869
23871 3 341372 151809 169040 -1 23870
23872 3 341384 151905 169120 -1 23871
23873 3 341160 151273 168880 -1 23869
23874 3 341064 151189 168840 -1 23873
23875 3 341032 151201 168760 -1 23874
23876 3 340980 151209 168680 -1 23875
23877 3 341044 151197 168640 -1 23876
23878 3 341040 151161 168560 -1 23877
23879 3 341044 151133 168480 -1 23878
23880 3 341056 151117 168400 -1 23879
23881 3 341136 151201 168320 -1 23880
23882 3 341108 151185 168240 -1 23881
23883 3 341096 151261 168200 -1 23882
23884 3 341096 151441 168200 -1 23883
23885 3 341288 151413 168280 -1 23884
23886 3 341752 150977 172160 -1 23778
23887 3 339896 150993 173800 -1 23672
23888 3 339700 150841 173760 -1 23887
23889 3 339664 150829 173720 -1 23888
23890 3 339652 150829 173640 -1 23889
23891 3 339592 150765 173600 -1 23890
23892 3 339548 150953 173560 -1 23891
23893 3 339408 151001 173520 -1 23892
23894 3 339296 151093 173480 -1 23893
23895 3 339172 151229 173400 -1 23894
23896 3 339084 151349 173360 -1 23895
23897 3 338928 151457 173320 -1 23896
23898 3 338780 151545 173280 -1 23897
23899 3 338712 151653 173240 -1 23898
23900 3 338664 151785 173280 -1 23899
23901 3 338656 151877 173320 -1 23900
23902 3 338500 151965 173400 -1 23901
23903 3 338436 151941 173480 -1 23902
23904 3 338356 151933 173560 -1 23903
23905 3 338328 152025 173640 -1 23904
23906 3 338356 152017 173720 -1 23905
23907 3 338332 152005 173800 -1 23906
23908 3 338264 152005 173880 -1 23907
23909 3 338216 152009 173960 -1 23908
23910 3 338272 152033 174040 -1 23909
23911 3 338292 152029 174080 -1 23910
23912 3 338308 152073 174200 -1 23911
23913 3 338312 152057 174240 -1 23912
23914 3 339336 150653 173640 -1 23891
23915 3 339076 150625 173720 -1 23914
23916 3 338964 150553 173640 -1 23915
23917 3 338940 150581 173560 -1 23916
23918 3 338948 150629 173480 -1 23917
23919 3 338856 150633 173440 -1 23918
23920 3 338656 150769 173360 -1 23919
23921 3 338476 150893 173280 -1 23920
23922 3 338392 150885 173200 -1 23921
23923 3 338288 150913 173120 -1 23922
23924 3 338220 151005 173040 -1 23923
23925 3 338026 149794 176640 -1 23646
23926 3 337799 149836 176600 -1 23925
23927 3 337547 149752 176600 -1 23926
23928 3 337399 149752 176520 -1 23927
23929 3 337307 149672 176480 -1 23928
23930 3 337239 149712 176440 -1 23929
23931 3 337195 149784 176360 -1 23930
23932 3 337115 149844 176320 -1 23931
23933 3 336947 149904 176400 -1 23932
23934 3 336847 149880 176480 -1 23933
23935 3 336743 149796 176560 -1 23934
23936 3 336587 149788 176480 -1 23935
23937 3 336559 149820 176400 -1 23936
23938 3 336543 149852 176320 -1 23937
23939 3 336599 149972 176240 -1 23938
23940 3 336595 150048 176200 -1 23939
23941 3 336579 150180 176160 -1 23940
23942 3 336575 150152 176120 -1 23941
23943 3 336587 150228 176080 -1 23942
23944 3 336955 149528 176840 -1 23935
23945 3 337055 149448 176880 -1 23944
23946 3 337135 149472 176920 -1 23945
23947 3 337219 149440 177000 -1 23946
23948 3 338611 150822 176880 -1 23644
23949 3 338795 151138 176840 -1 23948
23950 3 338812 151235 176800 -1 23949
23951 3 338799 151334 176840 -1 23950
23952 3 338863 151454 176920 -1 23951
23953 3 339027 151731 176960 -1 23952
23954 3 339153 151846 176880 -1 23953
23955 3 339208 151919 176800 -1 23954
23956 3 339343 152139 176720 -1 23955
23957 3 339492 152262 176640 -1 23956
23958 3 339612 152430 176600 -1 23957
23959 3 339696 152486 176560 -1 23958
23960 3 339672 152386 176520 -1 23959
23961 3 339694 152406 176440 -1 23960
23962 3 339812 152602 176520 -1 23959
23963 3 340004 152714 176480 -1 23962
23964 3 340064 152722 176440 -1 23963
23965 3 340128 152790 176360 -1 23964
23966 3 340492 153002 176320 -1 23965
23967 3 340980 153118 176280 -1 23966
23968 3 341224 153118 176240 -1 23967
23969 3 340628 153150 176120 -1 23968
23970 3 340532 153186 176080 -1 23969
23971 3 340504 153246 176040 -1 23970
23972 3 340512 153282 176000 -1 23971
23973 3 340516 153310 175960 -1 23972
23974 3 340520 153418 175880 -1 23973
23975 3 340476 153538 175840 -1 23974
23976 3 340500 153466 175800 -1 23975
23977 3 340492 153490 175760 -1 23976
23978 3 340448 153546 175720 -1 23977
23979 3 340424 153558 175640 -1 23978
23980 3 340400 153622 175560 -1 23979
23981 3 340392 153706 175520 -1 23980
23982 3 340300 153850 175560 -1 23981
23983 3 340104 153942 175520 -1 23982
23984 3 340036 153998 175480 -1 23983
23985 3 339968 154038 175400 -1 23984
23986 3 339904 154082 175320 -1 23985
23987 3 339788 154190 175200 -1 23986
23988 3 339768 154254 175160 -1 23987
23989 3 339828 154322 175080 -1 23988
23990 3 339840 154362 175000 -1 23989
23991 3 339856 154382 174960 -1 23990
23992 3 339872 154418 174920 -1 23991
23993 3 339864 154586 174880 -1 23992
23994 3 339896 154586 174840 -1 23993
23995 3 339880 154578 174760 -1 23994
23996 3 339876 154626 174680 -1 23995
23997 3 340036 154642 174600 -1 23996
23998 3 340092 154706 174520 -1 23997
23999 3 340040 154770 174440 -1 23998
24000 3 340156 154698 174400 -1 23999
24001 3 340220 154710 174320 -1 24000
24002 3 340288 154734 174280 -1 24001
24003 3 340400 154738 174240 -1 24002
24004 3 340504 154706 174160 -1 24003
24005 3 340616 154658 174040 -1 24004
24006 3 340788 154602 173960 -1 24005
24007 3 340852 154614 173920 -1 24006
24008 3 340908 154670 173840 -1 24007
24009 3 340984 154726 173800 -1 24008
24010 3 341028 154710 173720 -1 24009
24011 3 341080 154694 173640 -1 24010
24012 3 341072 154670 173560 -1 24011
24013 3 341104 154638 173480 -1 24012
24014 3 340024 154922 174400 -1 23999
24015 3 340380 153858 175640 -1 23982
24016 3 340460 153634 175440 -1 23981
24017 3 341968 153118 176320 -1 23968
24018 3 342240 153094 176360 -1 24017
24019 3 342492 153066 176480 -1 24018
24020 3 342620 153086 176520 -1 24019
24021 3 343036 153178 176600 -1 24020
24022 3 343560 153262 176560 -1 24021
24023 3 343708 153230 176520 -1 24022
24024 3 343884 153222 176440 -1 24023
24025 3 344316 153226 176360 -1 24024
24026 3 345020 153254 176400 -1 24025
24027 3 345552 153214 176360 -1 24026
24028 3 345772 153102 176280 -1 24027
24029 3 345864 153134 176200 -1 24028
24030 3 345804 153098 176120 -1 24029
24031 3 345768 153134 176040 -1 24030
24032 3 345756 153218 175960 -1 24031
24033 3 345804 153306 175880 -1 24032
24034 3 345136 153262 176440 -1 24026
24035 3 345544 153214 176480 -1 24034
24036 3 345759 153071 176520 -1 24035
24037 3 345840 153006 176600 -1 24036
24038 3 346328 152766 176680 -1 24037
24039 3 346704 152694 176720 -1 24038
24040 3 346908 152658 176800 -1 24039
24041 3 347328 152522 176880 -1 24040
24042 3 347780 152546 176880 -1 24041
24043 3 347856 152558 176800 -1 24042
24044 3 348188 152570 176720 -1 24043
24045 3 348956 152454 176600 -1 24044
24046 3 349252 152366 176560 -1 24045
24047 3 349764 152178 176480 -1 24046
24048 3 350088 152106 176400 -1 24047
24049 3 350212 152106 176320 -1 24048
24050 3 350384 152114 176240 -1 24049
24051 3 349948 152174 176200 -1 24050
24052 3 349908 152190 176080 -1 24051
24053 3 349880 152270 176000 -1 24052
24054 3 349784 152378 175920 -1 24053
24055 3 349712 152438 175840 -1 24054
24056 3 349756 152418 175800 -1 24055
24057 3 349624 152442 175720 -1 24056
24058 3 349476 152486 175640 -1 24057
24059 3 349388 152506 175520 -1 24058
24060 3 349168 152498 175440 -1 24059
24061 3 348952 152594 175360 -1 24060
24062 3 348934 152740 175160 -1 24061
24063 3 348896 152746 175120 -1 24062
24064 3 348564 152702 175080 -1 24063
24065 3 348356 152698 175000 -1 24064
24066 3 348140 152826 174960 -1 24065
24067 3 347906 152854 174920 -1 24066
24068 3 347652 152774 174960 -1 24067
24069 3 347680 152734 175040 -1 24068
24070 3 347664 152678 175120 -1 24069
24071 3 347672 152882 174880 -1 24067
24072 3 347388 152682 174840 -1 24071
24073 3 347316 152646 174800 -1 24072
24074 3 347216 152630 174720 -1 24073
24075 3 347060 152594 174640 -1 24074
24076 3 346912 152538 174680 -1 24075
24077 3 346900 152522 174760 -1 24076
24078 3 346864 152466 174800 -1 24077
24079 3 346604 152598 174720 -1 24078
24080 3 346376 152566 174680 -1 24079
24081 3 346036 152662 174640 -1 24080
24082 3 346008 152666 174600 -1 24081
24083 3 345940 152686 174560 -1 24082
24084 3 347044 152574 174600 -1 24075
24085 3 347084 152550 174520 -1 24084
24086 3 347116 152570 174480 -1 24085
24087 3 349192 152698 175000 -1 24063
24088 3 349244 152746 174960 -1 24087
24089 3 349128 152878 174880 -1 24088
24090 3 351076 152166 176160 -1 24050
24091 3 351604 152018 176160 -1 24090
24092 3 351876 152038 176240 -1 24091
24093 3 352304 151730 176280 -1 24092
24094 3 352324 151854 176320 -1 24093
24095 3 352308 151830 176360 -1 24094
24096 3 352352 151994 176400 -1 24095
24097 3 352484 152278 176440 -1 24096
24098 3 352484 152290 176520 -1 24097
24099 3 352556 152590 176440 -1 24098
24100 3 352744 152894 176400 -1 24099
24101 3 352540 153174 176440 -1 24100
24102 3 352576 153234 176480 -1 24101
24103 3 352540 153314 176520 -1 24102
24104 3 352540 153330 176600 -1 24103
24105 3 352512 153338 176680 -1 24104
24106 3 352412 153334 176760 -1 24105
24107 3 352236 153554 176800 -1 24106
24108 3 352392 153462 176840 -1 24107
24109 3 352404 153486 176920 -1 24108
24110 3 352448 153470 177000 -1 24109
24111 3 352620 153398 177080 -1 24110
24112 3 352724 153366 177160 -1 24111
24113 3 352812 153286 177240 -1 24112
24114 3 352896 153234 177320 -1 24113
24115 3 352984 153250 177400 -1 24114
24116 3 353012 153210 177480 -1 24115
24117 3 353004 153178 177560 -1 24116
24118 3 352992 153102 177640 -1 24117
24119 3 353048 152974 177720 -1 24118
24120 3 353124 152946 177800 -1 24119
24121 3 353180 152926 177880 -1 24120
24122 3 353200 152842 177960 -1 24121
24123 3 353272 152734 178040 -1 24122
24124 3 353200 152710 178120 -1 24123
24125 3 353188 152714 178200 -1 24124
24126 3 353204 152542 178240 -1 24125
24127 3 353424 152374 178280 -1 24126
24128 3 353604 152218 178360 -1 24127
24129 3 353680 152082 178440 -1 24128
24130 3 353712 152042 178520 -1 24129
24131 3 353828 151966 178600 -1 24130
24132 3 353892 151946 178680 -1 24131
24133 3 353956 151998 178720 -1 24132
24134 3 353992 152042 178800 -1 24133
24135 3 354064 152074 178840 -1 24134
24136 3 354096 152058 178880 -1 24135
24137 3 354121 152049 178920 -1 24136
24138 3 354172 152030 179000 -1 24137
24139 3 354232 152010 179040 -1 24138
24140 3 354292 152042 179120 -1 24139
24141 3 354296 152102 179160 -1 24140
24142 3 354272 152118 179240 -1 24141
24143 3 354132 152122 179320 -1 24142
24144 3 354080 152198 179360 -1 24143
24145 3 353900 152278 179400 -1 24144
24146 3 353836 152414 179320 -1 24145
24147 3 353772 152502 179240 -1 24146
24148 3 353756 152614 179200 -1 24147
24149 3 353728 152790 179120 -1 24148
24150 3 353688 152902 179200 -1 24149
24151 3 353664 152874 179240 -1 24150
24152 3 352048 153662 176840 -1 24107
24153 3 351796 153754 176920 -1 24152
24154 3 351532 153914 176880 -1 24153
24155 3 351368 153966 176920 -1 24154
24156 3 351356 153974 176960 -1 24155
24157 3 351236 154038 177000 -1 24156
24158 3 351196 154114 177080 -1 24157
24159 3 351220 154150 177160 -1 24158
24160 3 351104 154322 177240 -1 24159
24161 3 351060 154362 177280 -1 24160
24162 3 351424 153930 176800 -1 24154
24163 3 351376 153918 176760 -1 24162
24164 3 352976 151342 176320 -1 24093
24165 3 353056 151334 176480 -1 24164
24166 3 354136 150970 176280 -1 24164
24167 3 354549 150814 176320 -1 24166
24168 3 354709 150681 176360 -1 24167
24169 3 354949 150492 176400 -1 24168
24170 3 355220 150343 176440 -1 24169
24171 3 355066 150292 176480 -1 24170
24172 3 354998 150210 176520 -1 24171
24173 3 354958 150140 176600 -1 24172
24174 3 354973 150078 176640 -1 24173
24175 3 354888 150011 176680 -1 24174
24176 3 354845 149920 176720 -1 24175
24177 3 354833 149892 176760 -1 24176
24178 3 355728 150327 176440 -1 24170
24179 3 356304 150127 176440 -1 24178
24180 3 356334 150082 176480 -1 24179
24181 3 356261 150075 176560 -1 24180
24182 3 356277 150038 176640 -1 24181
24183 3 356381 150108 176400 -1 24179
24184 3 356526 150107 176280 -1 24183
24185 3 356592 150116 176240 -1 24184
24186 3 356673 150140 176160 -1 24185
24187 3 356993 150230 176000 -1 24186
24188 3 357374 150332 175920 -1 24187
24189 3 357719 150357 175840 -1 24188
24190 3 357874 150316 175760 -1 24189
24191 3 357954 150322 175720 -1 24190
24192 3 358214 150246 175640 -1 24191
24193 3 358364 150173 175600 -1 24192
24194 3 358462 150172 175560 -1 24193
24195 3 358948 149765 175600 -1 24194
24196 3 359345 149566 175680 -1 24195
24197 3 359378 149567 175720 -1 24196
24198 3 359388 149576 175760 -1 24197
24199 3 359436 149610 175800 -1 24198
24200 3 359435 149621 175840 -1 24199
24201 3 359576 149558 175960 -1 24200
24202 3 359758 149414 176080 -1 24201
24203 3 359752 149355 176160 -1 24202
24204 3 359678 149416 176240 -1 24203
24205 3 359726 149341 176320 -1 24204
24206 3 359748 149311 176400 -1 24205
24207 3 359788 149348 176440 -1 24206
24208 3 359808 149308 176520 -1 24207
24209 3 359950 149247 176600 -1 24208
24210 3 360051 149250 176720 -1 24209
24211 3 360129 149177 176760 -1 24210
24212 3 360101 149058 176840 -1 24211
24213 3 360093 149029 176920 -1 24212
24214 3 360145 148981 176960 -1 24213
24215 3 360188 148982 177040 -1 24214
24216 3 360204 148990 177120 -1 24215
24217 3 360217 149006 177200 -1 24216
24218 3 360337 148987 177320 -1 24217
24219 3 360438 148906 177440 -1 24218
24220 3 360391 148862 177480 -1 24219
24221 3 360337 148817 177520 -1 24220
24222 3 360448 148854 177600 -1 24221
24223 3 360597 148885 177680 -1 24222
24224 3 360640 148916 177720 -1 24223
24225 3 360743 148927 177800 -1 24224
24226 3 360784 148908 177880 -1 24225
24227 3 360631 148931 177920 -1 24226
24228 3 360576 148854 178000 -1 24227
24229 3 360600 148812 178040 -1 24228
24230 3 360634 148804 178080 -1 24229
24231 3 360717 148808 178120 -1 24230
24232 3 360747 148780 178200 -1 24231
24233 3 360741 148726 178280 -1 24232
24234 3 360784 148662 178360 -1 24233
24235 3 360870 148594 178440 -1 24234
24236 3 361005 148523 178480 -1 24235
24237 3 361093 148534 178440 -1 24236
24238 3 361165 148544 178400 -1 24237
24239 3 361251 148581 178360 -1 24238
24240 3 361288 148611 178280 -1 24239
24241 3 360910 148890 177960 -1 24226
24242 3 360979 148850 178000 -1 24241
24243 3 361232 148852 177960 -1 24242
24244 3 361399 148847 177920 -1 24243
24245 3 361467 148727 177960 -1 24244
24246 3 361540 148631 178000 -1 24245
24247 3 361609 148547 178040 -1 24246
24248 3 361660 148524 178080 -1 24247
24249 3 361688 148524 178120 -1 24248
24250 3 361710 148479 178160 -1 24249
24251 3 361740 148390 178200 -1 24250
24252 3 361847 148294 178280 -1 24251
24253 3 361912 148242 178320 -1 24252
24254 3 361972 148184 178400 -1 24253
24255 3 362074 148124 178480 -1 24254
24256 3 362104 148112 178520 -1 24255
24257 3 361948 148208 178560 -1 24256
24258 3 361768 148313 178600 -1 24257
24259 3 361729 148300 178640 -1 24258
24260 3 362134 148099 178560 -1 24256
24261 3 362182 148060 178600 -1 24260
24262 3 362278 147936 178680 -1 24261
24263 3 362398 147878 178720 -1 24262
24264 3 362634 147786 178760 -1 24263
24265 3 362778 147717 178800 -1 24264
24266 3 362883 147696 178840 -1 24265
24267 3 363009 147792 178760 -1 24265
24268 3 363054 147790 178720 -1 24267
24269 3 363138 147821 178680 -1 24268
24270 3 363223 147852 178640 -1 24269
24271 3 363251 147843 178600 -1 24270
24272 3 344016 153314 176200 -1 24025
24273 3 344100 153154 176160 -1 24272
24274 3 344132 153090 176120 -1 24273
24275 3 344148 153046 176080 -1 24274
24276 3 344140 153046 176000 -1 24275
24277 3 344120 153094 175920 -1 24276
24278 3 344036 153218 175840 -1 24277
24279 3 344120 152990 176160 -1 24274
24280 3 344172 153046 176200 -1 24279
24281 3 342780 153462 176680 -1 24021
24282 3 339864 152802 176600 -1 23962
24283 3 340000 152842 176640 -1 24282
24284 3 340048 152910 176680 -1 24283
24285 3 340064 152954 176720 -1 24284
24286 3 340088 152942 176760 -1 24285
24287 3 340096 152950 176800 -1 24286
24288 3 340104 152958 176840 -1 24287
24289 3 340144 153026 176920 -1 24288
24290 3 340200 153034 176960 -1 24289
24291 3 340196 152994 177080 -1 24290
24292 3 340184 152974 177160 -1 24291
24293 3 340180 152970 177280 -1 24292
24294 3 340288 152762 177360 -1 24293
24295 3 340364 152758 177480 -1 24294
24296 3 340408 152702 177520 -1 24295
24297 3 340452 152634 177600 -1 24296
24298 3 340548 152586 177680 -1 24297
24299 3 340524 152510 177800 -1 24298
24300 3 340396 152710 177840 -1 24299
24301 3 340312 152890 177920 -1 24300
24302 3 340228 153010 178000 -1 24301
24303 3 340204 153182 178080 -1 24302
24304 3 340212 153178 178160 -1 24303
24305 3 340140 153186 178240 -1 24304
24306 3 340088 153138 178320 -1 24305
24307 3 340084 153114 178360 -1 24306
24308 3 340052 153126 178400 -1 24307
24309 3 340732 152326 177840 -1 24299
24310 3 340756 152206 177960 -1 24309
24311 3 340820 152066 178080 -1 24310
24312 3 340736 151990 178160 -1 24311
24313 3 340728 151934 178240 -1 24312
24314 3 340720 151870 178360 -1 24313
24315 3 340664 151958 178440 -1 24314
24316 3 340740 151742 178480 -1 24315
24317 3 340760 151762 178560 -1 24316
24318 3 340776 151766 178640 -1 24317
24319 3 340776 151702 178720 -1 24318
24320 3 340724 151550 178800 -1 24319
24321 3 340680 151574 178880 -1 24320
24322 3 340664 151562 178920 -1 24321
24323 3 340552 151446 179040 -1 24322
24324 3 340484 151326 179120 -1 24323
24325 3 340584 151330 179160 -1 24324
24326 3 340712 151078 179200 -1 24325
24327 3 340708 151038 179240 -1 24326
24328 3 340692 150994 179280 -1 24327
24329 3 340780 150894 179360 -1 24328
24330 3 340572 151274 179200 -1 24325
24331 3 340496 151266 179280 -1 24330
24332 3 340496 151254 179320 -1 24331
24333 3 340548 151310 179400 -1 24332
24334 3 340704 152054 178480 -1 24315
24335 3 339668 152806 176680 -1 24282
24336 3 339584 152798 176720 -1 24335
24337 3 339532 152774 176760 -1 24336
24338 3 339404 152682 176840 -1 24337
24339 3 339360 152626 176920 -1 24338
24340 3 338759 151478 176880 -1 23952
24341 3 338009 150021 177240 -1 23631
24342 3 337973 150061 177200 -1 24341
24343 3 337957 150061 177160 -1 24342
24344 3 338296 150909 180320 71 23238
24345 3 338262 151028 180280 75 24344
24346 3 338139 151049 180160 75 24345
24347 3 337974 151101 180040 60 24346
24348 3 337886 151165 179960 45 24347
24349 3 337642 151398 179840 45 24348
24350 3 337353 151379 179800 45 24349
24351 3 337130 151220 179760 45 24350
24352 3 336994 151192 179760 45 24351
24353 3 336908 151163 179840 45 24352
24354 3 336860 151179 179920 45 24353
24355 3 336764 151235 179960 -1 24354
24356 3 336632 151291 179880 -1 24355
24357 3 337649 151471 179800 45 24349
24358 3 337650 151617 179680 45 24357
24359 3 337563 151769 179600 45 24358
24360 3 337433 151937 179560 45 24359
24361 3 337317 152029 179520 -1 24360
24362 3 337102 152133 179360 -1 24361
24363 3 337254 152093 179320 -1 24362
24364 3 337234 152095 179240 -1 24363
24365 3 337313 151957 179160 -1 24364
24366 3 337342 151893 179080 -1 24365
24367 3 337389 151888 179040 -1 24366
24368 3 337388 151872 179000 -1 24367
24369 3 337420 151784 178920 -1 24368
24370 3 336754 152153 179320 -1 24362
24371 3 336526 152173 179360 -1 24370
24372 3 336434 152200 179480 -1 24371
24373 3 336354 152167 179600 -1 24372
24374 3 336154 152193 179720 -1 24373
24375 3 335941 152311 179800 -1 24374
24376 3 335508 152002 179840 -1 24375
24377 3 335569 152024 179920 -1 24376
24378 3 335634 152045 180000 -1 24377
24379 3 335637 152086 180120 -1 24378
24380 3 335647 152102 180160 -1 24379
24381 3 335781 151845 180200 -1 24380
24382 3 335542 151938 180280 -1 24381
24383 3 335466 152118 180320 -1 24382
24384 3 335493 152152 180400 -1 24383
24385 3 335412 151739 179640 -1 24376
24386 3 335492 151735 179600 -1 24385
24387 3 335594 152645 179840 -1 24375
24388 3 335353 152723 179800 -1 24387
24389 3 335275 152809 179760 -1 24388
24390 3 335134 152873 179680 -1 24389
24391 3 334912 153081 179560 -1 24390
24392 3 334849 153196 179440 -1 24391
24393 3 334700 153361 179360 -1 24392
24394 3 334512 153525 179240 -1 24393
24395 3 334465 153681 179120 -1 24394
24396 3 334255 154013 178920 -1 24395
24397 3 334122 154160 178800 -1 24396
24398 3 334095 154215 178760 -1 24397
24399 3 334097 154337 178680 -1 24398
24400 3 333973 154465 178560 -1 24399
24401 3 333870 154729 178400 -1 24400
24402 3 333800 154800 178280 -1 24401
24403 3 333760 154849 178200 -1 24402
24404 3 333727 154945 178080 -1 24403
24405 3 333735 155065 177920 -1 24404
24406 3 333684 155041 177880 -1 24405
24407 3 333683 155162 177840 -1 24406
24408 3 333711 155280 177760 -1 24407
24409 3 333732 155364 177680 -1 24408
24410 3 333680 155364 177640 -1 24409
24411 3 333644 155412 177560 -1 24410
24412 3 333608 155448 177480 -1 24411
24413 3 333636 155396 177400 -1 24412
24414 3 333632 155416 177320 -1 24413
24415 3 333620 155456 177240 -1 24414
24416 3 333627 154954 177840 -1 24406
24417 3 333595 154936 177760 -1 24416
24418 3 333472 154949 177640 -1 24417
24419 3 333163 154934 177480 -1 24418
24420 3 332494 154990 177400 -1 24419
24421 3 332249 154850 177360 -1 24420
24422 3 332219 154808 177200 -1 24421
24423 3 332121 154776 177040 -1 24422
24424 3 332049 154721 176920 -1 24423
24425 3 332008 154659 176800 -1 24424
24426 3 331665 154563 176760 -1 24425
24427 3 331480 154414 176720 -1 24426
24428 3 331406 154258 176640 -1 24427
24429 3 331347 154167 176480 -1 24428
24430 3 331327 154076 176400 -1 24429
24431 3 331345 154209 176280 -1 24430
24432 3 331284 154311 176120 -1 24431
24433 3 331205 154399 175960 -1 24432
24434 3 331146 154443 175920 -1 24433
24435 3 331142 154450 175880 -1 24434
24436 3 331213 154287 175840 -1 24435
24437 3 331101 154460 175800 -1 24436
24438 3 331033 154534 175640 -1 24437
24439 3 330919 154590 175480 -1 24438
24440 3 330859 154603 175320 -1 24439
24441 3 330750 154721 175200 -1 24440
24442 3 330710 154721 175160 -1 24441
24443 3 330630 154713 175080 -1 24442
24444 3 330526 154681 174960 -1 24443
24445 3 330454 154697 174840 -1 24444
24446 3 330294 154645 174760 -1 24445
24447 3 330254 154565 174640 -1 24446
24448 3 330166 154573 174560 -1 24447
24449 3 330134 154509 174440 -1 24448
24450 3 330002 154469 174320 -1 24449
24451 3 329954 154393 174240 -1 24450
24452 3 329926 154377 174080 -1 24451
24453 3 329710 154297 173960 -1 24452
24454 3 329494 154329 173880 -1 24453
24455 3 329438 154321 173760 -1 24454
24456 3 329314 154337 173640 -1 24455
24457 3 329098 154401 173520 -1 24456
24458 3 329090 154481 173440 -1 24457
24459 3 329110 154537 173360 -1 24458
24460 3 329198 154597 173280 -1 24459
24461 3 329270 154785 173200 -1 24460
24462 3 329350 154865 173160 -1 24461
24463 3 329342 155037 173080 -1 24462
24464 3 329494 155117 173000 -1 24463
24465 3 329476 155028 172960 -1 24464
24466 3 329528 155056 172920 -1 24465
24467 3 329844 155276 172880 -1 24466
24468 3 329980 155272 172840 -1 24467
24469 3 329900 155440 172800 -1 24468
24470 3 330004 155644 172760 -1 24469
24471 3 329996 155732 172720 -1 24470
24472 3 329988 155700 172640 -1 24471
24473 3 329892 155756 172560 -1 24472
24474 3 329224 154976 172800 -1 24466
24475 3 329172 154924 172720 -1 24474
24476 3 329420 154848 172680 -1 24475
24477 3 329392 154620 172640 -1 24476
24478 3 329320 154460 172600 -1 24477
24479 3 329164 154204 172680 -1 24478
24480 3 329008 154072 172560 -1 24479
24481 3 329040 153908 172520 -1 24480
24482 3 329068 153940 172480 -1 24481
24483 3 329120 153964 172400 -1 24482
24484 3 329152 153972 172320 -1 24483
24485 3 329124 153852 172240 -1 24484
24486 3 329152 153660 172160 -1 24485
24487 3 329164 153628 172080 -1 24486
24488 3 329200 153592 172000 -1 24487
24489 3 329168 153432 171960 -1 24488
24490 3 329132 153356 171920 -1 24489
24491 3 329044 154884 172680 -1 24475
24492 3 331206 153875 176440 -1 24430
24493 3 331207 153835 176520 -1 24492
24494 3 334255 154139 178760 -1 24398
24495 3 334347 154172 178720 -1 24494
24496 3 334363 154228 178680 -1 24495
24497 3 334411 154204 178640 -1 24496
24498 3 334818 153067 179600 -1 24391
24499 3 334782 153063 179680 -1 24498
24500 3 334658 153003 179760 -1 24499
24501 3 334754 153023 179840 -1 24500
24502 3 334710 153031 179920 -1 24501
24503 3 334606 153075 180040 -1 24502
24504 3 334574 153079 180120 -1 24503
24505 3 336521 152164 179280 -1 24370
24506 3 336422 152235 179240 -1 24505
24507 3 336434 152423 179200 -1 24506
24508 3 336454 152593 179160 -1 24507
24509 3 336446 152621 179120 -1 24508
24510 3 336450 152625 179040 -1 24509
24511 3 336454 152595 179000 -1 24510
24512 3 338484 150912 181720 128 23212
24513 3 338408 151052 181760 128 24512
24514 3 338124 151404 181840 -1 24513
24515 3 338080 151516 181800 -1 24514
24516 3 338164 151676 181760 -1 24515
24517 3 338144 151724 181720 -1 24516
24518 3 338524 151868 181680 -1 24517
24519 3 338584 151908 181640 -1 24518
24520 3 338604 151956 181600 -1 24519
24521 3 338632 151960 181560 -1 24520
24522 3 338680 151952 181520 -1 24521
24523 3 338676 151952 181480 -1 24522
24524 3 338664 151976 181440 -1 24523
24525 3 338684 151992 181400 -1 24524
24526 3 337948 151888 181680 -1 24517
24527 3 337924 151928 181640 -1 24526
24528 3 337960 151928 181600 -1 24527
24529 3 337936 151956 181520 -1 24528
24530 3 337756 152028 181440 -1 24529
24531 3 339690 151198 183160 160 23203
24532 3 339918 151062 183120 120 24531
24533 3 340068 150982 183080 120 24532
24534 3 340087 150984 183040 120 24533
24535 3 340093 150960 183000 120 24534
24536 3 340191 150852 182960 120 24535
24537 3 340289 150822 183000 -1 24536
24538 3 340405 150778 183080 -1 24537
24539 3 340414 150676 183120 -1 24538
24540 3 340571 150750 183080 -1 24539
24541 3 340647 150766 183040 -1 24540
24542 3 340703 150798 183000 -1 24541
24543 3 340838 150890 182960 -1 24542
24544 3 341166 150884 182920 -1 24543
24545 3 340423 150574 183160 -1 24539
24546 3 340469 150492 183240 -1 24545
24547 3 340481 150360 183280 -1 24546
24548 3 340535 150308 183320 -1 24547
24549 3 340729 150192 183280 -1 24548
24550 3 340913 150148 183320 -1 24549
24551 3 341069 150140 183400 -1 24550
24552 3 341225 150128 183480 -1 24551
24553 3 341311 150092 183440 -1 24552
24554 3 341361 150064 183400 -1 24553
24555 3 341453 150012 183360 -1 24554
24556 3 341621 150000 183280 -1 24555
24557 3 341843 149890 183320 -1 24556
24558 3 341909 149872 183360 -1 24557
24559 3 342059 149856 183400 -1 24558
24560 3 342139 149864 183440 -1 24559
24561 3 342549 149852 183480 -1 24560
24562 3 342809 149888 183520 -1 24561
24563 3 342883 149980 183600 -1 24562
24564 3 342907 150026 183680 -1 24563
24565 3 342961 150130 183720 -1 24564
24566 3 343015 150254 183680 -1 24565
24567 3 343083 150290 183600 -1 24566
24568 3 343257 150298 183560 -1 24567
24569 3 343377 150252 183520 -1 24568
24570 3 343025 150234 183560 -1 24567
24571 3 340231 154912 185200 128 23190
24572 3 339783 154976 185240 128 24571
24573 3 339355 154964 185280 -1 24572
24574 3 339339 154976 185320 -1 24573
24575 3 342202 156634 186560 104 22788
24576 3 342201 156644 186640 104 24575
24577 3 342122 156619 186720 150 24576
24578 3 342058 156544 186800 150 24577
24579 3 342042 156600 186880 150 24578
24580 3 342007 156611 186920 150 24579
24581 3 342007 156613 187000 150 24580
24582 3 343032 156531 186600 124 22787
24583 3 343167 156592 186640 156 24582
24584 3 343170 156599 186680 156 24583
24585 3 343451 156847 186440 124 22786
24586 3 343194 156756 186280 156 24585
24587 3 342779 156608 186160 120 24586
24588 3 344047 157136 186520 124 22786
24589 3 344143 157135 186440 124 24588
24590 3 344195 157085 186360 124 24589
24591 3 344035 157176 186400 124 24589
24592 3 344011 157197 186320 96 24591
24593 3 344018 157174 186240 96 24592
24594 3 344059 157148 186160 96 24593
24595 3 344094 157433 186080 96 24594
24596 3 344087 157478 186000 96 24595
24597 3 344102 157438 185920 96 24596
24598 3 344107 157419 185880 96 24597
24599 3 344102 157373 185840 124 24598
24600 3 344079 157344 185800 124 24599
24601 3 344020 157333 185760 124 24600
24602 3 344023 157340 185720 -1 24601
24603 3 344019 157323 185680 -1 24602
24604 3 344834 156850 187640 140 22558
24605 3 344951 156668 187600 140 24604
24606 3 344959 156591 187520 140 24605
24607 3 344940 156595 187440 140 24606
24608 3 344836 156583 187440 164 24607
24609 3 345043 156558 187400 140 24607
24610 3 345062 156502 187360 140 24609
24611 3 345862 157304 187960 86 22555
24612 3 345810 157395 188080 98 24611
24613 3 345758 157322 188200 98 24612
24614 3 345686 157372 188320 64 24613
24615 3 345607 157367 188440 64 24614
24616 3 345687 157411 188600 45 24615
24617 3 345782 157428 188760 64 24616
24618 3 345887 157468 188920 64 24617
24619 3 345981 157555 189080 60 24618
24620 3 346058 157603 189160 60 24619
24621 3 346106 157638 189240 96 24620
24622 3 346178 157551 189440 96 24621
24623 3 346370 157479 189640 60 24622
24624 3 346479 157404 189760 81 24623
24625 3 346478 157330 189920 81 24624
24626 3 346606 157317 190080 32 24625
24627 3 346622 157222 190240 32 24626
24628 3 346614 157147 190280 32 24627
24629 3 346690 157091 190320 32 24628
24630 3 346793 157007 190400 32 24629
24631 3 346833 156947 190440 32 24630
24632 3 346845 156783 190520 32 24631
24633 3 346813 156615 190560 32 24632
24634 3 346745 156491 190520 32 24633
24635 3 346617 156399 190480 32 24634
24636 3 346642 157335 190280 32 24627
24637 3 346733 157363 190400 32 24636
24638 3 346856 157433 190480 40 24637
24639 3 346893 157643 190520 75 24638
24640 3 346898 157689 190560 75 24639
24641 3 346902 157739 190600 75 24640
24642 3 346912 157841 190680 51 24641
24643 3 346895 157940 190800 51 24642
24644 3 346884 158032 190840 51 24643
24645 3 346874 158127 190880 51 24644
24646 3 346738 158311 191000 32 24645
24647 3 346698 158411 191040 32 24646
24648 3 346604 158564 191160 32 24647
24649 3 346638 158576 191280 32 24648
24650 3 346577 158747 191360 32 24649
24651 3 346529 158775 191440 -1 24650
24652 3 346454 158726 191520 -1 24651
24653 3 346430 158622 191560 32 24652
24654 3 346658 158090 191560 32 24653
24655 3 346522 157918 191560 32 24654
24656 3 346546 157910 191520 32 24655
24657 3 346589 157891 191440 32 24656
24658 3 346359 158926 191600 -1 24653
24659 3 346563 159154 191600 -1 24658
24660 3 346583 159147 191720 -1 24659
24661 3 346579 159155 191880 -1 24660
24662 3 346512 159157 191920 -1 24661
24663 3 346907 159221 191640 -1 24659
24664 3 347195 159275 191680 -1 24663
24665 3 347451 159411 191720 -1 24664
24666 3 347551 159507 191760 -1 24665
24667 3 347619 159575 191800 -1 24666
24668 3 347575 159643 191880 -1 24667
24669 3 347403 159731 191960 -1 24668
24670 3 347343 159799 192040 -1 24669
24671 3 347259 159815 192080 -1 24670
24672 3 347275 159835 192120 -1 24671
24673 3 346347 159403 191680 -1 24659
24674 3 346239 159501 191640 -1 24673
24675 3 346199 159553 191600 -1 24674
24676 3 346187 159609 191560 -1 24675
24677 3 346055 159729 191480 -1 24676
24678 3 345811 159925 191400 -1 24677
24679 3 345619 160065 191360 -1 24678
24680 3 345555 160253 191280 -1 24679
24681 3 345383 160181 191240 -1 24680
24682 3 345355 160221 191160 -1 24681
24683 3 345343 160213 191120 -1 24682
24684 3 345347 160377 191280 -1 24680
24685 3 345267 160405 191240 -1 24684
24686 3 345195 160405 191200 -1 24685
24687 3 345179 160365 191120 -1 24686
24688 3 345143 160297 191120 -1 24687
24689 3 345019 160253 191040 -1 24688
24690 3 344795 160245 191000 -1 24689
24691 3 344827 160285 190960 -1 24690
24692 3 344691 160365 190880 -1 24691
24693 3 344671 160361 190840 -1 24692
24694 3 346882 157943 190880 51 24644
24695 3 346895 157926 190960 32 24694
24696 3 346886 157891 191040 32 24695
24697 3 346776 157853 191120 32 24696
24698 3 346731 157834 191240 32 24697
24699 3 346654 157820 191280 32 24698
24700 3 346894 157623 190600 75 24640
24701 3 346962 157335 187840 156 22554
24702 3 347050 157307 187760 124 24701
24703 3 346762 157643 187760 139 24702
24704 3 346603 157648 187720 139 24703
24705 3 346550 157608 187680 139 24704
24706 3 347126 157316 187680 124 24702
24707 3 347114 157323 187600 124 24706
24708 3 347102 157310 187520 156 24707
24709 3 351894 157294 191560 150 22529
24710 3 352022 157210 191600 141 24709
24711 3 352189 157094 191560 141 24710
24712 3 352193 157074 191520 141 24711
24713 3 352191 157076 191400 150 24712
24714 3 352201 157082 191360 150 24713
24715 3 353496 158050 192320 81 22524
24716 3 353587 158054 192280 81 24715
24717 3 353763 158083 192240 81 24716
24718 3 353777 157893 192160 81 24717
24719 3 353923 157809 192200 124 24718
24720 3 354011 157730 192280 124 24719
24721 3 353983 157629 192320 -1 24720
24722 3 353939 157361 192280 -1 24721
24723 3 353947 157261 192240 -1 24722
24724 3 353943 157185 192200 -1 24723
24725 3 353919 157141 192120 -1 24724
24726 3 353891 157045 192040 -1 24725
24727 3 353867 157013 191960 -1 24726
24728 3 355609 158762 194400 141 22449
24729 3 355571 158861 194440 141 24728
24730 3 355559 158946 194520 141 24729
24731 3 355488 159062 194520 141 24730
24732 3 355500 159126 194560 141 24731
24733 3 355468 159222 194600 141 24732
24734 3 355108 159174 194600 122 24733
24735 3 354972 159158 194520 122 24734
24736 3 354660 159202 194400 122 24735
24737 3 354516 159314 194320 96 24736
24738 3 354576 159374 194280 96 24737
24739 3 357736 158522 195360 124 22441
24740 3 357849 158640 195320 124 24739
24741 3 357862 158633 195280 124 24740
24742 3 358377 160931 195920 249 135
24743 3 358396 160954 195880 249 24742
24744 3 358444 161139 195760 256 24743
24745 3 358442 161156 195720 256 24744
24746 3 358311 161183 195680 249 24745
24747 3 358366 161172 195640 256 24746
24748 3 358767 161069 195600 200 24747
24749 3 359118 161088 195560 150 24748
24750 3 359342 161104 195520 163 24749
24751 3 359455 161057 195320 234 24750
24752 3 359534 160980 195240 234 24751
24753 3 359991 160911 194960 202 24752
24754 3 360528 160744 194600 137 24753
24755 3 360780 160669 194440 194 24754
24756 3 360892 160720 194320 244 24755
24757 3 361133 160632 194080 178 24756
24758 3 361280 160617 193880 185 24757
24759 3 361383 160590 193720 185 24758
24760 3 361406 160594 193640 208 24759
24761 3 361443 160605 193520 168 24760
24762 3 361750 160532 193360 168 24761
24763 3 362391 160484 193360 45 24762
24764 3 362535 160788 193360 60 24763
24765 3 362563 160921 193280 60 24764
24766 3 362580 160997 193240 60 24765
24767 3 362642 161113 193200 51 24766
24768 3 362720 161216 193120 51 24767
24769 3 362716 161222 193040 51 24768
24770 3 362434 160438 193400 45 24763
24771 3 362519 160423 193480 45 24770
24772 3 362569 160377 193520 45 24771
24773 3 362598 160318 193600 45 24772
24774 3 362609 160259 193680 45 24773
24775 3 362445 160477 193520 45 24771
24776 3 362518 160503 193600 45 24775
24777 3 362577 160475 193680 45 24776
24778 3 362617 160516 193760 60 24777
24779 3 362654 160545 193840 60 24778
24780 3 361767 160504 193280 175 24762
24781 3 361738 160474 193080 175 24780
24782 3 361815 160392 192840 164 24781
24783 3 361984 160226 192520 175 24782
24784 3 362186 159931 192200 163 24783
24785 3 362343 159769 191920 90 24784
24786 3 362350 159788 191760 51 24785
24787 3 362762 159785 191480 75 24786
24788 3 363159 159708 191400 102 24787
24789 3 363553 159632 191320 178 24788
24790 3 364113 159460 191200 124 24789
24791 3 364390 159346 191120 128 24790
24792 3 364683 159245 191040 137 24791
24793 3 365584 158818 191000 156 24792
24794 3 367256 158561 191000 120 24793
24795 3 367153 158652 191040 128 24794
24796 3 366968 158747 191160 163 24795
24797 3 366839 158731 191280 163 24796
24798 3 366924 158665 191360 163 24797
24799 3 366917 158608 191440 163 24798
24800 3 366923 158626 191480 163 24799
24801 3 366925 158638 191520 163 24800
24802 3 366931 158650 191560 163 24801
24803 3 366937 158646 191600 163 24802
24804 3 366941 158574 191640 163 24803
24805 3 366943 158548 191680 163 24804
24806 3 366975 158514 191720 128 24805
24807 3 366967 158502 191760 128 24806
24808 3 366963 158464 191800 128 24807
24809 3 366929 158364 191840 128 24808
24810 3 366829 158210 191800 163 24809
24811 3 366837 158068 191760 128 24810
24812 3 366833 158006 191800 128 24811
24813 3 366867 157934 191840 -1 24812
24814 3 367037 157828 191800 -1 24813
24815 3 366917 158386 191880 128 24809
24816 3 366873 158426 191960 163 24815
24817 3 366867 158452 192040 163 24816
24818 3 366835 158418 192120 -1 24817
24819 3 366829 158448 192160 -1 24818
24820 3 366797 158456 192240 -1 24819
24821 3 366773 158446 192280 -1 24820
24822 3 366739 158416 192360 -1 24821
24823 3 366765 158420 192440 -1 24822
24824 3 366775 158456 192480 -1 24823
24825 3 366761 158482 192520 -1 24824
24826 3 366703 158562 192560 -1 24825
24827 3 366657 158602 192600 -1 24826
24828 3 366555 158534 192680 -1 24827
24829 3 366477 158370 192760 -1 24828
24830 3 366445 158392 192800 -1 24829
24831 3 366425 158354 192840 -1 24830
24832 3 366465 158232 192720 -1 24829
24833 3 366461 158186 192680 -1 24832
24834 3 367566 158382 190960 140 24794
24835 3 367880 158210 190920 190 24834
24836 3 368165 158039 190840 96 24835
24837 3 368452 157876 190760 96 24836
24838 3 368767 157584 190440 185 24837
24839 3 369156 157432 190400 143 24838
24840 3 369785 157048 190360 178 24839
24841 3 370034 156974 190240 198 24840
24842 3 370198 156795 190080 86 24841
24843 3 370158 156656 189720 120 24842
24844 3 370014 156576 189440 32 24843
24845 3 370199 156268 189120 153 24844
24846 3 370130 155971 188800 150 24845
24847 3 370297 155775 188680 163 24846
24848 3 370521 155519 188520 139 24847
24849 3 370810 155152 188280 131 24848
24850 3 371263 154575 187960 124 24849
24851 3 371306 153976 187560 128 24850
24852 3 371382 153695 187440 186 24851
24853 3 371513 153547 187280 186 24852
24854 3 371534 153424 187200 122 24853
24855 3 371326 153156 187200 122 24854
24856 3 371313 153039 187240 122 24855
24857 3 371313 152959 187280 122 24856
24858 3 371313 152883 187360 157 24857
24859 3 371304 152833 187440 157 24858
24860 3 371675 153309 187080 157 24854
24861 3 371723 153271 187040 157 24860
24862 3 371942 153027 186800 189 24861
24863 3 372090 152759 186640 156 24862
24864 3 372079 152528 186560 32 24863
24865 3 372434 151871 186640 40 24864
24866 3 372482 151615 186800 98 24865
24867 3 372590 151439 186880 91 24866
24868 3 372849 151019 186920 71 24867
24869 3 372990 150656 186840 60 24868
24870 3 373750 150010 186880 102 24869
24871 3 373893 149675 186920 81 24870
24872 3 373873 149451 187000 60 24871
24873 3 373934 149180 187040 71 24872
24874 3 374057 148999 187120 124 24873
24875 3 374105 148867 187240 101 24874
24876 3 374229 148636 187320 64 24875
24877 3 374293 148495 187440 90 24876
24878 3 374393 148386 187560 90 24877
24879 3 374417 148243 187680 96 24878
24880 3 374392 148159 187760 96 24879
24881 3 374193 148144 187800 96 24880
24882 3 373890 147949 187840 96 24881
24883 3 373701 147907 187840 96 24882
24884 3 373584 147871 187760 96 24883
24885 3 373556 147854 187640 96 24884
24886 3 373804 147965 187880 96 24882
24887 3 373595 147944 187920 96 24886
24888 3 373541 147932 188000 96 24887
24889 3 373423 147936 188000 -1 24888
24890 3 373303 147778 188000 -1 24889
24891 3 373251 147678 188080 -1 24890
24892 3 373194 147568 188160 -1 24891
24893 3 373166 147519 188240 -1 24892
24894 3 373148 147497 188320 -1 24893
24895 3 373106 147408 188440 -1 24894
24896 3 372926 147282 188440 -1 24895
24897 3 372827 147084 188480 -1 24896
24898 3 372829 147049 188520 -1 24897
24899 3 372792 147021 188560 -1 24898
24900 3 372799 146996 188400 -1 24897
24901 3 372761 147002 188360 -1 24900
24902 3 372742 147015 188320 -1 24901
24903 3 372695 147019 188280 -1 24902
24904 3 372649 146975 188200 -1 24903
24905 3 372646 146856 188160 -1 24904
24906 3 372645 146849 188120 -1 24905
24907 3 372606 146829 188040 -1 24906
24908 3 372601 146830 188000 -1 24907
24909 3 372634 146741 187960 -1 24908
24910 3 372682 146696 187920 -1 24909
24911 3 372688 146689 187880 -1 24910
24912 3 372686 146681 187840 -1 24911
24913 3 373352 147736 187920 -1 24890
24914 3 373418 147704 187880 -1 24913
24915 3 374455 148147 187800 96 24880
24916 3 374582 148122 187880 64 24915
24917 3 374684 148131 187960 64 24916
24918 3 374724 148063 188080 81 24917
24919 3 374905 147874 188160 81 24918
24920 3 375073 147792 188320 81 24919
24921 3 375117 147792 188400 81 24920
24922 3 375276 147654 188480 64 24921
24923 3 375489 147627 188560 64 24922
24924 3 375650 147622 188640 71 24923
24925 3 375797 147557 188720 71 24924
24926 3 375945 147507 188800 60 24925
24927 3 376077 147432 188880 60 24926
24928 3 376133 147430 188920 60 24927
24929 3 376108 147486 188960 60 24928
24930 3 376265 147471 189080 71 24929
24931 3 376396 147434 189200 71 24930
24932 3 376501 147447 189280 71 24931
24933 3 376596 147486 189440 71 24932
24934 3 376701 147573 189600 71 24933
24935 3 376724 147561 189720 71 24934
24936 3 376793 147538 189840 -1 24935
24937 3 376841 147452 189960 -1 24936
24938 3 376900 147415 190040 -1 24937
24939 3 376998 147366 190120 -1 24938
24940 3 377112 147338 190200 -1 24939
24941 3 377516 147302 190240 -1 24940
24942 3 377540 147354 190200 -1 24941
24943 3 377570 147394 190120 -1 24942
24944 3 377656 147070 190240 -1 24941
24945 3 377813 146955 190160 -1 24944
24946 3 377916 146987 190080 -1 24945
24947 3 377924 146983 190040 -1 24946
24948 3 377704 147065 190400 -1 24944
24949 3 377720 147173 190600 -1 24948
24950 3 377756 147286 190760 -1 24949
24951 3 377759 147346 190840 -1 24950
24952 3 377878 147249 191000 -1 24951
24953 3 377942 147162 191080 -1 24952
24954 3 378074 146956 191160 -1 24953
24955 3 378364 146716 191200 -1 24954
24956 3 378485 146665 191280 -1 24955
24957 3 378322 146711 191320 -1 24956
24958 3 378125 146780 191480 -1 24957
24959 3 377993 146699 191560 -1 24958
24960 3 377985 146643 191640 -1 24959
24961 3 378880 146223 191320 -1 24956
24962 3 379054 146103 191360 -1 24961
24963 3 379145 146031 191440 -1 24962
24964 3 378809 146720 191360 -1 24956
24965 3 379004 146725 191320 -1 24964
24966 3 379008 146710 191200 -1 24965
24967 3 379059 146661 191120 -1 24966
24968 3 379050 146590 191080 -1 24967
24969 3 379009 146533 191120 -1 24968
24970 3 379018 146496 191200 -1 24969
24971 3 379088 146558 191000 -1 24968
24972 3 379218 146478 190960 -1 24971
24973 3 379258 146332 191000 -1 24972
24974 3 379276 146263 191080 -1 24973
24975 3 379235 146265 191160 -1 24974
24976 3 379183 146309 191200 -1 24975
24977 3 378951 146727 191520 -1 24964
24978 3 378991 146718 191680 -1 24977
24979 3 379052 146722 191840 -1 24978
24980 3 379198 146678 192080 -1 24979
24981 3 379231 146665 192120 -1 24980
24982 3 379466 146626 192080 -1 24981
24983 3 379613 146610 192000 -1 24982
24984 3 379696 146608 191960 -1 24983
24985 3 379872 146530 191880 -1 24984
24986 3 380013 146496 191800 -1 24985
24987 3 379315 146590 192160 -1 24981
24988 3 379434 146443 192240 -1 24987
24989 3 379634 146169 192360 -1 24988
24990 3 379972 145928 192400 -1 24989
24991 3 380580 145589 192360 -1 24990
24992 3 380788 145489 192400 -1 24991
24993 3 380856 145442 192440 -1 24992
24994 3 380856 145410 192480 -1 24993
24995 3 380858 145406 192520 -1 24994
24996 3 381002 145260 192440 -1 24992
24997 3 381317 145132 192520 -1 24996
24998 3 381521 144988 192640 -1 24997
24999 3 381947 144961 192680 -1 24998
25000 3 382869 144649 192720 -1 24999
25001 3 382836 144392 192600 -1 25000
25002 3 382755 144180 192560 -1 25001
25003 3 382737 144134 192520 -1 25002
25004 3 382741 144097 192480 -1 25003
25005 3 382843 144045 192400 -1 25004
25006 3 382989 143897 192280 -1 25005
25007 3 383181 143881 192240 -1 25006
25008 3 383345 143873 192160 -1 25007
25009 3 383425 143889 192120 -1 25008
25010 3 383441 143873 192040 -1 25009
25011 3 383569 143797 191960 -1 25010
25012 3 383933 143669 191880 -1 25011
25013 3 382673 144563 193040 -1 25000
25014 3 382952 144822 193240 -1 25013
25015 3 383102 144735 193360 -1 25014
25016 3 383015 144298 193480 -1 25015
25017 3 383245 143839 193520 -1 25016
25018 3 383586 143738 193480 -1 25017
25019 3 383740 143698 193400 -1 25018
25020 3 380505 145611 192280 -1 24991
25021 3 380499 145613 192240 -1 25020
25022 3 380477 145584 192120 -1 25021
25023 3 380466 145532 192040 -1 25022
25024 3 380439 145522 191920 -1 25023
25025 3 380382 145543 191840 -1 25024
25026 3 380325 145559 191760 -1 25025
25027 3 380383 145550 191640 -1 25026
25028 3 380466 145507 191520 -1 25027
25029 3 380522 145463 191400 -1 25028
25030 3 380567 145556 191320 -1 25029
25031 3 380801 145588 191360 -1 25030
25032 3 380955 145683 191440 -1 25031
25033 3 381092 145771 191560 -1 25032
25034 3 381096 145857 191600 -1 25033
25035 3 380546 145565 191280 -1 25030
25036 3 378948 146805 192160 -1 24981
25037 3 379033 146901 192200 -1 25036
25038 3 379203 146973 192320 -1 25037
25039 3 379225 147029 192400 -1 25038
25040 3 379101 147080 192440 -1 25039
25041 3 379361 146976 192440 -1 25039
25042 3 379389 146945 192480 -1 25041
25043 3 379495 147046 192560 -1 25042
25044 3 379591 147230 192600 -1 25043
25045 3 379584 147264 192640 -1 25044
25046 3 379671 147282 192680 -1 25045
25047 3 379683 147338 192760 -1 25046
25048 3 375093 147871 188480 81 24921
25049 3 374920 147890 188520 81 25048
25050 3 374905 147947 188600 81 25049
25051 3 374893 147983 188680 81 25050
25052 3 374925 148011 188720 81 25051
25053 3 374953 148187 188800 81 25052
25054 3 374957 148197 188840 81 25053
25055 3 374961 148207 188880 81 25054
25056 3 374386 148110 187840 64 24915
25057 3 374352 148100 187920 64 25056
25058 3 374334 148094 187960 64 25057
25059 3 374324 148094 188000 64 25058
25060 3 374333 148108 188040 64 25059
25061 3 374333 148108 188120 64 25060
25062 3 374409 148174 188200 64 25061
25063 3 374453 148234 188240 64 25062
25064 3 374479 148412 188200 64 25063
25065 3 374507 148554 188240 64 25064
25066 3 374589 148626 188200 64 25065
25067 3 374659 148682 188160 81 25066
25068 3 374715 148702 188120 81 25067
25069 3 374785 148720 188080 81 25068
25070 3 374909 148746 188000 81 25069
25071 3 375007 148714 187920 81 25070
25072 3 375179 148732 187840 81 25071
25073 3 375357 148830 187800 81 25072
25074 3 375417 148944 187840 -1 25073
25075 3 375537 149088 187800 -1 25074
25076 3 375567 149224 187760 -1 25075
25077 3 375555 149332 187720 -1 25076
25078 3 374030 148920 187080 124 24874
25079 3 374014 148861 187000 64 25078
25080 3 374045 148842 186960 64 25079
25081 3 374081 148838 186920 64 25080
25082 3 374101 148846 186840 64 25081
25083 3 374129 148826 186760 91 25082
25084 3 374133 148778 186720 91 25083
25085 3 374169 148722 186640 91 25084
25086 3 374225 148678 186560 45 25085
25087 3 374249 148610 186480 45 25086
25088 3 374281 148514 186400 45 25087
25089 3 374209 148458 186320 81 25088
25090 3 374173 148270 186200 80 25089
25091 3 374149 148246 186160 80 25090
25092 3 374089 148074 186080 71 25091
25093 3 374005 147970 186000 71 25092
25094 3 373985 147898 185920 81 25093
25095 3 373725 147810 185880 81 25094
25096 3 373961 147726 185800 81 25095
25097 3 373985 147634 185760 75 25096
25098 3 374033 147574 185680 75 25097
25099 3 374021 147426 185600 60 25098
25100 3 374065 147322 185560 60 25099
25101 3 374193 147080 185520 51 25100
25102 3 374253 147038 185480 51 25101
25103 3 374273 146830 185440 40 25102
25104 3 374277 146740 185400 40 25103
25105 3 374281 146650 185360 40 25104
25106 3 374253 146510 185320 40 25105
25107 3 374281 146474 185200 40 25106
25108 3 374369 146122 185160 40 25107
25109 3 374421 146062 185080 40 25108
25110 3 374229 146578 185160 40 25107
25111 3 374253 146518 185040 40 25110
25112 3 374225 146390 185000 40 25111
25113 3 374197 146262 184960 40 25112
25114 3 374181 146234 184920 40 25113
25115 3 374349 146414 184960 40 25112
25116 3 374373 146410 184840 40 25115
25117 3 374381 146202 184760 40 25116
25118 3 374381 146092 184720 -1 25117
25119 3 374381 145982 184680 -1 25118
25120 3 374445 145838 184600 -1 25119
25121 3 374529 145710 184520 -1 25120
25122 3 374689 145510 184440 -1 25121
25123 3 374705 145458 184400 -1 25122
25124 3 374757 145354 184320 -1 25123
25125 3 374797 145248 184280 -1 25124
25126 3 374673 145342 184240 -1 25125
25127 3 374693 145350 184200 -1 25126
25128 3 374693 145326 184120 -1 25127
25129 3 374713 145206 184040 -1 25128
25130 3 374745 145210 183960 -1 25129
25131 3 374773 145174 183920 -1 25130
25132 3 374765 144866 183880 -1 25131
25133 3 374709 144846 183840 -1 25132
25134 3 374705 144746 183760 -1 25133
25135 3 374725 144678 183680 -1 25134
25136 3 374745 144614 183600 -1 25135
25137 3 374849 144686 183520 -1 25136
25138 3 374873 144694 183440 -1 25137
25139 3 374841 144670 183360 -1 25138
25140 3 374821 144646 183280 -1 25139
25141 3 374833 144670 183200 -1 25140
25142 3 374765 144690 183120 -1 25141
25143 3 374797 145178 183840 -1 25131
25144 3 374849 145150 183760 -1 25143
25145 3 374877 145098 183680 -1 25144
25146 3 374969 145046 183600 -1 25145
25147 3 375009 144962 183560 -1 25146
25148 3 375149 144854 183440 -1 25147
25149 3 375197 144770 183360 -1 25148
25150 3 375313 144694 183280 -1 25149
25151 3 375385 144654 183200 -1 25150
25152 3 375317 144718 183080 -1 25151
25153 3 374837 145142 184240 -1 25125
25154 3 374957 144934 184200 -1 25153
25155 3 375009 144822 184160 -1 25154
25156 3 375053 144758 184120 -1 25155
25157 3 375093 144742 184080 -1 25156
25158 3 375097 144638 184000 -1 25157
25159 3 375153 144542 183960 -1 25158
25160 3 375225 144394 183880 -1 25159
25161 3 375237 144326 183800 -1 25160
25162 3 375205 144218 183720 -1 25161
25163 3 375209 144162 183680 -1 25162
25164 3 375241 144078 183600 -1 25163
25165 3 375345 143938 183520 -1 25164
25166 3 374249 146154 185440 40 25104
25167 3 374341 146086 185520 40 25166
25168 3 373991 146246 185560 40 25167
25169 3 373923 146292 185600 51 25168
25170 3 373917 146340 185640 51 25169
25171 3 374545 145858 185600 -1 25167
25172 3 374601 145846 185640 -1 25171
25173 3 374513 145938 185680 -1 25172
25174 3 374421 146042 185760 -1 25173
25175 3 374361 146122 185840 40 25174
25176 3 374589 146026 185920 -1 25175
25177 3 374597 146030 186000 -1 25176
25178 3 374821 145798 185680 -1 25172
25179 3 374953 145766 185720 -1 25178
25180 3 375069 145722 185800 -1 25179
25181 3 375157 145730 185880 -1 25180
25182 3 375101 145750 185960 -1 25181
25183 3 375281 145702 186000 -1 25182
25184 3 375573 145610 185960 -1 25183
25185 3 375645 145638 185920 -1 25184
25186 3 375749 145618 185840 -1 25185
25187 3 375817 145534 185800 -1 25186
25188 3 375669 145298 185760 -1 25187
25189 3 375649 145166 185680 -1 25188
25190 3 375637 145058 185600 -1 25189
25191 3 375645 145042 185560 -1 25190
25192 3 375949 145546 185760 -1 25187
25193 3 376057 145574 185720 -1 25192
25194 3 376181 145526 185640 -1 25193
25195 3 376269 145522 185600 -1 25194
25196 3 376317 145442 185520 -1 25195
25197 3 376325 145418 185440 -1 25196
25198 3 376361 145450 185360 -1 25197
25199 3 376409 145490 185280 -1 25198
25200 3 376533 145494 185200 -1 25199
25201 3 376593 145605 185160 -1 25200
25202 3 376733 145585 185120 -1 25201
25203 3 376733 145521 185040 -1 25202
25204 3 375357 145674 186080 -1 25183
25205 3 375281 145718 186160 -1 25204
25206 3 375369 145682 186240 -1 25205
25207 3 375517 145594 186280 -1 25206
25208 3 375537 145622 186360 -1 25207
25209 3 375521 145726 186480 -1 25208
25210 3 375585 145662 186560 -1 25209
25211 3 375697 145522 186640 -1 25210
25212 3 375885 145322 186720 -1 25211
25213 3 375825 145150 186800 -1 25212
25214 3 375849 145194 186880 -1 25213
25215 3 375833 145229 186920 -1 25214
25216 3 375917 144990 186920 -1 25215
25217 3 375957 144974 187000 -1 25216
25218 3 375957 144966 187080 -1 25217
25219 3 375977 145054 187160 -1 25218
25220 3 376141 145042 187240 -1 25219
25221 3 376225 145054 187320 -1 25220
25222 3 376341 145134 187400 -1 25221
25223 3 376245 145018 187480 -1 25222
25224 3 376521 145174 187360 -1 25222
25225 3 376617 145190 187280 -1 25224
25226 3 376977 145098 187240 -1 25225
25227 3 377233 145154 187280 -1 25226
25228 3 377573 145118 187200 -1 25227
25229 3 377789 145198 187160 -1 25228
25230 3 377953 145298 187120 -1 25229
25231 3 375785 145334 187040 -1 25215
25232 3 375837 145314 187160 -1 25231
25233 3 375989 145278 187200 -1 25232
25234 3 376005 145226 187280 -1 25233
25235 3 376097 145150 187320 -1 25234
25236 3 376125 145162 187400 -1 25235
25237 3 376193 145270 187480 -1 25236
25238 3 376265 145334 187520 -1 25237
25239 3 376385 145406 187400 -1 25238
25240 3 376409 145402 187360 -1 25239
25241 3 375385 144842 186760 -1 25213
25242 3 375197 144838 186680 -1 25241
25243 3 375353 144882 186600 -1 25242
25244 3 374817 145922 186000 -1 25182
25245 3 374657 145542 185520 -1 25171
25246 3 374625 145440 185480 -1 25245
25247 3 374593 145338 185440 -1 25246
25248 3 374509 145278 185400 -1 25247
25249 3 374449 145150 185320 -1 25248
25250 3 374137 144774 185240 -1 25249
25251 3 374281 144446 185280 -1 25250
25252 3 374593 144162 185240 -1 25251
25253 3 374821 143878 185160 -1 25252
25254 3 374941 143758 185080 -1 25253
25255 3 375085 143586 185000 -1 25254
25256 3 375133 143498 184920 -1 25255
25257 3 375109 143362 184840 -1 25256
25258 3 375081 143246 184760 -1 25257
25259 3 375089 143146 184680 -1 25258
25260 3 375225 143022 184600 -1 25259
25261 3 375325 142834 184520 -1 25260
25262 3 375341 142670 184440 -1 25261
25263 3 375301 142654 184400 -1 25262
25264 3 375321 142558 184320 -1 25263
25265 3 375297 142486 184280 -1 25264
25266 3 375405 142306 184240 -1 25265
25267 3 375485 142206 184200 -1 25266
25268 3 375601 142094 184120 -1 25267
25269 3 375649 141998 184040 -1 25268
25270 3 375673 141838 183960 -1 25269
25271 3 375721 141726 183880 -1 25270
25272 3 376025 141494 183800 -1 25271
25273 3 376241 141278 183720 -1 25272
25274 3 376461 141154 183640 -1 25273
25275 3 376553 140842 183600 -1 25274
25276 3 376633 140554 183520 -1 25275
25277 3 376693 140350 183440 -1 25276
25278 3 376689 140114 183360 -1 25277
25279 3 376741 140078 183280 -1 25278
25280 3 376885 139874 183200 -1 25279
25281 3 376937 139782 183080 -1 25280
25282 3 377049 139650 183000 -1 25281
25283 3 377213 139634 182920 -1 25282
25284 3 377252 139590 182880 -1 25283
25285 3 377345 139654 182800 -1 25284
25286 3 377833 139690 182760 -1 25285
25287 3 377989 139286 182760 -1 25286
25288 3 378000 139186 182800 -1 25287
25289 3 377986 139092 182840 -1 25288
25290 3 378156 139274 182840 -1 25288
25291 3 378206 139280 182880 -1 25290
25292 3 378233 139238 182720 -1 25287
25293 3 378357 139254 182640 -1 25292
25294 3 378469 139294 182560 -1 25293
25295 3 378493 139278 182520 -1 25294
25296 3 378481 139330 182440 -1 25295
25297 3 378525 139318 182360 -1 25296
25298 3 377881 139674 182720 -1 25286
25299 3 378005 139722 182680 -1 25298
25300 3 378053 139782 182600 -1 25299
25301 3 378217 139738 182560 -1 25300
25302 3 378253 139874 182480 -1 25301
25303 3 378279 139956 182440 -1 25302
25304 3 378309 140094 182480 -1 25303
25305 3 378333 140126 182520 -1 25304
25306 3 378377 140134 182600 -1 25305
25307 3 378513 140062 182680 -1 25306
25308 3 378305 140038 182400 -1 25303
25309 3 378397 140062 182240 -1 25308
25310 3 378457 140070 182200 -1 25309
25311 3 378489 140026 182080 -1 25310
25312 3 374901 144134 185280 -1 25251
25313 3 374981 144310 185320 -1 25312
25314 3 374973 144366 185360 -1 25313
25315 3 374917 144434 185400 -1 25314
25316 3 374873 144498 185480 -1 25315
25317 3 374873 144550 185520 -1 25316
25318 3 374857 144594 185600 -1 25317
25319 3 374861 144698 185680 -1 25318
25320 3 374853 144754 185760 -1 25319
25321 3 374789 144910 185840 -1 25320
25322 3 373893 147730 185640 75 25098
25323 3 373817 147778 185560 75 25322
25324 3 373709 147814 185480 75 25323
25325 3 373661 147758 185440 75 25324
25326 3 373669 147670 185400 75 25325
25327 3 373685 147606 185320 60 25326
25328 3 373785 147442 185240 60 25327
25329 3 373837 147346 185160 60 25328
25330 3 374217 148146 186240 80 25090
25331 3 374205 148118 186320 80 25330
25332 3 374093 148086 186400 80 25331
25333 3 373969 147974 186440 80 25332
25334 3 373869 147954 186520 80 25333
25335 3 372834 150958 186960 71 24868
25336 3 372765 150976 187040 71 25335
25337 3 372657 150998 187160 71 25336
25338 3 372652 150947 187280 120 25337
25339 3 372684 150923 187320 120 25338
25340 3 372588 150943 187400 120 25339
25341 3 372872 150531 187440 120 25340
25342 3 372996 150427 187520 60 25341
25343 3 372992 150383 187600 60 25342
25344 3 373096 150355 187640 60 25343
25345 3 373380 150311 187720 75 25344
25346 3 373516 150439 187800 75 25345
25347 3 373584 150543 187840 -1 25346
25348 3 373600 150739 187920 -1 25347
25349 3 373516 150867 187880 -1 25348
25350 3 373380 150915 187840 -1 25349
25351 3 373304 150983 187920 -1 25350
25352 3 373300 150979 188000 -1 25351
25353 3 373272 150959 188080 -1 25352
25354 3 372444 151015 187440 71 25340
25355 3 372380 151015 187520 71 25354
25356 3 372312 150915 187600 120 25355
25357 3 372240 150807 187680 120 25356
25358 3 372104 150867 187760 -1 25357
25359 3 371560 151051 187720 -1 25358
25360 3 371336 150867 187800 -1 25359
25361 3 371240 150843 187880 -1 25360
25362 3 371164 150843 187960 -1 25361
25363 3 371092 150755 188040 -1 25362
25364 3 370996 150679 188120 -1 25363
25365 3 370920 150655 188160 -1 25364
25366 3 370968 150659 188200 -1 25365
25367 3 370984 150639 188320 -1 25366
25368 3 370976 150667 188400 -1 25367
25369 3 370924 150659 188560 -1 25368
25370 3 370868 150651 188600 -1 25369
25371 3 370796 150655 188680 -1 25370
25372 3 370736 150683 188760 -1 25371
25373 3 370696 150719 188840 -1 25372
25374 3 370720 150683 188920 -1 25373
25375 3 370648 150599 189000 -1 25374
25376 3 370588 150659 189080 -1 25375
25377 3 370576 150763 189120 -1 25376
25378 3 370616 150831 189200 -1 25377
25379 3 370652 150859 189280 -1 25378
25380 3 370524 150631 188120 -1 25365
25381 3 370300 150615 188160 -1 25380
25382 3 370313 150590 188120 -1 25381
25383 3 370291 150566 188080 -1 25382
25384 3 370293 150376 188040 -1 25383
25385 3 370294 150262 188120 -1 25384
25386 3 370222 150046 188200 -1 25385
25387 3 370228 149990 188240 -1 25386
25388 3 370234 149946 188280 -1 25387
25389 3 370284 149888 188320 -1 25388
25390 3 370396 149824 188360 -1 25389
25391 3 370416 149760 188400 -1 25390
25392 3 370560 149542 188440 -1 25391
25393 3 370612 149512 188480 -1 25392
25394 3 370672 149370 188520 -1 25393
25395 3 370714 149332 188560 -1 25394
25396 3 370742 149304 188640 -1 25395
25397 3 370725 149198 188680 -1 25396
25398 3 370789 149112 188720 -1 25397
25399 3 370835 149090 188800 -1 25398
25400 3 370905 149022 188880 -1 25399
25401 3 370991 148944 188960 -1 25400
25402 3 371087 148868 189000 -1 25401
25403 3 371243 148694 189080 -1 25402
25404 3 371325 148708 189120 -1 25403
25405 3 371367 148632 189160 -1 25404
25406 3 371511 148430 189200 -1 25405
25407 3 371721 148278 189160 -1 25406
25408 3 371799 148152 189200 -1 25407
25409 3 370600 149284 188480 -1 25394
25410 3 370536 149238 188440 -1 25409
25411 3 370514 149192 188400 -1 25410
25412 3 370486 149142 188320 -1 25411
25413 3 370280 149074 188280 -1 25412
25414 3 370206 149036 188240 -1 25413
25415 3 370054 148916 188200 -1 25414
25416 3 370048 148824 188160 -1 25415
25417 3 370002 148770 188120 -1 25416
25418 3 369948 148760 188080 -1 25417
25419 3 369930 148750 188040 -1 25418
25420 3 369912 148740 187960 -1 25419
25421 3 369892 148686 187920 -1 25420
25422 3 369856 148590 187840 -1 25421
25423 3 369816 148510 187800 -1 25422
25424 3 369800 148428 187840 -1 25423
25425 3 369760 148292 187920 -1 25424
25426 3 369684 148254 188000 -1 25425
25427 3 369622 148230 188040 -1 25426
25428 3 369514 148100 188120 -1 25427
25429 3 369453 148090 188160 -1 25428
25430 3 369376 148090 188200 -1 25429
25431 3 369342 148070 188240 -1 25430
25432 3 369302 148044 188320 -1 25431
25433 3 369298 148046 188400 -1 25432
25434 3 369158 148080 188440 -1 25433
25435 3 369048 148106 188480 -1 25434
25436 3 369074 148095 188520 -1 25435
25437 3 370124 150655 188200 -1 25381
25438 3 370076 150671 188240 -1 25437
25439 3 370054 150705 188280 -1 25438
25440 3 370032 150739 188320 -1 25439
25441 3 372704 151047 187640 120 25356
25442 3 372704 151091 187720 120 25441
25443 3 372676 151143 187800 120 25442
25444 3 372780 151039 187880 120 25443
25445 3 372820 151055 187960 -1 25444
25446 3 372888 150975 188040 -1 25445
25447 3 372964 150911 188120 -1 25446
25448 3 373052 150815 188200 -1 25447
25449 3 373084 150827 188280 -1 25448
25450 3 373156 150875 188360 -1 25449
25451 3 373192 150843 188440 -1 25450
25452 3 373276 150727 188480 -1 25451
25453 3 373312 150715 188520 -1 25452
25454 3 372466 152472 186120 122 24864
25455 3 372690 152398 185960 120 25454
25456 3 372954 152188 185760 136 25455
25457 3 373005 152142 185720 107 25456
25458 3 373215 151791 185400 96 25457
25459 3 373425 151440 185080 122 25458
25460 3 373325 151160 184640 32 25459
25461 3 373613 151271 184600 32 25460
25462 3 373694 151164 184480 71 25461
25463 3 373726 151124 184440 71 25462
25464 3 373698 151076 184400 71 25463
25465 3 373662 151004 184320 71 25464
25466 3 373670 150928 184240 51 25465
25467 3 373710 150820 184200 51 25466
25468 3 373798 150732 184120 51 25467
25469 3 373858 150648 184040 51 25468
25470 3 373974 150548 183960 75 25469
25471 3 374038 150480 183880 75 25470
25472 3 374070 150420 183800 75 25471
25473 3 374166 150356 183720 75 25472
25474 3 374222 150316 183600 75 25473
25475 3 374390 150232 183480 81 25474
25476 3 374486 150176 183400 75 25475
25477 3 374650 150140 183320 75 25476
25478 3 374854 150148 183240 71 25477
25479 3 374998 150264 183160 80 25478
25480 3 375242 150344 183080 91 25479
25481 3 375410 150420 182960 60 25480
25482 3 375506 150472 182880 60 25481
25483 3 375570 150496 182800 60 25482
25484 3 375622 150564 182720 81 25483
25485 3 375658 150632 182640 81 25484
25486 3 375778 150732 182560 64 25485
25487 3 375898 150796 182480 102 25486
25488 3 376002 150844 182400 102 25487
25489 3 376014 150832 182360 102 25488
25490 3 376190 150968 182280 134 25489
25491 3 376642 150944 182200 120 25490
25492 3 376670 151000 182080 120 25491
25493 3 376666 151040 182000 120 25492
25494 3 376798 151156 181920 45 25493
25495 3 376754 151216 181840 45 25494
25496 3 376826 151344 181760 45 25495
25497 3 377046 151472 181680 64 25496
25498 3 377094 151544 181600 64 25497
25499 3 377146 151532 181480 64 25498
25500 3 377258 151528 181400 64 25499
25501 3 377326 151540 181280 64 25500
25502 3 377534 151400 181160 64 25501
25503 3 377622 151416 181080 64 25502
25504 3 377618 151428 181040 64 25503
25505 3 377678 151364 180920 -1 25504
25506 3 377854 151380 180840 -1 25505
25507 3 378170 151516 180880 -1 25506
25508 3 378634 151528 180840 -1 25507
25509 3 378646 151400 180760 -1 25508
25510 3 378674 151324 180640 -1 25509
25511 3 378742 151280 180560 -1 25510
25512 3 378830 151252 180480 -1 25511
25513 3 378910 151296 180400 -1 25512
25514 3 378946 151360 180320 -1 25513
25515 3 379018 151368 180240 -1 25514
25516 3 379028 151396 180200 -1 25515
25517 3 378954 151164 180160 -1 25516
25518 3 378946 151040 180120 -1 25517
25519 3 378874 150888 180040 -1 25518
25520 3 379038 151424 180160 -1 25516
25521 3 378978 151464 180120 -1 25520
25522 3 378986 151448 180040 -1 25521
25523 3 379046 151476 179960 -1 25522
25524 3 379138 151496 179880 -1 25523
25525 3 379178 151500 179800 -1 25524
25526 3 379182 151488 179720 -1 25525
25527 3 379242 151592 179640 -1 25526
25528 3 379438 151636 179560 -1 25527
25529 3 379518 151640 179520 -1 25528
25530 3 379614 151672 179440 -1 25529
25531 3 379694 151704 179360 -1 25530
25532 3 379782 151732 179240 -1 25531
25533 3 379882 151760 179160 -1 25532
25534 3 380114 151776 179080 -1 25533
25535 3 380202 151824 179000 -1 25534
25536 3 380306 151912 178880 -1 25535
25537 3 380358 151952 178840 -1 25536
25538 3 380514 151932 178760 -1 25537
25539 3 380838 151960 178680 -1 25538
25540 3 380922 151966 178640 -1 25539
25541 3 380846 151872 178600 -1 25540
25542 3 380890 151796 178560 -1 25541
25543 3 381146 151828 178600 -1 25542
25544 3 381210 151884 178640 -1 25543
25545 3 381202 151884 178720 -1 25544
25546 3 381218 151872 178800 -1 25545
25547 3 381206 151840 178840 -1 25546
25548 3 381246 151820 178880 -1 25547
25549 3 381302 151808 178920 -1 25548
25550 3 381006 151972 178600 -1 25540
25551 3 381374 152032 178560 -1 25550
25552 3 381554 152088 178520 -1 25551
25553 3 381578 152124 178440 -1 25552
25554 3 381714 152168 178360 -1 25553
25555 3 381838 152184 178280 -1 25554
25556 3 382026 152256 178200 -1 25555
25557 3 382094 152400 178120 -1 25556
25558 3 382238 152372 178040 -1 25557
25559 3 382358 152448 177960 -1 25558
25560 3 382566 152532 177880 -1 25559
25561 3 382742 152636 177800 -1 25560
25562 3 382934 152804 177760 -1 25561
25563 3 382974 152928 177680 -1 25562
25564 3 383006 153008 177600 -1 25563
25565 3 383022 153060 177520 -1 25564
25566 3 383046 153116 177440 -1 25565
25567 3 383046 153128 177360 -1 25566
25568 3 383014 153132 177280 -1 25567
25569 3 382706 153324 177240 -1 25568
25570 3 382322 153296 177280 -1 25569
25571 3 382166 153244 177320 -1 25570
25572 3 382054 153244 177360 -1 25571
25573 3 381786 153276 177400 -1 25572
25574 3 381542 153304 177440 -1 25573
25575 3 381458 153334 177400 -1 25574
25576 3 381354 153300 177440 -1 25575
25577 3 381342 153240 177520 -1 25576
25578 3 381282 153196 177600 -1 25577
25579 3 381218 153108 177680 -1 25578
25580 3 381202 153068 177760 -1 25579
25581 3 381186 153024 177840 -1 25580
25582 3 381034 153040 177920 -1 25581
25583 3 380914 153028 178000 -1 25582
25584 3 380918 152976 178040 -1 25583
25585 3 381374 153364 177360 -1 25575
25586 3 381286 153412 177280 -1 25585
25587 3 381234 153492 177200 -1 25586
25588 3 381178 153480 177120 -1 25587
25589 3 381266 153479 177080 -1 25588
25590 3 381306 153495 177040 -1 25589
25591 3 381368 153491 177000 -1 25590
25592 3 381401 153504 176960 -1 25591
25593 3 381434 153517 176920 -1 25592
25594 3 381450 153537 176880 -1 25593
25595 3 380906 153608 177080 -1 25588
25596 3 380750 153792 177120 -1 25595
25597 3 380618 153916 177160 -1 25596
25598 3 380398 154004 177200 -1 25597
25599 3 380198 154108 177120 -1 25598
25600 3 380102 154192 177040 -1 25599
25601 3 379810 154428 176960 -1 25600
25602 3 379790 154548 176920 -1 25601
25603 3 379786 154564 176880 -1 25602
25604 3 379666 154552 176840 -1 25603
25605 3 379258 154594 176800 -1 25604
25606 3 379486 154530 176760 -1 25605
25607 3 379526 154550 176720 -1 25606
25608 3 379542 154594 176640 -1 25607
25609 3 379574 154606 176560 -1 25608
25610 3 379562 154658 176480 -1 25609
25611 3 379566 154682 176400 -1 25610
25612 3 379550 154670 176320 -1 25611
25613 3 379554 154658 176240 -1 25612
25614 3 379574 154670 176160 -1 25613
25615 3 379638 154710 176080 -1 25614
25616 3 379654 154750 176000 -1 25615
25617 3 379610 154762 175920 -1 25616
25618 3 379598 154762 175840 -1 25617
25619 3 379510 154734 175760 -1 25618
25620 3 379502 154750 175680 -1 25619
25621 3 379502 154782 175600 -1 25620
25622 3 379534 154822 175520 -1 25621
25623 3 379610 154826 175440 -1 25622
25624 3 379654 154850 175360 -1 25623
25625 3 379654 154754 175320 -1 25624
25626 3 379710 154666 175280 -1 25625
25627 3 379626 154790 175200 -1 25626
25628 3 379590 154802 175120 -1 25627
25629 3 379590 154862 175040 -1 25628
25630 3 379646 154886 174960 -1 25629
25631 3 379758 154890 174880 -1 25630
25632 3 380086 154632 176840 -1 25603
25633 3 380186 154640 176800 -1 25632
25634 3 380294 154640 176760 -1 25633
25635 3 380410 154668 176720 -1 25634
25636 3 380478 154684 176680 -1 25635
25637 3 380530 154680 176640 -1 25636
25638 3 380606 154720 176560 -1 25637
25639 3 380790 154736 176480 -1 25638
25640 3 380878 154780 176400 -1 25639
25641 3 381030 154660 176320 -1 25640
25642 3 380882 154824 176280 -1 25641
25643 3 380866 154868 176240 -1 25642
25644 3 380873 154886 176200 -1 25643
25645 3 381254 154640 176240 -1 25641
25646 3 381422 154760 176200 -1 25645
25647 3 381594 154856 176160 -1 25646
25648 3 381698 154948 176120 -1 25647
25649 3 381770 154948 176080 -1 25648
25650 3 383199 152635 177240 -1 25568
25651 3 383154 152700 177200 -1 25650
25652 3 383414 152556 177160 -1 25651
25653 3 383730 152464 177120 -1 25652
25654 3 383966 152452 177080 -1 25653
25655 3 384174 152444 177000 -1 25654
25656 3 384434 152328 176920 -1 25655
25657 3 384650 152292 176880 -1 25656
25658 3 384890 152240 176800 -1 25657
25659 3 385038 152216 176760 -1 25658
25660 3 385234 152236 176720 -1 25659
25661 3 385386 152196 176640 -1 25660
25662 3 385566 152156 176560 -1 25661
25663 3 385762 152156 176480 -1 25662
25664 3 385926 152152 176400 -1 25663
25665 3 386018 152132 176320 -1 25664
25666 3 386174 152160 176200 -1 25665
25667 3 386330 152184 176120 -1 25666
25668 3 386650 152220 176040 -1 25667
25669 3 387010 152200 175960 -1 25668
25670 3 387250 152200 175880 -1 25669
25671 3 387318 152080 175840 -1 25670
25672 3 387306 152236 175800 -1 25671
25673 3 387326 152284 175760 -1 25672
25674 3 387494 152280 175680 -1 25673
25675 3 387642 152232 175600 -1 25674
25676 3 387806 152256 175520 -1 25675
25677 3 388018 152240 175440 -1 25676
25678 3 388126 152244 175360 -1 25677
25679 3 388254 152164 175280 -1 25678
25680 3 388426 152176 175200 -1 25679
25681 3 388522 152188 175160 -1 25680
25682 3 388790 152104 175080 -1 25681
25683 3 388958 152048 175000 -1 25682
25684 3 388982 152020 174920 -1 25683
25685 3 389066 152004 174840 -1 25684
25686 3 389202 151916 174760 -1 25685
25687 3 389334 151836 174680 -1 25686
25688 3 389546 151748 174600 -1 25687
25689 3 389574 151724 174520 -1 25688
25690 3 389718 151692 174360 -1 25689
25691 3 389695 151428 174280 -1 25690
25692 3 389682 151468 174200 -1 25691
25693 3 389690 151408 174080 -1 25692
25694 3 389706 151360 174040 -1 25693
25695 3 389698 151300 173920 -1 25694
25696 3 389298 150988 173920 -1 25695
25697 3 389334 150748 173880 -1 25696
25698 3 389326 150640 173840 -1 25697
25699 3 389210 150388 173760 -1 25698
25700 3 389234 150324 173680 -1 25699
25701 3 389062 150760 174000 -1 25696
25702 3 388850 150780 174080 -1 25701
25703 3 388762 150760 174000 -1 25702
25704 3 388762 150800 173960 -1 25703
25705 3 388778 150820 173920 -1 25704
25706 3 388826 150784 173880 -1 25705
25707 3 388778 150784 173800 -1 25706
25708 3 388530 151152 173760 -1 25707
25709 3 388470 151172 173720 -1 25708
25710 3 388342 151312 173680 -1 25709
25711 3 388318 151324 173640 -1 25710
25712 3 388326 151320 173560 -1 25711
25713 3 388290 151388 173480 -1 25712
25714 3 388254 151464 173440 -1 25713
25715 3 388274 151488 173360 -1 25714
25716 3 389786 151252 173800 -1 25695
25717 3 389910 151444 173680 -1 25716
25718 3 389762 151328 173560 -1 25717
25719 3 389798 151188 173440 -1 25718
25720 3 389906 151100 173320 -1 25719
25721 3 389930 151060 173200 -1 25720
25722 3 389886 150984 173120 -1 25721
25723 3 389890 150996 173080 -1 25722
25724 3 389866 150976 173000 -1 25723
25725 3 389910 150944 172920 -1 25724
25726 3 389950 150880 172840 -1 25725
25727 3 390046 150868 172760 -1 25726
25728 3 390102 150872 172680 -1 25727
25729 3 390150 150832 172600 -1 25728
25730 3 390262 150732 172520 -1 25729
25731 3 390202 150428 172560 -1 25730
25732 3 390194 150344 172640 -1 25731
25733 3 390130 150256 172720 -1 25732
25734 3 390126 150200 172800 -1 25733
25735 3 390106 150196 172880 -1 25734
25736 3 390314 150604 172440 -1 25730
25737 3 390370 150532 172400 -1 25736
25738 3 390378 150628 172320 -1 25737
25739 3 390402 150688 172240 -1 25738
25740 3 390438 150676 172200 -1 25739
25741 3 390422 150664 172160 -1 25740
25742 3 390450 150632 172120 -1 25741
25743 3 390498 150652 172040 -1 25742
25744 3 390546 150716 171960 -1 25743
25745 3 390570 150752 171880 -1 25744
25746 3 390518 150772 171760 -1 25745
25747 3 390534 150788 171680 -1 25746
25748 3 390538 150848 171600 -1 25747
25749 3 390634 150916 171520 -1 25748
25750 3 390694 150960 171440 -1 25749
25751 3 390678 150924 171360 -1 25750
25752 3 390698 150964 171280 -1 25751
25753 3 390686 150944 171160 -1 25752
25754 3 390586 150968 171040 -1 25753
25755 3 390418 150980 170960 -1 25754
25756 3 390266 151052 170880 -1 25755
25757 3 390178 151052 170800 -1 25756
25758 3 390110 151060 170720 -1 25757
25759 3 390078 150996 170680 -1 25758
25760 3 390094 150928 170600 -1 25759
25761 3 390110 150940 170520 -1 25760
25762 3 390122 150972 170440 -1 25761
25763 3 390122 150984 170360 -1 25762
25764 3 390102 151020 170280 -1 25763
25765 3 390102 151104 170200 -1 25764
25766 3 390066 151004 170120 -1 25765
25767 3 390066 150996 170040 -1 25766
25768 3 390058 150968 169960 -1 25767
25769 3 389974 151024 169880 -1 25768
25770 3 389894 151060 169800 -1 25769
25771 3 389902 150916 169720 -1 25770
25772 3 389914 150820 169640 -1 25771
25773 3 389938 150772 169560 -1 25772
25774 3 389854 151208 169720 -1 25770
25775 3 389746 151364 169600 -1 25774
25776 3 389670 151512 169560 -1 25775
25777 3 389654 151612 169480 -1 25776
25778 3 389690 151716 169400 -1 25777
25779 3 389594 151740 169360 -1 25778
25780 3 389532 151764 169320 -1 25779
25781 3 389670 152224 169320 -1 25780
25782 3 389647 152222 169400 -1 25781
25783 3 389730 152428 169280 -1 25781
25784 3 389802 152504 169240 -1 25783
25785 3 389890 152484 169160 -1 25784
25786 3 390082 152432 169120 -1 25785
25787 3 390346 152392 169040 -1 25786
25788 3 390290 152372 169000 -1 25787
25789 3 390506 152540 168920 -1 25788
25790 3 390646 152660 168840 -1 25789
25791 3 390606 152760 168880 -1 25790
25792 3 390604 152816 168920 -1 25791
25793 3 390602 152872 168960 -1 25792
25794 3 390510 153156 169000 -1 25793
25795 3 390454 153188 169040 -1 25794
25796 3 390350 153240 169080 -1 25795
25797 3 390242 153352 169160 -1 25796
25798 3 390290 153512 169240 -1 25797
25799 3 390202 153552 169280 -1 25798
25800 3 390130 153576 169360 -1 25799
25801 3 390026 153612 169440 -1 25800
25802 3 390090 153644 169520 -1 25801
25803 3 390154 153772 169600 -1 25802
25804 3 390218 153768 169680 -1 25803
25805 3 390294 153856 169720 -1 25804
25806 3 390366 153944 169640 -1 25805
25807 3 390370 154004 169560 -1 25806
25808 3 390390 154092 169520 -1 25807
25809 3 390374 154168 169440 -1 25808
25810 3 390818 152684 168760 -1 25790
25811 3 390974 152740 168680 -1 25810
25812 3 391114 152764 168640 -1 25811
25813 3 391298 152776 168560 -1 25812
25814 3 390562 152336 169200 -1 25787
25815 3 390602 152324 169280 -1 25814
25816 3 389470 151788 169280 -1 25780
25817 3 389262 151920 169240 -1 25816
25818 3 389150 151904 169160 -1 25817
25819 3 389022 151880 169120 -1 25818
25820 3 389010 151884 169040 -1 25819
25821 3 388990 151832 168960 -1 25820
25822 3 389058 151796 168880 -1 25821
25823 3 389166 151764 168800 -1 25822
25824 3 389214 151772 168760 -1 25823
25825 3 389106 151828 168680 -1 25824
25826 3 389014 151868 168560 -1 25825
25827 3 389083 151877 168480 -1 25826
25828 3 388902 151960 168400 -1 25827
25829 3 388882 151996 168320 -1 25828
25830 3 388918 151992 168200 -1 25829
25831 3 389174 151992 168080 -1 25830
25832 3 389326 152004 168000 -1 25831
25833 3 380242 152200 179000 -1 25536
25834 3 380234 152308 179040 -1 25833
25835 3 380122 152384 179080 -1 25834
25836 3 380074 152556 179120 -1 25835
25837 3 380074 152728 179160 -1 25836
25838 3 379982 152760 179240 -1 25837
25839 3 379966 152760 179280 -1 25838
25840 3 379974 152760 179360 -1 25839
25841 3 380138 152628 179440 -1 25840
25842 3 380194 152520 179520 -1 25841
25843 3 380234 152504 179600 -1 25842
25844 3 380282 152476 179680 -1 25843
25845 3 380298 152448 179760 -1 25844
25846 3 380142 152444 179840 -1 25845
25847 3 379998 152488 179760 -1 25846
25848 3 379674 152624 179800 -1 25847
25849 3 379570 152568 179840 -1 25848
25850 3 379518 152540 179880 -1 25849
25851 3 379492 152548 179920 -1 25850
25852 3 379466 152556 179960 -1 25851
25853 3 379226 152704 179920 -1 25852
25854 3 379130 152696 179880 -1 25853
25855 3 377694 151600 180560 -1 25506
25856 3 377674 151592 180440 -1 25855
25857 3 377626 151812 180360 -1 25856
25858 3 377670 151796 180320 -1 25857
25859 3 373077 151035 184600 81 25460
25860 3 372954 150827 184440 128 25859
25861 3 372874 150555 184280 102 25860
25862 3 372848 150154 184160 80 25861
25863 3 372747 150060 184080 107 25862
25864 3 373056 150096 184040 104 25863
25865 3 373218 149820 183880 81 25864
25866 3 373254 149384 183720 75 25865
25867 3 373465 148907 183520 124 25866
25868 3 373521 148799 183480 139 25867
25869 3 373577 148693 183440 139 25868
25870 3 373573 148687 183400 139 25869
25871 3 373049 148899 183400 124 25870
25872 3 373038 148883 183360 124 25871
25873 3 373058 148834 183280 124 25872
25874 3 373068 148795 183200 124 25873
25875 3 373020 148876 183080 124 25874
25876 3 372960 148914 182960 124 25875
25877 3 372957 148972 182840 124 25876
25878 3 372979 149035 182800 124 25877
25879 3 372999 149171 182720 124 25878
25880 3 372971 149336 182640 -1 25879
25881 3 372969 149452 182600 -1 25880
25882 3 372974 149515 182560 -1 25881
25883 3 372897 149572 182520 -1 25882
25884 3 372872 149596 182480 -1 25883
25885 3 373709 148430 183240 128 25870
25886 3 374051 148125 183080 160 25885
25887 3 374364 147707 182840 86 25886
25888 3 374623 147532 182680 107 25887
25889 3 374957 147352 182480 115 25888
25890 3 375024 147316 182440 115 25889
25891 3 375177 147275 182360 64 25890
25892 3 375252 147255 182320 64 25891
25893 3 375257 147291 182280 32 25892
25894 3 375284 147286 182240 32 25893
25895 3 375372 147324 182120 32 25894
25896 3 375577 147203 181960 32 25895
25897 3 375593 147155 181760 32 25896
25898 3 375602 147171 181640 32 25897
25899 3 375608 147183 181560 32 25898
25900 3 375618 147262 181360 32 25899
25901 3 375704 147095 181160 -1 25900
25902 3 375720 147010 181040 -1 25901
25903 3 375733 147071 180920 -1 25902
25904 3 375676 146975 180840 -1 25903
25905 3 375638 146866 180640 -1 25904
25906 3 375587 146860 180520 -1 25905
25907 3 375536 146853 180400 -1 25906
25908 3 375489 146848 180280 -1 25907
25909 3 375358 146858 180120 -1 25908
25910 3 375217 146793 180000 -1 25909
25911 3 375184 146818 179760 -1 25910
25912 3 375185 146884 179680 -1 25911
25913 3 375108 146954 179600 -1 25912
25914 3 374945 147092 179480 -1 25913
25915 3 374933 147227 179320 -1 25914
25916 3 374833 147460 179160 -1 25915
25917 3 375121 147704 178640 -1 25916
25918 3 375209 147732 178520 -1 25917
25919 3 375327 147775 178360 -1 25918
25920 3 375509 147959 178160 -1 25919
25921 3 375637 147935 178120 -1 25920
25922 3 375448 148064 178080 -1 25921
25923 3 375464 148259 177920 -1 25922
25924 3 375524 148557 177680 -1 25923
25925 3 375549 148875 177400 -1 25924
25926 3 375611 148776 177160 -1 25925
25927 3 375513 148851 177040 -1 25926
25928 3 375566 148773 176880 -1 25927
25929 3 375513 148948 176760 -1 25928
25930 3 375457 148952 176600 -1 25929
25931 3 375465 149074 176320 -1 25930
25932 3 375499 149171 176160 -1 25931
25933 3 375457 149231 176000 -1 25932
25934 3 375381 149298 175640 -1 25933
25935 3 375302 149483 175440 -1 25934
25936 3 375246 149666 175280 -1 25935
25937 3 374845 149227 175320 -1 25936
25938 3 374787 149167 175400 -1 25937
25939 3 374759 149135 175440 -1 25938
25940 3 374693 149075 175480 -1 25939
25941 3 374675 149033 175520 -1 25940
25942 3 374665 148933 175560 -1 25941
25943 3 374661 148915 175600 -1 25942
25944 3 374559 148947 175640 -1 25943
25945 3 374389 149003 175680 -1 25944
25946 3 374357 149035 175720 -1 25945
25947 3 374359 149031 175760 -1 25946
25948 3 374333 149003 175800 -1 25947
25949 3 374301 148977 175840 -1 25948
25950 3 374265 149097 175880 -1 25949
25951 3 374257 149125 175920 -1 25950
25952 3 374185 149137 175960 -1 25951
25953 3 374153 149133 176000 -1 25952
25954 3 374095 149141 176040 -1 25953
25955 3 374027 149183 176080 -1 25954
25956 3 373977 149149 176120 -1 25955
25957 3 373889 149125 176160 -1 25956
25958 3 373821 149141 176240 -1 25957
25959 3 373711 149109 176280 -1 25958
25960 3 373673 149079 176320 -1 25959
25961 3 373617 149069 176360 -1 25960
25962 3 373557 149057 176440 -1 25961
25963 3 373531 149059 176480 -1 25962
25964 3 373479 149039 176520 -1 25963
25965 3 373473 149031 176560 -1 25964
25966 3 373373 149063 176600 -1 25965
25967 3 373350 149053 176640 -1 25966
25968 3 373296 149021 176760 -1 25967
25969 3 373290 149015 176880 -1 25968
25970 3 373232 149003 177000 -1 25969
25971 3 373104 149071 177120 -1 25970
25972 3 372801 149103 177160 -1 25971
25973 3 372701 149111 177280 -1 25972
25974 3 372615 149125 177400 -1 25973
25975 3 372581 149079 177480 -1 25974
25976 3 372585 149003 177560 -1 25975
25977 3 372589 148917 177680 -1 25976
25978 3 372553 148831 177760 -1 25977
25979 3 372541 148829 177840 -1 25978
25980 3 372477 148791 177920 -1 25979
25981 3 372443 148715 178000 -1 25980
25982 3 372397 148667 178080 -1 25981
25983 3 372349 148567 178200 -1 25982
25984 3 372297 148517 178240 -1 25983
25985 3 372275 148501 178320 -1 25984
25986 3 372197 148499 178400 -1 25985
25987 3 372177 148515 178440 -1 25986
25988 3 372103 148511 178480 -1 25987
25989 3 372067 148513 178520 -1 25988
25990 3 372017 148517 178560 -1 25989
25991 3 371999 148515 178600 -1 25990
25992 3 371963 148529 178640 -1 25991
25993 3 371935 148537 178720 -1 25992
25994 3 371821 148493 178760 -1 25993
25995 3 371689 148391 178800 -1 25994
25996 3 371564 148462 178840 -1 25995
25997 3 371613 148337 178880 -1 25996
25998 3 371645 148259 178920 -1 25997
25999 3 371551 148213 179040 -1 25998
26000 3 371516 148228 179080 -1 25999
26001 3 371565 148381 179120 -1 26000
26002 3 371581 148429 179200 -1 26001
26003 3 371608 148459 179240 -1 26002
26004 3 371658 148491 179320 -1 26003
26005 3 371756 148493 179400 -1 26004
26006 3 371750 148509 179440 -1 26005
26007 3 371772 148455 179480 -1 26006
26008 3 371712 148499 179560 -1 26007
26009 3 371720 148531 179600 -1 26008
26010 3 371712 148625 179680 -1 26009
26011 3 371702 148661 179760 -1 26010
26012 3 371666 148681 179800 -1 26011
26013 3 371632 148731 179880 -1 26012
26014 3 371614 148811 180000 -1 26013
26015 3 371652 148851 180040 -1 26014
26016 3 371656 148877 180080 -1 26015
26017 3 371786 148947 180160 -1 26016
26018 3 371786 149051 180200 -1 26017
26019 3 371800 149063 180240 -1 26018
26020 3 371726 148985 180280 -1 26019
26021 3 371702 149009 180320 -1 26020
26022 3 371936 149145 180280 -1 26019
26023 3 371980 149229 180320 -1 26022
26024 3 371936 149257 180360 -1 26023
26025 3 371938 149277 180440 -1 26024
26026 3 371958 149377 180520 -1 26025
26027 3 371970 149383 180560 -1 26026
26028 3 371455 148099 179120 -1 26000
26029 3 371405 147973 179200 -1 26028
26030 3 371341 147925 179240 -1 26029
26031 3 371273 147855 179320 -1 26030
26032 3 371287 147773 179400 -1 26031
26033 3 371321 147647 179480 -1 26032
26034 3 371331 147547 179560 -1 26033
26035 3 371362 147459 179600 -1 26034
26036 3 371344 147349 179640 -1 26035
26037 3 371158 146997 179680 -1 26036
26038 3 371210 147017 179640 -1 26037
26039 3 371220 147035 179560 -1 26038
26040 3 371330 147135 179480 -1 26039
26041 3 371092 146983 179720 -1 26037
26042 3 371066 146923 179800 -1 26041
26043 3 371116 146825 179880 -1 26042
26044 3 371186 146835 179920 -1 26043
26045 3 371276 146847 180000 -1 26044
26046 3 371320 146863 180080 -1 26045
26047 3 373195 149177 176600 -1 25966
26048 3 372966 149269 176640 -1 26047
26049 3 372818 149293 176680 -1 26048
26050 3 372662 149211 176720 -1 26049
26051 3 372456 149189 176760 -1 26050
26052 3 372312 149277 176800 -1 26051
26053 3 372256 149301 176840 -1 26052
26054 3 372214 149277 176880 -1 26053
26055 3 372148 149236 176920 -1 26054
26056 3 372054 149247 176880 -1 26055
26057 3 371848 149139 176840 -1 26056
26058 3 371704 149121 176800 -1 26057
26059 3 371516 149163 176760 -1 26058
26060 3 371398 149121 176720 -1 26059
26061 3 371336 149135 176640 -1 26060
26062 3 375218 149758 175200 -1 25936
26063 3 375191 149868 175200 -1 26062
26064 3 375221 149651 175160 -1 26063
26065 3 375226 149544 175040 -1 26064
26066 3 375190 149572 174960 -1 26065
26067 3 375141 149511 174800 -1 26066
26068 3 375025 149316 174680 -1 26067
26069 3 374881 149091 174520 -1 26068
26070 3 374865 148928 174320 -1 26069
26071 3 374878 148688 174160 -1 26070
26072 3 374931 148576 173920 -1 26071
26073 3 374930 148499 173840 -1 26072
26074 3 374966 148385 173720 -1 26073
26075 3 374975 148250 173680 -1 26074
26076 3 374907 148194 173640 -1 26075
26077 3 375169 148139 173560 -1 26076
26078 3 375347 148117 173400 -1 26077
26079 3 375396 148060 173200 -1 26078
26080 3 375497 147935 173000 -1 26079
26081 3 375533 147908 172800 -1 26080
26082 3 375532 147942 172560 -1 26081
26083 3 375571 147875 172360 -1 26082
26084 3 375647 147860 172120 -1 26083
26085 3 375703 147822 171920 -1 26084
26086 3 375775 147712 171800 -1 26085
26087 3 375947 147621 171680 -1 26086
26088 3 376160 147354 171520 -1 26087
26089 3 376355 147276 171440 -1 26088
26090 3 376479 147184 171280 -1 26089
26091 3 376889 147364 171280 -1 26090
26092 3 376921 147417 171400 -1 26091
26093 3 377000 147539 171480 -1 26092
26094 3 377050 147591 171560 -1 26093
26095 3 377068 147614 171640 -1 26094
26096 3 376434 147121 171200 -1 26090
26097 3 376430 147099 171080 -1 26096
26098 3 376472 146955 170920 -1 26097
26099 3 376523 146679 170600 -1 26098
26100 3 376631 146545 170440 -1 26099
26101 3 376583 146182 170240 -1 26100
26102 3 376686 146112 170160 -1 26101
26103 3 376790 146043 170080 -1 26102
26104 3 377086 146226 170040 -1 26103
26105 3 377187 146288 169960 -1 26104
26106 3 377228 146235 169920 -1 26105
26107 3 377367 146004 169960 -1 26106
26108 3 377495 145988 170000 -1 26107
26109 3 377258 146230 169880 -1 26106
26110 3 377270 146207 169760 -1 26109
26111 3 377354 146089 169640 -1 26110
26112 3 377345 146020 169600 -1 26111
26113 3 377476 146078 169520 -1 26112
26114 3 377750 146110 169320 -1 26113
26115 3 377894 146115 169120 -1 26114
26116 3 378175 146090 168920 -1 26115
26117 3 378264 146054 168800 -1 26116
26118 3 378339 146103 168680 -1 26117
26119 3 378415 146138 168560 -1 26118
26120 3 378451 146226 168520 -1 26119
26121 3 378483 146217 168440 -1 26120
26122 3 378567 146231 168320 -1 26121
26123 3 378591 146206 168240 -1 26122
26124 3 378605 146175 168200 -1 26123
26125 3 378642 146266 168120 -1 26124
26126 3 378714 146364 168000 -1 26125
26127 3 378741 146404 167880 -1 26126
26128 3 378806 146474 167760 -1 26127
26129 3 378803 146504 167720 -1 26128
26130 3 378772 146560 167640 -1 26129
26131 3 378734 146614 167560 -1 26130
26132 3 378784 146670 167480 -1 26131
26133 3 378803 146768 167400 -1 26132
26134 3 378929 146853 167280 -1 26133
26135 3 379060 146837 167200 -1 26134
26136 3 378979 146795 167120 -1 26135
26137 3 378950 146804 167040 -1 26136
26138 3 378929 146832 166960 -1 26137
26139 3 378924 146850 166840 -1 26138
26140 3 379037 146901 166720 -1 26139
26141 3 379114 146993 166600 -1 26140
26142 3 379140 147076 166480 -1 26141
26143 3 379176 147079 166360 -1 26142
26144 3 379226 147085 166320 -1 26143
26145 3 379600 147469 166200 -1 26144
26146 3 379779 147551 166040 -1 26145
26147 3 379905 147656 165920 -1 26146
26148 3 379933 147672 165800 -1 26147
26149 3 379974 147729 165640 -1 26148
26150 3 379941 147719 165440 -1 26149
26151 3 379912 147785 165120 -1 26150
26152 3 379952 147791 165080 -1 26151
26153 3 380049 147794 164960 -1 26152
26154 3 380107 147826 164800 -1 26153
26155 3 380074 147808 164720 -1 26154
26156 3 380232 147883 164560 -1 26155
26157 3 380281 147970 164440 -1 26156
26158 3 380358 148084 164320 -1 26157
26159 3 380452 148065 164280 -1 26158
26160 3 380511 148088 164200 -1 26159
26161 3 380651 148181 164040 -1 26160
26162 3 380917 148186 163960 -1 26161
26163 3 381189 148291 163840 -1 26162
26164 3 381457 148277 163720 -1 26163
26165 3 381593 148128 163400 -1 26164
26166 3 381616 148164 163280 -1 26165
26167 3 381636 148189 163200 -1 26166
26168 3 381657 148159 163080 -1 26167
26169 3 381428 148300 163040 -1 26168
26170 3 381776 148032 163040 -1 26168
26171 3 381912 147992 162920 -1 26170
26172 3 382087 147927 162800 -1 26171
26173 3 382342 147853 162680 -1 26172
26174 3 382536 147799 162560 -1 26173
26175 3 382641 147654 162400 -1 26174
26176 3 382890 147583 162240 -1 26175
26177 3 383005 147585 162280 -1 26176
26178 3 383161 147607 162400 -1 26177
26179 3 383167 147596 162480 -1 26178
26180 3 383172 147554 162560 -1 26179
26181 3 383425 147129 162560 -1 26180
26182 3 383653 146929 162560 -1 26181
26183 3 383659 146823 162600 -1 26182
26184 3 383637 146727 162640 -1 26183
26185 3 382996 147597 162120 -1 26176
26186 3 383061 147606 162040 -1 26185
26187 3 383294 147611 161880 -1 26186
26188 3 383371 147651 161720 -1 26187
26189 3 383521 147606 161560 -1 26188
26190 3 383854 147514 161480 -1 26189
26191 3 384083 147553 161320 -1 26190
26192 3 384119 147575 161280 -1 26191
26193 3 384199 147645 160960 -1 26192
26194 3 384371 147760 160800 -1 26193
26195 3 384272 147678 160760 -1 26194
26196 3 384225 147673 160720 -1 26195
26197 3 384811 147839 160800 -1 26194
26198 3 385000 147782 160760 -1 26197
26199 3 385133 147831 160680 -1 26198
26200 3 385408 147893 160560 -1 26199
26201 3 385543 147921 160520 -1 26200
26202 3 385662 147803 160480 -1 26201
26203 3 385952 147560 160360 -1 26202
26204 3 386105 147467 160240 -1 26203
26205 3 386305 147446 160200 -1 26204
26206 3 386570 147314 160200 -1 26205
26207 3 386699 147254 160120 -1 26206
26208 3 386846 147235 160080 -1 26207
26209 3 386967 147254 160000 -1 26208
26210 3 387471 147199 159880 -1 26209
26211 3 387632 147206 159800 -1 26210
26212 3 387882 147227 159720 -1 26211
26213 3 388219 147223 159640 -1 26212
26214 3 388482 147349 159600 -1 26213
26215 3 388883 147446 159520 -1 26214
26216 3 388943 147446 159440 -1 26215
26217 3 389466 147352 159520 -1 26216
26218 3 389608 147347 159600 -1 26217
26219 3 389859 147384 159480 -1 26218
26220 3 389951 147364 159400 -1 26219
26221 3 390024 147394 159280 -1 26220
26222 3 390099 147429 159200 -1 26221
26223 3 390244 147502 159160 -1 26222
26224 3 390371 147596 159120 -1 26223
26225 3 390371 147534 159040 -1 26224
26226 3 390399 147491 159000 -1 26225
26227 3 390407 147452 158880 -1 26226
26228 3 390356 147371 158760 -1 26227
26229 3 390517 147731 159160 -1 26224
26230 3 390572 147722 159240 -1 26229
26231 3 390647 147733 159320 -1 26230
26232 3 390620 147731 159400 -1 26231
26233 3 390607 147718 159480 -1 26232
26234 3 390615 147759 159560 -1 26233
26235 3 390714 147785 159600 -1 26234
26236 3 390828 147774 159680 -1 26235
26237 3 390858 147717 159600 -1 26236
26238 3 390945 147748 159640 -1 26237
26239 3 390954 147866 159680 -1 26238
26240 3 390965 147992 159720 -1 26239
26241 3 391033 148031 159800 -1 26240
26242 3 390978 148050 159880 -1 26241
26243 3 391061 148097 159960 -1 26242
26244 3 391175 148177 160040 -1 26243
26245 3 391430 148215 160120 -1 26244
26246 3 391606 148209 160200 -1 26245
26247 3 391728 148243 160160 -1 26246
26248 3 391801 148329 160120 -1 26247
26249 3 391816 148312 160080 -1 26248
26250 3 391758 148175 160040 -1 26249
26251 3 391786 148095 160000 -1 26250
26252 3 391829 148029 159960 -1 26251
26253 3 390873 147688 159560 -1 26237
26254 3 390875 147532 159600 -1 26253
26255 3 390890 147465 159640 -1 26254
26256 3 379921 147768 164720 -1 26155
26257 3 379916 147729 164680 -1 26256
26258 3 379964 147617 164640 -1 26257
26259 3 379968 147549 164600 -1 26258
26260 3 379964 147545 164560 -1 26259
26261 3 379884 147505 164480 -1 26260
26262 3 379716 147457 164400 -1 26261
26263 3 379752 147337 164320 -1 26262
26264 3 379744 147197 164280 -1 26263
26265 3 379696 147061 164200 -1 26264
26266 3 379680 147029 164160 -1 26265
26267 3 380010 147599 164680 -1 26258
26268 3 380056 147581 164720 -1 26267
26269 3 379935 147705 165960 -1 26147
26270 3 379907 147687 166040 -1 26269
26271 3 379931 147757 166160 -1 26270
26272 3 378547 146310 168560 -1 26119
26273 3 376766 145942 170040 -1 26103
26274 3 376646 145811 169920 -1 26273
26275 3 376563 145804 169800 -1 26274
26276 3 376483 145724 169680 -1 26275
26277 3 376643 145558 169480 -1 26276
26278 3 376698 145511 169400 -1 26277
26279 3 376791 145427 169240 -1 26278
26280 3 376847 145344 169080 -1 26279
26281 3 376995 145303 169000 -1 26280
26282 3 377126 145238 168920 -1 26281
26283 3 377420 145170 168800 -1 26282
26284 3 377607 145056 168720 -1 26283
26285 3 377874 144882 168560 -1 26284
26286 3 378126 144666 168240 -1 26285
26287 3 378250 144535 168040 -1 26286
26288 3 378319 144418 167920 -1 26287
26289 3 378306 144427 167800 -1 26288
26290 3 378223 144388 167640 -1 26289
26291 3 378102 144310 167520 -1 26290
26292 3 378107 144254 167440 -1 26291
26293 3 378143 144237 167280 -1 26292
26294 3 378268 144273 167080 -1 26293
26295 3 378389 144316 166960 -1 26294
26296 3 378566 144253 166840 -1 26295
26297 3 378670 144226 166800 -1 26296
26298 3 378773 144154 166680 -1 26297
26299 3 378901 143950 166520 -1 26298
26300 3 379106 143847 166320 -1 26299
26301 3 379495 144185 166200 -1 26300
26302 3 379602 144208 166160 -1 26301
26303 3 379677 144189 166080 -1 26302
26304 3 379838 144159 166000 -1 26303
26305 3 379939 144176 165920 -1 26304
26306 3 380035 144193 165840 -1 26305
26307 3 380280 144210 165760 -1 26306
26308 3 380380 144234 165720 -1 26307
26309 3 380565 144408 165680 -1 26308
26310 3 380676 144439 165640 -1 26309
26311 3 380715 144450 165600 -1 26310
26312 3 380741 144471 165560 -1 26311
26313 3 380899 144668 165520 -1 26312
26314 3 380987 144763 165480 -1 26313
26315 3 381283 144941 165520 -1 26314
26316 3 381315 145061 165480 -1 26315
26317 3 381210 145119 165360 -1 26316
26318 3 381154 145159 165320 -1 26317
26319 3 381137 145204 165280 -1 26318
26320 3 381187 145202 165240 -1 26319
26321 3 381240 145316 165160 -1 26320
26322 3 381223 145352 165120 -1 26321
26323 3 381214 145335 165080 -1 26322
26324 3 381340 145019 165640 -1 26316
26325 3 380363 144080 165640 -1 26308
26326 3 380374 144030 165600 -1 26325
26327 3 380451 144002 165560 -1 26326
26328 3 380528 143992 165520 -1 26327
26329 3 380550 143998 165480 -1 26328
26330 3 380571 143992 165440 -1 26329
26331 3 380620 143936 165360 -1 26330
26332 3 380666 143977 165320 -1 26331
26333 3 380709 143940 165240 -1 26332
26334 3 380714 143977 165160 -1 26333
26335 3 380814 143915 165080 -1 26334
26336 3 380864 143919 165000 -1 26335
26337 3 381016 143885 164920 -1 26336
26338 3 381125 143870 164840 -1 26337
26339 3 381164 143827 164760 -1 26338
26340 3 381187 143758 164680 -1 26339
26341 3 381277 143715 164600 -1 26340
26342 3 381342 143689 164520 -1 26341
26343 3 381352 143679 164480 -1 26342
26344 3 381033 143872 164440 -1 26343
26345 3 380904 143921 164400 -1 26344
26346 3 380861 143952 164360 -1 26345
26347 3 380799 143956 164280 -1 26346
26348 3 380666 144023 164200 -1 26347
26349 3 380550 144154 164160 -1 26348
26350 3 380497 144194 164200 -1 26349
26351 3 380531 144181 164240 -1 26350
26352 3 381359 143670 164440 -1 26343
26353 3 381453 143629 164360 -1 26352
26354 3 381530 143604 164280 -1 26353
26355 3 381668 143527 164240 -1 26354
26356 3 381691 143533 164160 -1 26355
26357 3 381676 143552 164080 -1 26356
26358 3 381683 143580 164000 -1 26357
26359 3 381736 143617 163960 -1 26358
26360 3 381863 143602 163880 -1 26359
26361 3 381903 143638 163800 -1 26360
26362 3 381966 143698 163720 -1 26361
26363 3 382017 143649 163640 -1 26362
26364 3 382096 143657 163560 -1 26363
26365 3 382168 143656 163520 -1 26364
26366 3 382240 143655 163480 -1 26365
26367 3 382349 143651 163440 -1 26366
26368 3 382461 143636 163360 -1 26367
26369 3 382623 143641 163280 -1 26368
26370 3 382801 143637 163240 -1 26369
26371 3 382966 143652 163160 -1 26370
26372 3 383219 143667 163120 -1 26371
26373 3 383063 143718 163080 -1 26372
26374 3 383037 143718 163040 -1 26373
26375 3 382953 143751 163000 -1 26374
26376 3 382932 143779 162960 -1 26375
26377 3 382911 143764 162920 -1 26376
26378 3 382919 143738 162880 -1 26377
26379 3 382890 143698 162840 -1 26378
26380 3 382861 143657 162800 -1 26379
26381 3 382812 143625 162760 -1 26380
26382 3 382786 143543 162680 -1 26381
26383 3 382814 143434 162600 -1 26382
26384 3 382808 143380 162520 -1 26383
26385 3 382784 143357 162440 -1 26384
26386 3 382816 143361 162360 -1 26385
26387 3 382795 143372 162280 -1 26386
26388 3 382803 143389 162200 -1 26387
26389 3 382814 143460 162120 -1 26388
26390 3 382913 143567 162080 -1 26389
26391 3 382953 143614 162040 -1 26390
26392 3 382990 143610 161960 -1 26391
26393 3 383028 143691 161920 -1 26392
26394 3 383003 143740 161840 -1 26393
26395 3 382986 143743 161760 -1 26394
26396 3 383491 143673 163080 -1 26372
26397 3 383798 143705 163040 -1 26396
26398 3 383927 143675 163000 -1 26397
26399 3 383995 143654 162960 -1 26398
26400 3 384164 143630 162880 -1 26399
26401 3 384315 143656 162840 -1 26400
26402 3 384465 143647 162760 -1 26401
26403 3 384642 143660 162680 -1 26402
26404 3 384820 143720 162640 -1 26403
26405 3 385000 143600 162560 -1 26404
26406 3 385097 143599 162480 -1 26405
26407 3 385656 143526 162520 -1 26406
26408 3 385841 143402 162560 -1 26407
26409 3 386107 143353 162520 -1 26408
26410 3 386066 143556 162560 -1 26409
26411 3 386552 143247 162480 -1 26409
26412 3 386756 143164 162400 -1 26411
26413 3 387084 143074 162320 -1 26412
26414 3 387680 142935 162240 -1 26413
26415 3 387774 142926 162280 -1 26414
26416 3 387843 142924 162240 -1 26415
26417 3 387924 142930 162200 -1 26416
26418 3 388089 142932 162160 -1 26417
26419 3 388293 142875 162120 -1 26418
26420 3 388645 142791 162160 -1 26419
26421 3 388859 142789 162120 -1 26420
26422 3 389358 142806 162160 -1 26421
26423 3 389493 142727 162120 -1 26422
26424 3 389622 142688 162040 -1 26423
26425 3 389697 142656 162000 -1 26424
26426 3 389772 142624 161960 -1 26425
26427 3 389821 142549 161920 -1 26426
26428 3 389763 142544 161880 -1 26427
26429 3 389703 142594 161840 -1 26428
26430 3 389643 142607 161800 -1 26429
26431 3 389697 142553 161720 -1 26430
26432 3 389716 142579 161640 -1 26431
26433 3 389838 142731 161560 -1 26432
26434 3 389924 142472 161880 -1 26427
26435 3 390362 142416 161840 -1 26434
26436 3 390537 142375 161800 -1 26435
26437 3 390700 142382 161760 -1 26436
26438 3 390762 142360 161680 -1 26437
26439 3 390844 142306 161600 -1 26438
26440 3 390972 142204 161520 -1 26439
26441 3 391146 142179 161440 -1 26440
26442 3 391287 142182 161360 -1 26441
26443 3 391399 142173 161280 -1 26442
26444 3 391478 142156 161200 -1 26443
26445 3 391664 142121 161120 -1 26444
26446 3 391859 142130 161040 -1 26445
26447 3 392016 142100 160960 -1 26446
26448 3 392260 142154 161000 -1 26447
26449 3 392590 142089 160960 -1 26448
26450 3 392807 141999 160920 -1 26449
26451 3 392983 141959 160960 -1 26450
26452 3 393231 141892 160880 -1 26451
26453 3 393293 141824 160800 -1 26452
26454 3 393555 141862 160760 -1 26453
26455 3 393846 141849 160720 -1 26454
26456 3 394125 141916 160680 -1 26455
26457 3 394318 141929 160640 -1 26456
26458 3 394588 141894 160560 -1 26457
26459 3 394693 141909 160520 -1 26458
26460 3 394899 141969 160480 -1 26459
26461 3 395139 141984 160440 -1 26460
26462 3 395311 141980 160400 -1 26461
26463 3 395482 141946 160360 -1 26462
26464 3 395566 141956 160320 -1 26463
26465 3 395658 141993 160280 -1 26464
26466 3 395831 142085 160240 -1 26465
26467 3 395960 142136 160160 -1 26466
26468 3 396138 142214 160080 -1 26467
26469 3 396252 142237 160040 -1 26468
26470 3 396423 142261 159960 -1 26469
26471 3 396676 142278 159880 -1 26470
26472 3 396777 142357 159800 -1 26471
26473 3 397008 142475 159840 -1 26472
26474 3 397083 142634 159800 -1 26473
26475 3 397158 142786 159840 -1 26474
26476 3 397173 142844 159800 -1 26475
26477 3 397216 142852 159720 -1 26476
26478 3 397302 142894 159680 -1 26477
26479 3 397434 142950 159640 -1 26478
26480 3 397484 143017 159560 -1 26479
26481 3 397587 143152 159480 -1 26480
26482 3 397780 143366 159400 -1 26481
26483 3 397852 143544 159440 -1 26482
26484 3 397904 143752 159400 -1 26483
26485 3 397855 143863 159440 -1 26484
26486 3 397743 144084 159400 -1 26485
26487 3 397762 144155 159360 -1 26486
26488 3 397814 144273 159320 -1 26487
26489 3 397923 144388 159240 -1 26488
26490 3 398050 144423 159160 -1 26489
26491 3 398236 144573 159120 -1 26490
26492 3 398228 144601 159080 -1 26491
26493 3 398270 144596 159040 -1 26492
26494 3 398363 144836 159080 -1 26493
26495 3 398384 144875 159120 -1 26494
26496 3 396738 142392 159720 -1 26472
26497 3 396685 142415 159640 -1 26496
26498 3 396680 142473 159560 -1 26497
26499 3 396727 142505 159480 -1 26498
26500 3 396742 142531 159400 -1 26499
26501 3 396877 142507 159320 -1 26500
26502 3 396873 142544 159240 -1 26501
26503 3 396982 142617 159160 -1 26502
26504 3 396987 142647 159120 -1 26503
26505 3 397032 142726 159040 -1 26504
26506 3 397120 142702 159000 -1 26505
26507 3 397152 142668 158960 -1 26506
26508 3 397255 142668 158880 -1 26507
26509 3 397323 142636 158800 -1 26508
26510 3 397223 142632 158720 -1 26509
26511 3 397210 142709 158640 -1 26510
26512 3 397225 142829 158560 -1 26511
26513 3 397223 142856 158520 -1 26512
26514 3 397293 142785 158440 -1 26513
26515 3 397360 142719 158360 -1 26514
26516 3 397373 142642 158280 -1 26515
26517 3 397381 142652 158240 -1 26516
26518 3 397390 142605 158200 -1 26517
26519 3 397400 142614 158160 -1 26518
26520 3 397418 142614 158120 -1 26519
26521 3 397446 142567 158040 -1 26520
26522 3 397469 142582 157960 -1 26521
26523 3 397495 142605 157920 -1 26522
26524 3 397576 142549 157880 -1 26523
26525 3 397621 142682 157840 -1 26524
26526 3 397688 142717 157800 -1 26525
26527 3 397726 142730 157760 -1 26526
26528 3 397765 142700 157720 -1 26527
26529 3 397666 142760 157680 -1 26528
26530 3 397645 142787 157640 -1 26529
26531 3 397615 142826 157560 -1 26530
26532 3 397587 142882 157480 -1 26531
26533 3 397593 142470 157840 -1 26524
26534 3 397612 142452 157800 -1 26533
26535 3 397634 142417 157760 -1 26534
26536 3 397644 142355 157720 -1 26535
26537 3 397642 142323 157680 -1 26536
26538 3 397632 142270 157640 -1 26537
26539 3 397621 142287 157560 -1 26538
26540 3 397659 142304 157440 -1 26539
26541 3 397636 142203 157400 -1 26540
26542 3 397597 142158 157360 -1 26541
26543 3 397574 142102 157280 -1 26542
26544 3 397557 142053 157240 -1 26543
26545 3 397518 141991 157160 -1 26544
26546 3 397522 141991 157120 -1 26545
26547 3 397602 141957 157080 -1 26546
26548 3 397696 141944 157040 -1 26547
26549 3 397769 141939 157000 -1 26548
26550 3 397769 141959 156960 -1 26549
26551 3 397794 141946 156920 -1 26550
26552 3 397794 141942 156880 -1 26551
26553 3 397885 141849 156840 -1 26552
26554 3 397870 141729 156800 -1 26553
26555 3 397812 141672 156720 -1 26554
26556 3 397747 141637 156680 -1 26555
26557 3 397728 141573 156600 -1 26556
26558 3 397722 141570 156560 -1 26557
26559 3 397717 141566 156520 -1 26558
26560 3 397715 141543 156480 -1 26559
26561 3 397745 141485 156400 -1 26560
26562 3 397788 141481 156320 -1 26561
26563 3 397897 141498 156240 -1 26562
26564 3 398155 141481 156200 -1 26563
26565 3 398180 141536 156120 -1 26564
26566 3 398249 141601 156000 -1 26565
26567 3 398309 141678 155920 -1 26566
26568 3 398397 141657 155840 -1 26567
26569 3 398405 141582 155760 -1 26568
26570 3 398450 141530 155680 -1 26569
26571 3 398508 141446 155600 -1 26570
26572 3 398513 141386 155520 -1 26571
26573 3 398598 141356 155400 -1 26572
26574 3 398618 141271 155280 -1 26573
26575 3 398620 141258 155160 -1 26574
26576 3 398650 141114 155040 -1 26575
26577 3 398676 140988 155000 -1 26576
26578 3 398676 140900 154920 -1 26577
26579 3 398633 140881 154800 -1 26578
26580 3 398594 140891 154760 -1 26579
26581 3 398485 140958 154680 -1 26580
26582 3 398294 141080 154640 -1 26581
26583 3 398086 141140 154680 -1 26582
26584 3 398007 141316 154640 -1 26583
26585 3 398279 141073 154560 -1 26582
26586 3 398253 141063 154520 -1 26585
26587 3 389967 141948 161880 -1 26427
26588 3 389985 141926 161840 -1 26587
26589 3 389468 142791 162200 -1 26422
26590 3 389405 142881 162280 -1 26589
26591 3 389279 142887 162360 -1 26590
26592 3 389484 142786 162440 -1 26591
26593 3 389335 142761 162560 -1 26592
26594 3 389251 142810 162600 -1 26593
26595 3 389208 142834 162640 -1 26594
26596 3 387836 142932 162320 -1 26415
26597 3 387886 142928 162360 -1 26596
26598 3 387961 142952 162400 -1 26597
26599 3 387982 142984 162440 -1 26598
26600 3 387976 143039 162480 -1 26599
26601 3 387901 143114 162520 -1 26600
26602 3 387883 143165 162560 -1 26601
26603 3 387847 143199 162600 -1 26602
26604 3 387806 143251 162640 -1 26603
26605 3 387796 143257 162720 -1 26604
26606 3 382866 143615 163360 -1 26369
26607 3 382928 143620 163400 -1 26606
26608 3 382964 143612 163440 -1 26607
26609 3 382992 143617 163520 -1 26608
26610 3 376232 145816 170280 -1 26101
26611 3 375830 145739 170400 -1 26610
26612 3 375423 145556 170480 -1 26611
26613 3 374879 145568 170480 -1 26612
26614 3 374783 145592 170520 -1 26613
26615 3 374703 145692 170600 -1 26614
26616 3 374543 145760 170680 -1 26615
26617 3 374279 145808 170600 -1 26616
26618 3 374275 145944 170640 -1 26617
26619 3 374295 146004 170720 -1 26618
26620 3 374007 145860 170600 -1 26617
26621 3 373915 145944 170640 -1 26620
26622 3 373887 146136 170600 -1 26621
26623 3 373811 146276 170560 -1 26622
26624 3 373547 146348 170600 -1 26623
26625 3 373491 146396 170640 -1 26624
26626 3 373427 146392 170680 -1 26625
26627 3 373279 146392 170720 -1 26626
26628 3 373047 146484 170760 -1 26627
26629 3 372787 146560 170840 -1 26628
26630 3 372599 146540 170920 -1 26629
26631 3 372395 146516 170840 -1 26630
26632 3 372431 146508 170800 -1 26631
26633 3 372367 146536 170760 -1 26632
26634 3 372359 146556 170720 -1 26633
26635 3 372319 146540 170680 -1 26634
26636 3 372295 146492 170640 -1 26635
26637 3 372271 146424 170560 -1 26636
26638 3 372247 146376 170600 -1 26637
26639 3 372223 146304 170640 -1 26638
26640 3 372215 146232 170720 -1 26639
26641 3 371927 146080 170680 -1 26640
26642 3 371687 145924 170640 -1 26641
26643 3 371607 145920 170600 -1 26642
26644 3 371419 145948 170560 -1 26643
26645 3 371303 146044 170640 -1 26644
26646 3 371179 146056 170720 -1 26645
26647 3 370819 146244 170760 -1 26646
26648 3 370615 146464 170800 -1 26647
26649 3 372167 146092 170880 -1 26640
26650 3 372111 146068 170920 -1 26649
26651 3 371971 146060 171000 -1 26650
26652 3 372071 145988 171040 -1 26651
26653 3 372251 145872 171080 -1 26652
26654 3 372291 145732 171120 -1 26653
26655 3 372335 145716 171160 -1 26654
26656 3 372379 145732 171240 -1 26655
26657 3 372383 145728 171280 -1 26656
26658 3 372411 145696 171360 -1 26657
26659 3 372511 145652 171440 -1 26658
26660 3 372671 145420 171480 -1 26659
26661 3 372947 144992 171440 -1 26660
26662 3 373003 144972 171480 -1 26661
26663 3 373059 144896 171520 -1 26662
26664 3 373167 144660 171480 -1 26663
26665 3 373295 144324 171560 -1 26664
26666 3 373411 144096 171600 -1 26665
26667 3 373479 143980 171640 -1 26666
26668 3 373531 143860 171680 -1 26667
26669 3 373531 143836 171720 -1 26668
26670 3 373601 143704 171760 -1 26669
26671 3 373637 143612 171720 -1 26670
26672 3 373643 143581 171680 -1 26671
26673 3 373935 143334 171680 -1 26672
26674 3 374096 143152 171680 -1 26673
26675 3 374216 143077 171720 -1 26674
26676 3 374464 143071 171720 -1 26675
26677 3 374572 142904 171760 -1 26676
26678 3 374621 142852 171840 -1 26677
26679 3 374833 142764 171800 -1 26678
26680 3 374874 142760 171840 -1 26679
26681 3 375009 142698 171920 -1 26680
26682 3 375052 142736 171960 -1 26681
26683 3 375142 142711 172040 -1 26682
26684 3 375268 142724 172120 -1 26683
26685 3 375408 142773 172160 -1 26684
26686 3 375493 142822 172240 -1 26685
26687 3 375630 142831 172320 -1 26686
26688 3 376106 142734 172360 -1 26687
26689 3 376254 142711 172400 -1 26688
26690 3 376269 142809 172520 -1 26689
26691 3 376237 142818 172560 -1 26690
26692 3 376301 142738 172720 -1 26691
26693 3 376398 142606 172800 -1 26692
26694 3 376456 142541 172840 -1 26693
26695 3 376428 142522 172880 -1 26694
26696 3 374801 142741 171720 -1 26679
26697 3 374760 142689 171640 -1 26696
26698 3 374728 142666 171600 -1 26697
26699 3 372963 144992 171400 -1 26661
26700 3 372987 144980 171360 -1 26699
26701 3 372951 144956 171280 -1 26700
26702 3 372827 144780 171200 -1 26701
26703 3 372831 144728 171120 -1 26702
26704 3 372895 144732 171040 -1 26703
26705 3 372955 144704 170960 -1 26704
26706 3 372911 144616 170880 -1 26705
26707 3 372795 144544 170800 -1 26706
26708 3 372731 144492 170720 -1 26707
26709 3 372723 144456 170640 -1 26708
26710 3 372695 144408 170560 -1 26709
26711 3 372655 144328 170480 -1 26710
26712 3 372611 144224 170440 -1 26711
26713 3 372611 144156 170360 -1 26712
26714 3 372671 144124 170280 -1 26713
26715 3 372707 144112 170200 -1 26714
26716 3 372355 146468 170400 -1 26637
26717 3 372343 146520 170360 -1 26716
26718 3 372355 146608 170320 -1 26717
26719 3 372291 146880 170360 -1 26718
26720 3 372219 146992 170320 -1 26719
26721 3 372171 147048 170280 -1 26720
26722 3 372199 147184 170200 -1 26721
26723 3 372115 147296 170160 -1 26722
26724 3 372027 147336 170200 -1 26723
26725 3 372019 147348 170320 -1 26724
26726 3 372023 147328 170400 -1 26725
26727 3 371927 147380 170480 -1 26726
26728 3 371863 147464 170560 -1 26727
26729 3 371763 147520 170640 -1 26728
26730 3 371631 147616 170720 -1 26729
26731 3 371463 147672 170800 -1 26730
26732 3 371215 147664 170880 -1 26731
26733 3 371203 147680 170960 -1 26732
26734 3 371163 147704 171000 -1 26733
26735 3 371111 147712 171040 -1 26734
26736 3 371071 147720 171080 -1 26735
26737 3 372063 147376 170080 -1 26723
26738 3 372115 147432 170040 -1 26737
26739 3 372131 147464 169960 -1 26738
26740 3 372151 147480 169920 -1 26739
26741 3 372315 147284 170320 -1 26722
26742 3 372459 147504 170360 -1 26741
26743 3 372479 147588 170440 -1 26742
26744 3 374289 145812 170560 -1 26617
26745 3 374299 145816 170520 -1 26744
26746 3 374847 145556 170440 -1 26613
26747 3 374719 145504 170360 -1 26746
26748 3 374595 145508 170320 -1 26747
26749 3 374651 145476 170280 -1 26748
26750 3 374647 145472 170200 -1 26749
26751 3 374623 145444 170080 -1 26750
26752 3 374585 145410 170040 -1 26751
26753 3 374547 145376 170000 -1 26752
26754 3 374463 145268 169920 -1 26753
26755 3 374339 145248 169880 -1 26754
26756 3 374195 145236 169800 -1 26755
26757 3 374143 145200 169760 -1 26756
26758 3 374091 145180 169680 -1 26757
26759 3 373903 145156 169640 -1 26758
26760 3 373711 145000 169600 -1 26759
26761 3 373807 145144 169560 -1 26760
26762 3 373787 145120 169480 -1 26761
26763 3 373755 145108 169400 -1 26762
26764 3 373695 145172 169320 -1 26763
26765 3 373691 145200 169240 -1 26764
26766 3 373687 145188 169200 -1 26765
26767 3 373679 145188 169160 -1 26766
26768 3 373635 145196 169120 -1 26767
26769 3 373627 145284 169080 -1 26768
26770 3 373675 145356 169040 -1 26769
26771 3 373711 145396 169000 -1 26770
26772 3 373747 145448 168960 -1 26771
26773 3 373695 145484 168920 -1 26772
26774 3 373683 145532 168840 -1 26773
26775 3 373723 145492 168800 -1 26774
26776 3 373723 145476 168720 -1 26775
26777 3 373779 145460 168640 -1 26776
26778 3 373821 145450 168600 -1 26777
26779 3 373863 145440 168560 -1 26778
26780 3 374035 145372 168520 -1 26779
26781 3 374191 145264 168440 -1 26780
26782 3 374215 145148 168360 -1 26781
26783 3 374147 145124 168280 -1 26782
26784 3 374083 145092 168200 -1 26783
26785 3 374011 145084 168120 -1 26784
26786 3 374031 144980 168040 -1 26785
26787 3 374043 144936 167960 -1 26786
26788 3 374063 144912 167920 -1 26787
26789 3 374039 144968 167840 -1 26788
26790 3 373379 145564 168840 -1 26774
26791 3 373139 145616 168920 -1 26790
26792 3 372963 145612 168960 -1 26791
26793 3 372933 145524 168920 -1 26792
26794 3 372919 145494 168880 -1 26793
26795 3 373027 145188 168920 -1 26792
26796 3 373067 145020 168880 -1 26795
26797 3 373207 144756 168840 -1 26796
26798 3 373163 144672 168760 -1 26797
26799 3 377026 147191 171200 -1 26096
26800 3 377409 146984 171160 -1 26799
26801 3 377640 146957 171120 -1 26800
26802 3 377854 146813 171240 -1 26801
26803 3 377873 146724 171280 -1 26802
26804 3 377830 146623 171240 -1 26803
26805 3 377806 146583 171160 -1 26804
26806 3 377802 146543 171120 -1 26805
26807 3 377858 146519 171040 -1 26806
26808 3 377854 146467 170960 -1 26807
26809 3 377842 146347 170880 -1 26808
26810 3 377938 146171 170840 -1 26809
26811 3 378034 146047 170800 -1 26810
26812 3 374589 148202 173600 -1 26076
26813 3 374487 148211 173560 -1 26812
26814 3 374299 148271 173520 -1 26813
26815 3 374219 148255 173480 -1 26814
26816 3 374163 148239 173400 -1 26815
26817 3 374035 148239 173320 -1 26816
26818 3 374035 148235 173240 -1 26817
26819 3 373919 148263 173200 -1 26818
26820 3 373731 148223 173160 -1 26819
```
