## Supplementary material for "Complete connectomic reconstruction of olfactory projection neurons in the fly brain": neuron skeletons: 11545803.swc (part 2 of 2)

```
26821 3 373495 148263 173120 -1 26820
26822 3 373271 148335 173080 -1 26821
26823 3 373047 148267 173040 -1 26822
26824 3 372995 148271 173000 -1 26823
26825 3 372855 148403 172960 -1 26824
26826 3 372755 148415 172880 -1 26825
26827 3 372743 148399 172840 -1 26826
26828 3 372767 148407 172800 -1 26827
26829 3 375109 150199 175080 -1 26063
26830 3 375033 150451 175000 -1 26829
26831 3 375252 150507 175040 -1 26830
26832 3 375416 150427 175080 -1 26831
26833 3 375444 150395 175160 -1 26832
26834 3 375414 150411 175200 -1 26833
26835 3 375378 150523 175280 -1 26834
26836 3 375390 150431 175360 -1 26835
26837 3 375458 150455 175480 -1 26836
26838 3 375406 150479 175560 -1 26837
26839 3 375324 150583 175600 -1 26838
26840 3 375220 150635 175680 -1 26839
26841 3 375256 150599 175800 -1 26840
26842 3 375220 150555 175840 -1 26841
26843 3 375211 150587 175880 -1 26842
26844 3 374741 150744 174960 -1 26830
26845 3 374566 150918 174880 -1 26844
26846 3 374601 151108 174800 -1 26845
26847 3 374573 151407 174680 -1 26846
26848 3 374537 151567 174520 -1 26847
26849 3 374530 151787 174360 -1 26848
26850 3 374541 152101 174280 -1 26849
26851 3 374249 152645 174280 -1 26850
26852 3 374076 153023 174200 -1 26851
26853 3 373963 153298 174240 -1 26852
26854 3 373685 153584 174360 -1 26853
26855 3 373958 153423 174400 -1 26854
26856 3 374138 153475 174440 -1 26855
26857 3 374258 153479 174480 -1 26856
26858 3 374356 153451 174560 -1 26857
26859 3 374388 153519 174640 -1 26858
26860 3 374508 153611 174720 -1 26859
26861 3 374712 153639 174680 -1 26860
26862 3 374694 153614 174640 -1 26861
26863 3 374704 153586 174600 -1 26862
26864 3 374802 153560 174560 -1 26863
26865 3 375057 153432 174520 -1 26864
26866 3 375093 153444 174480 -1 26865
26867 3 374800 153755 174720 -1 26861
26868 3 374896 153795 174760 -1 26867
26869 3 375001 153757 174800 -1 26868
26870 3 375031 153733 174880 -1 26869
26871 3 375167 153739 174960 -1 26870
26872 3 375261 153747 175000 -1 26871
26873 3 375289 153725 175080 -1 26872
26874 3 375335 153545 175160 -1 26873
26875 3 375369 153519 175200 -1 26874
26876 3 375463 153411 175280 -1 26875
26877 3 375397 153791 174920 -1 26871
26878 3 375483 153813 174840 -1 26877
26879 3 375617 153871 174800 -1 26878
26880 3 375741 153863 174760 -1 26879
26881 3 375975 153879 174720 -1 26880
26882 3 376039 153865 174680 -1 26881
26883 3 376117 153813 174640 -1 26882
26884 3 373592 153680 174400 -1 26854
26885 3 373306 153955 174360 -1 26884
26886 3 373203 154250 174240 -1 26885
26887 3 373097 154560 174040 -1 26886
26888 3 372929 154846 173880 -1 26887
26889 3 372940 155094 173640 -1 26888
26890 3 373016 155216 173480 -1 26889
26891 3 373100 154975 173480 -1 26890
26892 3 372972 154827 173440 -1 26891
26893 3 372912 154817 173280 -1 26892
26894 3 372842 154852 173160 -1 26893
26895 3 372796 154979 173000 -1 26894
26896 3 372967 154933 172760 -1 26895
26897 3 373060 154953 172600 -1 26896
26898 3 373229 154915 172400 -1 26897
26899 3 373168 155048 172200 -1 26898
26900 3 373090 155110 172040 -1 26899
26901 3 372933 155132 171880 -1 26900
26902 3 372816 155134 171840 -1 26901
26903 3 372718 155112 171760 -1 26902
26904 3 372630 155114 171680 -1 26903
26905 3 372558 155164 171600 -1 26904
26906 3 372532 155172 171560 -1 26905
26907 3 372542 155214 171480 -1 26906
26908 3 372588 155182 171440 -1 26907
26909 3 372642 155146 171360 -1 26908
26910 3 372622 155126 171280 -1 26909
26911 3 372564 155088 171160 -1 26910
26912 3 372544 155046 171120 -1 26911
26913 3 372468 155010 171040 -1 26912
26914 3 372380 154958 170960 -1 26913
26915 3 372376 154964 170920 -1 26914
26916 3 372340 154914 170840 -1 26915
26917 3 372306 154894 170760 -1 26916
26918 3 372238 154852 170680 -1 26917
26919 3 372247 154811 170640 -1 26918
26920 3 372256 154770 170600 -1 26919
26921 3 372282 154770 170560 -1 26920
26922 3 372260 154762 170480 -1 26921
26923 3 372236 154780 170400 -1 26922
26924 3 372202 154742 170320 -1 26923
26925 3 372198 154736 170240 -1 26924
26926 3 372248 154720 170120 -1 26925
26927 3 372318 154752 170000 -1 26926
26928 3 372468 154742 169920 -1 26927
26929 3 372520 154686 169840 -1 26928
26930 3 372566 154606 169760 -1 26929
26931 3 372528 154520 169680 -1 26930
26932 3 372468 154498 169600 -1 26931
26933 3 372428 154464 169520 -1 26932
26934 3 372035 154594 169480 -1 26933
26935 3 372088 154512 169360 -1 26934
26936 3 372034 154130 169320 -1 26935
26937 3 371888 154116 169240 -1 26936
26938 3 371862 154164 169160 -1 26937
26939 3 371808 154158 169080 -1 26938
26940 3 371768 154132 169040 -1 26939
26941 3 371672 154070 169080 -1 26940
26942 3 371616 154002 169160 -1 26941
26943 3 371470 153898 169240 -1 26942
26944 3 371363 153822 169280 -1 26943
26945 3 371321 153798 169360 -1 26944
26946 3 371327 153812 169440 -1 26945
26947 3 371333 153854 169480 -1 26946
26948 3 371377 153882 169560 -1 26947
26949 3 371443 153956 169640 -1 26948
26950 3 371411 154054 169720 -1 26949
26951 3 371383 154144 169800 -1 26950
26952 3 371391 154206 169880 -1 26951
26953 3 371393 154304 169920 -1 26952
26954 3 371399 154354 169960 -1 26953
26955 3 371403 154474 170040 -1 26954
26956 3 371381 154562 170080 -1 26955
26957 3 371421 154702 170160 -1 26956
26958 3 371716 154074 169000 -1 26940
26959 3 371762 154080 168960 -1 26958
26960 3 371802 154088 168880 -1 26959
26961 3 371684 154214 168840 -1 26960
26962 3 371640 154270 168760 -1 26961
26963 3 371606 154226 168680 -1 26962
26964 3 371602 154166 168640 -1 26963
26965 3 371514 154178 168560 -1 26964
26966 3 371416 154150 168480 -1 26965
26967 3 371130 154318 168400 -1 26966
26968 3 370952 154398 168360 -1 26967
26969 3 370906 154398 168320 -1 26968
26970 3 370796 154404 168200 -1 26969
26971 3 370724 154424 168120 -1 26970
26972 3 370622 154454 168040 -1 26971
26973 3 370416 154434 168000 -1 26972
26974 3 370224 154356 167920 -1 26973
26975 3 370128 154382 167840 -1 26974
26976 3 370068 154424 167760 -1 26975
26977 3 370032 154446 167640 -1 26976
26978 3 369952 154470 167560 -1 26977
26979 3 369884 154484 167520 -1 26978
26980 3 369772 154474 167480 -1 26979
26981 3 369554 154508 167440 -1 26980
26982 3 369436 154560 167400 -1 26981
26983 3 369164 154454 167440 -1 26982
26984 3 368868 154346 167400 -1 26983
26985 3 368724 154274 167320 -1 26984
26986 3 368528 154244 167240 -1 26985
26987 3 368470 154240 167200 -1 26986
26988 3 368380 154166 167120 -1 26987
26989 3 368312 154068 167040 -1 26988
26990 3 368284 153880 166960 -1 26989
26991 3 368220 153860 166880 -1 26990
26992 3 368146 153888 166800 -1 26991
26993 3 368060 153930 166760 -1 26992
26994 3 367978 153928 166680 -1 26993
26995 3 367790 153892 166640 -1 26994
26996 3 367516 153910 166600 -1 26995
26997 3 367400 153916 166560 -1 26996
26998 3 367399 153858 166480 -1 26997
26999 3 367412 153758 166400 -1 26998
27000 3 367384 153706 166320 -1 26999
27001 3 368079 154322 166200 -1 27000
27002 3 367944 154294 166120 -1 27001
27003 3 367903 154294 166080 -1 27002
27004 3 367911 154364 165920 -1 27003
27005 3 367607 154428 165840 -1 27004
27006 3 368434 153716 167000 -1 26990
27007 3 368478 153724 167040 -1 27006
27008 3 368458 153714 167080 -1 27007
27009 3 371872 154066 168800 -1 26960
27010 3 371926 154016 168720 -1 27009
27011 3 372028 153954 168640 -1 27010
27012 3 371981 153946 168600 -1 27011
27013 3 372073 153952 168520 -1 27012
27014 3 372127 153962 168440 -1 27013
27015 3 372121 153938 168360 -1 27014
27016 3 372089 153862 168280 -1 27015
27017 3 372149 153806 168200 -1 27016
27018 3 372263 153746 168120 -1 27017
27019 3 372321 153680 168040 -1 27018
27020 3 372443 153510 168000 -1 27019
27021 3 372509 153454 167960 -1 27020
27022 3 372695 153402 167880 -1 27021
27023 3 372861 153306 167800 -1 27022
27024 3 372903 153250 167760 -1 27023
27025 3 372353 155039 173040 -1 26895
27026 3 372318 155172 173160 -1 27025
27027 3 373022 155579 173360 -1 26890
27028 3 373120 155755 173280 -1 27027
27029 3 373220 156047 173160 -1 27028
27030 3 373352 156211 173120 -1 27029
27031 3 373272 156383 173040 -1 27030
27032 3 373188 156495 173000 -1 27031
27033 3 373112 156491 172920 -1 27032
27034 3 373112 156579 172840 -1 27033
27035 3 373136 156771 172720 -1 27034
27036 3 373132 156895 172640 -1 27035
27037 3 373192 157019 172560 -1 27036
27038 3 373124 157175 172520 -1 27037
27039 3 373208 157123 172440 -1 27038
27040 3 373240 157279 172360 -1 27039
27041 3 373242 157373 172320 -1 27040
27042 3 373244 157467 172280 -1 27041
27043 3 373386 157643 172160 -1 27042
27044 3 373458 157747 172080 -1 27043
27045 3 373530 157831 171960 -1 27044
27046 3 373734 158239 171920 -1 27045
27047 3 373780 158351 172000 -1 27046
27048 3 373792 158367 172080 -1 27047
27049 3 373748 158415 172160 -1 27048
27050 3 373708 158455 172240 -1 27049
27051 3 373984 158683 171880 -1 27046
27052 3 374028 158987 171800 -1 27051
27053 3 374054 159199 171720 -1 27052
27054 3 374034 159259 171600 -1 27053
27055 3 373958 159287 171480 -1 27054
27056 3 373882 159263 171280 -1 27055
27057 3 373984 159335 171040 -1 27056
27058 3 374076 159431 170960 -1 27057
27059 3 374072 159711 170920 -1 27058
27060 3 374126 159967 170840 -1 27059
27061 3 374322 160335 170760 -1 27060
27062 3 374322 160515 170680 -1 27061
27063 3 374328 160663 170560 -1 27062
27064 3 374238 160811 170440 -1 27063
27065 3 374202 160931 170280 -1 27064
27066 3 374326 161095 170160 -1 27065
27067 3 374458 161127 170040 -1 27066
27068 3 374598 161219 169880 -1 27067
27069 3 374656 161239 169760 -1 27068
27070 3 374680 161239 169680 -1 27069
27071 3 374808 161291 169560 -1 27070
27072 3 374952 161239 169400 -1 27071
27073 3 375050 161255 169200 -1 27072
27074 3 375362 161415 169080 -1 27073
27075 3 375510 161411 169000 -1 27074
27076 3 375668 161507 168880 -1 27075
27077 3 375920 161547 168760 -1 27076
27078 3 376160 161599 168600 -1 27077
27079 3 376224 161599 168440 -1 27078
27080 3 376280 161719 168360 -1 27079
27081 3 376930 161803 168320 -1 27080
27082 3 376932 161691 168360 -1 27081
27083 3 376926 161519 168400 -1 27082
27084 3 376989 161283 168360 -1 27083
27085 3 377019 161221 168320 -1 27084
27086 3 377330 161847 168360 -1 27081
27087 3 377336 161895 168320 -1 27086
27088 3 377344 161927 168280 -1 27087
27089 3 377354 161949 168240 -1 27088
27090 3 377374 161997 168200 -1 27089
27091 3 377401 162049 168160 -1 27090
27092 3 377495 162139 168120 -1 27091
27093 3 377533 162277 168080 -1 27092
27094 3 377617 162339 168040 -1 27093
27095 3 377731 162433 167960 -1 27094
27096 3 377939 162827 167920 -1 27095
27097 3 378017 162759 167880 -1 27096
27098 3 378107 162729 167840 -1 27097
27099 3 378235 162697 167760 -1 27098
27100 3 378049 163021 167880 -1 27096
27101 3 378195 163295 167840 -1 27100
27102 3 378345 163669 167760 -1 27101
27103 3 378625 163917 167800 -1 27102
27104 3 378827 164081 167880 -1 27103
27105 3 379037 164133 167960 -1 27104
27106 3 379183 164077 168040 -1 27105
27107 3 379343 163951 168080 -1 27106
27108 3 379369 163909 168120 -1 27107
27109 3 377968 161695 168320 -1 27086
27110 3 378056 161531 168320 -1 27109
27111 3 378452 161527 168280 -1 27110
27112 3 378612 161465 168320 -1 27111
27113 3 378780 161383 168360 -1 27112
27114 3 379020 161329 168400 -1 27113
27115 3 379237 161243 168480 -1 27114
27116 3 379383 161199 168560 -1 27115
27117 3 379461 161176 168600 -1 27116
27118 3 379163 161215 168640 -1 27117
27119 3 379077 161223 168680 -1 27118
27120 3 379010 161223 168720 -1 27119
27121 3 379014 161221 168760 -1 27120
27122 3 378990 161177 168800 -1 27121
27123 3 378990 161113 168840 -1 27122
27124 3 379024 161093 168880 -1 27123
27125 3 379539 161153 168640 -1 27117
27126 3 379687 161175 168680 -1 27125
27127 3 379805 161181 168720 -1 27126
27128 3 379893 161193 168760 -1 27127
27129 3 380011 161183 168840 -1 27128
27130 3 380099 161145 168880 -1 27129
27131 3 380077 161113 168960 -1 27130
27132 3 380077 161105 169040 -1 27131
27133 3 380149 161121 169120 -1 27132
27134 3 380283 161141 169200 -1 27133
27135 3 380305 161115 169240 -1 27134
27136 3 380365 161109 169320 -1 27135
27137 3 380475 161097 169400 -1 27136
27138 3 380553 161083 169480 -1 27137
27139 3 380535 161063 169560 -1 27138
27140 3 380623 161075 169640 -1 27139
27141 3 380721 161117 169720 -1 27140
27142 3 380617 161063 169760 -1 27141
27143 3 380591 161021 169800 -1 27142
27144 3 380578 160889 169840 -1 27143
27145 3 380558 160889 169880 -1 27144
27146 3 380931 161105 169800 -1 27141
27147 3 381143 161181 169840 -1 27146
27148 3 381125 161263 169920 -1 27147
27149 3 381193 161411 169960 -1 27148
27150 3 381289 161315 170000 -1 27149
27151 3 381261 161395 170040 -1 27150
27152 3 381283 161425 170080 -1 27151
27153 3 381299 161437 170120 -1 27152
27154 3 381289 161425 170160 -1 27153
27155 3 381287 161423 170200 -1 27154
27156 3 381297 161415 170240 -1 27155
27157 3 381303 161409 170320 -1 27156
27158 3 381413 161221 170040 -1 27150
27159 3 381417 161195 170120 -1 27158
27160 3 381433 161165 170200 -1 27159
27161 3 381473 161161 170280 -1 27160
27162 3 381519 161093 170360 -1 27161
27163 3 381551 161047 170480 -1 27162
27164 3 381641 161029 170520 -1 27163
27165 3 381679 161017 170600 -1 27164
27166 3 381735 161033 170680 -1 27165
27167 3 381775 161065 170760 -1 27166
27168 3 381823 161075 170840 -1 27167
27169 3 381923 161043 170920 -1 27168
27170 3 382093 161069 171000 -1 27169
27171 3 382151 161123 171080 -1 27170
27172 3 382213 161171 171160 -1 27171
27173 3 382351 161285 171200 -1 27172
27174 3 382545 161381 171240 -1 27173
27175 3 382695 161429 171320 -1 27174
27176 3 382961 161401 171400 -1 27175
27177 3 383045 161341 171520 -1 27176
27178 3 382857 161387 171640 -1 27177
27179 3 382867 161383 171760 -1 27178
27180 3 382905 161467 171880 -1 27179
27181 3 382883 161465 172000 -1 27180
27182 3 382103 161627 172040 -1 27181
27183 3 381883 161597 172080 -1 27182
27184 3 381784 161623 172160 -1 27183
27185 3 381694 161609 172240 -1 27184
27186 3 381548 161583 172320 -1 27185
27187 3 381578 161611 172360 -1 27186
27188 3 381470 161615 172440 -1 27187
27189 3 381358 161577 172520 -1 27188
27190 3 381196 161539 172600 -1 27189
27191 3 381110 161529 172680 -1 27190
27192 3 381032 161491 172760 -1 27191
27193 3 380914 161405 172840 -1 27192
27194 3 380898 161397 172880 -1 27193
27195 3 380822 161415 172920 -1 27194
27196 3 380578 161523 172960 -1 27195
27197 3 382901 161459 172120 -1 27181
27198 3 382944 161453 172280 -1 27197
27199 3 383073 161451 172360 -1 27198
27200 3 383085 161451 172480 -1 27199
27201 3 383053 161461 172560 -1 27200
27202 3 383021 161545 172640 -1 27201
27203 3 383105 161621 172720 -1 27202
27204 3 383155 161661 172800 -1 27203
27205 3 381485 161231 170000 -1 27158
27206 3 381537 161221 169960 -1 27205
27207 3 381562 161193 169920 -1 27206
27208 3 381618 161201 169880 -1 27207
27209 3 381656 161375 169840 -1 27208
27210 3 381640 161423 169880 -1 27209
27211 3 381654 161399 169960 -1 27210
27212 3 380809 161587 169880 -1 27148
27213 3 380751 161587 169840 -1 27212
27214 3 380701 161547 169800 -1 27213
27215 3 380620 161481 169760 -1 27214
27216 3 380440 161571 169800 -1 27215
27217 3 380384 161541 169760 -1 27216
27218 3 380364 161535 169720 -1 27217
27219 3 380081 161191 168680 -1 27127
27220 3 380325 161259 168640 -1 27219
27221 3 380370 161279 168600 -1 27220
27222 3 380464 161315 168560 -1 27221
27223 3 380572 161359 168520 -1 27222
27224 3 380626 161373 168480 -1 27223
27225 3 378336 161343 168280 -1 27111
27226 3 378394 161223 168240 -1 27225
27227 3 378398 161215 168200 -1 27226
27228 3 378480 161223 168320 -1 27225
27229 3 378516 161031 168320 -1 27228
27230 3 377900 161323 168320 -1 27110
27231 3 377736 161267 168280 -1 27230
27232 3 377640 161251 168320 -1 27231
27233 3 376012 161955 168320 -1 27080
27234 3 375916 162103 168280 -1 27233
27235 3 375840 162163 168240 -1 27234
27236 3 375793 162197 168200 -1 27235
27237 3 375669 162273 168160 -1 27236
27238 3 375607 162385 168120 -1 27237
27239 3 375585 162495 168080 -1 27238
27240 3 375783 162183 168040 -1 27239
27241 3 375827 162183 168000 -1 27240
27242 3 375559 162591 168040 -1 27239
27243 3 375427 162875 167960 -1 27242
27244 3 375316 163027 167920 -1 27243
27245 3 375226 163157 167880 -1 27244
27246 3 375074 163353 167840 -1 27245
27247 3 374802 163581 167880 -1 27246
27248 3 374666 163623 167920 -1 27247
27249 3 374598 163671 168000 -1 27248
27250 3 374490 163811 168080 -1 27249
27251 3 374632 163991 168120 -1 27250
27252 3 374500 164273 168080 -1 27251
27253 3 374456 164457 168040 -1 27252
27254 3 374422 164569 168000 -1 27253
27255 3 374368 164685 167960 -1 27254
27256 3 374292 164841 167920 -1 27255
27257 3 374264 164947 167880 -1 27256
27258 3 374276 165041 167800 -1 27257
27259 3 374334 165087 167760 -1 27258
27260 3 374390 165113 167800 -1 27259
27261 3 374546 165173 167760 -1 27260
27262 3 374584 165371 167800 -1 27261
27263 3 374548 165411 167840 -1 27262
27264 3 374490 165443 167880 -1 27263
27265 3 374468 165455 167920 -1 27264
27266 3 374426 165493 167960 -1 27265
27267 3 374386 165532 168000 -1 27266
27268 3 374292 165133 167840 -1 27258
27269 3 374240 165243 167920 -1 27268
27270 3 374164 165391 167880 -1 27269
27271 3 374160 165435 167840 -1 27270
27272 3 374398 163809 168040 -1 27250
27273 3 374322 163817 168000 -1 27272
27274 3 374288 163827 167960 -1 27273
27275 3 374241 163833 167920 -1 27274
27276 3 374181 163767 167840 -1 27275
27277 3 374107 163645 167760 -1 27276
27278 3 374085 163497 167720 -1 27277
27279 3 373614 157771 171880 -1 27045
27280 3 373654 157727 171840 -1 27279
27281 3 373694 157683 171800 -1 27280
27282 3 373036 157255 172600 -1 27038
27283 3 373060 157283 172680 -1 27282
27284 3 373020 157239 172800 -1 27283
27285 3 372987 157235 172840 -1 27284
27286 3 372881 157263 172880 -1 27285
27287 3 372813 157293 172920 -1 27286
27288 3 372789 157293 172960 -1 27287
27289 3 372785 157317 173000 -1 27288
27290 3 372731 157243 173040 -1 27289
27291 3 372716 157197 173080 -1 27290
27292 3 372738 157185 173120 -1 27291
27293 3 372738 157185 173160 -1 27292
27294 3 372732 157177 173200 -1 27293
27295 3 372722 157153 173240 -1 27294
27296 3 372710 157133 173280 -1 27295
27297 3 372700 157119 173320 -1 27296
27298 3 372668 157115 173360 -1 27297
27299 3 372674 157111 173400 -1 27298
27300 3 372668 157103 173440 -1 27299
27301 3 372674 157079 173480 -1 27300
27302 3 372692 157065 173520 -1 27301
27303 3 372666 157081 173560 -1 27302
27304 3 372496 157077 173640 -1 27303
27305 3 372496 157075 173680 -1 27304
27306 3 372628 157031 173720 -1 27305
27307 3 372732 157027 173760 -1 27306
27308 3 373054 156875 173720 -1 27307
27309 3 372819 157469 173040 -1 27289
27310 3 372846 155459 173320 -1 27027
27311 3 372690 155391 173280 -1 27310
27312 3 372562 155539 173320 -1 27311
27313 3 374177 153060 174040 -1 26852
27314 3 374194 153049 174000 -1 27313
27315 3 374121 151091 174840 -1 26845
27316 3 373675 151215 174760 -1 27315
27317 3 373903 151130 174720 -1 27316
27318 3 373855 151072 174640 -1 27317
27319 3 373831 151042 174600 -1 27318
27320 3 373891 151016 174520 -1 27319
27321 3 374016 150936 174480 -1 27320
27322 3 374028 150908 174400 -1 27321
27323 3 374030 150872 174320 -1 27322
27324 3 374052 150866 174280 -1 27323
27325 3 374062 150904 174240 -1 27324
27326 3 374176 150804 174160 -1 27325
27327 3 374056 150606 174240 -1 27324
27328 3 373452 151277 174720 -1 27316
27329 3 373197 151543 174600 -1 27328
27330 3 372858 151643 174520 -1 27329
27331 3 372153 151902 174440 -1 27330
27332 3 371734 151912 174040 -1 27331
27333 3 371716 151989 174000 -1 27332
27334 3 371719 152046 173920 -1 27333
27335 3 371609 152232 173720 -1 27334
27336 3 371382 152259 173600 -1 27335
27337 3 371309 152416 173480 -1 27336
27338 3 371228 152506 173440 -1 27337
27339 3 371416 152432 173400 -1 27338
27340 3 371418 152488 173320 -1 27339
27341 3 371428 152536 173240 -1 27340
27342 3 371548 152528 173160 -1 27341
27343 3 371712 152572 173080 -1 27342
27344 3 371780 152548 173000 -1 27343
27345 3 371780 152428 172920 -1 27344
27346 3 371148 152596 173400 -1 27338
27347 3 371054 152720 173320 -1 27346
27348 3 370869 152820 173240 -1 27347
27349 3 370538 152942 173080 -1 27348
27350 3 370247 153156 172960 -1 27349
27351 3 369950 153506 172760 -1 27350
27352 3 369928 153765 172640 -1 27351
27353 3 369944 154065 172360 -1 27352
27354 3 369755 154311 172040 -1 27353
27355 3 369658 154396 171920 -1 27354
27356 3 369446 154377 171760 -1 27355
27357 3 369393 154320 171680 -1 27356
27358 3 369414 154275 171480 -1 27357
27359 3 369201 154312 171360 -1 27358
27360 3 368967 154465 171240 -1 27359
27361 3 368889 154516 171200 -1 27360
27362 3 368753 154593 171120 -1 27361
27363 3 368806 154585 171080 -1 27362
27364 3 368881 154485 171040 -1 27363
27365 3 368918 154454 171000 -1 27364
27366 3 368674 154665 170960 -1 27363
27367 3 368605 154795 170840 -1 27366
27368 3 368493 154888 170720 -1 27367
27369 3 368383 154880 170600 -1 27368
27370 3 368271 154957 170520 -1 27369
27371 3 368250 154953 170480 -1 27370
27372 3 368208 154944 170400 -1 27371
27373 3 368146 154977 170280 -1 27372
27374 3 368066 155035 170120 -1 27373
27375 3 367877 155079 169920 -1 27374
27376 3 367805 155130 169880 -1 27375
27377 3 367682 155297 169920 -1 27376
27378 3 367656 155381 169960 -1 27377
27379 3 367674 155429 170000 -1 27378
27380 3 367666 155449 170040 -1 27379
27381 3 367662 155233 169800 -1 27376
27382 3 367382 155353 169680 -1 27381
27383 3 367308 155531 169640 -1 27382
27384 3 367086 155504 169600 -1 27383
27385 3 367031 155653 169560 -1 27384
27386 3 366994 155668 169520 -1 27385
27387 3 366890 155880 169400 -1 27386
27388 3 366826 156024 169280 -1 27387
27389 3 366614 156184 169160 -1 27388
27390 3 366527 156367 169000 -1 27389
27391 3 366463 156493 168880 -1 27390
27392 3 366395 156610 168760 -1 27391
27393 3 366297 156596 168640 -1 27392
27394 3 366234 156571 168480 -1 27393
27395 3 366134 156508 168320 -1 27394
27396 3 366029 156460 168200 -1 27395
27397 3 366195 156490 168080 -1 27396
27398 3 366337 156570 167960 -1 27397
27399 3 366425 156592 167760 -1 27398
27400 3 366547 156744 167520 -1 27399
27401 3 366720 156849 167280 -1 27400
27402 3 366785 156942 167040 -1 27401
27403 3 366898 156997 166760 -1 27402
27404 3 366782 157041 166600 -1 27403
27405 3 366896 156979 166560 -1 27404
27406 3 366951 156900 166440 -1 27405
27407 3 367029 156834 166360 -1 27406
27408 3 366956 156768 166320 -1 27407
27409 3 367698 157278 166200 -1 27408
27410 3 367764 157280 166160 -1 27409
27411 3 367832 157250 166080 -1 27410
27412 3 367852 157242 166040 -1 27411
27413 3 367906 157286 165920 -1 27412
27414 3 367962 157336 165800 -1 27413
27415 3 368062 157354 165640 -1 27414
27416 3 368148 157380 165480 -1 27415
27417 3 368166 157374 165360 -1 27416
27418 3 368232 157366 165240 -1 27417
27419 3 368352 157352 165080 -1 27418
27420 3 368426 157358 165000 -1 27419
27421 3 368456 157440 164880 -1 27420
27422 3 368344 157542 164760 -1 27421
27423 3 368344 157614 164600 -1 27422
27424 3 368343 157613 164480 -1 27423
27425 3 368361 157645 164440 -1 27424
27426 3 368451 157689 164240 -1 27425
27427 3 368491 157690 164120 -1 27426
27428 3 368664 157635 163960 -1 27427
27429 3 368885 157698 163840 -1 27428
27430 3 369108 157742 163720 -1 27429
27431 3 369138 157752 163640 -1 27430
27432 3 369394 157776 163600 -1 27431
27433 3 369432 157750 163520 -1 27432
27434 3 369508 157718 163440 -1 27433
27435 3 369520 157750 163360 -1 27434
27436 3 369730 157736 163280 -1 27435
27437 3 369790 157700 163160 -1 27436
27438 3 369938 157752 163080 -1 27437
27439 3 370162 157748 162960 -1 27438
27440 3 370266 157748 162880 -1 27439
27441 3 370390 157648 162720 -1 27440
27442 3 370616 157650 162600 -1 27441
27443 3 370712 157670 162520 -1 27442
27444 3 370988 157674 162440 -1 27443
27445 3 371222 157612 162360 -1 27444
27446 3 371370 157608 162280 -1 27445
27447 3 371482 157600 162200 -1 27446
27448 3 371558 157644 162080 -1 27447
27449 3 371634 157684 162000 -1 27448
27450 3 371730 157672 161880 -1 27449
27451 3 371762 157592 161760 -1 27450
27452 3 371746 157448 161640 -1 27451
27453 3 371794 157404 161520 -1 27452
27454 3 371846 157364 161400 -1 27453
27455 3 371962 157344 161320 -1 27454
27456 3 372083 157319 161240 -1 27455
27457 3 372045 157313 161160 -1 27456
27458 3 372051 157327 161080 -1 27457
27459 3 371999 157339 161000 -1 27458
27460 3 371995 157347 160920 -1 27459
27461 3 372127 157431 160840 -1 27460
27462 3 371591 156891 161200 -1 27457
27463 3 371791 156755 161080 -1 27462
27464 3 372075 156711 161040 -1 27463
27465 3 372159 156591 160960 -1 27464
27466 3 372185 156569 160920 -1 27465
27467 3 372207 156569 160880 -1 27466
27468 3 372249 156437 160840 -1 27467
27469 3 372251 156399 160800 -1 27468
27470 3 372369 156311 160840 -1 27469
27471 3 372431 156275 160880 -1 27470
27472 3 372471 156245 160920 -1 27471
27473 3 372461 156261 160960 -1 27472
27474 3 372217 156377 160760 -1 27469
27475 3 372161 156295 160720 -1 27474
27476 3 372033 156231 160760 -1 27475
27477 3 371999 156259 160800 -1 27476
27478 3 371559 156771 161280 -1 27462
27479 3 371599 156711 161320 -1 27478
27480 3 371633 156665 161360 -1 27479
27481 3 371615 156623 161400 -1 27480
27482 3 371583 156585 161440 -1 27481
27483 3 371529 156531 161520 -1 27482
27484 3 371543 156347 161600 -1 27483
27485 3 371531 156215 161640 -1 27484
27486 3 371447 156175 161680 -1 27485
27487 3 371425 156143 161720 -1 27486
27488 3 371429 156027 161800 -1 27487
27489 3 371361 155767 161760 -1 27488
27490 3 371391 155645 161800 -1 27489
27491 3 371433 155599 161760 -1 27490
27492 3 371513 155569 161720 -1 27491
27493 3 371559 155539 161680 -1 27492
27494 3 371615 155485 161720 -1 27493
27495 3 371619 155429 161760 -1 27494
27496 3 371647 155423 161800 -1 27495
27497 3 371757 155367 161840 -1 27496
27498 3 371801 155297 161880 -1 27497
27499 3 371829 155155 161920 -1 27498
27500 3 371757 155061 161960 -1 27499
27501 3 371847 155033 162000 -1 27500
27502 3 371885 155025 162080 -1 27501
27503 3 371963 155019 162120 -1 27502
27504 3 371913 155011 162160 -1 27503
27505 3 371869 155011 162200 -1 27504
27506 3 371697 155041 162000 -1 27500
27507 3 371611 155003 161960 -1 27506
27508 3 372757 157221 161280 -1 27456
27509 3 372761 157117 161320 -1 27508
27510 3 372741 156937 161360 -1 27509
27511 3 372651 156893 161400 -1 27510
27512 3 372601 156863 161440 -1 27511
27513 3 372581 156859 161480 -1 27512
27514 3 372583 156851 161520 -1 27513
27515 3 372621 156839 161560 -1 27514
27516 3 372655 156859 161600 -1 27515
27517 3 373217 157289 161320 -1 27508
27518 3 373807 157299 161360 -1 27517
27519 3 374123 157291 161440 -1 27518
27520 3 374585 157185 161480 -1 27519
27521 3 374987 157203 161560 -1 27520
27522 3 374977 157221 161640 -1 27521
27523 3 375113 157265 161680 -1 27522
27524 3 375313 157285 161800 -1 27523
27525 3 375613 157257 161880 -1 27524
27526 3 375439 157343 161920 -1 27525
27527 3 375471 157381 161960 -1 27526
27528 3 375481 157407 162000 -1 27527
27529 3 375493 157409 162040 -1 27528
27530 3 375515 157459 162080 -1 27529
27531 3 375499 157497 162160 -1 27530
27532 3 375333 157365 161960 -1 27526
27533 3 375279 157401 162000 -1 27532
27534 3 376023 157207 161960 -1 27525
27535 3 376131 157283 162000 -1 27534
27536 3 376263 157371 162080 -1 27535
27537 3 376241 157449 162040 -1 27536
27538 3 376261 157497 162000 -1 27537
27539 3 376491 157351 162160 -1 27536
27540 3 376717 157353 162200 -1 27539
27541 3 376909 157333 162280 -1 27540
27542 3 376995 157251 162360 -1 27541
27543 3 377015 157255 162480 -1 27542
27544 3 376991 157295 162600 -1 27543
27545 3 377155 157319 162720 -1 27544
27546 3 377415 157343 162800 -1 27545
27547 3 377671 157399 162920 -1 27546
27548 3 377913 157341 163040 -1 27547
27549 3 377865 157197 163160 -1 27548
27550 3 377931 157079 163240 -1 27549
27551 3 377995 157091 163320 -1 27550
27552 3 378019 157079 163440 -1 27551
27553 3 378045 157085 163520 -1 27552
27554 3 378041 157137 163600 -1 27553
27555 3 378213 157173 163680 -1 27554
27556 3 378301 157209 163760 -1 27555
27557 3 378593 157113 163800 -1 27556
27558 3 378745 157013 163840 -1 27557
27559 3 378895 156795 164040 -1 27558
27560 3 379007 156647 164160 -1 27559
27561 3 379115 156562 164200 -1 27560
27562 3 379331 156391 164280 -1 27561
27563 3 379429 156307 164320 -1 27562
27564 3 379625 156189 164480 -1 27563
27565 3 379725 156129 164560 -1 27564
27566 3 379793 156127 164600 -1 27565
27567 3 379861 156161 164680 -1 27566
27568 3 379899 156181 164720 -1 27567
27569 3 379973 156225 164800 -1 27568
27570 3 379993 156275 164880 -1 27569
27571 3 379985 156235 164920 -1 27570
27572 3 380021 156199 164960 -1 27571
27573 3 380045 156169 165000 -1 27572
27574 3 380045 156173 165040 -1 27573
27575 3 380067 156181 165080 -1 27574
27576 3 380105 156199 165120 -1 27575
27577 3 380163 156167 165160 -1 27576
27578 3 380387 156185 165120 -1 27577
27579 3 380455 156193 165160 -1 27578
27580 3 380475 156193 165200 -1 27579
27581 3 380507 156221 165240 -1 27580
27582 3 380535 156349 165280 -1 27581
27583 3 380685 156241 165240 -1 27582
27584 3 380841 156063 165200 -1 27583
27585 3 380999 155975 165160 -1 27584
27586 3 381029 155923 165120 -1 27585
27587 3 381117 155879 165160 -1 27586
27588 3 381127 155859 165200 -1 27587
27589 3 378229 157485 163400 -1 27552
27590 3 378245 157489 163320 -1 27589
27591 3 378237 157497 163200 -1 27590
27592 3 378269 157689 163120 -1 27591
27593 3 378391 157739 163080 -1 27592
27594 3 378451 157767 163040 -1 27593
27595 3 378433 157789 163000 -1 27594
27596 3 378525 157773 162960 -1 27595
27597 3 378557 157771 162920 -1 27596
27598 3 378595 157779 162880 -1 27597
27599 3 378601 157783 162840 -1 27598
27600 3 378585 157701 163400 -1 27589
27601 3 378773 157973 163480 -1 27600
27602 3 378857 158015 163560 -1 27601
27603 3 378853 158031 163600 -1 27602
27604 3 369424 157854 163640 -1 27432
27605 3 369420 157874 163680 -1 27604
27606 3 366589 157054 166520 -1 27404
27607 3 366005 156943 166520 -1 27606
27608 3 365751 156936 166440 -1 27607
27609 3 365672 156886 166400 -1 27608
27610 3 365610 156848 166360 -1 27609
27611 3 365410 156740 166320 -1 27610
27612 3 368171 155036 170560 -1 27370
27613 3 368134 155092 170640 -1 27612
27614 3 368145 155116 170720 -1 27613
27615 3 368120 155142 170760 -1 27614
27616 3 376039 148624 177160 -1 25926
27617 3 376409 148687 177120 -1 27616
27618 3 376561 148650 177040 -1 27617
27619 3 376509 148602 177000 -1 27618
27620 3 375828 148000 178080 -1 25921
27621 3 376189 148121 178040 -1 27620
27622 3 376199 148101 178080 -1 27621
27623 3 376191 148056 178160 -1 27622
27624 3 376186 148141 178240 -1 27623
27625 3 376195 148214 178280 -1 27624
27626 3 376182 148288 178360 -1 27625
27627 3 376223 148368 178440 -1 27626
27628 3 376302 148454 178520 -1 27627
27629 3 376354 148462 178560 -1 27628
27630 3 376370 148474 178600 -1 27629
27631 3 376406 148438 178680 -1 27630
27632 3 376506 148410 178760 -1 27631
27633 3 376698 148462 178800 -1 27632
27634 3 376734 148542 178840 -1 27633
27635 3 376838 148642 178800 -1 27634
27636 3 376994 148622 178840 -1 27635
27637 3 377018 148578 178880 -1 27636
27638 3 376336 148255 177920 -1 27621
27639 3 376477 148375 177840 -1 27638
27640 3 376529 148443 177800 -1 27639
27641 3 376033 147251 180920 -1 25903
27642 3 376129 147295 180840 -1 27641
27643 3 376128 147315 180760 -1 27642
27644 3 376127 147355 180680 -1 27643
27645 3 376103 147401 180560 -1 27644
27646 3 376047 147361 180480 -1 27645
27647 3 375104 147116 182480 64 25889
27648 3 375082 146960 182480 64 27647
27649 3 374988 146926 182520 64 27648
27650 3 374920 146772 182600 115 27649
27651 3 374901 146720 182680 115 27650
27652 3 374999 146644 182680 64 27651
27653 3 375003 146594 182680 64 27652
27654 3 375107 146556 182680 64 27653
27655 3 375263 146608 182600 64 27654
27656 3 375293 146524 182600 64 27655
27657 3 374969 146568 182720 64 27653
27658 3 374929 146530 182760 115 27657
27659 3 374881 146644 182760 115 27658
27660 3 374777 146638 182760 115 27659
27661 3 374741 146592 182800 115 27660
27662 3 374703 146536 182840 115 27661
27663 3 374674 146522 182880 -1 27662
27664 3 374606 146534 182960 -1 27663
27665 3 374518 146686 182960 150 27664
27666 3 374472 146848 182920 150 27665
27667 3 374362 146880 182920 107 27666
27668 3 374308 146904 182920 107 27667
27669 3 374216 146872 182920 107 27668
27670 3 374085 146878 182840 107 27669
27671 3 373975 146984 182840 107 27670
27672 3 373753 147068 182840 86 27671
27673 3 373662 147174 182760 86 27672
27674 3 373608 147248 182720 86 27673
27675 3 373558 147304 182720 86 27674
27676 3 373464 147330 182720 -1 27675
27677 3 373378 147394 182680 -1 27676
27678 3 373286 147484 182640 -1 27677
27679 3 373310 147530 182600 -1 27678
27680 3 373379 147576 182560 -1 27679
27681 3 373441 147638 182480 136 27680
27682 3 373370 147590 182400 -1 27681
27683 3 373260 147610 182360 -1 27682
27684 3 373151 147618 182280 -1 27683
27685 3 373029 147600 182280 -1 27684
27686 3 372935 147548 182280 -1 27685
27687 3 372867 147550 182240 -1 27686
27688 3 372687 147552 182240 -1 27687
27689 3 372681 147564 182200 -1 27688
27690 3 372711 147626 182120 -1 27689
27691 3 372743 147662 182080 -1 27690
27692 3 372803 147732 182040 -1 27691
27693 3 372811 147662 182000 -1 27692
27694 3 372789 147720 181920 -1 27693
27695 3 372725 147746 181840 -1 27694
27696 3 372713 147754 181760 -1 27695
27697 3 372665 147768 181680 -1 27696
27698 3 372668 147820 181600 -1 27697
27699 3 372693 147884 181520 -1 27698
27700 3 372643 147914 181440 -1 27699
27701 3 372555 147864 181360 -1 27700
27702 3 372509 147842 181360 -1 27701
27703 3 372425 147872 181360 -1 27702
27704 3 372413 147966 181360 -1 27703
27705 3 372357 148028 181320 -1 27704
27706 3 372240 148104 181280 -1 27705
27707 3 372158 148178 181320 -1 27706
27708 3 372100 148292 181360 -1 27707
27709 3 372025 148360 181400 -1 27708
27710 3 372118 148452 181520 -1 27709
27711 3 372124 148470 181600 -1 27710
27712 3 374270 146900 183040 107 27668
27713 3 374248 146894 183080 107 27712
27714 3 374226 146888 183120 107 27713
27715 3 374927 146452 182840 -1 27658
27716 3 374872 146418 182920 -1 27715
27717 3 374872 146520 182920 -1 27716
27718 3 374866 146504 183000 -1 27717
27719 3 374712 146318 182920 -1 27716
27720 3 374522 146280 182920 -1 27719
27721 3 374302 146174 182920 -1 27720
27722 3 374214 146018 182920 -1 27721
27723 3 374215 146030 182880 -1 27722
27724 3 371336 149058 184080 80 25863
27725 3 371048 148971 184040 71 27724
27726 3 370760 148891 184000 71 27725
27727 3 370312 148863 184040 51 27726
27728 3 370295 148969 184160 51 27727
27729 3 370251 149021 184200 51 27728
27730 3 370107 148977 184240 51 27729
27731 3 369999 148949 184280 32 27730
27732 3 369983 148933 184320 32 27731
27733 3 369955 148957 184400 32 27732
27734 3 369923 148949 184440 32 27733
27735 3 369771 148913 184520 32 27734
27736 3 369655 148941 184600 32 27735
27737 3 369639 149013 184680 32 27736
27738 3 369655 148981 184760 32 27737
27739 3 369703 148977 184800 32 27738
27740 3 369771 148917 184880 32 27739
27741 3 369675 148649 184920 32 27740
27742 3 369611 148657 184960 32 27741
27743 3 369603 148685 185040 32 27742
27744 3 369627 148781 185080 32 27743
27745 3 369599 148853 185160 -1 27744
27746 3 369559 148917 185240 -1 27745
27747 3 369491 149001 185320 -1 27746
27748 3 369155 149145 185360 -1 27747
27749 3 368959 149237 185400 -1 27748
27750 3 368683 149241 185360 -1 27749
27751 3 368587 149201 185320 -1 27750
27752 3 368487 149149 185280 -1 27751
27753 3 368311 149069 185240 -1 27752
27754 3 368119 149097 185280 -1 27753
27755 3 368027 149141 185360 -1 27754
27756 3 367855 149185 185440 -1 27755
27757 3 367675 149229 185520 -1 27756
27758 3 367467 149177 185560 -1 27757
27759 3 367235 149249 185640 -1 27758
27760 3 367467 149157 185680 -1 27759
27761 3 367587 149033 185720 -1 27760
27762 3 367599 148889 185640 -1 27761
27763 3 367587 148873 185600 -1 27762
27764 3 367051 149353 185720 -1 27759
27765 3 366887 149525 185760 -1 27764
27766 3 366759 149685 185840 -1 27765
27767 3 366461 149889 185880 -1 27766
27768 3 366163 150093 185920 -1 27767
27769 3 365879 150385 185960 -1 27768
27770 3 365975 150483 185920 -1 27769
27771 3 366065 150553 185880 -1 27770
27772 3 366173 150679 185840 -1 27771
27773 3 366541 150745 185800 -1 27772
27774 3 366823 150729 185760 -1 27773
27775 3 366875 150627 185720 -1 27774
27776 3 366875 150539 185680 -1 27775
27777 3 366889 150481 185640 -1 27776
27778 3 365891 150473 186120 -1 27769
27779 3 366015 150549 186160 -1 27778
27780 3 366259 150689 186240 -1 27779
27781 3 366343 150665 186320 -1 27780
27782 3 366295 150693 186360 -1 27781
27783 3 366251 150757 186440 -1 27782
27784 3 365203 150401 185880 -1 27769
27785 3 364787 150541 185880 -1 27784
27786 3 364683 150517 185840 -1 27785
27787 3 364587 150501 185800 -1 27786
27788 3 364463 150417 185760 -1 27787
27789 3 364387 150321 185680 -1 27788
27790 3 364343 150249 185640 -1 27789
27791 3 364047 150177 185560 -1 27790
27792 3 363979 150133 185520 -1 27791
27793 3 363787 150157 185600 -1 27792
27794 3 363719 150157 185680 -1 27793
27795 3 363575 150185 185720 -1 27794
27796 3 363451 150049 185600 -1 27795
27797 3 363099 149889 185560 -1 27796
27798 3 362839 149869 185520 -1 27797
27799 3 362727 149941 185480 -1 27798
27800 3 362791 150085 185440 -1 27799
27801 3 362799 150093 185400 -1 27800
27802 3 362447 149917 185360 -1 27801
27803 3 362335 150053 185320 -1 27802
27804 3 362251 150221 185280 -1 27803
27805 3 362123 150261 185240 -1 27804
27806 3 361923 150393 185280 -1 27805
27807 3 361891 150473 185320 -1 27806
27808 3 361863 150489 185360 -1 27807
27809 3 361831 150533 185400 -1 27808
27810 3 361803 150585 185440 -1 27809
27811 3 361775 150625 185480 -1 27810
27812 3 361711 150669 185520 -1 27811
27813 3 361543 150624 185560 -1 27812
27814 3 361385 150658 185520 -1 27813
27815 3 361155 150734 185560 -1 27814
27816 3 361128 150766 185600 -1 27815
27817 3 361070 150787 185640 -1 27816
27818 3 360878 150874 185640 -1 27817
27819 3 360766 150913 185680 -1 27818
27820 3 360626 150979 185680 -1 27819
27821 3 360584 151270 185680 -1 27820
27822 3 360558 151299 185640 -1 27821
27823 3 360528 151331 185600 -1 27822
27824 3 360492 151324 185560 -1 27823
27825 3 360440 151317 185520 -1 27824
27826 3 360478 151322 185480 -1 27825
27827 3 360540 151355 185440 -1 27826
27828 3 360602 151362 185400 -1 27827
27829 3 360748 151367 185360 -1 27828
27830 3 360806 151360 185320 -1 27829
27831 3 360878 151331 185280 -1 27830
27832 3 360948 151306 185240 -1 27831
27833 3 361004 151287 185200 -1 27832
27834 3 361032 151282 185160 -1 27833
27835 3 361050 151261 185120 -1 27834
27836 3 361090 151249 185080 -1 27835
27837 3 361150 151238 185040 -1 27836
27838 3 361220 151271 185000 -1 27837
27839 3 361320 151340 184960 -1 27838
27840 3 361362 151363 184880 -1 27839
27841 3 361426 151428 184840 -1 27840
27842 3 361448 151403 184800 -1 27841
27843 3 361466 151369 184760 -1 27842
27844 3 361534 151307 184640 -1 27843
27845 3 361524 151263 184560 -1 27844
27846 3 361532 151217 184520 -1 27845
27847 3 361409 150708 185600 -1 27813
27848 3 365243 150333 185800 -1 27784
27849 3 365331 150317 185760 -1 27848
27850 3 365631 150365 185720 -1 27849
27851 3 365763 150305 185680 -1 27850
27852 3 366035 150149 185600 -1 27851
27853 3 366119 150137 185520 -1 27852
27854 3 366167 150105 185440 -1 27853
27855 3 366079 150105 185400 -1 27854
27856 3 365987 150113 185360 -1 27855
27857 3 365887 150117 185320 -1 27856
27858 3 365779 149905 185280 -1 27857
27859 3 365751 149869 185240 -1 27858
27860 3 368223 148985 185200 -1 27753
27861 3 368283 148949 185120 -1 27860
27862 3 368819 149281 185440 -1 27749
27863 3 369423 148361 184880 -1 27741
27864 3 369215 147969 184880 -1 27863
27865 3 369203 147765 184920 -1 27864
27866 3 369135 147753 184960 -1 27865
27867 3 369091 147729 185000 -1 27866
27868 3 369127 147729 185040 -1 27867
27869 3 369147 147617 185080 -1 27868
27870 3 369155 147553 185160 -1 27869
27871 3 369135 147561 185240 -1 27870
27872 3 369119 147497 185320 -1 27871
27873 3 369059 147481 185400 -1 27872
27874 3 369051 147545 185440 -1 27873
27875 3 369055 147569 185520 -1 27874
27876 3 369495 148033 184800 -1 27863
27877 3 369759 148189 184760 -1 27876
27878 3 369783 148125 184680 -1 27877
27879 3 369787 148029 184640 -1 27878
27880 3 369303 147661 184760 -1 27876
27881 3 369471 147521 184720 -1 27880
27882 3 369571 147453 184680 -1 27881
27883 3 369699 147325 184600 128 27882
27884 3 369699 147281 184560 128 27883
27885 3 369699 147193 184480 128 27884
27886 3 369727 147129 184400 128 27885
27887 3 369767 147041 184320 128 27886
27888 3 369779 147025 184240 -1 27887
27889 3 369891 147025 184160 -1 27888
27890 3 369959 146993 184080 -1 27889
27891 3 369939 146973 184040 -1 27890
27892 3 370071 147005 183960 -1 27891
27893 3 370147 147029 183920 -1 27892
27894 3 370171 146977 183840 -1 27893
27895 3 370087 146993 183800 -1 27894
27896 3 370075 147029 183720 -1 27895
27897 3 369991 147077 183640 -1 27896
27898 3 369915 147121 183600 -1 27897
27899 3 369903 147093 183560 -1 27898
27900 3 369887 147069 183520 -1 27899
27901 3 369927 147065 183440 -1 27900
27902 3 369967 147065 183400 -1 27901
27903 3 370019 147037 183320 -1 27902
27904 3 370087 147037 183240 -1 27903
27905 3 370067 147153 183200 -1 27904
27906 3 369911 147225 183240 -1 27905
27907 3 369871 147245 183320 -1 27906
27908 3 369927 147273 183400 -1 27907
27909 3 369947 147289 183480 -1 27908
27910 3 370075 147237 183120 -1 27905
27911 3 370179 147293 183040 -1 27910
27912 3 370195 147277 182960 -1 27911
27913 3 370211 147301 182920 -1 27912
27914 3 370175 147289 182840 -1 27913
27915 3 370151 147265 182760 -1 27914
27916 3 370071 147393 182680 -1 27915
27917 3 370071 147437 182600 -1 27916
27918 3 370039 147541 182560 -1 27917
27919 3 370019 147589 182480 -1 27918
27920 3 369975 147589 182400 -1 27919
27921 3 369995 147601 182320 -1 27920
27922 3 370007 147637 182240 -1 27921
27923 3 370119 147613 182160 -1 27922
27924 3 370183 147645 182120 -1 27923
27925 3 370199 147633 182080 -1 27924
27926 3 370183 149077 184320 32 27731
27927 3 370239 149133 184400 32 27926
27928 3 370247 149241 184480 32 27927
27929 3 370291 149293 184560 51 27928
27930 3 370321 149329 184600 51 27929
27931 3 370351 149365 184640 51 27930
27932 3 370351 149421 184680 51 27931
27933 3 370443 149421 184720 40 27932
27934 3 370515 149445 184800 40 27933
27935 3 370535 149517 184880 51 27934
27936 3 370539 149525 184960 51 27935
27937 3 370559 149529 185040 51 27936
27938 3 370615 149525 185120 51 27937
27939 3 370615 149557 185160 51 27938
27940 3 370623 149577 185200 51 27939
27941 3 370651 149605 185240 51 27940
27942 3 370675 149641 185280 51 27941
27943 3 370679 149681 185320 51 27942
27944 3 370699 149701 185360 51 27943
27945 3 370747 149737 185440 51 27944
27946 3 370787 149737 185480 51 27945
27947 3 370951 148827 184000 71 27725
27948 3 370865 148668 183920 71 27947
27949 3 370491 156711 190400 81 24840
27950 3 370833 156747 190480 98 27949
27951 3 370929 156814 190600 98 27950
27952 3 370982 156839 190680 60 27951
27953 3 371050 156834 190720 60 27952
27954 3 371068 156854 190760 60 27953
27955 3 371152 156842 190800 60 27954
27956 3 371200 156814 190880 60 27955
27957 3 371260 156782 190960 60 27956
27958 3 371360 156822 191040 75 27957
27959 3 371440 156826 191120 75 27958
27960 3 371524 156830 191200 60 27959
27961 3 371568 156850 191280 60 27960
27962 3 371676 156854 191360 60 27961
27963 3 371752 156862 191440 40 27962
27964 3 371868 156954 191520 40 27963
27965 3 371924 156974 191560 40 27964
27966 3 371884 156942 191600 32 27965
27967 3 371860 156894 191680 32 27966
27968 3 371800 156746 191760 32 27967
27969 3 371752 156670 191840 32 27968
27970 3 371712 156614 191920 51 27969
27971 3 371652 156706 192040 51 27970
27972 3 371572 156786 192160 64 27971
27973 3 371500 156814 192280 64 27972
27974 3 371400 156802 192400 60 27973
27975 3 371408 156830 192480 60 27974
27976 3 371436 156878 192560 60 27975
27977 3 371372 156882 192680 32 27976
27978 3 371404 156902 192760 32 27977
27979 3 371372 156954 192840 32 27978
27980 3 371256 156958 192920 45 27979
27981 3 371168 156974 192960 45 27980
27982 3 371120 157030 193040 60 27981
27983 3 371036 157110 193200 60 27982
27984 3 371000 157206 193360 45 27983
27985 3 370884 157094 193400 45 27984
27986 3 370716 157374 193480 45 27985
27987 3 370744 157890 193440 45 27986
27988 3 370708 158054 193400 40 27987
27989 3 370552 158298 193440 40 27988
27990 3 370520 158342 193480 40 27989
27991 3 370488 158390 193520 40 27990
27992 3 370480 158426 193600 40 27991
27993 3 370484 158378 193680 40 27992
27994 3 370468 158314 193760 40 27993
27995 3 370480 158270 193840 40 27994
27996 3 370476 158302 193920 40 27995
27997 3 370568 157358 193520 45 27986
27998 3 370448 157458 193600 40 27997
27999 3 370404 157498 193640 40 27998
28000 3 370404 157510 193720 40 27999
28001 3 370324 157494 193800 40 28000
28002 3 370688 157110 193560 45 27997
28003 3 370648 157106 193640 45 28002
28004 3 370564 157114 193720 45 28003
28005 3 370480 157122 193800 45 28004
28006 3 370440 157122 193920 45 28005
28007 3 370436 157090 194000 45 28006
28008 3 370320 157086 194080 45 28007
28009 3 370164 157078 194160 45 28008
28010 3 370120 156982 194240 -1 28009
28011 3 370132 156910 194280 -1 28010
28012 3 370000 156818 194360 -1 28011
28013 3 369971 156802 194440 -1 28012
28014 3 369956 156794 194480 -1 28013
28015 3 369924 156742 194600 -1 28014
28016 3 369696 156602 194640 -1 28015
28017 3 369332 156178 194680 -1 28016
28018 3 369156 156082 194760 -1 28017
28019 3 369148 156022 194800 -1 28018
28020 3 369048 155850 194880 -1 28019
28021 3 368908 155802 194960 -1 28020
28022 3 368908 155706 195000 -1 28021
28023 3 368908 155622 195080 -1 28022
28024 3 368824 155658 195160 -1 28023
28025 3 368732 155526 195280 -1 28024
28026 3 368644 155358 195400 -1 28025
28027 3 368672 155286 195520 -1 28026
28028 3 368592 155158 195560 -1 28027
28029 3 368512 155114 195640 -1 28028
28030 3 368468 155058 195680 -1 28029
28031 3 368420 155030 195760 -1 28030
28032 3 368316 155046 195840 -1 28031
28033 3 368228 155010 195920 -1 28032
28034 3 368136 154862 196000 -1 28033
28035 3 367880 154746 196040 -1 28034
28036 3 367856 154678 196080 -1 28035
28037 3 367512 154826 196080 -1 28036
28038 3 367412 154894 196120 -1 28037
28039 3 367320 154950 196160 -1 28038
28040 3 367172 154958 196240 -1 28039
28041 3 367020 155022 196320 -1 28040
28042 3 366848 155126 196400 -1 28041
28043 3 366560 155146 196240 -1 28042
28044 3 366452 155082 196200 -1 28043
28045 3 366384 155046 196240 -1 28044
28046 3 366324 154974 196320 -1 28045
28047 3 366052 154826 196240 -1 28046
28048 3 366080 154802 196160 -1 28047
28049 3 366044 154794 196080 -1 28048
28050 3 365960 154830 196040 -1 28049
28051 3 365936 154850 196000 -1 28050
28052 3 366572 155118 196160 -1 28044
28053 3 367752 154598 196120 -1 28036
28054 3 367696 154514 196200 -1 28053
28055 3 367680 154422 196240 -1 28054
28056 3 367896 154274 196280 -1 28055
28057 3 367708 154298 196360 -1 28056
28058 3 367616 154318 196400 -1 28057
28059 3 367496 154302 196440 -1 28058
28060 3 367520 154186 196520 -1 28059
28061 3 367476 154154 196640 -1 28060
28062 3 367468 154090 196680 -1 28061
28063 3 367456 154114 196760 -1 28062
28064 3 367592 154074 196840 -1 28063
28065 3 367568 154070 197000 -1 28064
28066 3 367596 154106 197080 -1 28065
28067 3 367676 154086 197160 -1 28066
28068 3 367772 153814 197240 -1 28067
28069 3 367944 153590 197320 -1 28068
28070 3 367840 153566 197360 -1 28069
28071 3 367740 153502 197440 -1 28070
28072 3 367792 153518 197480 -1 28071
28073 3 367692 153510 197560 -1 28072
28074 3 367512 153426 197640 -1 28073
28075 3 367372 153418 197720 -1 28074
28076 3 367240 153422 197760 -1 28075
28077 3 367168 153374 197840 -1 28076
28078 3 367248 153398 197920 -1 28077
28079 3 367292 153446 198000 -1 28078
28080 3 367296 153490 198120 -1 28079
28081 3 367304 153562 198200 -1 28080
28082 3 367176 153598 198280 -1 28081
28083 3 366960 153458 198360 -1 28082
28084 3 366780 153470 198440 -1 28083
28085 3 366772 153506 198560 -1 28084
28086 3 366796 153634 198640 -1 28085
28087 3 366792 153678 198720 -1 28086
28088 3 366796 153726 198800 -1 28087
28089 3 366752 153390 198640 -1 28085
28090 3 366736 153398 198720 -1 28089
28091 3 366832 153382 198760 -1 28090
28092 3 366888 153478 198840 -1 28091
28093 3 366892 153530 198920 -1 28092
28094 3 366908 153534 199000 -1 28093
28095 3 366916 153530 199040 -1 28094
28096 3 366892 153514 199120 -1 28095
28097 3 366880 153478 199200 -1 28096
28098 3 366884 153466 199240 -1 28097
28099 3 366884 153462 199280 -1 28098
28100 3 366864 153558 199320 -1 28099
28101 3 368291 153278 197240 -1 28069
28102 3 368464 153122 197200 -1 28101
28103 3 368792 153050 197160 -1 28102
28104 3 369004 152970 197080 -1 28103
28105 3 369168 152826 197040 -1 28104
28106 3 369372 152798 197000 -1 28105
28107 3 369424 152790 196960 -1 28106
28108 3 369508 152738 196880 -1 28107
28109 3 369580 152718 196840 -1 28108
28110 3 369700 152734 196800 -1 28109
28111 3 369936 152822 196760 -1 28110
28112 3 368204 154026 196240 -1 28056
28113 3 368292 153966 196280 -1 28112
28114 3 368344 154022 196360 -1 28113
28115 3 368436 153978 196400 -1 28114
28116 3 368608 153702 196160 -1 28112
28117 3 368692 153662 196080 -1 28116
28118 3 368468 153710 196040 -1 28117
28119 3 368392 153730 195960 -1 28118
28120 3 368308 153678 195880 -1 28119
28121 3 368064 153646 196000 -1 28120
28122 3 367920 153618 196040 -1 28121
28123 3 367896 153594 196120 -1 28122
28124 3 368784 153746 196040 -1 28117
28125 3 368868 153762 195960 -1 28124
28126 3 368952 153734 195920 -1 28125
28127 3 369016 153698 195880 -1 28126
28128 3 369012 153670 195840 -1 28127
28129 3 369008 153654 195800 -1 28128
28130 3 368844 153702 195760 -1 28129
28131 3 369236 153370 195720 -1 28130
28132 3 369324 153186 195680 -1 28131
28133 3 369408 152834 195600 -1 28132
28134 3 369608 152530 195520 -1 28133
28135 3 369764 152450 195440 -1 28134
28136 3 370120 152174 195360 -1 28135
28137 3 370344 152098 195400 -1 28136
28138 3 370712 152042 195360 -1 28137
28139 3 370896 152094 195320 -1 28138
28140 3 370920 152126 195240 -1 28139
28141 3 370904 152170 195200 -1 28140
28142 3 370900 152054 195120 -1 28141
28143 3 369120 155422 195600 -1 28027
28144 3 369316 155330 195640 -1 28143
28145 3 369520 155238 195680 -1 28144
28146 3 369548 155230 195720 -1 28145
28147 3 369628 155226 195800 -1 28146
28148 3 369700 155218 195880 -1 28147
28149 3 369732 155202 195960 -1 28148
28150 3 369660 155106 196040 -1 28149
28151 3 370000 154990 196080 -1 28150
28152 3 370120 154810 196120 -1 28151
28153 3 370092 154726 196200 -1 28152
28154 3 370076 154590 196280 -1 28153
28155 3 369936 154602 196360 -1 28154
28156 3 369828 154566 196480 -1 28155
28157 3 369660 154562 196560 -1 28156
28158 3 369958 154423 196600 -1 28157
28159 3 370112 154385 196640 -1 28158
28160 3 370256 154349 196680 -1 28159
28161 3 370274 154333 196720 -1 28160
28162 3 370338 154161 196800 -1 28161
28163 3 370393 154119 196880 -1 28162
28164 3 370397 154061 196960 -1 28163
28165 3 370409 154021 197040 -1 28164
28166 3 370355 153981 197120 -1 28165
28167 3 370325 153919 197200 -1 28166
28168 3 370291 153901 197240 -1 28167
28169 3 369524 154542 196680 -1 28157
28170 3 369508 154590 196760 -1 28169
28171 3 370308 154766 195960 -1 28151
28172 3 370444 154714 195920 -1 28171
28173 3 370556 154734 195880 -1 28172
28174 3 370624 154782 195800 -1 28173
28175 3 368820 155958 195000 -1 28021
28176 3 368748 155994 195040 -1 28175
28177 3 368692 156086 195080 -1 28176
28178 3 368620 156090 195160 -1 28177
28179 3 368544 156090 195240 -1 28178
28180 3 368684 156214 195280 -1 28179
28181 3 368712 156258 195360 -1 28180
28182 3 368780 156330 195440 -1 28181
28183 3 368884 156370 195520 -1 28182
28184 3 368468 155950 195280 -1 28179
28185 3 368312 155846 195200 -1 28184
28186 3 368088 155890 195240 -1 28185
28187 3 368016 155926 195280 -1 28186
28188 3 368196 155794 195320 -1 28187
28189 3 368160 155742 195400 -1 28188
28190 3 368150 155714 195440 -1 28189
28191 3 368140 155686 195480 -1 28190
28192 3 368144 155782 195520 -1 28191
28193 3 367848 155990 195360 -1 28187
28194 3 367708 156046 195400 -1 28193
28195 3 367332 156062 195440 -1 28194
28196 3 367136 156178 195600 -1 28195
28197 3 366992 156246 195640 -1 28196
28198 3 366900 156162 195680 -1 28197
28199 3 366904 156078 195400 -1 28195
28200 3 369636 156630 194760 -1 28016
28201 3 369614 156696 194800 -1 28200
28202 3 369478 156560 194840 -1 28201
28203 3 369756 156246 194800 -1 28202
28204 3 369914 156190 194840 -1 28203
28205 3 370086 156086 194800 -1 28204
28206 3 370226 155948 194760 -1 28205
28207 3 370468 155724 194720 -1 28206
28208 3 370542 155630 194680 -1 28207
28209 3 370581 155548 194640 -1 28208
28210 3 370599 155498 194600 -1 28209
28211 3 370641 155490 194560 -1 28210
28212 3 370671 155478 194520 -1 28211
28213 3 370805 155472 194480 -1 28212
28214 3 370913 155498 194520 -1 28213
28215 3 371043 155670 194560 -1 28214
28216 3 371229 155786 194600 -1 28215
28217 3 371307 155856 194640 -1 28216
28218 3 371327 155878 194680 -1 28217
28219 3 371553 155966 194760 -1 28218
28220 3 371669 156002 194800 -1 28219
28221 3 371757 155950 194840 -1 28220
28222 3 371815 155956 194920 -1 28221
28223 3 371879 155962 194960 -1 28222
28224 3 371197 155166 194440 -1 28213
28225 3 371403 155120 194400 -1 28224
28226 3 371486 155118 194360 -1 28225
28227 3 371702 155160 194280 -1 28226
28228 3 371752 155166 194240 -1 28227
28229 3 371892 154958 194160 -1 28228
28230 3 371856 154898 194120 -1 28229
28231 3 371908 154848 194040 -1 28230
28232 3 371960 154900 193960 -1 28231
28233 3 372112 154814 193880 -1 28232
28234 3 372234 154736 193840 -1 28233
28235 3 372290 154712 193800 -1 28234
28236 3 372464 154512 193720 -1 28235
28237 3 372522 154450 193680 -1 28236
28238 3 372634 154438 193640 -1 28237
28239 3 372672 154432 193600 -1 28238
28240 3 372696 154442 193560 -1 28239
28241 3 372788 154516 193680 -1 28238
28242 3 372800 154550 193640 -1 28241
28243 3 372826 154570 193560 -1 28242
28244 3 372850 154592 193480 -1 28243
28245 3 372849 154591 193440 -1 28244
28246 3 372848 154590 193400 -1 28245
28247 3 372822 154514 193760 -1 28241
28248 3 372925 154426 193800 -1 28247
28249 3 373105 154338 193760 -1 28248
28250 3 373237 154242 193800 -1 28249
28251 3 373497 154084 193840 -1 28250
28252 3 373703 154056 193800 -1 28251
28253 3 373805 154108 193760 -1 28252
28254 3 373895 154122 193720 -1 28253
28255 3 373941 154132 193680 -1 28254
28256 3 374065 154192 193600 -1 28255
28257 3 374131 154220 193520 -1 28256
28258 3 374147 154220 193440 -1 28257
28259 3 374105 154206 193360 -1 28258
28260 3 374119 154180 193280 -1 28259
28261 3 374175 154178 193200 -1 28260
28262 3 374175 154202 193160 -1 28261
28263 3 369592 156762 194840 -1 28201
28264 3 369456 156914 194880 -1 28263
28265 3 369208 157342 194880 -1 28264
28266 3 369088 157606 194840 -1 28265
28267 3 369120 157641 194800 -1 28266
28268 3 369104 157655 194760 -1 28267
28269 3 369074 157601 194720 -1 28268
28270 3 369024 157611 194640 -1 28269
28271 3 368948 157938 194920 -1 28266
28272 3 368744 157990 194840 -1 28271
28273 3 368376 158206 194840 -1 28272
28274 3 368160 158210 194800 -1 28273
28275 3 367952 158190 194720 -1 28274
28276 3 367716 158242 194760 -1 28275
28277 3 367656 158274 194680 -1 28276
28278 3 367652 158282 194640 -1 28277
28279 3 367652 158326 194560 -1 28278
28280 3 367636 158294 194480 -1 28279
28281 3 367628 158310 194400 -1 28280
28282 3 367644 158314 194320 -1 28281
28283 3 367552 158334 194240 -1 28282
28284 3 367376 158446 194200 -1 28283
28285 3 367280 158538 194120 -1 28284
28286 3 367316 158634 194040 -1 28285
28287 3 367260 158766 194000 -1 28286
28288 3 367136 159014 194040 -1 28287
28289 3 367076 159014 194120 -1 28288
28290 3 367660 158294 194840 -1 28276
28291 3 367636 158354 194880 -1 28290
28292 3 367572 158402 194960 -1 28291
28293 3 367424 158330 195040 -1 28292
28294 3 367364 158262 195080 -1 28293
28295 3 367376 158206 195040 -1 28294
28296 3 367344 158122 194960 -1 28295
28297 3 367436 158074 194880 -1 28296
28298 3 367444 158046 194840 -1 28297
28299 3 367308 158158 194760 -1 28298
28300 3 367172 158226 194720 -1 28299
28301 3 367056 158198 194640 -1 28300
28302 3 367004 158286 194560 -1 28301
28303 3 366872 158542 194440 -1 28302
28304 3 366768 158778 194360 -1 28303
28305 3 366766 158868 194320 -1 28304
28306 3 366764 158958 194280 -1 28305
28307 3 367452 158018 194800 -1 28298
28308 3 367516 157818 194760 -1 28307
28309 3 367756 157562 194760 -1 28308
28310 3 367976 157382 194800 -1 28309
28311 3 368064 157418 194840 -1 28310
28312 3 368076 157462 194920 -1 28311
28313 3 368104 157518 195000 -1 28312
28314 3 368128 157562 195040 -1 28313
28315 3 368132 157638 195120 -1 28314
28316 3 368148 157790 195200 -1 28315
28317 3 368128 157834 195280 -1 28316
28318 3 367984 157250 194720 -1 28310
28319 3 367944 157210 194680 -1 28318
28320 3 367948 157234 194640 -1 28319
28321 3 367964 157194 194560 -1 28320
28322 3 367992 157190 194520 -1 28321
28323 3 367332 158330 195160 -1 28294
28324 3 367304 158346 195240 -1 28323
28325 3 367260 158286 195320 -1 28324
28326 3 367224 158250 195360 -1 28325
28327 3 367176 158238 195400 -1 28326
28328 3 367092 158274 195480 -1 28327
28329 3 366940 158230 195560 -1 28328
28330 3 366672 158194 195640 -1 28329
28331 3 366544 158230 195600 -1 28330
28332 3 366552 158190 195520 -1 28331
28333 3 366936 157794 195680 -1 28330
28334 3 366992 157498 195760 -1 28333
28335 3 367020 157474 195800 -1 28334
28336 3 367084 157410 195880 -1 28335
28337 3 367176 157290 195920 -1 28336
28338 3 367234 157264 195960 -1 28337
28339 3 366912 157138 196040 -1 28338
28340 3 366344 157118 196080 -1 28339
28341 3 366192 157170 196120 -1 28340
28342 3 366060 157246 196160 -1 28341
28343 3 365660 157190 196240 -1 28342
28344 3 365592 157154 196280 -1 28343
28345 3 366248 157066 195960 -1 28340
28346 3 366260 157030 195920 -1 28345
28347 3 367292 157238 196000 -1 28338
28348 3 367372 157182 196040 -1 28347
28349 3 367412 157082 196120 -1 28348
28350 3 367468 157042 196200 -1 28349
28351 3 367492 156982 196280 -1 28350
28352 3 367512 157010 196360 -1 28351
28353 3 367508 156966 196440 -1 28352
28354 3 367488 156998 196520 -1 28353
28355 3 367432 156962 196560 -1 28354
28356 3 367432 156942 196640 -1 28355
28357 3 367636 156874 196720 -1 28356
28358 3 367624 156862 196760 -1 28357
28359 3 368868 157890 195000 -1 28271
28360 3 368906 157866 195040 -1 28359
28361 3 368944 157842 195080 -1 28360
28362 3 369084 157714 195160 -1 28361
28363 3 369136 157690 195200 -1 28362
28364 3 369188 157722 195280 -1 28363
28365 3 369244 157762 195360 -1 28364
28366 3 369244 157794 195440 -1 28365
28367 3 369196 157798 195520 -1 28366
28368 3 369252 157754 195600 -1 28367
28369 3 369208 157734 195680 -1 28368
28370 3 369172 157666 195720 -1 28369
28371 3 369184 157694 195760 -1 28370
28372 3 372076 157122 191480 40 27964
28373 3 372120 157282 191440 40 28372
28374 3 372240 157430 191360 40 28373
28375 3 372372 157570 191320 279 28374
28376 3 372408 157630 191240 214 28375
28377 3 372444 157686 191160 -1 28376
28378 3 372484 157690 191120 -1 28377
28379 3 372528 157678 191040 -1 28378
28380 3 372568 157694 190960 -1 28379
28381 3 372584 157770 190880 -1 28380
28382 3 372692 157838 190800 -1 28381
28383 3 372968 157962 190720 -1 28382
28384 3 373112 158178 190680 -1 28383
28385 3 373232 158254 190640 -1 28384
28386 3 373524 158378 190760 -1 28384
28387 3 373728 158354 190680 -1 28386
28388 3 373752 158266 190600 -1 28387
28389 3 373716 158430 190800 -1 28386
28390 3 368486 157896 190400 96 24838
28391 3 368497 157840 190200 96 28390
28392 3 368608 157857 190120 96 28391
28393 3 368584 157897 190040 96 28392
28394 3 368592 157883 189960 96 28393
28395 3 368632 157872 189880 96 28394
28396 3 368688 157892 189840 96 28395
28397 3 368744 157912 189800 96 28396
28398 3 368780 157900 189720 96 28397
28399 3 368804 157876 189640 -1 28398
28400 3 368812 157864 189560 -1 28399
28401 3 368732 157872 189520 -1 28400
28402 3 368684 157808 189440 -1 28401
28403 3 368696 157700 189400 -1 28402
28404 3 368772 157684 189360 -1 28403
28405 3 368820 157628 189280 -1 28404
28406 3 368856 157552 189200 -1 28405
28407 3 368856 157560 189160 -1 28406
28408 3 368784 158000 189880 96 28396
28409 3 368812 158064 189960 96 28408
28410 3 368776 158292 190040 96 28409
28411 3 368772 158464 190080 98 28410
28412 3 368784 158412 190160 98 28411
28413 3 367879 158711 190840 51 24836
28414 3 367916 158865 190760 51 28413
28415 3 367948 158876 190680 51 28414
28416 3 368163 159064 190560 40 28415
28417 3 368230 158983 190480 40 28416
28418 3 368271 158985 190440 40 28417
28419 3 368324 159195 190600 40 28416
28420 3 368391 159423 190640 45 28419
28421 3 368722 159836 190600 81 28420
28422 3 368731 160123 190640 102 28421
28423 3 368819 160237 190800 102 28422
28424 3 369051 160525 190920 136 28423
28425 3 369459 161096 191000 91 28424
28426 3 369694 161907 190920 102 28425
28427 3 369510 162323 190920 75 28426
28428 3 369291 162587 190840 75 28427
28429 3 369227 163189 190800 80 28428
28430 3 369251 163409 190760 80 28429
28431 3 369281 163693 190680 71 28430
28432 3 369309 163877 190560 71 28431
28433 3 369283 163985 190440 64 28432
28434 3 369291 164221 190360 40 28433
28435 3 369323 164417 190320 81 28434
28436 3 369325 164585 190200 81 28435
28437 3 369385 164789 190120 102 28436
28438 3 369253 164869 190040 75 28437
28439 3 368903 165273 190000 60 28438
28440 3 368887 165865 190040 81 28439
28441 3 368823 165985 190120 81 28440
28442 3 368811 166045 190240 81 28441
28443 3 368855 166129 190360 81 28442
28444 3 369021 166081 190480 81 28443
28445 3 369101 166061 190600 81 28444
28446 3 369199 166065 190720 81 28445
28447 3 369267 166057 190880 81 28446
28448 3 369391 166049 190920 -1 28447
28449 3 369499 165969 190960 -1 28448
28450 3 369563 165897 190960 -1 28449
28451 3 369579 165889 190880 -1 28450
28452 3 369679 165933 190800 -1 28451
28453 3 369750 165939 190760 -1 28452
28454 3 369784 165937 190720 -1 28453
28455 3 369870 165909 190640 -1 28454
28456 3 369946 165863 190600 -1 28455
28457 3 370040 165817 190560 -1 28456
28458 3 370280 165727 190520 -1 28457
28459 3 370320 165701 190480 -1 28458
28460 3 370354 165643 190440 -1 28459
28461 3 370368 165619 190400 -1 28460
28462 3 370374 165611 190320 -1 28461
28463 3 370318 165655 190240 -1 28462
28464 3 370360 165673 190200 -1 28463
28465 3 370370 165719 190120 -1 28464
28466 3 370354 165753 190040 -1 28465
28467 3 370332 165785 189960 -1 28466
28468 3 370302 165799 189880 -1 28467
28469 3 370304 165851 189800 -1 28468
28470 3 370384 165975 189760 -1 28469
28471 3 370394 165975 189720 -1 28470
28472 3 370446 165969 189640 -1 28471
28473 3 370500 166067 189600 -1 28472
28474 3 370434 166079 189560 -1 28473
28475 3 370390 166043 189520 -1 28474
28476 3 370336 166017 189480 -1 28475
28477 3 370308 165997 189440 -1 28476
28478 3 370270 165973 189400 -1 28477
28479 3 370244 165947 189360 -1 28478
28480 3 370230 165985 189280 -1 28479
28481 3 370512 166067 189560 -1 28473
28482 3 370534 166065 189520 -1 28481
28483 3 370546 166051 189480 -1 28482
28484 3 370524 165997 189400 -1 28483
28485 3 370456 165987 189320 -1 28484
28486 3 370436 165893 189240 -1 28485
28487 3 370458 165889 189560 -1 28472
28488 3 370452 165873 189520 -1 28487
28489 3 370430 165847 189480 -1 28488
28490 3 370416 166083 189800 -1 28470
28491 3 370418 166087 189880 -1 28490
28492 3 370518 166099 189960 -1 28491
28493 3 370553 166105 190000 -1 28492
28494 3 370635 166105 190080 -1 28493
28495 3 370647 166121 190160 -1 28494
28496 3 370657 166123 190200 -1 28495
28497 3 370254 165633 190200 -1 28463
28498 3 369990 165639 190240 -1 28497
28499 3 369780 165541 190200 75 28498
28500 3 369712 165521 190280 75 28499
28501 3 369559 165941 191040 -1 28449
28502 3 369637 165953 191080 -1 28501
28503 3 369485 165949 191200 -1 28502
28504 3 369409 165797 191320 -1 28503
28505 3 369473 165773 191440 -1 28504
28506 3 369589 165765 191560 -1 28505
28507 3 369345 165849 191720 -1 28506
28508 3 369237 165909 191840 -1 28507
28509 3 369271 165933 191960 -1 28508
28510 3 369342 166055 192000 -1 28509
28511 3 369292 166161 192080 -1 28510
28512 3 369172 166221 192160 -1 28511
28513 3 369138 166135 192280 -1 28512
28514 3 369098 166056 192320 -1 28513
28515 3 369058 165977 192360 -1 28514
28516 3 369140 165941 192480 -1 28515
28517 3 369070 166013 192560 -1 28516
28518 3 369046 166009 192600 -1 28517
28519 3 368871 166097 190040 91 28440
28520 3 368835 166209 189960 91 28519
28521 3 368820 166301 189880 71 28520
28522 3 368886 166389 189800 71 28521
28523 3 369076 166529 189760 32 28522
28524 3 369236 166645 189680 51 28523
28525 3 369346 166693 189600 51 28524
28526 3 369393 166703 189560 51 28525
28527 3 369445 166763 189520 51 28526
28528 3 369553 166831 189480 51 28527
28529 3 369579 166959 189400 51 28528
28530 3 369591 167119 189360 51 28529
28531 3 369707 167229 189440 51 28530
28532 3 369729 167261 189520 51 28531
28533 3 369505 167097 189400 51 28530
28534 3 369391 167277 189360 51 28533
28535 3 369349 167309 189320 51 28534
28536 3 369327 167333 189200 51 28535
28537 3 369313 167531 189160 -1 28536
28538 3 369303 167591 189120 -1 28537
28539 3 369303 167547 189080 -1 28538
28540 3 368794 166319 189760 71 28522
28541 3 368842 166343 189640 81 28540
28542 3 368850 166275 189560 81 28541
28543 3 368862 166237 189480 81 28542
28544 3 368876 166255 189360 32 28543
28545 3 368844 166269 189280 32 28544
28546 3 368818 166293 189160 32 28545
28547 3 368876 166297 189120 51 28546
28548 3 368884 166183 189000 51 28547
28549 3 368940 166075 188880 71 28548
28550 3 368888 166161 188760 71 28549
28551 3 368908 166197 188680 71 28550
28552 3 368918 166215 188640 60 28551
28553 3 368928 166249 188560 60 28552
28554 3 368986 166311 188480 60 28553
28555 3 369012 166369 188400 71 28554
28556 3 369102 166463 188320 71 28555
28557 3 369190 166581 188240 64 28556
28558 3 369262 166627 188120 81 28557
28559 3 369392 166629 188040 81 28558
28560 3 369446 166605 187960 81 28559
28561 3 369490 166573 187880 45 28560
28562 3 369560 166557 187800 45 28561
28563 3 369644 166527 187720 32 28562
28564 3 369704 166507 187600 32 28563
28565 3 369858 166457 187440 60 28564
28566 3 369992 166427 187320 75 28565
28567 3 370120 166415 187200 75 28566
28568 3 370416 166363 187240 45 28567
28569 3 370576 166295 187280 75 28568
28570 3 370890 166067 187240 71 28569
28571 3 370975 165971 187280 71 28570
28572 3 371029 166039 187360 71 28571
28573 3 371075 166125 187440 71 28572
28574 3 371071 166183 187480 71 28573
28575 3 370602 166327 187320 75 28569
28576 3 370216 166467 187160 64 28567
28577 3 370230 166477 187040 64 28576
28578 3 370262 166499 186920 60 28577
28579 3 370360 166511 186800 60 28578
28580 3 370465 166461 186680 51 28579
28581 3 370655 166313 186600 40 28580
28582 3 370931 166337 186520 60 28581
28583 3 371067 166323 186400 45 28582
28584 3 371116 166299 186360 45 28583
28585 3 371162 166295 186320 45 28584
28586 3 371176 166259 186280 45 28585
28587 3 370523 166329 186560 51 28581
28588 3 370371 166329 186480 51 28587
28589 3 370249 166215 186440 51 28588
28590 3 369939 165837 186480 51 28589
28591 3 369905 165775 186400 51 28590
28592 3 370079 165903 186280 51 28591
28593 3 370106 165907 186200 51 28592
28594 3 370119 165909 186160 51 28593
28595 3 370539 165891 186000 40 28594
28596 3 370693 165735 185920 45 28595
28597 3 370823 165659 185840 45 28596
28598 3 370920 165613 185800 45 28597
28599 3 371060 165511 185720 -1 28598
28600 3 371290 165415 185680 -1 28599
28601 3 371334 165351 185600 -1 28600
28602 3 371498 165033 185560 -1 28601
28603 3 371446 164873 185520 -1 28602
28604 3 371501 164803 185480 -1 28603
28605 3 371428 165429 185560 -1 28601
28606 3 371542 165391 185480 -1 28605
28607 3 371601 165343 185440 -1 28606
28608 3 371623 165267 185360 -1 28607
28609 3 371623 165297 185320 -1 28608
28610 3 371719 165287 185240 -1 28609
28611 3 371869 165311 185160 -1 28610
28612 3 371919 165305 185080 -1 28611
28613 3 371957 165289 185040 -1 28612
28614 3 372035 165325 184960 -1 28613
28615 3 372049 165349 184880 -1 28614
28616 3 372095 165343 184800 -1 28615
28617 3 372151 165291 184760 -1 28616
28618 3 372233 165245 184640 -1 28617
28619 3 372361 165185 184560 -1 28618
28620 3 372447 165121 184480 -1 28619
28621 3 372543 165057 184400 -1 28620
28622 3 372515 164891 184320 -1 28621
28623 3 372529 164805 184280 -1 28622
28624 3 372569 164619 184200 -1 28623
28625 3 372579 164525 184120 -1 28624
28626 3 372615 164423 184000 -1 28625
28627 3 372633 164345 183920 -1 28626
28628 3 372693 164261 183800 -1 28627
28629 3 372545 164215 183720 -1 28628
28630 3 372453 164141 183640 -1 28629
28631 3 372637 164143 183600 -1 28630
28632 3 372923 164181 183520 -1 28631
28633 3 372995 164211 183440 -1 28632
28634 3 373053 164243 183360 -1 28633
28635 3 373101 164277 183280 -1 28634
28636 3 373117 164269 183240 -1 28635
28637 3 373120 164269 183200 -1 28636
28638 3 373123 164269 183160 -1 28637
28639 3 373225 164345 183040 -1 28638
28640 3 373314 164331 182960 -1 28639
28641 3 373434 164295 182920 -1 28640
28642 3 373524 164323 182800 -1 28641
28643 3 373676 164523 182720 -1 28642
28644 3 373782 164551 182680 -1 28643
28645 3 373832 164595 182600 -1 28644
28646 3 373894 164657 182520 -1 28645
28647 3 373894 164755 182440 -1 28646
28648 3 373872 164819 182360 -1 28647
28649 3 373894 164865 182280 -1 28648
28650 3 374016 164869 182200 -1 28649
28651 3 374090 164939 182080 -1 28650
28652 3 374320 164963 182000 -1 28651
28653 3 374462 165091 181920 -1 28652
28654 3 374680 165119 181720 -1 28653
28655 3 374692 165107 181680 -1 28654
28656 3 374896 165209 181560 -1 28655
28657 3 375062 165299 181520 -1 28656
28658 3 375066 165375 181400 -1 28657
28659 3 375230 165313 181360 -1 28658
28660 3 375294 165281 181240 -1 28659
28661 3 375390 165235 181200 -1 28660
28662 3 375524 165106 181120 -1 28661
28663 3 375872 164741 181160 -1 28662
28664 3 376162 164615 181240 -1 28663
28665 3 376446 164691 181320 -1 28664
28666 3 376526 164678 181360 -1 28665
28667 3 376606 164665 181400 -1 28666
28668 3 376762 164605 181440 -1 28667
28669 3 375591 165041 181080 -1 28662
28670 3 375502 164949 181000 -1 28669
28671 3 375400 164965 180920 -1 28670
28672 3 375382 164935 180840 -1 28671
28673 3 375355 164907 180800 -1 28672
28674 3 375341 164883 180680 -1 28673
28675 3 375028 165757 181360 -1 28658
28676 3 374952 166049 181240 -1 28675
28677 3 374910 166103 181200 -1 28676
28678 3 374701 166303 181000 -1 28677
28679 3 374509 166403 180920 -1 28678
28680 3 374397 166415 180840 -1 28679
28681 3 374313 166547 180760 -1 28680
28682 3 374133 166771 180800 -1 28681
28683 3 373905 166903 180840 -1 28682
28684 3 373713 167099 180800 -1 28683
28685 3 373713 167139 180920 -1 28684
28686 3 373623 167271 180960 -1 28685
28687 3 373453 167339 181040 -1 28686
28688 3 373329 167331 181080 -1 28687
28689 3 373802 167033 180760 -1 28683
28690 3 372337 163995 183600 -1 28630
28691 3 372185 163981 183560 -1 28690
28692 3 372158 163983 183520 -1 28691
28693 3 372142 164031 183480 -1 28692
28694 3 372090 164007 183400 -1 28693
28695 3 372016 163979 183360 -1 28694
28696 3 371992 163957 183280 -1 28695
28697 3 371994 163959 183200 -1 28696
28698 3 371998 163997 183120 -1 28697
28699 3 372016 164103 183080 -1 28698
28700 3 372036 164135 183040 -1 28699
28701 3 372008 164171 183000 -1 28700
28702 3 372008 164215 182920 -1 28701
28703 3 371966 164259 182880 -1 28702
28704 3 371810 164391 182840 -1 28703
28705 3 371724 164625 182760 -1 28704
28706 3 371682 164663 182720 -1 28705
28707 3 370359 166383 186160 40 28593
28708 3 370353 166677 186120 51 28707
28709 3 370249 166807 186080 51 28708
28710 3 369867 167093 186000 -1 28709
28711 3 369857 167149 185920 -1 28710
28712 3 369815 167165 185840 -1 28711
28713 3 369775 165703 186560 -1 28590
28714 3 369729 165659 186640 -1 28713
28715 3 369646 166583 187280 60 28566
28716 3 369562 166667 187200 60 28715
28717 3 369549 166753 187120 60 28716
28718 3 369377 166847 187200 32 28717
28719 3 369387 166959 187240 32 28718
28720 3 369305 167001 187320 32 28719
28721 3 369265 167047 187400 45 28720
28722 3 369237 167147 187480 45 28721
28723 3 369273 167245 187440 45 28722
28724 3 369219 165041 190000 75 28438
28725 3 369175 165077 189920 75 28724
28726 3 369159 165113 189840 60 28725
28727 3 369158 165143 189800 60 28726
28728 3 369124 165149 189720 60 28727
28729 3 369106 165145 189640 60 28728
28730 3 369086 165161 189560 60 28729
28731 3 369140 165163 189480 60 28730
28732 3 369483 163409 190800 80 28430
28733 3 369563 163437 190840 60 28732
28734 3 369219 162953 190880 64 28428
28735 3 369199 162985 190960 64 28734
28736 3 369103 163113 191000 64 28735
28737 3 369091 163133 191080 64 28736
28738 3 369047 163157 191160 64 28737
28739 3 368991 163125 191240 64 28738
28740 3 368819 163005 191280 64 28739
28741 3 368539 163025 191360 64 28740
28742 3 368039 163049 191400 -1 28741
28743 3 368043 163009 191440 -1 28742
28744 3 368023 162949 191520 -1 28743
28745 3 367947 163057 191320 -1 28742
28746 3 367783 163105 191280 -1 28745
28747 3 367759 163165 191240 98 28746
28748 3 367731 163205 191160 98 28747
28749 3 367751 163197 191080 98 28748
28750 3 367791 163165 191000 98 28749
28751 3 367779 163149 190920 98 28750
28752 3 367735 163161 190840 98 28751
28753 3 367731 163173 190760 98 28752
28754 3 367739 163253 190680 98 28753
28755 3 367775 163325 190600 98 28754
28756 3 367775 163373 190520 98 28755
28757 3 367803 163425 190440 98 28756
28758 3 367903 163445 190360 98 28757
28759 3 368007 163441 190280 91 28758
28760 3 368027 163517 190200 91 28759
28761 3 368063 163581 190080 91 28760
28762 3 368163 163681 190000 91 28761
28763 3 368283 163713 189920 107 28762
28764 3 368371 163737 189840 107 28763
28765 3 368443 163829 189760 120 28764
28766 3 368555 163917 189680 120 28765
28767 3 368735 163973 189600 96 28766
28768 3 368819 163989 189520 96 28767
28769 3 368919 163913 189440 96 28768
28770 3 370192 162031 190960 75 28426
28771 3 370446 162082 191040 96 28770
28772 3 370831 162113 191120 64 28771
28773 3 371207 162081 191160 81 28772
28774 3 371711 162081 191080 86 28773
28775 3 371763 161961 191000 86 28774
28776 3 371927 161809 190920 60 28775
28777 3 372067 161901 190880 60 28776
28778 3 372143 162485 190840 45 28777
28779 3 372115 162625 190760 60 28778
28780 3 372058 162763 190720 60 28779
28781 3 371986 162839 190680 71 28780
28782 3 371944 163047 190640 71 28781
28783 3 371936 163049 190560 71 28782
28784 3 371954 163057 190520 71 28783
28785 3 372030 163115 190480 71 28784
28786 3 372156 163203 190440 71 28785
28787 3 372136 163255 190360 71 28786
28788 3 372053 161841 190840 60 28777
28789 3 372039 161781 190800 98 28788
28790 3 372031 161665 190720 81 28789
28791 3 372127 161569 190640 81 28790
28792 3 372039 161481 190600 45 28791
28793 3 371939 161481 190520 45 28792
28794 3 371943 161425 190440 45 28793
28795 3 372011 161161 190360 102 28794
28796 3 372087 161181 190280 102 28795
28797 3 372129 161251 190240 102 28796
28798 3 372101 161151 190200 81 28797
28799 3 372157 161115 190080 81 28798
28800 3 372287 161035 190000 91 28799
28801 3 372319 161011 189920 91 28800
28802 3 372351 160891 189800 91 28801
28803 3 372487 160715 189680 81 28802
28804 3 372551 160635 189600 71 28803
28805 3 372719 160635 189560 71 28804
28806 3 373355 160443 189520 60 28805
28807 3 373755 160339 189560 91 28806
28808 3 374499 159907 189560 71 28807
28809 3 374963 159403 189520 45 28808
28810 3 375723 159034 189520 153 28809
28811 3 375964 159125 189800 153 28810
28812 3 375785 159045 189920 153 28811
28813 3 375655 159035 190000 153 28812
28814 3 375567 158989 190040 153 28813
28815 3 375551 158971 189320 153 28810
28816 3 375515 158891 189120 96 28815
28817 3 375515 158731 189040 102 28816
28818 3 375563 158587 188920 124 28817
28819 3 375571 158435 188800 124 28818
28820 3 375576 158362 188760 128 28819
28821 3 375580 158290 188720 128 28820
28822 3 375619 158043 188600 115 28821
28823 3 375771 157971 188480 101 28822
28824 3 375795 157915 188320 101 28823
28825 3 375691 157891 188200 81 28824
28826 3 375074 157653 188160 101 28825
28827 3 375076 157647 188120 101 28826
28828 3 375097 157667 188080 101 28827
28829 3 375173 157679 188000 81 28828
28830 3 375237 157671 187920 81 28829
28831 3 375239 157625 187880 81 28830
28832 3 375261 157575 187840 81 28831
28833 3 375221 157381 187800 81 28832
28834 3 375201 157249 187760 -1 28833
28835 3 375189 157147 187720 -1 28834
28836 3 375197 157081 187640 -1 28835
28837 3 375185 157015 187560 -1 28836
28838 3 375229 156955 187480 -1 28837
28839 3 375393 156815 187400 -1 28838
28840 3 375545 156787 187320 -1 28839
28841 3 375555 156805 187280 -1 28840
28842 3 375585 156865 187200 -1 28841
28843 3 375724 157911 188160 81 28825
28844 3 375798 157905 188120 81 28843
28845 3 375952 157901 188040 71 28844
28846 3 376062 157899 188000 71 28845
28847 3 376162 157905 187960 71 28846
28848 3 376174 157905 187920 71 28847
28849 3 376138 157837 187880 71 28848
28850 3 376136 157821 187840 71 28849
28851 3 376027 159003 189040 102 28817
28852 3 376059 159043 188960 102 28851
28853 3 376066 159047 188920 102 28852
28854 3 376008 159051 188840 102 28853
28855 3 373760 160334 189640 91 28807
28856 3 373691 160327 189680 91 28855
28857 3 373622 160320 189720 90 28856
28858 3 373652 160120 189720 91 28857
28859 3 373736 160016 189720 90 28858
28860 3 373760 159972 189760 90 28859
28861 3 373781 159966 189840 90 28860
28862 3 373785 159974 189880 90 28861
28863 3 373821 159968 189960 90 28862
28864 3 373843 159952 190040 90 28863
28865 3 373799 159918 190120 90 28864
28866 3 373817 159874 190200 90 28865
28867 3 373887 159820 190280 90 28866
28868 3 373959 159800 190320 32 28867
28869 3 373724 160416 189720 91 28856
28870 3 373804 160452 189760 91 28869
28871 3 373840 160482 189840 40 28870
28872 3 373927 160478 189920 40 28871
28873 3 374099 160458 190000 45 28872
28874 3 374285 160474 190080 32 28873
28875 3 374353 160450 190160 32 28874
28876 3 374463 160364 190280 32 28875
28877 3 374439 160338 190320 32 28876
28878 3 374407 160272 190400 32 28877
28879 3 374455 160290 190520 32 28878
28880 3 374565 160310 190600 32 28879
28881 3 374611 160332 190680 32 28880
28882 3 374669 160366 190760 32 28881
28883 3 374679 160396 190840 32 28882
28884 3 374685 160448 190920 32 28883
28885 3 374793 160450 191000 32 28884
28886 3 374873 160510 191080 -1 28885
28887 3 375069 160548 191160 -1 28886
28888 3 375121 160544 191200 -1 28887
28889 3 375183 160514 191280 -1 28888
28890 3 375225 160506 191400 -1 28889
28891 3 375293 160466 191520 -1 28890
28892 3 375349 160494 191680 -1 28891
28893 3 375465 160534 191840 -1 28892
28894 3 375683 160546 191920 -1 28893
28895 3 375831 160706 192040 -1 28894
28896 3 375883 160828 192160 -1 28895
28897 3 375797 160918 192240 81 28896
28898 3 375783 160962 192320 81 28897
28899 3 375911 161200 192480 81 28898
28900 3 375927 161208 192560 81 28899
28901 3 375943 161218 192640 81 28900
28902 3 375955 161222 192720 81 28901
28903 3 376085 161296 192840 81 28902
28904 3 376205 161364 192960 -1 28903
28905 3 376293 161508 193040 -1 28904
28906 3 376447 161732 193120 -1 28905
28907 3 376525 161868 193200 -1 28906
28908 3 376679 161910 193240 -1 28907
28909 3 376781 161938 193320 -1 28908
28910 3 376975 161950 193440 -1 28909
28911 3 377127 162034 193560 -1 28910
28912 3 377193 162062 193600 -1 28911
28913 3 377321 162074 193680 -1 28912
28914 3 377415 162082 193760 -1 28913
28915 3 377609 162048 193840 -1 28914
28916 3 377833 161988 193920 -1 28915
28917 3 378127 161810 193960 -1 28916
28918 3 378257 161620 194000 -1 28917
28919 3 378271 161570 194040 -1 28918
28920 3 378262 161440 194120 -1 28919
28921 3 378244 161380 194160 -1 28920
28922 3 378204 161376 194240 -1 28921
28923 3 378451 161778 193920 -1 28917
28924 3 378539 161750 194000 -1 28923
28925 3 378691 161680 194080 -1 28924
28926 3 379117 161616 194160 -1 28925
28927 3 379347 161686 194240 -1 28926
28928 3 379453 161706 194280 -1 28927
28929 3 379499 161678 194320 -1 28928
28930 3 379715 161670 194400 -1 28929
28931 3 379903 161508 194440 -1 28930
28932 3 379915 161254 194480 -1 28931
28933 3 379884 161172 194520 -1 28932
28934 3 379948 161088 194480 -1 28933
28935 3 380042 161032 194520 -1 28934
28936 3 380056 161008 194600 -1 28935
28937 3 380029 161068 194640 -1 28936
28938 3 380017 161010 194680 -1 28937
28939 3 380009 161042 194720 -1 28938
28940 3 380000 161036 194440 -1 28934
28941 3 380040 160968 194400 -1 28940
28942 3 380012 160938 194360 -1 28941
28943 3 379950 160920 194320 -1 28942
28944 3 379954 160888 194280 -1 28943
28945 3 379960 160864 194240 -1 28944
28946 3 379953 161608 194480 -1 28931
28947 3 380037 161644 194520 -1 28946
28948 3 380806 161742 194480 -1 28947
28949 3 380748 161722 194560 -1 28948
28950 3 380690 161740 194680 -1 28949
28951 3 380644 161760 194800 -1 28950
28952 3 380428 161800 194880 -1 28951
28953 3 380104 161452 194960 -1 28952
28954 3 379980 161348 195000 -1 28953
28955 3 380068 161128 195040 -1 28954
28956 3 380184 161052 195080 -1 28955
28957 3 380298 161064 195120 -1 28956
28958 3 380358 161096 195200 -1 28957
28959 3 380372 161016 195280 -1 28958
28960 3 380368 160860 195400 -1 28959
28961 3 380524 160772 195520 -1 28960
28962 3 380620 160704 195680 -1 28961
28963 3 380560 160628 195880 -1 28962
28964 3 380544 160484 196040 -1 28963
28965 3 380608 160416 196240 -1 28964
28966 3 381575 161127 194560 -1 28949
28967 3 381738 161143 194600 -1 28966
28968 3 382128 161223 194640 -1 28967
28969 3 382404 161287 194720 -1 28968
28970 3 382548 161479 194880 -1 28969
28971 3 382780 161659 195000 -1 28970
28972 3 382942 161775 195040 -1 28971
28973 3 383086 161903 195120 -1 28972
28974 3 383082 162015 195200 -1 28973
28975 3 382736 162129 195200 -1 28974
28976 3 382672 162073 195240 -1 28975
28977 3 383336 161899 195240 -1 28974
28978 3 383492 161971 195360 -1 28977
28979 3 383552 161919 195480 -1 28978
28980 3 383168 162211 195240 -1 28974
28981 3 383128 162169 195160 -1 28980
28982 3 383160 162041 195040 -1 28981
28983 3 383136 162081 194960 -1 28982
28984 3 383056 162113 194840 -1 28983
28985 3 383064 162209 194760 -1 28984
28986 3 383024 162353 194680 -1 28985
28987 3 383140 162441 194600 -1 28986
28988 3 383268 162473 194480 -1 28987
28989 3 383308 162417 194280 -1 28988
28990 3 383311 162403 194240 -1 28989
28991 3 383369 162515 194200 -1 28990
28992 3 383413 162529 194160 -1 28991
28993 3 383467 162535 194080 -1 28992
28994 3 383527 162565 194000 -1 28993
28995 3 383200 162295 195320 -1 28980
28996 3 383264 162427 195400 -1 28995
28997 3 383148 162459 195440 -1 28996
28998 3 383056 162591 195520 -1 28997
28999 3 383022 162679 195640 -1 28998
29000 3 383042 162763 195800 -1 28999
29001 3 383118 162739 195880 -1 29000
29002 3 383220 162811 195960 -1 29001
29003 3 383446 162755 196000 -1 29002
29004 3 383606 162739 196080 -1 29003
29005 3 383652 162683 196160 -1 29004
29006 3 383748 162739 196320 -1 29005
29007 3 383758 162743 196360 -1 29006
29008 3 383802 162723 196440 -1 29007
29009 3 383810 162683 196600 -1 29008
29010 3 383906 162619 196640 -1 29009
29011 3 383982 162611 196760 -1 29010
29012 3 384042 162615 196880 -1 29011
29013 3 383090 162579 195840 -1 29001
29014 3 383120 162455 195720 -1 29013
29015 3 383556 162347 195440 -1 28996
29016 3 383556 162251 195520 -1 29015
29017 3 383638 162195 195600 -1 29016
29018 3 380864 161761 194400 -1 28948
29019 3 380736 162077 194360 -1 29018
29020 3 380496 162133 194320 -1 29019
29021 3 380332 162209 194200 -1 29020
29022 3 375753 161294 192400 81 28899
29023 3 375651 161312 192320 81 29022
29024 3 375624 161288 192280 81 29023
29025 3 375484 161286 192240 81 29024
29026 3 375456 161262 192160 75 29025
29027 3 372903 160691 189560 60 28805
29028 3 372928 160747 189640 60 29027
29029 3 372448 161762 190680 51 28791
29030 3 372518 161776 190640 51 29029
29031 3 372526 161774 190600 51 29030
29032 3 372542 161782 190560 51 29031
29033 3 372611 161784 190480 51 29032
29034 3 372621 161782 190440 51 29033
29035 3 372595 161734 190360 51 29034
29036 3 372587 161722 190280 51 29035
29037 3 372567 161716 190240 51 29036
29038 3 372627 161817 190880 51 28788
29039 3 372695 161837 191000 45 29038
29040 3 372771 161893 191080 45 29039
29041 3 372867 162057 191160 32 29040
29042 3 373395 162361 191120 40 29041
29043 3 373715 162473 191200 75 29042
29044 3 373891 162421 191240 75 29043
29045 3 374119 162365 191280 51 29044
29046 3 374323 162329 191360 60 29045
29047 3 374567 162329 191400 71 29046
29048 3 374747 162241 191280 71 29047
29049 3 374783 162081 191240 71 29048
29050 3 374703 162425 191240 71 29048
29051 3 374683 162385 191200 71 29050
29052 3 374664 162341 191160 71 29051
29053 3 374686 162315 191120 71 29052
29054 3 374700 162297 191080 71 29053
29055 3 374728 162283 191040 71 29054
29056 3 374774 162323 191000 71 29055
29057 3 374722 162249 190920 71 29056
29058 3 374662 162207 190880 71 29057
29059 3 374520 162179 190800 60 29058
29060 3 374482 162145 190760 60 29059
29061 3 374426 162073 190720 51 29060
29062 3 374452 162069 190680 51 29061
29063 3 374452 162061 190640 51 29062
29064 3 374434 162043 190600 51 29063
29065 3 374460 162021 190560 51 29064
29066 3 374688 162099 190520 60 29065
29067 3 374888 162065 190440 -1 29066
29068 3 374856 162163 190320 -1 29067
29069 3 374880 162163 190240 -1 29068
29070 3 374879 162175 190200 -1 29069
29071 3 374878 162187 190160 -1 29070
29072 3 374643 162389 191440 71 29047
29073 3 374719 162377 191480 71 29072
29074 3 374795 162365 191520 75 29073
29075 3 374979 162309 191560 75 29074
29076 3 374959 162297 191640 75 29075
29077 3 375075 162217 191720 71 29076
29078 3 375247 162333 191680 71 29077
29079 3 375267 162347 191640 71 29078
29080 3 375287 162361 191600 71 29079
29081 3 375310 162401 191560 71 29080
29082 3 375336 162427 191480 71 29081
29083 3 375322 162389 191400 71 29082
29084 3 375356 162381 191320 71 29083
29085 3 375458 162455 191280 71 29084
29086 3 375494 162509 191200 75 29085
29087 3 375540 162547 191120 75 29086
29088 3 375594 162563 191000 75 29087
29089 3 375732 162599 190920 -1 29088
29090 3 375814 162579 190840 -1 29089
29091 3 375908 162583 190760 -1 29090
29092 3 375958 162573 190680 -1 29091
29093 3 376014 162563 190600 -1 29092
29094 3 376072 162503 190520 -1 29093
29095 3 376088 162537 190440 -1 29094
29096 3 376046 162603 190360 -1 29095
29097 3 376010 162615 190280 -1 29096
29098 3 375990 162623 190200 -1 29097
29099 3 375984 162809 190160 -1 29098
29100 3 376058 162981 190240 -1 29099
29101 3 376112 163045 190280 -1 29100
29102 3 376162 163079 190320 -1 29101
29103 3 375119 162169 191760 71 29077
29104 3 375167 162089 191840 64 29103
29105 3 375179 161989 191920 64 29104
29106 3 375207 161873 192000 64 29105
29107 3 375219 161829 192120 51 29106
29108 3 375211 161769 192200 51 29107
29109 3 375179 161697 192320 75 29108
29110 3 375219 161613 192400 75 29109
29111 3 375239 161553 192480 81 29110
29112 3 375243 161513 192560 81 29111
29113 3 375203 161537 192640 81 29112
29114 3 375163 161541 192720 81 29113
29115 3 374995 161593 192840 71 29114
29116 3 375135 161613 192920 71 29115
29117 3 375179 161577 193000 71 29116
29118 3 375255 161609 193080 32 29117
29119 3 375263 161665 193200 32 29118
29120 3 375207 161737 193280 71 29119
29121 3 375191 161789 193360 71 29120
29122 3 375083 161805 193480 71 29121
29123 3 374927 161781 193560 45 29122
29124 3 374839 161673 193640 45 29123
29125 3 374843 161537 193720 51 29124
29126 3 374803 161365 193800 51 29125
29127 3 374767 161317 193840 71 29126
29128 3 374558 161151 193920 40 29127
29129 3 374488 160955 193880 40 29128
29130 3 374528 160759 193920 40 29129
29131 3 374574 160677 194000 64 29130
29132 3 374598 160597 194040 64 29131
29133 3 374640 160551 194080 64 29132
29134 3 374682 160411 194200 71 29133
29135 3 374808 160299 194280 60 29134
29136 3 374832 160179 194320 60 29135
29137 3 374840 160081 194400 60 29136
29138 3 374898 160087 194520 107 29137
29139 3 375430 160537 194480 81 29138
29140 3 375401 160549 194440 81 29139
29141 3 374886 160053 194560 107 29138
29142 3 375040 160087 194720 107 29141
29143 3 375058 160024 194800 107 29142
29144 3 375154 159959 194880 81 29143
29145 3 375312 159817 194920 96 29144
29146 3 375416 159769 195000 96 29145
29147 3 375488 159589 194960 40 29146
29148 3 375508 159449 194920 40 29147
29149 3 375536 159391 194960 40 29148
29150 3 375528 159405 195000 40 29149
29151 3 375520 159407 195040 40 29150
29152 3 375488 159393 195080 40 29151
29153 3 375502 159383 195160 40 29152
29154 3 375468 159367 195240 40 29153
29155 3 375330 159343 195320 40 29154
29156 3 375278 159299 195400 40 29155
29157 3 375250 159207 195480 40 29156
29158 3 375144 158763 195520 -1 29157
29159 3 375122 158703 195560 -1 29158
29160 3 375068 158633 195600 -1 29159
29161 3 375040 158485 195640 -1 29160
29162 3 375030 158489 195720 -1 29161
29163 3 375020 158493 195800 -1 29162
29164 3 374986 158519 195880 -1 29163
29165 3 374868 158511 195920 -1 29164
29166 3 374808 158445 195960 -1 29165
29167 3 374826 158267 196000 -1 29166
29168 3 374890 158145 196040 -1 29167
29169 3 374946 158067 196080 -1 29168
29170 3 375001 158029 196120 -1 29169
29171 3 375067 157995 196200 -1 29170
29172 3 375221 157857 196280 -1 29171
29173 3 375463 157699 196320 -1 29172
29174 3 375531 157647 196360 -1 29173
29175 3 375519 157573 196440 -1 29174
29176 3 375471 157561 196480 -1 29175
29177 3 375494 157570 196520 -1 29176
29178 3 375121 157645 196560 -1 29177
29179 3 374901 157715 196640 -1 29178
29180 3 374837 157727 196720 -1 29179
29181 3 374745 157687 196800 -1 29180
29182 3 374685 157609 196880 -1 29181
29183 3 374711 157547 196960 -1 29182
29184 3 374485 157563 196920 -1 29183
29185 3 374277 157587 196840 -1 29184
29186 3 374155 157603 196800 -1 29185
29187 3 374103 157653 196760 -1 29186
29188 3 374031 157605 196680 -1 29187
29189 3 373974 157619 196640 -1 29188
29190 3 373950 157597 196600 -1 29189
29191 3 373920 157527 196560 -1 29190
29192 3 373706 157215 196520 -1 29191
29193 3 373584 157161 196480 -1 29192
29194 3 373484 157145 196440 -1 29193
29195 3 373394 157151 196400 -1 29194
29196 3 373330 157125 196360 -1 29195
29197 3 373388 157009 196280 -1 29196
29198 3 373420 156903 196200 -1 29197
29199 3 375539 157587 196600 -1 29177
29200 3 375605 157559 196280 -1 29173
29201 3 375611 157515 196200 -1 29200
29202 3 374646 158535 196000 -1 29166
29203 3 374588 158545 196040 -1 29202
29204 3 374524 158543 196080 -1 29203
29205 3 374468 158589 196120 -1 29204
29206 3 374452 158641 196160 -1 29205
29207 3 374502 158659 196200 -1 29206
29208 3 374502 158653 196240 -1 29207
29209 3 374512 158615 196280 -1 29208
29210 3 374146 160069 194600 71 29141
29211 3 374296 160851 193840 40 29129
29212 3 374208 160761 193800 40 29211
29213 3 374184 160725 193760 40 29212
29214 3 374201 160677 193720 40 29213
29215 3 374215 160645 193640 40 29214
29216 3 374201 160623 193600 40 29215
29217 3 374163 160631 193560 40 29216
29218 3 374139 160641 193520 40 29217
29219 3 374113 160633 193480 40 29218
29220 3 374055 160617 193400 40 29219
29221 3 373969 160617 193320 40 29220
29222 3 373935 160651 193200 40 29221
29223 3 373911 160685 193160 -1 29222
29224 3 373863 160623 193120 -1 29223
29225 3 373683 160531 193080 -1 29224
29226 3 373639 160491 193000 -1 29225
29227 3 373621 160483 192960 -1 29226
29228 3 373599 160499 192920 -1 29227
29229 3 374763 162533 191440 71 29073
29230 3 374747 162625 191400 71 29229
29231 3 374651 162653 191360 71 29230
29232 3 368282 159424 190720 45 28420
29233 3 367841 158081 191000 190 24834
29234 3 367825 158098 191080 190 29233
29235 3 367718 158513 191000 140 24834
29236 3 367756 158458 191120 190 29235
29237 3 367804 158426 191200 190 29236
29238 3 362617 159683 191360 75 24788
29239 3 362698 159683 191160 40 29238
29240 3 362748 159685 190880 98 29239
29241 3 362775 159630 190720 128 29240
29242 3 362793 159360 190400 160 29241
29243 3 362779 159349 190200 131 29242
29244 3 362828 159414 190000 131 29243
29245 3 362761 159333 189840 178 29244
29246 3 362739 159301 189760 178 29245
29247 3 362765 159312 189720 178 29246
29248 3 362636 159162 189520 120 29247
29249 3 362612 159122 189320 120 29248
29250 3 362439 158983 189160 96 29249
29251 3 362350 158819 189000 124 29250
29252 3 362339 158687 188840 120 29251
29253 3 362264 158629 188720 120 29252
29254 3 362244 158598 188520 122 29253
29255 3 362308 158602 188280 168 29254
29256 3 362307 158626 188120 131 29255
29257 3 362198 158571 187880 131 29256
29258 3 362158 158547 187840 131 29257
29259 3 362138 158547 187640 128 29258
29260 3 362202 158531 187560 128 29259
29261 3 362270 158477 187360 122 29260
29262 3 362420 158415 187200 122 29261
29263 3 362590 158436 186960 75 29262
29264 3 362869 158519 186840 120 29263
29265 3 363047 158526 186680 160 29264
29266 3 363174 158534 186560 128 29265
29267 3 363363 158591 186440 128 29266
29268 3 363725 158502 186240 75 29267
29269 3 363743 158221 186080 60 29268
29270 3 363887 158088 185960 71 29269
29271 3 363878 157943 185800 157 29270
29272 3 363831 157890 185760 157 29271
29273 3 363771 157683 185560 122 29272
29274 3 363713 157611 185400 164 29273
29275 3 363702 157538 185360 164 29274
29276 3 363606 157482 185160 148 29275
29277 3 363582 157394 185000 107 29276
29278 3 363567 157252 184800 115 29277
29279 3 363510 157247 184720 115 29278
29280 3 363550 157176 184600 115 29279
29281 3 363551 157149 184560 140 29280
29282 3 363526 156875 184360 102 29281
29283 3 363515 156618 184160 120 29282
29284 3 363597 156360 183920 107 29283
29285 3 363487 156106 183560 140 29284
29286 3 363473 156076 183520 140 29285
29287 3 363430 155986 183400 131 29286
29288 3 363490 156055 183200 131 29287
29289 3 363570 156139 183000 122 29288
29290 3 363533 156054 182880 101 29289
29291 3 363581 155918 182760 101 29290
29292 3 363602 155948 182560 156 29291
29293 3 363637 155987 182400 124 29292
29294 3 363796 156000 182200 134 29293
29295 3 363851 156001 182000 134 29294
29296 3 363871 155999 181920 134 29295
29297 3 364137 155251 181760 122 29296
29298 3 364565 154839 181560 136 29297
29299 3 364726 154583 181400 90 29298
29300 3 364945 154203 181280 102 29299
29301 3 365026 153999 181200 122 29300
29302 3 365012 153877 181080 122 29301
29303 3 365005 153838 181040 122 29302
29304 3 364756 153822 180960 122 29303
29305 3 364469 153616 181000 122 29304
29306 3 364349 153326 180960 -1 29305
29307 3 364060 153164 181000 -1 29306
29308 3 364010 153242 181080 -1 29307
29309 3 363624 153432 181120 -1 29308
29310 3 363466 153398 181160 -1 29309
29311 3 363350 153442 181200 -1 29310
29312 3 363324 153436 181240 -1 29311
29313 3 363292 153520 181280 -1 29312
29314 3 363284 153524 181320 -1 29313
29315 3 363318 153458 181400 -1 29314
29316 3 363342 153450 181480 -1 29315
29317 3 363196 153342 181520 -1 29316
29318 3 363086 153316 181560 -1 29317
29319 3 363004 153280 181600 -1 29318
29320 3 362960 153274 181640 -1 29319
29321 3 362834 153238 181680 -1 29320
29322 3 362520 153242 181720 -1 29321
29323 3 362502 153216 181800 -1 29322
29324 3 363828 153160 181200 -1 29308
29325 3 363944 153046 181240 -1 29324
29326 3 363886 153142 181280 -1 29325
29327 3 363904 153130 181320 -1 29326
29328 3 363814 153186 181400 -1 29327
29329 3 363692 153242 181440 -1 29328
29330 3 363618 153352 181520 -1 29329
29331 3 365069 153641 180880 124 29304
29332 3 365202 153415 180640 189 29331
29333 3 365489 153186 180440 137 29332
29334 3 365489 152992 180240 139 29333
29335 3 365463 152838 180200 139 29334
29336 3 365415 152782 180080 139 29335
29337 3 365307 152758 180000 160 29336
29338 3 365259 152774 179880 160 29337
29339 3 365347 152642 179800 124 29338
29340 3 365327 152622 179600 124 29339
29341 3 365311 152630 179520 124 29340
29342 3 365171 152690 179400 131 29341
29343 3 365027 152658 179320 115 29342
29344 3 365011 152666 179200 115 29343
29345 3 364857 152712 179040 143 29344
29346 3 364733 152800 178920 150 29345
29347 3 364641 152796 178800 150 29346
29348 3 364641 152796 178680 140 29347
29349 3 364633 152808 178600 140 29348
29350 3 364621 152896 178480 140 29349
29351 3 364577 152948 178320 128 29350
29352 3 364545 153064 178240 128 29351
29353 3 364547 153122 178160 102 29352
29354 3 364545 153196 178120 102 29353
29355 3 364589 153400 178000 81 29354
29356 3 364589 153400 177880 81 29355
29357 3 364589 153456 177760 71 29356
29358 3 364443 153610 177640 51 29357
29359 3 364391 153734 177560 51 29358
29360 3 364371 153846 177440 150 29359
29361 3 364387 153926 177360 150 29360
29362 3 364387 153946 177240 160 29361
29363 3 364387 153946 177120 160 29362
29364 3 364407 153998 177000 124 29363
29365 3 364419 153918 176920 124 29364
29366 3 364331 153870 176800 124 29365
29367 3 364251 153918 176600 96 29366
29368 3 364235 154026 176520 75 29367
29369 3 364223 154018 176440 75 29368
29370 3 364237 154188 176160 150 29369
29371 3 364225 154320 176000 178 29370
29372 3 364149 154388 175880 178 29371
29373 3 364101 154432 175720 178 29372
29374 3 364033 154480 175600 51 29373
29375 3 363947 154574 175520 51 29374
29376 3 363863 154742 175360 104 29375
29377 3 363845 154700 175200 104 29376
29378 3 363801 154736 175080 91 29377
29379 3 363754 154776 175040 91 29378
29380 3 363685 154824 175000 91 29379
29381 3 363545 154876 174880 104 29380
29382 3 363499 154926 174720 101 29381
29383 3 363321 154940 174680 134 29382
29384 3 363297 154980 174560 134 29383
29385 3 363291 155038 174440 134 29384
29386 3 363167 155070 174400 157 29385
29387 3 363147 155054 174280 71 29386
29388 3 363147 155054 174200 71 29387
29389 3 363089 155100 174040 98 29388
29390 3 363013 155144 173960 157 29389
29391 3 362965 155136 173880 157 29390
29392 3 362819 155186 173720 157 29391
29393 3 362779 155214 173640 141 29392
29394 3 362715 155270 173560 141 29393
29395 3 362715 155270 173480 141 29394
29396 3 362707 155270 173360 160 29395
29397 3 362535 155310 173280 160 29396
29398 3 362395 155362 173160 163 29397
29399 3 362311 155394 173080 163 29398
29400 3 362193 155492 172960 139 29399
29401 3 362041 155636 172760 108 29400
29402 3 361837 155620 172680 154 29401
29403 3 361627 155650 172600 136 29402
29404 3 361439 155694 172440 122 29403
29405 3 361311 155682 172320 122 29404
29406 3 361143 155710 172240 153 29405
29407 3 361011 155686 172120 139 29406
29408 3 360759 155654 172000 102 29407
29409 3 360531 155602 171920 137 29408
29410 3 360211 155582 171800 96 29409
29411 3 360099 155362 171720 91 29410
29412 3 359805 155136 171600 124 29411
29413 3 359625 155108 171480 124 29412
29414 3 359409 155116 171320 134 29413
29415 3 359273 155076 171240 96 29414
29416 3 359137 155028 171120 135 29415
29417 3 359169 154944 171040 135 29416
29418 3 359213 154824 170920 102 29417
29419 3 359305 154748 170840 102 29418
29420 3 359329 154704 170720 45 29419
29421 3 359349 154664 170600 71 29420
29422 3 359337 154616 170520 71 29421
29423 3 359301 154552 170400 128 29422
29424 3 359249 154516 170280 128 29423
29425 3 359237 154500 170160 107 29424
29426 3 359141 154448 170080 107 29425
29427 3 358961 154320 170000 75 29426
29428 3 358903 154362 169880 81 29427
29429 3 358615 154498 169720 81 29428
29430 3 358423 154478 169640 134 29429
29431 3 358215 154490 169560 134 29430
29432 3 358139 154562 169400 163 29431
29433 3 358141 154476 169320 163 29432
29434 3 357953 154400 169200 102 29433
29435 3 357949 154324 169080 124 29434
29436 3 357953 154304 169000 124 29435
29437 3 357929 154092 168840 102 29436
29438 3 357945 153960 168760 102 29437
29439 3 358009 153804 168640 102 29438
29440 3 358021 153796 168560 164 29439
29441 3 358037 153792 168480 164 29440
29442 3 358037 153792 168400 164 29441
29443 3 358135 153662 168240 104 29442
29444 3 358295 153562 168120 139 29443
29445 3 358343 153422 167920 96 29444
29446 3 358391 153366 167840 96 29445
29447 3 358359 153290 167760 96 29446
29448 3 358295 153130 167640 96 29447
29449 3 358275 153102 167520 96 29448
29450 3 358243 153322 167440 96 29449
29451 3 358239 153406 167320 81 29450
29452 3 358235 153386 167240 86 29451
29453 3 358291 153174 167120 120 29452
29454 3 358255 153006 167040 120 29453
29455 3 358219 152806 166920 120 29454
29456 3 358211 152746 166760 81 29455
29457 3 358215 152742 166680 81 29456
29458 3 358223 152726 166560 64 29457
29459 3 358103 152586 166520 64 29458
29460 3 357563 152406 166320 90 29459
29461 3 358545 153056 166200 64 29460
29462 3 358373 153016 166120 64 29461
29463 3 358317 152972 166000 64 29462
29464 3 358269 152888 165920 64 29463
29465 3 358205 152836 165840 64 29464
29466 3 358117 152720 165720 90 29465
29467 3 358099 152422 165560 -1 29466
29468 3 357891 151974 165520 -1 29467
29469 3 357711 151626 165400 -1 29468
29470 3 357561 151240 165320 -1 29469
29471 3 357797 151676 165280 -1 29470
29472 3 358027 152118 165200 -1 29471
29473 3 358191 152020 165160 -1 29472
29474 3 358203 151994 165120 -1 29473
29475 3 358297 151966 165080 -1 29474
29476 3 358393 151966 165120 -1 29475
29477 3 358567 151908 165160 -1 29476
29478 3 358767 151788 165120 -1 29477
29479 3 358909 151632 165080 -1 29478
29480 3 358963 151566 165040 -1 29479
29481 3 359077 151374 165000 -1 29480
29482 3 359083 151778 165160 -1 29478
29483 3 359225 151780 165200 -1 29482
29484 3 359361 151826 165240 -1 29483
29485 3 359509 151902 165280 -1 29484
29486 3 359603 151870 165240 -1 29485
29487 3 357963 152266 165200 -1 29472
29488 3 357913 152452 165160 -1 29487
29489 3 357861 152542 165120 -1 29488
29490 3 357803 152620 165080 -1 29489
29491 3 357785 152636 165040 -1 29490
29492 3 357787 152684 165000 -1 29491
29493 3 357763 152736 164960 -1 29492
29494 3 357677 153024 165000 -1 29493
29495 3 357495 151078 165400 -1 29470
29496 3 357313 150844 165440 -1 29495
29497 3 356731 150318 165720 -1 29496
29498 3 356643 150280 165760 -1 29497
29499 3 356629 150278 165840 -1 29498
29500 3 356585 150282 165920 -1 29499
29501 3 356503 150292 166000 -1 29500
29502 3 356365 150270 166080 -1 29501
29503 3 356295 150246 166160 -1 29502
29504 3 356369 150214 166200 -1 29503
29505 3 355049 149486 166320 -1 29504
29506 3 355621 149606 166360 -1 29505
29507 3 355469 149582 166400 -1 29506
29508 3 355389 149558 166440 -1 29507
29509 3 355245 149558 166480 -1 29508
29510 3 355157 149594 166520 -1 29509
29511 3 354969 149662 166560 -1 29510
29512 3 354821 149852 166600 -1 29511
29513 3 354773 149920 166640 -1 29512
29514 3 354773 149934 166680 -1 29513
29515 3 354795 150384 166640 -1 29514
29516 3 354727 150434 166600 -1 29515
29517 3 354667 150454 166560 -1 29516
29518 3 354645 150470 166520 -1 29517
29519 3 354615 150480 166480 -1 29518
29520 3 354615 150546 166440 -1 29519
29521 3 354613 150614 166400 -1 29520
29522 3 354609 150624 166360 -1 29521
29523 3 353979 150456 166320 -1 29522
29524 3 355311 151192 166200 -1 29523
29525 3 355283 151212 166160 -1 29524
29526 3 355279 151212 166120 -1 29525
29527 3 355091 151300 166080 -1 29526
29528 3 354765 149952 166720 -1 29514
29529 3 354773 149970 166800 -1 29528
29530 3 354755 150006 166840 -1 29529
29531 3 354885 149768 166880 -1 29530
29532 3 354913 149730 166960 -1 29531
29533 3 354875 149706 167040 -1 29532
29534 3 354243 149896 166880 -1 29530
29535 3 354213 149764 167000 -1 29534
29536 3 354241 149656 167080 -1 29535
29537 3 354273 149642 167120 -1 29536
29538 3 354189 149714 167160 -1 29537
29539 3 354145 149940 166920 -1 29534
29540 3 353633 149964 166880 -1 29539
29541 3 353285 149964 166840 -1 29540
29542 3 353117 150028 166800 -1 29541
29543 3 353051 150016 166760 -1 29542
29544 3 356969 150384 165360 -1 29496
29545 3 356747 149926 165200 -1 29544
29546 3 356743 149718 165120 -1 29545
29547 3 356583 149450 165120 -1 29546
29548 3 356575 149278 165200 -1 29547
29549 3 356587 149258 165360 -1 29548
29550 3 356493 148988 165280 -1 29549
29551 3 356515 148838 165320 -1 29550
29552 3 356491 148646 165400 -1 29551
29553 3 356711 148518 165480 -1 29552
29554 3 356867 148506 165520 -1 29553
29555 3 356971 148540 165560 -1 29554
29556 3 357077 148506 165600 -1 29555
29557 3 357153 148478 165640 -1 29556
29558 3 357255 148402 165680 -1 29557
29559 3 357313 148314 165640 -1 29558
29560 3 357359 148222 165600 -1 29559
29561 3 357367 148142 165560 -1 29560
29562 3 357401 148142 165520 -1 29561
29563 3 357427 148094 165480 -1 29562
29564 3 357455 148038 165440 -1 29563
29565 3 357389 147980 165400 -1 29564
29566 3 357399 147908 165360 -1 29565
29567 3 357465 147810 165320 -1 29566
29568 3 357589 147752 165360 -1 29567
29569 3 357607 147724 165400 -1 29568
29570 3 357623 147676 165440 -1 29569
29571 3 357653 147682 165480 -1 29570
29572 3 357679 147624 165520 -1 29571
29573 3 357699 147572 165560 -1 29572
29574 3 357795 147506 165600 -1 29573
29575 3 357839 147478 165640 -1 29574
29576 3 357816 147438 165680 -1 29575
29577 3 357805 147402 165720 -1 29576
29578 3 357907 147328 165760 -1 29577
29579 3 357933 147258 165800 -1 29578
29580 3 357915 147208 165840 -1 29579
29581 3 357891 147178 165880 -1 29580
29582 3 357735 147094 165920 -1 29581
29583 3 357653 147096 165960 -1 29582
29584 3 357625 147092 166000 -1 29583
29585 3 357625 147020 166040 -1 29584
29586 3 357633 146994 166080 -1 29585
29587 3 357609 146994 166120 -1 29586
29588 3 357607 147004 166160 -1 29587
29589 3 357583 147034 166200 -1 29588
29590 3 356321 146354 166320 -1 29589
29591 3 356299 148494 165480 -1 29552
29592 3 356095 148382 165600 -1 29591
29593 3 355937 148336 165640 -1 29592
29594 3 355855 148394 165760 -1 29593
29595 3 355531 148438 165800 -1 29594
29596 3 355375 148494 165880 -1 29595
29597 3 355359 148548 165920 -1 29596
29598 3 355321 148564 165960 -1 29597
29599 3 355309 148510 166000 -1 29598
29600 3 355269 148474 166040 -1 29599
29601 3 355821 148288 165520 -1 29593
29602 3 355449 148108 165440 -1 29601
29603 3 355161 148000 165360 -1 29602
29604 3 355039 147754 165240 -1 29603
29605 3 355047 147650 165160 -1 29604
29606 3 355067 147582 165120 -1 29605
29607 3 355383 147390 165000 -1 29606
29608 3 355530 147534 164880 -1 29607
29609 3 355542 147720 164840 -1 29608
29610 3 355546 147646 164800 -1 29609
29611 3 355532 147528 164760 -1 29610
29612 3 355482 147558 164720 -1 29611
29613 3 354991 147514 165000 -1 29606
29614 3 354899 147426 164880 -1 29613
29615 3 354947 147358 164760 -1 29614
29616 3 355071 147058 164680 -1 29615
29617 3 355047 147014 164600 -1 29616
29618 3 354995 147002 164440 -1 29617
29619 3 354955 146990 164360 -1 29618
29620 3 354951 146986 164240 -1 29619
29621 3 354851 146970 164120 -1 29620
29622 3 354769 146992 163920 -1 29621
29623 3 354673 146964 163800 -1 29622
29624 3 354653 146880 163680 -1 29623
29625 3 354501 146868 163560 -1 29624
29626 3 354399 146870 163520 -1 29625
29627 3 354311 146854 163480 -1 29626
29628 3 354257 146848 163440 -1 29627
29629 3 354235 146846 163400 -1 29628
29630 3 354641 146684 163560 -1 29624
29631 3 354649 146632 163480 -1 29630
29632 3 354649 146628 163360 -1 29631
29633 3 354677 146568 163280 -1 29632
29634 3 354677 146508 163120 -1 29633
29635 3 354711 146270 162880 -1 29634
29636 3 354747 146214 162840 -1 29635
29637 3 354787 145870 162840 -1 29636
29638 3 354319 145850 162840 -1 29637
29639 3 354275 145782 162880 -1 29638
29640 3 354233 145662 162920 -1 29639
29641 3 354215 145496 162840 -1 29640
29642 3 354211 145442 162800 -1 29641
29643 3 354241 145384 162760 -1 29642
29644 3 354193 145270 162720 -1 29643
29645 3 354191 145216 162680 -1 29644
29646 3 354201 145222 162640 -1 29645
29647 3 354239 145266 162600 -1 29646
29648 3 354591 146002 162600 -1 29636
29649 3 354543 145742 162480 -1 29648
29650 3 354559 145630 162360 -1 29649
29651 3 354645 145376 162200 -1 29650
29652 3 354701 145240 162120 -1 29651
29653 3 354661 145116 162040 -1 29652
29654 3 354617 144992 161960 -1 29653
29655 3 354593 144960 161840 -1 29654
29656 3 354621 144880 161720 -1 29655
29657 3 354629 144828 161640 -1 29656
29658 3 354627 144670 161560 -1 29657
29659 3 354599 144422 161400 -1 29658
29660 3 354595 144354 161320 -1 29659
29661 3 354603 144314 161200 -1 29660
29662 3 354551 144214 161080 -1 29661
29663 3 354637 143936 160880 -1 29662
29664 3 354685 143860 160800 -1 29663
29665 3 354725 143672 160640 -1 29664
29666 3 354717 143584 160560 -1 29665
29667 3 354681 143444 160400 -1 29666
29668 3 354661 143360 160320 -1 29667
29669 3 354651 143282 160160 -1 29668
29670 3 354753 143320 160000 -1 29669
29671 3 354631 143042 160080 -1 29669
29672 3 354375 142838 160040 -1 29671
29673 3 353875 142606 160000 -1 29672
29674 3 353943 142346 160000 -1 29673
29675 3 354127 142210 159960 -1 29674
29676 3 354195 142170 160040 -1 29675
29677 3 353629 142456 159880 -1 29673
29678 3 353257 142308 159760 -1 29677
29679 3 353037 142144 159640 -1 29678
29680 3 352745 142040 159440 -1 29679
29681 3 352679 141918 159360 -1 29680
29682 3 352861 141844 159280 -1 29681
29683 3 353049 141744 159280 -1 29682
29684 3 353101 141740 159240 -1 29683
29685 3 353133 141754 159200 -1 29684
29686 3 353129 141812 159160 -1 29685
29687 3 353127 141796 159120 -1 29686
29688 3 352631 141806 159280 -1 29681
29689 3 352455 141570 159160 -1 29688
29690 3 352393 141418 158960 -1 29689
29691 3 352381 141388 158920 -1 29690
29692 3 352245 141236 158840 -1 29691
29693 3 352153 141140 158680 -1 29692
29694 3 352121 140940 158600 -1 29693
29695 3 351879 140682 158440 -1 29694
29696 3 351667 140538 158360 -1 29695
29697 3 351523 140438 158240 -1 29696
29698 3 351419 140338 158200 -1 29697
29699 3 351547 140054 158160 -1 29698
29700 3 351667 139794 158120 -1 29699
29701 3 351951 139534 158080 -1 29700
29702 3 351961 139410 158040 -1 29701
29703 3 351959 139368 158000 -1 29702
29704 3 352005 139350 157960 -1 29703
29705 3 352211 139250 157920 -1 29704
29706 3 352417 139044 157880 -1 29705
29707 3 352689 138760 157840 -1 29706
29708 3 352997 138506 157760 -1 29707
29709 3 353263 138334 157720 -1 29708
29710 3 353461 138096 157760 -1 29709
29711 3 353521 138036 157720 -1 29710
29712 3 353549 138006 157680 -1 29711
29713 3 353763 138014 157600 -1 29712
29714 3 353981 137946 157560 -1 29713
29715 3 354311 137900 157520 -1 29714
29716 3 354497 137880 157480 -1 29715
29717 3 354605 137874 157400 -1 29716
29718 3 354973 137926 157440 -1 29717
29719 3 355151 138008 157520 -1 29718
29720 3 355373 137938 157600 -1 29719
29721 3 355443 137934 157640 -1 29720
29722 3 355431 137639 157600 -1 29721
29723 3 355459 137605 157560 -1 29722
29724 3 355709 137455 157480 -1 29723
29725 3 355925 137377 157440 -1 29724
29726 3 356167 137241 157480 -1 29725
29727 3 356337 137207 157440 -1 29726
29728 3 356419 137276 157400 -1 29727
29729 3 356511 137294 157360 -1 29728
29730 3 356649 137264 157320 -1 29729
29731 3 356773 137218 157280 -1 29730
29732 3 356891 137170 157240 -1 29731
29733 3 357103 137096 157200 -1 29732
29734 3 357291 137090 157160 -1 29733
29735 3 357373 137140 157080 -1 29734
29736 3 357615 137208 157200 -1 29735
29737 3 355513 137929 157680 -1 29721
29738 3 355611 137995 157760 -1 29737
29739 3 355671 138093 157840 -1 29738
29740 3 355707 138183 157920 -1 29739
29741 3 355657 138219 158000 -1 29740
29742 3 355723 138155 158080 -1 29741
29743 3 355755 138115 158120 -1 29742
29744 3 355701 138185 158160 -1 29743
29745 3 355621 138269 158200 -1 29744
29746 3 355401 138285 158200 -1 29745
29747 3 355333 138494 158200 -1 29746
29748 3 355805 138007 158160 -1 29743
29749 3 355893 137937 158200 -1 29748
29750 3 356051 137885 158280 -1 29749
29751 3 356131 137852 158320 -1 29750
29752 3 356159 137875 158360 -1 29751
29753 3 356317 137626 158320 -1 29752
29754 3 356393 137558 158280 -1 29753
29755 3 356429 137556 158240 -1 29754
29756 3 356479 137570 158200 -1 29755
29757 3 356721 137582 158240 -1 29756
29758 3 356751 137486 158200 -1 29757
29759 3 356761 137430 158160 -1 29758
29760 3 356791 137382 158120 -1 29759
29761 3 356929 137192 158160 -1 29760
29762 3 356187 137898 158400 -1 29752
29763 3 356269 137962 158480 -1 29762
29764 3 356451 137956 158560 -1 29763
29765 3 356775 137959 158600 -1 29764
29766 3 356937 137987 158680 -1 29765
29767 3 357137 137928 158760 -1 29766
29768 3 357375 137940 158800 -1 29767
29769 3 357539 138016 158840 -1 29768
29770 3 357847 138134 158880 -1 29769
29771 3 358283 138298 158920 -1 29770
29772 3 358477 138406 158960 -1 29771
29773 3 358741 138596 158920 -1 29772
29774 3 358855 138816 158880 -1 29773
29775 3 358917 138902 158800 -1 29774
29776 3 358895 138914 158760 -1 29775
29777 3 358871 138888 158720 -1 29776
29778 3 358857 138844 158680 -1 29777
29779 3 359259 139204 158880 -1 29775
29780 3 359279 139270 158920 -1 29779
29781 3 359411 139464 158960 -1 29780
29782 3 359645 139626 159000 -1 29781
29783 3 358429 138370 159080 -1 29772
29784 3 358351 138390 159120 -1 29783
29785 3 358339 138326 159160 -1 29784
29786 3 358063 138236 159240 -1 29785
29787 3 358023 138276 159280 -1 29786
29788 3 358923 138722 159200 -1 29785
29789 3 358969 138740 159280 -1 29788
29790 3 353447 138046 157800 -1 29710
29791 3 353439 138058 157880 -1 29790
29792 3 351241 140336 158160 -1 29698
29793 3 351089 140308 158080 -1 29792
29794 3 350669 140300 157960 -1 29793
29795 3 350516 140318 158080 -1 29794
29796 3 350523 140314 158200 -1 29795
29797 3 350507 140322 158280 -1 29796
29798 3 350503 140326 158520 -1 29797
29799 3 350487 140374 158600 -1 29798
29800 3 350491 140386 158640 -1 29799
29801 3 350055 140322 158480 -1 29798
29802 3 349847 140350 158480 -1 29801
29803 3 349715 140466 158520 -1 29802
29804 3 349565 140540 158560 -1 29803
29805 3 350465 140324 158120 -1 29795
29806 3 349907 140362 158160 -1 29805
29807 3 349199 140482 158160 -1 29806
29808 3 349324 140206 158200 -1 29807
29809 3 349288 140158 158240 -1 29808
29810 3 348939 140778 158320 -1 29807
29811 3 348343 140850 158360 -1 29810
29812 3 348319 140842 158400 -1 29811
29813 3 348287 140777 158440 -1 29812
29814 3 348160 140734 158480 -1 29813
29815 3 348088 140794 158560 -1 29814
29816 3 348058 140843 158600 -1 29815
29817 3 348002 140910 158680 -1 29816
29818 3 347946 141010 158760 -1 29817
29819 3 347787 141090 158880 -1 29818
29820 3 347624 141096 158960 -1 29819
29821 3 347537 141105 159040 -1 29820
29822 3 347410 141156 159120 -1 29821
29823 3 347376 141135 159200 -1 29822
29824 3 347309 141158 159240 -1 29823
29825 3 347222 141182 159320 -1 29824
29826 3 347166 141162 159400 -1 29825
29827 3 347054 141111 159480 -1 29826
29828 3 346966 141023 159560 -1 29827
29829 3 346718 140804 159480 -1 29828
29830 3 346392 140301 159520 -1 29829
29831 3 346261 140022 159480 -1 29830
29832 3 346238 139938 159560 -1 29831
29833 3 346216 139885 159640 -1 29832
29834 3 346201 139838 159720 -1 29833
29835 3 346215 139838 159760 -1 29834
29836 3 346692 140239 159800 -1 29835
29837 3 346741 140326 159840 -1 29836
29838 3 346758 140316 159920 -1 29837
29839 3 346762 140332 159960 -1 29838
29840 3 346229 139838 159800 -1 29835
29841 3 346201 139737 159880 -1 29840
29842 3 346073 139503 159920 -1 29841
29843 3 346096 139553 159960 -1 29842
29844 3 346036 139463 160000 -1 29843
29845 3 345749 139343 160040 -1 29844
29846 3 345584 139351 160080 -1 29845
29847 3 345333 139388 160160 -1 29846
29848 3 345271 139448 160200 -1 29847
29849 3 346551 139638 160000 -1 29843
29850 3 346711 139673 160080 -1 29849
29851 3 346748 139683 160120 -1 29850
29852 3 346765 139692 160160 -1 29851
29853 3 345869 139250 159880 -1 29842
29854 3 345933 139139 159840 -1 29853
29855 3 345925 139120 159800 -1 29854
29856 3 345882 138648 159840 -1 29855
29857 3 345835 138451 159800 -1 29856
29858 3 345802 138423 159760 -1 29857
29859 3 345772 138395 159720 -1 29858
29860 3 345665 138333 159640 -1 29859
29861 3 345507 138140 159680 -1 29860
29862 3 345453 138061 159720 -1 29861
29863 3 345357 137926 159760 -1 29862
29864 3 345267 137778 159840 -1 29863
29865 3 345181 137754 159880 -1 29864
29866 3 345112 137748 159920 -1 29865
29867 3 345134 137703 159960 -1 29866
29868 3 345427 137662 159920 -1 29867
29869 3 345453 137632 159880 -1 29868
29870 3 345528 137647 159840 -1 29869
29871 3 345601 137658 159800 -1 29870
29872 3 345691 137641 159840 -1 29871
29873 3 345757 137591 159880 -1 29872
29874 3 345772 137591 159920 -1 29873
29875 3 345817 137542 159960 -1 29874
29876 3 344996 137819 159880 -1 29866
29877 3 344936 137857 159840 -1 29876
29878 3 344799 137797 159760 -1 29877
29879 3 344752 137787 159720 -1 29878
29880 3 344713 137721 159640 -1 29879
29881 3 349019 140722 158080 -1 29807
29882 3 348819 141106 158040 -1 29881
29883 3 348695 141102 158000 -1 29882
29884 3 348763 141230 157840 -1 29883
29885 3 348755 141350 157760 -1 29884
29886 3 348691 141424 157680 -1 29885
29887 3 348702 141537 157600 -1 29886
29888 3 348710 141500 157560 -1 29887
29889 3 348762 141453 157520 -1 29888
29890 3 348847 141633 157440 -1 29889
29891 3 348841 141620 157400 -1 29890
29892 3 348841 141579 157360 -1 29891
29893 3 348832 141496 157280 -1 29892
29894 3 348813 141378 157200 -1 29893
29895 3 348860 141241 157120 -1 29894
29896 3 348843 141157 157040 -1 29895
29897 3 348592 141096 156960 -1 29896
29898 3 348562 141225 156920 -1 29897
29899 3 348579 141278 156880 -1 29898
29900 3 348635 141349 156840 -1 29899
29901 3 348710 141430 156800 -1 29900
29902 3 348654 141437 156720 -1 29901
29903 3 348620 141447 156680 -1 29902
29904 3 348616 141486 156600 -1 29903
29905 3 348648 141518 156520 -1 29904
29906 3 348637 141578 156440 -1 29905
29907 3 348596 141608 156400 -1 29906
29908 3 349079 142463 157360 -1 29891
29909 3 349130 142583 157280 -1 29908
29910 3 349135 142735 157240 -1 29909
29911 3 349120 142911 157200 -1 29910
29912 3 349156 143253 157160 -1 29911
29913 3 349195 143512 157120 -1 29912
29914 3 349221 143594 157000 -1 29913
29915 3 349247 143687 156960 -1 29914
29916 3 349328 143865 156880 -1 29915
29917 3 349461 144166 156840 -1 29916
29918 3 349443 144198 156800 -1 29917
29919 3 349447 144266 156760 -1 29918
29920 3 349491 144226 156680 -1 29919
29921 3 349463 144174 156640 -1 29920
29922 3 349399 144210 156560 -1 29921
29923 3 349323 144286 156480 -1 29922
29924 3 349387 144378 156440 -1 29923
29925 3 349427 144434 156360 -1 29924
29926 3 349427 144510 156320 -1 29925
29927 3 349459 144560 156280 -1 29926
29928 3 349497 144564 156200 -1 29927
29929 3 349605 144626 156120 -1 29928
29930 3 349681 144690 156040 -1 29929
29931 3 349741 144814 155920 -1 29930
29932 3 349741 144814 155840 -1 29931
29933 3 349791 144850 155720 -1 29932
29934 3 349717 144956 155640 -1 29933
29935 3 349763 145092 155560 -1 29934
29936 3 349845 145150 155480 -1 29935
29937 3 349933 145246 155400 -1 29936
29938 3 349957 145314 155320 -1 29937
29939 3 349913 145352 155200 -1 29938
29940 3 350037 145394 155080 -1 29939
29941 3 350043 145384 154960 -1 29940
29942 3 350103 145404 154840 -1 29941
29943 3 350065 145588 154720 -1 29942
29944 3 349927 145742 154600 -1 29943
29945 3 349825 145740 154520 -1 29944
29946 3 349945 145644 154400 -1 29945
29947 3 350037 145658 154280 -1 29946
29948 3 350122 145646 154200 -1 29947
29949 3 350165 145640 154160 -1 29948
29950 3 350261 145540 154080 -1 29949
29951 3 350375 145486 154000 -1 29950
29952 3 350483 145482 153960 -1 29951
29953 3 350549 145452 153880 -1 29952
29954 3 350609 145372 153800 -1 29953
29955 3 350673 145354 153720 -1 29954
29956 3 350723 145306 153640 -1 29955
29957 3 350707 145324 153560 -1 29956
29958 3 350779 145248 153480 -1 29957
29959 3 350757 145174 153400 -1 29958
29960 3 350703 145078 153320 -1 29959
29961 3 350735 144996 153240 -1 29960
29962 3 350845 144988 153120 -1 29961
29963 3 350907 144884 153040 -1 29962
29964 3 350971 144850 152960 -1 29963
29965 3 351053 144810 152920 -1 29964
29966 3 351237 144726 152800 -1 29965
29967 3 351277 144688 152760 -1 29966
29968 3 351381 144680 152680 -1 29967
29969 3 351479 144620 152600 -1 29968
29970 3 351491 144558 152520 -1 29969
29971 3 351529 144510 152440 -1 29970
29972 3 351619 144396 152360 -1 29971
29973 3 351863 144260 152240 -1 29972
29974 3 351965 144164 152200 -1 29973
29975 3 351963 143992 152080 -1 29974
29976 3 351983 143914 152000 -1 29975
29977 3 352063 143840 151880 -1 29976
29978 3 352251 143738 151800 -1 29977
29979 3 352329 143730 151720 -1 29978
29980 3 352293 143666 151640 -1 29979
29981 3 352313 143670 151600 -1 29980
29982 3 352375 143674 151480 -1 29981
29983 3 352465 143670 151360 -1 29982
29984 3 352517 143652 151280 -1 29983
29985 3 352547 143540 151200 -1 29984
29986 3 352787 143176 151120 -1 29985
29987 3 352863 143094 151040 -1 29986
29988 3 352877 143068 151120 -1 29987
29989 3 352973 142928 151200 -1 29988
29990 3 353099 142706 151240 -1 29989
29991 3 353129 142576 151280 -1 29990
29992 3 353115 142572 151360 -1 29991
29993 3 353049 142552 151440 -1 29992
29994 3 353005 142534 151480 -1 29993
29995 3 353171 142594 151160 -1 29990
29996 3 353335 142418 151120 -1 29995
29997 3 353385 142374 151080 -1 29996
29998 3 353393 142358 151040 -1 29997
29999 3 353381 142354 151000 -1 29998
30000 3 353333 142382 150960 -1 29999
30001 3 353333 142398 150920 -1 30000
30002 3 353677 141866 151080 -1 29996
30003 3 354069 141618 151040 -1 30002
30004 3 354165 141498 151000 -1 30003
30005 3 354201 141366 150960 -1 30004
30006 3 354261 141238 150920 -1 30005
30007 3 354393 141041 150880 -1 30006
30008 3 354535 140995 150800 -1 30007
30009 3 354775 140863 150720 -1 30008
30010 3 354921 140905 150680 -1 30009
30011 3 355345 140765 150640 -1 30010
30012 3 355579 140885 150600 -1 30011
30013 3 355705 140993 150560 -1 30012
30014 3 355891 141137 150520 -1 30013
30015 3 356247 141179 150480 -1 30014
30016 3 356451 141313 150440 -1 30015
30017 3 356663 141579 150360 -1 30016
30018 3 356735 141711 150280 -1 30017
30019 3 356865 141891 150200 -1 30018
30020 3 356983 141953 150080 -1 30019
30021 3 357359 142245 150120 -1 30020
30022 3 357367 142369 150160 -1 30021
30023 3 357339 142325 150200 -1 30022
30024 3 357287 142309 150240 -1 30023
30025 3 357237 142266 150280 -1 30024
30026 3 357211 142178 150320 -1 30025
30027 3 357151 142076 150360 -1 30026
30028 3 357187 141997 150000 -1 30020
30029 3 356863 141973 149960 -1 30028
30030 3 356763 141861 149920 -1 30029
30031 3 356723 141769 149880 -1 30030
30032 3 356643 141665 149840 -1 30031
30033 3 356595 141585 149800 -1 30032
30034 3 356551 141452 149760 -1 30033
30035 3 356469 141324 149720 -1 30034
30036 3 356385 141230 149680 -1 30035
30037 3 358027 141769 149960 -1 30028
30038 3 358635 141649 149920 -1 30037
30039 3 358643 141497 149880 -1 30038
30040 3 358651 141337 149840 -1 30039
30041 3 358851 141185 149800 -1 30040
30042 3 358855 140957 149760 -1 30041
30043 3 358795 140845 149720 -1 30042
30044 3 358823 140681 149680 -1 30043
30045 3 358847 140577 149640 -1 30044
30046 3 358919 140325 149600 -1 30045
30047 3 358851 140109 149560 -1 30046
30048 3 358951 140061 149520 -1 30047
30049 3 359007 140037 149480 -1 30048
30050 3 359087 140005 149400 -1 30049
30051 3 359263 139969 149360 -1 30050
30052 3 359451 139837 149320 -1 30051
30053 3 359387 139781 149280 -1 30052
30054 3 359383 139761 149240 -1 30053
30055 3 359823 139713 149280 -1 30052
30056 3 360003 139645 149240 -1 30055
30057 3 360083 139581 149200 -1 30056
30058 3 360207 139545 149160 -1 30057
30059 3 360435 139417 149080 -1 30058
30060 3 360623 139393 149000 -1 30059
30061 3 360859 139365 148960 -1 30060
30062 3 361027 139381 148880 -1 30061
30063 3 361231 139449 148840 -1 30062
30064 3 361267 139439 148800 -1 30063
30065 3 361255 139503 148760 -1 30064
30066 3 361319 139443 148720 -1 30065
30067 3 361391 139455 148680 -1 30066
30068 3 361595 139371 148560 -1 30067
30069 3 361703 139371 148480 -1 30068
30070 3 361759 139291 148440 -1 30069
30071 3 361827 139243 148360 -1 30070
30072 3 361857 139205 148320 -1 30071
30073 3 361901 139173 148280 -1 30072
30074 3 361893 139123 148240 -1 30073
30075 3 349047 144482 156520 -1 29923
30076 3 348959 144694 156560 -1 30075
30077 3 348995 144978 156600 -1 30076
30078 3 349035 145011 156640 -1 30077
30079 3 349073 145117 156680 -1 30078
30080 3 349089 145219 156720 -1 30079
30081 3 349147 145315 156760 -1 30080
30082 3 349181 145493 156840 -1 30081
30083 3 349181 145707 156880 -1 30082
30084 3 349123 145971 156920 -1 30083
30085 3 349035 146177 156880 -1 30084
30086 3 349033 146321 156920 -1 30085
30087 3 349011 146485 156960 -1 30086
30088 3 349009 146595 157040 -1 30087
30089 3 349041 146851 157120 -1 30088
30090 3 349071 147011 157160 -1 30089
30091 3 349115 147225 157200 -1 30090
30092 3 349167 147411 157280 -1 30091
30093 3 349231 147515 157320 -1 30092
30094 3 349263 147633 157400 -1 30093
30095 3 349300 147738 157440 -1 30094
30096 3 349337 147843 157480 -1 30095
30097 3 349451 147925 157560 -1 30096
30098 3 349469 147985 157640 -1 30097
30099 3 349473 148091 157680 -1 30098
30100 3 349485 148125 157720 -1 30099
30101 3 349499 148213 157800 -1 30100
30102 3 349407 148261 157840 -1 30101
30103 3 349319 148207 157920 -1 30102
30104 3 349489 148703 157920 -1 30103
30105 3 349481 148717 157960 -1 30104
30106 3 349447 148765 158040 -1 30105
30107 3 349487 148817 158120 -1 30106
30108 3 349527 148943 158200 -1 30107
30109 3 349603 149109 158240 -1 30108
30110 3 349641 149159 158320 -1 30109
30111 3 349791 149255 158400 -1 30110
30112 3 349777 149143 158440 -1 30111
30113 3 349791 149109 158560 -1 30112
30114 3 349935 149171 158600 -1 30113
30115 3 350271 149173 158640 -1 30114
30116 3 350405 149177 158680 -1 30115
30117 3 350457 149161 158720 -1 30116
30118 3 350613 149057 158760 -1 30117
30119 3 350545 148955 158800 -1 30118
30120 3 350625 148737 158880 -1 30119
30121 3 350615 148713 158960 -1 30120
30122 3 350593 148697 159000 -1 30121
30123 3 350543 148721 159040 -1 30122
30124 3 350413 148833 159080 -1 30123
30125 3 350397 148913 159120 -1 30124
30126 3 350545 148781 159160 -1 30125
30127 3 350541 148791 159200 -1 30126
30128 3 350545 148785 159240 -1 30127
30129 3 350535 148769 159280 -1 30128
30130 3 350549 148749 159320 -1 30129
30131 3 350549 148737 159360 -1 30130
30132 3 350507 148679 159400 -1 30131
30133 3 350483 148685 159440 -1 30132
30134 3 350445 148673 159480 -1 30133
30135 3 350229 148585 159520 -1 30134
30136 3 350117 148561 159600 -1 30135
30137 3 350043 148443 159680 -1 30136
30138 3 350023 148353 159720 -1 30137
30139 3 350011 148299 159760 -1 30138
30140 3 349983 148227 159840 -1 30139
30141 3 349973 148181 159880 -1 30140
30142 3 349937 148169 159960 -1 30141
30143 3 349849 148129 160040 -1 30142
30144 3 349821 148095 160080 -1 30143
30145 3 349789 148139 160120 -1 30144
30146 3 349701 148147 160200 -1 30145
30147 3 349691 148063 160280 -1 30146
30148 3 349761 147943 160320 -1 30147
30149 3 349871 147861 160400 -1 30148
30150 3 349885 147809 160440 -1 30149
30151 3 349947 147735 160480 -1 30150
30152 3 349989 147657 160560 -1 30151
30153 3 350007 147635 160640 -1 30152
30154 3 349985 147535 160720 -1 30153
30155 3 349987 147511 160800 -1 30154
30156 3 349995 147539 160840 -1 30155
30157 3 350025 147559 160880 -1 30156
30158 3 350067 147579 160920 -1 30157
30159 3 350113 147537 161000 -1 30158
30160 3 350147 147551 161080 -1 30159
30161 3 350167 147497 161160 -1 30160
30162 3 350197 147483 161240 -1 30161
30163 3 350237 147475 161320 -1 30162
30164 3 349527 148735 157880 -1 30104
30165 3 349579 148757 157840 -1 30164
30166 3 349677 148761 157800 -1 30165
30167 3 349677 148567 157720 -1 30166
30168 3 349661 148502 157680 -1 30167
30169 3 349563 144562 156800 -1 29917
30170 3 349587 145490 156760 -1 30169
30171 3 349591 145810 156720 -1 30170
30172 3 349651 146015 156680 -1 30171
30173 3 349825 146511 156640 -1 30172
30174 3 349823 146709 156600 -1 30173
30175 3 349721 147355 156640 -1 30174
30176 3 349809 147647 156600 -1 30175
30177 3 350085 148271 156520 -1 30176
30178 3 350213 148515 156440 -1 30177
30179 3 350229 148509 156320 -1 30178
30180 3 350261 148469 156200 -1 30179
30181 3 350325 148513 156080 -1 30180
30182 3 350321 148605 156000 -1 30181
30183 3 350169 148717 155960 -1 30182
30184 3 350101 148785 155920 -1 30183
30185 3 350059 148823 155880 -1 30184
30186 3 350071 148815 155840 -1 30185
30187 3 350585 149225 156480 -1 30178
30188 3 350785 149425 156520 -1 30187
30189 3 351009 149573 156600 -1 30188
30190 3 351229 149716 156680 -1 30189
30191 3 351323 149782 156720 -1 30190
30192 3 351407 149832 156840 -1 30191
30193 3 351529 149932 156960 -1 30192
30194 3 351663 150100 157040 -1 30193
30195 3 351759 150280 157120 -1 30194
30196 3 351867 150416 157240 -1 30195
30197 3 351971 150762 157360 -1 30196
30198 3 351777 151352 157400 -1 30197
30199 3 351699 151418 157440 -1 30198
30200 3 351657 151507 157520 -1 30199
30201 3 351629 151575 157600 -1 30200
30202 3 351651 151663 157680 -1 30201
30203 3 351649 151753 157760 -1 30202
30204 3 351629 151925 157800 -1 30203
30205 3 351663 152015 157880 -1 30204
30206 3 351673 152211 157960 -1 30205
30207 3 351701 152495 158040 -1 30206
30208 3 351627 152909 158080 -1 30207
30209 3 351575 153101 158160 -1 30208
30210 3 351611 153326 158200 -1 30209
30211 3 351759 153616 158240 -1 30210
30212 3 352037 153902 158200 -1 30211
30213 3 352169 154108 158160 -1 30212
30214 3 352279 154304 158080 -1 30213
30215 3 352373 154471 158000 -1 30214
30216 3 352403 154615 158040 -1 30215
30217 3 352401 154717 158120 -1 30216
30218 3 352399 154871 158160 -1 30217
30219 3 352443 154954 158240 -1 30218
30220 3 352483 154984 158280 -1 30219
30221 3 352449 155182 158360 -1 30220
30222 3 352335 155354 158400 -1 30221
30223 3 352278 155419 158440 -1 30222
30224 3 352221 155484 158480 -1 30223
30225 3 352222 155542 158520 -1 30224
30226 3 352254 155622 158600 -1 30225
30227 3 352210 155766 158680 -1 30226
30228 3 352152 155768 158760 -1 30227
30229 3 352238 155889 158880 -1 30228
30230 3 352370 155939 158960 -1 30229
30231 3 352482 156009 159040 -1 30230
30232 3 352594 156071 159160 -1 30231
30233 3 352712 156115 159240 -1 30232
30234 3 352900 155995 159360 -1 30233
30235 3 353056 155905 159480 -1 30234
30236 3 353126 155950 159520 -1 30235
30237 3 353600 156001 159480 -1 30236
30238 3 353742 156019 159440 -1 30237
30239 3 353714 155915 159400 -1 30238
30240 3 353754 155895 159360 -1 30239
30241 3 353726 155878 159320 -1 30240
30242 3 353742 155866 159280 -1 30241
30243 3 353890 156117 159400 -1 30238
30244 3 354040 156201 159320 -1 30243
30245 3 354094 156287 159280 -1 30244
30246 3 354248 156376 159200 -1 30245
30247 3 354398 156310 159120 -1 30246
30248 3 354474 156282 159080 -1 30247
30249 3 354654 156330 159120 -1 30248
30250 3 354710 156350 159160 -1 30249
30251 3 354816 156436 159240 -1 30250
30252 3 354850 156440 159280 -1 30251
30253 3 354954 156470 159360 -1 30252
30254 3 355060 156482 159440 -1 30253
30255 3 355346 156814 159480 -1 30254
30256 3 355522 156852 159520 -1 30255
30257 3 355638 156878 159600 -1 30256
30258 3 355750 156866 159680 -1 30257
30259 3 355776 156814 159760 -1 30258
30260 3 355816 156814 159840 -1 30259
30261 3 355828 156774 159880 -1 30260
30262 3 355912 156778 159920 -1 30261
30263 3 355972 156770 159960 -1 30262
30264 3 356106 156792 160040 -1 30263
30265 3 356394 156816 160120 -1 30264
30266 3 356542 156916 160160 -1 30265
30267 3 356638 156878 160120 -1 30266
30268 3 356744 156860 160080 -1 30267
30269 3 356842 156824 160160 -1 30268
30270 3 356940 156866 160240 -1 30269
30271 3 357012 156904 160280 -1 30270
30272 3 357100 156974 160360 -1 30271
30273 3 357316 157012 160440 -1 30272
30274 3 357536 157062 160480 -1 30273
30275 3 357656 157152 160520 -1 30274
30276 3 357812 157180 160560 -1 30275
30277 3 357984 157100 160520 -1 30276
30278 3 358062 157120 160480 -1 30277
30279 3 358154 157154 160440 -1 30278
30280 3 358308 157194 160360 -1 30279
30281 3 358502 157244 160400 -1 30280
30282 3 358586 157256 160480 -1 30281
30283 3 358738 157264 160560 -1 30282
30284 3 358778 157279 160640 -1 30283
30285 3 358870 157323 160520 -1 30284
30286 3 358892 157371 160440 -1 30285
30287 3 358954 157411 160400 -1 30286
30288 3 359010 157423 160320 -1 30287
30289 3 355840 156734 159920 -1 30261
30290 3 355810 156458 159960 -1 30289
30291 3 355772 156375 160000 -1 30290
30292 3 355654 156367 160040 -1 30291
30293 3 355596 156405 160080 -1 30292
30294 3 355532 156445 160120 -1 30293
30295 3 355442 156435 160160 -1 30294
30296 3 355434 156419 160200 -1 30295
30297 3 355510 156359 160240 -1 30296
30298 3 355806 156153 160320 -1 30297
30299 3 355888 156123 160400 -1 30298
30300 3 355938 156027 160480 -1 30299
30301 3 353196 155995 159560 -1 30236
30302 3 353212 156045 159600 -1 30301
30303 3 353226 156175 159680 -1 30302
30304 3 353199 156220 159720 -1 30303
30305 3 353172 156265 159760 -1 30304
30306 3 353118 156029 159840 -1 30305
30307 3 353260 155731 159440 -1 30235
30308 3 353402 155665 159400 -1 30307
30309 3 353516 155651 159320 -1 30308
30310 3 353618 155659 159240 -1 30309
30311 3 353684 155645 159160 -1 30310
30312 3 353760 155721 159120 -1 30311
30313 3 353804 155673 159040 -1 30312
30314 3 353838 155614 159000 -1 30313
30315 3 353902 155384 158960 -1 30314
30316 3 354060 155094 158880 -1 30315
30317 3 354140 155006 158800 -1 30316
30318 3 354214 154974 158760 -1 30317
30319 3 354262 154992 158720 -1 30318
30320 3 354336 155103 158760 -1 30319
30321 3 354382 155169 158840 -1 30320
30322 3 354348 155255 158920 -1 30321
30323 3 354366 155329 159000 -1 30322
30324 3 354376 155356 159080 -1 30323
30325 3 352091 150906 157320 -1 30197
30326 3 352135 150914 157280 -1 30325
30327 3 352173 150914 157200 -1 30326
30328 3 352189 150850 157120 -1 30327
30329 3 352203 150789 157080 -1 30328
30330 3 352337 150767 157000 -1 30329
30331 3 352629 150805 157040 -1 30330
30332 3 352685 150727 157080 -1 30331
30333 3 352731 150681 157120 -1 30332
30334 3 352813 150709 157200 -1 30333
30335 3 352919 150713 157280 -1 30334
30336 3 353245 150633 157320 -1 30335
30337 3 353333 150587 157400 -1 30336
30338 3 353451 150519 157440 -1 30337
30339 3 353501 150519 157480 -1 30338
30340 3 349871 146519 156680 -1 30173
30341 3 349905 146535 156720 -1 30340
30342 3 349929 146539 156760 -1 30341
30343 3 349913 146629 156840 -1 30342
30344 3 349817 146731 156880 -1 30343
30345 3 349773 146793 156920 -1 30344
30346 3 349737 146817 156960 -1 30345
30347 3 349729 146853 157040 -1 30346
30348 3 349735 146861 157080 -1 30347
30349 3 349761 146905 157160 -1 30348
30350 3 349749 146935 157200 -1 30349
30351 3 349107 140370 158000 -1 29807
30352 3 349071 140366 157960 -1 30351
30353 3 348717 140188 157880 -1 30352
30354 3 348505 140088 157800 -1 30353
30355 3 348265 140032 157680 -1 30354
30356 3 348430 139812 157640 -1 30355
30357 3 348568 139665 157600 -1 30356
30358 3 348646 139629 157520 -1 30357
30359 3 348075 139974 157600 -1 30355
30360 3 348283 139926 157520 -1 30359
30361 3 348531 140123 157480 -1 30360
30362 3 347971 139998 157640 -1 30359
30363 3 347727 139886 157680 -1 30362
30364 3 347329 139752 157760 -1 30363
30365 3 347193 139532 157720 -1 30364
30366 3 346995 139186 157520 -1 30365
30367 3 347033 138828 157400 -1 30366
30368 3 347115 138994 157320 -1 30367
30369 3 347195 139102 157240 -1 30368
30370 3 347187 139119 157200 -1 30369
30371 3 347205 139133 157160 -1 30370
30372 3 346993 138656 157360 -1 30367
30373 3 346985 138144 157320 -1 30372
30374 3 346947 137714 157280 -1 30373
30375 3 346859 137478 157240 -1 30374
30376 3 346463 137330 157200 -1 30375
30377 3 346055 137254 157120 -1 30376
30378 3 346067 137209 156960 -1 30377
30379 3 346115 137202 156840 -1 30378
30380 3 346183 137178 156720 -1 30379
30381 3 346583 137066 156560 -1 30380
30382 3 346703 137070 156520 -1 30381
30383 3 346555 137171 156480 -1 30382
30384 3 346465 137191 156440 -1 30383
30385 3 346361 137241 156400 -1 30384
30386 3 346363 137291 156360 -1 30385
30387 3 346485 137345 156280 -1 30386
30388 3 346543 137375 156200 -1 30387
30389 3 346565 137415 156160 -1 30388
30390 3 346653 137571 156080 -1 30389
30391 3 346731 137725 156000 -1 30390
30392 3 346875 137809 155920 -1 30391
30393 3 347091 137895 155840 -1 30392
30394 3 347149 137915 155800 -1 30393
30395 3 346041 137044 157040 -1 30378
30396 3 345699 136702 157080 -1 30395
30397 3 345117 136316 157160 -1 30396
30398 3 345009 136216 157120 -1 30397
30399 3 344812 135967 157160 -1 30398
30400 3 344732 135927 157200 -1 30399
30401 3 344588 135923 157240 -1 30400
30402 3 344450 135943 157280 -1 30401
30403 3 344302 136003 157320 -1 30402
30404 3 344278 136018 157400 -1 30403
30405 3 344723 135850 157080 -1 30398
30406 3 344447 135614 157040 -1 30405
30407 3 344139 135366 156880 -1 30406
30408 3 344447 135242 156840 -1 30407
30409 3 344517 135235 156920 -1 30408
30410 3 344045 135304 156880 -1 30407
30411 3 343487 135150 156720 -1 30410
30412 3 342741 134948 156480 -1 30411
30413 3 342221 134756 156200 -1 30412
30414 3 342059 134434 156240 -1 30413
30415 3 341955 134218 156280 -1 30414
30416 3 341835 133970 156320 -1 30415
30417 3 341763 133810 156400 -1 30416
30418 3 341575 133542 156440 -1 30417
30419 3 341543 133346 156400 -1 30418
30420 3 341571 133062 156360 -1 30419
30421 3 341569 133048 156400 -1 30420
30422 3 341022 132461 156360 -1 30421
30423 3 340926 132447 156320 -1 30422
30424 3 340774 132461 156240 -1 30423
30425 3 340616 132380 156200 -1 30424
30426 3 340572 132286 156160 -1 30425
30427 3 340522 132230 156120 -1 30426
30428 3 340562 132132 156160 -1 30427
30429 3 340550 132094 156200 -1 30428
30430 3 340522 132030 156240 -1 30429
30431 3 340470 131912 156160 -1 30430
30432 3 340396 131878 156120 -1 30431
30433 3 340310 131784 156080 -1 30432
30434 3 340186 131730 156000 -1 30433
30435 3 340172 131722 155960 -1 30434
30436 3 340174 131742 155880 -1 30435
30437 3 340210 131768 155800 -1 30436
30438 3 340200 131810 155720 -1 30437
30439 3 340226 131820 155640 -1 30438
30440 3 340172 131860 155600 -1 30439
30441 3 340142 131864 155520 -1 30440
30442 3 340160 131884 155440 -1 30441
30443 3 340162 131840 155360 -1 30442
30444 3 340166 131826 155280 -1 30443
30445 3 340168 131796 155160 -1 30444
30446 3 340374 131756 155080 -1 30445
30447 3 340350 131736 155040 -1 30446
30448 3 340246 131702 155000 -1 30447
30449 3 340144 131666 154960 -1 30448
30450 3 340064 131688 154920 -1 30449
30451 3 340108 131690 154880 -1 30450
30452 3 339998 131874 154840 -1 30451
30453 3 339950 131822 154760 -1 30452
30454 3 340004 131856 154680 -1 30453
30455 3 339974 131876 154640 -1 30454
30456 3 341543 132890 156840 -1 30421
30457 3 341071 133186 156920 -1 30456
30458 3 340791 133230 157040 -1 30457
30459 3 340431 133082 157080 -1 30458
30460 3 340195 132882 157120 -1 30459
30461 3 339975 132614 157000 -1 30460
30462 3 339947 132579 156960 -1 30461
30463 3 339933 132437 156880 -1 30462
30464 3 339767 132295 156800 -1 30463
30465 3 339721 132235 156760 -1 30464
30466 3 339591 132205 156720 -1 30465
30467 3 339485 132201 156680 -1 30466
30468 3 339341 132131 156600 -1 30467
30469 3 339232 132121 156560 -1 30468
30470 3 339123 132111 156520 -1 30469
30471 3 338987 132085 156440 -1 30470
30472 3 338789 132061 156360 -1 30471
30473 3 338643 132111 156280 -1 30472
30474 3 338337 132165 156240 -1 30473
30475 3 338109 132273 156280 -1 30474
30476 3 338075 132065 156240 -1 30475
30477 3 338037 132017 156200 -1 30476
30478 3 337995 131989 156160 -1 30477
30479 3 337991 131989 156080 -1 30478
30480 3 338109 132007 156000 -1 30479
30481 3 338217 132017 155920 -1 30480
30482 3 338277 132013 155840 -1 30481
30483 3 338295 131983 155800 -1 30482
30484 3 338317 131901 155720 -1 30483
30485 3 338327 131829 155640 -1 30484
30486 3 338343 131839 155600 -1 30485
30487 3 338011 132291 156320 -1 30475
30488 3 337937 132317 156360 -1 30487
30489 3 337883 132367 156400 -1 30488
30490 3 337809 132415 156440 -1 30489
30491 3 337709 132469 156480 -1 30490
30492 3 337697 132503 156560 -1 30491
30493 3 337695 132615 156640 -1 30492
30494 3 337643 132801 156720 -1 30493
30495 3 337555 132867 156800 -1 30494
30496 3 337403 132961 156840 -1 30495
30497 3 337333 133041 156880 -1 30496
30498 3 337253 133097 156920 -1 30497
30499 3 337105 133175 156960 -1 30498
30500 3 337015 133257 157000 -1 30499
30501 3 336895 133431 157040 -1 30500
30502 3 336849 133529 157120 -1 30501
30503 3 336765 133625 157160 -1 30502
30504 3 336329 134055 157200 -1 30503
30505 3 336287 134285 157240 -1 30504
30506 3 336233 134515 157320 -1 30505
30507 3 336113 134615 157360 -1 30506
30508 3 336035 134541 157400 -1 30507
30509 3 336249 134163 157160 -1 30504
30510 3 336255 134169 157120 -1 30509
30511 3 336317 134183 157040 -1 30510
30512 3 336371 134233 157000 -1 30511
30513 3 336339 134043 156960 -1 30512
30514 3 336267 133987 156880 -1 30513
30515 3 336261 133919 156800 -1 30514
30516 3 336257 133925 156720 -1 30515
30517 3 336237 134095 156640 -1 30516
30518 3 336267 133915 156600 -1 30517
30519 3 336263 133833 156520 -1 30518
30520 3 336235 134663 157200 -1 30509
30521 3 336141 135027 157160 -1 30520
30522 3 336135 135227 157280 -1 30521
30523 3 336127 135288 157360 -1 30522
30524 3 336155 135340 157400 -1 30523
30525 3 336049 135438 157440 -1 30524
30526 3 336079 135552 157480 -1 30525
30527 3 336041 135682 157520 -1 30526
30528 3 336013 135728 157560 -1 30527
30529 3 335941 135718 157640 -1 30528
30530 3 335817 135710 157720 -1 30529
30531 3 335763 135744 157800 -1 30530
30532 3 335367 135816 157880 -1 30531
30533 3 335229 135798 157920 -1 30532
30534 3 335047 135786 157960 -1 30533
30535 3 335013 135752 158000 -1 30534
30536 3 341769 132720 156360 -1 30420
30537 3 341873 132424 156320 -1 30536
30538 3 342051 131962 156160 -1 30537
30539 3 342295 131650 155960 -1 30538
30540 3 342393 131496 155720 -1 30539
30541 3 342489 131116 155760 -1 30540
30542 3 342505 130884 155800 -1 30541
30543 3 342499 130518 156000 -1 30542
30544 3 342637 130296 155960 -1 30543
30545 3 342749 130044 155920 -1 30544
30546 3 342787 129558 155760 -1 30545
30547 3 342711 129442 155800 -1 30546
30548 3 342595 129230 155840 -1 30547
30549 3 342564 129367 155880 -1 30548
30550 3 342494 129337 155960 -1 30549
30551 3 342422 129303 156040 -1 30550
30552 3 342362 129191 156120 -1 30551
30553 3 342336 129140 156200 -1 30552
30554 3 342284 129146 156280 -1 30553
30555 3 342200 129144 156320 -1 30554
30556 3 342577 128964 155880 -1 30548
30557 3 342605 128784 155920 -1 30556
30558 3 342609 128648 155960 -1 30557
30559 3 342569 128496 156000 -1 30558
30560 3 342521 128364 156080 -1 30559
30561 3 342381 128192 156160 -1 30560
30562 3 342303 127962 156240 -1 30561
30563 3 342291 127714 156320 -1 30562
30564 3 342327 127474 156480 -1 30563
30565 3 342175 127610 156520 -1 30564
30566 3 341879 127662 156560 -1 30565
30567 3 341699 127781 156600 -1 30566
30568 3 341669 127817 156560 -1 30567
30569 3 341609 127843 156520 -1 30568
30570 3 341465 127871 156480 -1 30569
30571 3 341287 128019 156520 -1 30570
30572 3 341207 128167 156560 -1 30571
30573 3 341188 128224 156600 -1 30572
30574 3 341169 128281 156640 -1 30573
30575 3 341139 128383 156720 -1 30574
30576 3 341057 128405 156760 -1 30575
30577 3 340973 128437 156840 -1 30576
30578 3 340885 128455 156920 -1 30577
30579 3 340771 128441 157000 -1 30578
30580 3 340705 128449 157080 -1 30579
30581 3 340583 128421 157160 -1 30580
30582 3 340433 128367 157240 -1 30581
30583 3 340327 128259 157280 -1 30582
30584 3 340335 128195 157360 -1 30583
30585 3 340365 128123 157440 -1 30584
30586 3 340397 128115 157520 -1 30585
30587 3 340365 127947 157600 -1 30586
30588 3 340345 127779 157560 -1 30587
30589 3 340369 127701 157480 -1 30588
30590 3 340421 127662 157440 -1 30589
30591 3 340535 127528 157360 -1 30590
30592 3 340677 127404 157400 -1 30591
30593 3 340703 127294 157440 -1 30592
30594 3 340795 127212 157400 -1 30593
30595 3 341049 127302 157440 -1 30594
30596 3 341163 127300 157480 -1 30595
30597 3 341199 127236 157560 -1 30596
30598 3 342227 127254 156480 -1 30564
30599 3 342091 127189 156440 -1 30598
30600 3 341935 126999 156400 -1 30599
30601 3 341855 126539 156440 -1 30600
30602 3 341887 126505 156480 -1 30601
30603 3 341869 126487 156520 -1 30602
30604 3 341865 126459 156560 -1 30603
30605 3 341855 126427 156640 -1 30604
30606 3 341851 126367 156720 -1 30605
30607 3 341861 126303 156800 -1 30606
30608 3 341893 126221 156880 -1 30607
30609 3 341883 126187 156960 -1 30608
30610 3 341881 126167 157040 -1 30609
30611 3 341961 126091 157120 -1 30610
30612 3 341983 125887 157160 -1 30611
30613 3 342011 125653 157200 -1 30612
30614 3 342127 125515 157240 -1 30613
30615 3 342287 125383 157280 -1 30614
30616 3 342271 125495 157320 -1 30615
30617 3 342291 125509 157360 -1 30616
30618 3 342287 125525 157400 -1 30617
30619 3 342283 125548 157440 -1 30618
30620 3 342297 125253 157320 -1 30615
30621 3 342279 125191 157360 -1 30620
30622 3 342417 124893 157320 -1 30621
30623 3 342367 124883 157360 -1 30622
30624 3 342335 124941 157440 -1 30623
30625 3 342321 124953 157480 -1 30624
30626 3 342281 124931 157520 -1 30625
30627 3 342161 124913 157600 -1 30626
30628 3 342047 124685 157640 -1 30627
30629 3 342477 124765 157280 -1 30622
30630 3 342203 125221 157400 -1 30621
30631 3 342361 127420 156520 -1 30564
30632 3 342593 127372 156640 -1 30631
30633 3 342685 127380 156680 -1 30632
30634 3 342793 127304 156640 -1 30633
30635 3 342811 127249 156600 -1 30634
30636 3 342813 127211 156560 -1 30635
30637 3 342809 127169 156520 -1 30636
30638 3 342737 127320 156880 -1 30633
30639 3 342947 127098 157080 -1 30638
30640 3 343195 126542 157080 -1 30639
30641 3 343111 126242 157120 -1 30640
30642 3 342823 125886 157080 -1 30641
30643 3 342895 125870 156960 -1 30642
30644 3 342903 125866 156760 -1 30643
30645 3 342927 125806 156720 -1 30644
30646 3 342923 125766 156680 -1 30645
30647 3 342911 125710 156520 -1 30646
30648 3 343219 125810 156720 -1 30645
30649 3 343331 125790 156720 -1 30648
30650 3 343399 125758 156720 -1 30649
30651 3 343541 125652 156560 -1 30650
30652 3 343501 125564 156360 -1 30651
30653 3 343693 125688 156280 -1 30652
30654 3 343685 125644 156240 -1 30653
30655 3 343825 125644 156080 -1 30654
30656 3 343833 125488 156040 -1 30655
30657 3 343987 125246 155880 -1 30656
30658 3 344068 125773 155880 -1 30657
30659 3 344246 125825 155920 -1 30658
30660 3 344282 125863 155960 -1 30659
30661 3 344344 125907 156000 -1 30660
30662 3 344021 125080 155840 -1 30657
30663 3 344101 125060 155760 -1 30662
30664 3 344145 125044 155640 -1 30663
30665 3 344349 124972 155560 -1 30664
30666 3 344513 124940 155600 -1 30665
30667 3 344625 124932 155720 -1 30666
30668 3 344677 124996 155880 -1 30667
30669 3 344821 124933 155840 -1 30668
30670 3 344945 124855 155800 -1 30669
30671 3 345093 124897 155760 -1 30670
30672 3 345191 124905 155720 -1 30671
30673 3 345303 124929 155680 -1 30672
30674 3 345349 124969 155600 -1 30673
30675 3 345429 124951 155520 -1 30674
30676 3 345435 124879 155480 -1 30675
30677 3 345459 124799 155400 -1 30676
30678 3 345475 124741 155320 -1 30677
30679 3 345505 124647 155240 -1 30678
30680 3 345525 124561 155200 -1 30679
30681 3 345533 124663 155160 -1 30680
30682 3 345693 124657 155120 -1 30681
30683 3 345815 124589 155080 -1 30682
30684 3 345975 124503 155000 -1 30683
30685 3 346051 124469 154960 -1 30684
30686 3 346091 124449 154880 -1 30685
30687 3 346157 124593 154800 -1 30686
30688 3 346199 124611 154720 -1 30687
30689 3 346209 124609 154680 -1 30688
30690 3 346209 124583 154600 -1 30689
30691 3 346195 124547 154520 -1 30690
30692 3 346195 124491 154440 -1 30691
30693 3 346173 124461 154360 -1 30692
30694 3 346203 124471 154280 -1 30693
30695 3 346187 124419 154240 -1 30694
30696 3 346353 124519 154200 -1 30695
30697 3 346381 124561 154160 -1 30696
30698 3 346411 124557 154120 -1 30697
30699 3 343821 125084 155960 -1 30657
30700 3 343801 125044 156040 -1 30699
30701 3 343773 125024 156120 -1 30700
30702 3 343743 125019 156200 -1 30701
30703 3 343773 125784 156280 -1 30653
30704 3 344013 125884 156240 -1 30703
30705 3 344093 125936 156200 -1 30704
30706 3 344321 125936 156120 -1 30705
30707 3 344457 125919 156080 -1 30706
30708 3 345067 125923 156040 -1 30707
30709 3 343925 126024 156280 -1 30704
30710 3 343781 126088 156320 -1 30709
30711 3 343635 126377 156280 -1 30710
30712 3 343637 126471 156240 -1 30711
30713 3 343615 126609 156200 -1 30712
30714 3 343583 126735 156160 -1 30713
30715 3 342767 125922 157200 -1 30642
30716 3 343123 126174 157240 -1 30715
30717 3 343511 126226 157280 -1 30716
30718 3 343863 126226 157280 -1 30717
30719 3 343551 126194 157320 -1 30718
30720 3 343391 126214 157360 -1 30719
30721 3 343371 126186 157400 -1 30720
30722 3 343373 126214 157440 -1 30721
30723 3 343375 126242 157480 -1 30722
30724 3 343367 126270 157520 -1 30723
30725 3 343383 126319 157560 -1 30724
30726 3 343397 126327 157600 -1 30725
30727 3 343365 126305 157640 -1 30726
30728 3 343349 126297 157680 -1 30727
30729 3 343307 126281 157720 -1 30728
30730 3 343239 126289 157800 -1 30729
30731 3 343211 126263 157840 -1 30730
30732 3 343201 126233 157880 -1 30731
30733 3 343101 126137 157960 -1 30732
30734 3 343067 126079 158000 -1 30733
30735 3 342941 125995 158040 -1 30734
30736 3 342805 125869 158080 -1 30735
30737 3 342929 126053 158120 -1 30736
30738 3 342999 126141 158160 -1 30737
30739 3 343073 126239 158200 -1 30738
30740 3 343163 126249 158240 -1 30739
30741 3 343215 126271 158280 -1 30740
30742 3 343271 126345 158360 -1 30741
30743 3 344055 126102 157280 -1 30718
30744 3 344101 126080 157320 -1 30743
30745 3 342773 125912 157320 -1 30715
30746 3 342731 125883 157360 -1 30745
30747 3 350485 139976 157920 -1 29794
30748 3 354485 144890 161520 -1 29658
30749 3 354561 144972 161320 -1 30748
30750 3 358795 152774 166520 64 29458
30751 3 359061 152876 166560 64 30750
30752 3 359323 152974 166600 64 30751
30753 3 359509 152960 166640 64 30752
30754 3 359725 152894 166680 -1 30753
30755 3 360255 152750 166640 -1 30754
30756 3 360545 152722 166600 -1 30755
30757 3 360709 152664 166520 -1 30756
30758 3 360913 152602 166480 -1 30757
30759 3 361023 152580 166440 -1 30758
30760 3 361261 152530 166400 -1 30759
30761 3 361269 152478 166360 -1 30760
30762 3 361009 152356 166320 -1 30761
30763 3 362137 152904 166200 -1 30762
30764 3 361969 153038 166160 -1 30763
30765 3 361929 153176 166080 -1 30764
30766 3 361887 153204 166040 -1 30765
30767 3 361919 153250 166000 -1 30766
30768 3 361949 153272 165960 -1 30767
30769 3 362029 153342 165920 -1 30768
30770 3 362031 153314 165880 -1 30769
30771 3 362029 153280 165800 -1 30770
30772 3 362029 153250 165720 -1 30771
30773 3 362057 153104 165640 -1 30772
30774 3 362053 153038 165560 -1 30773
30775 3 362065 153036 165520 -1 30774
30776 3 362053 153042 165480 -1 30775
30777 3 362457 152700 166160 -1 30763
30778 3 362653 152552 166120 -1 30777
30779 3 362787 152352 166080 -1 30778
30780 3 362827 152266 166040 -1 30779
30781 3 362865 152172 166000 -1 30780
30782 3 362999 152080 165960 -1 30781
30783 3 363778 151678 166000 -1 30782
30784 3 363811 151694 165960 -1 30783
30785 3 363843 151712 165880 -1 30784
30786 3 363875 151688 165800 -1 30785
30787 3 363893 151648 165720 -1 30786
30788 3 364079 151436 165640 -1 30787
30789 3 364171 151368 165600 -1 30788
30790 3 364235 151330 165520 -1 30789
30791 3 364303 151334 165480 -1 30790
30792 3 364453 151296 165400 -1 30791
30793 3 364559 151230 165320 -1 30792
30794 3 364715 151248 165240 -1 30793
30795 3 364865 151296 165200 -1 30794
30796 3 364931 151262 165120 -1 30795
30797 3 365135 151260 165040 -1 30796
30798 3 365351 151226 165000 -1 30797
30799 3 365613 151230 165040 -1 30798
30800 3 365687 151194 165000 -1 30799
30801 3 365723 151180 164920 -1 30800
30802 3 365817 151222 164880 -1 30801
30803 3 365939 151296 164800 -1 30802
30804 3 366087 151248 164720 -1 30803
30805 3 366359 151216 164640 -1 30804
30806 3 366667 151138 164600 -1 30805
30807 3 363739 151564 166080 -1 30783
30808 3 363781 151582 166160 -1 30807
30809 3 363863 151584 166200 -1 30808
30810 3 358059 153462 167160 60 29452
30811 3 357851 153502 167160 60 30810
30812 3 357769 153488 167200 60 30811
30813 3 357659 153438 167240 60 30812
30814 3 357603 153394 167280 60 30813
30815 3 358119 154778 169400 60 29432
30816 3 358043 154950 169400 40 30815
30817 3 357983 154966 169400 40 30816
30818 3 357765 154976 169440 40 30817
30819 3 357715 155230 169400 51 30818
30820 3 357607 155334 169480 51 30819
30821 3 357495 155382 169560 51 30820
30822 3 357381 155462 169640 45 30821
30823 3 357341 155530 169680 32 30822
30824 3 357317 155580 169720 32 30823
30825 3 357327 155728 169760 32 30824
30826 3 357309 155794 169720 32 30825
30827 3 357313 155834 169680 32 30826
30828 3 357313 155888 169640 32 30827
30829 3 357335 155846 169560 32 30828
30830 3 357347 155820 169520 32 30829
30831 3 357417 155840 169480 45 30830
30832 3 357467 155834 169440 45 30831
30833 3 357487 155938 169400 45 30832
30834 3 357569 156064 169360 45 30833
30835 3 357623 156142 169440 45 30834
30836 3 357823 156268 169400 45 30835
30837 3 357869 156290 169440 -1 30836
30838 3 357887 156292 169480 -1 30837
30839 3 357901 156304 169520 -1 30838
30840 3 357889 156310 169560 -1 30839
30841 3 357775 156174 169600 45 30840
30842 3 357871 156316 169640 45 30841
30843 3 357883 156354 169680 -1 30842
30844 3 357961 156440 169720 -1 30843
30845 3 358129 156580 169760 -1 30844
30846 3 358209 156670 169720 -1 30845
30847 3 358259 156752 169680 -1 30846
30848 3 358333 156872 169720 -1 30847
30849 3 358351 156888 169760 -1 30848
30850 3 358497 157086 169800 -1 30849
30851 3 358491 157184 169840 -1 30850
30852 3 358497 157248 169880 -1 30851
30853 3 358497 157252 169920 -1 30852
30854 3 357169 155566 169760 32 30824
30855 3 357075 155582 169800 32 30854
30856 3 357021 155586 169840 32 30855
30857 3 356773 155594 169800 32 30856
30858 3 356709 155640 169760 32 30857
30859 3 356897 155768 169800 32 30858
30860 3 356505 155814 169720 32 30858
30861 3 356453 155814 169680 32 30860
30862 3 356425 155822 169640 32 30861
30863 3 356331 155806 169560 -1 30862
30864 3 356245 155824 169520 -1 30863
30865 3 356159 155874 169480 -1 30864
30866 3 356087 155930 169440 -1 30865
30867 3 355977 156042 169400 -1 30866
30868 3 355807 156144 169440 -1 30867
30869 3 355703 156218 169480 -1 30868
30870 3 355671 156268 169440 -1 30869
30871 3 355579 156336 169400 -1 30870
30872 3 355345 156364 169440 -1 30871
30873 3 355281 156304 169480 -1 30872
30874 3 355193 156282 169440 -1 30873
30875 3 355173 156278 169400 -1 30874
30876 3 355101 156270 169360 -1 30875
30877 3 355039 156192 169320 -1 30876
30878 3 354865 156062 169280 -1 30877
30879 3 354793 156030 169240 -1 30878
30880 3 354793 156026 169200 -1 30879
30881 3 354797 156014 169160 -1 30880
30882 3 355247 156298 169520 -1 30873
30883 3 355349 156438 169560 -1 30882
30884 3 356887 155494 169880 32 30856
30885 3 356883 155456 169920 32 30884
30886 3 356889 155486 169960 32 30885
30887 3 356861 155488 170000 32 30886
30888 3 356851 155502 170040 32 30887
30889 3 356787 155526 170080 32 30888
30890 3 356733 155548 170120 32 30889
30891 3 356695 155592 170160 32 30890
30892 3 356625 155602 170200 32 30891
30893 3 356565 155506 170240 32 30892
30894 3 356347 155420 170280 -1 30893
30895 3 356215 155352 170240 -1 30894
30896 3 356209 155240 170240 -1 30895
30897 3 356233 155098 170280 -1 30896
30898 3 356179 154894 170240 -1 30897
30899 3 356189 154768 170200 -1 30898
30900 3 356419 154786 170160 -1 30899
30901 3 356449 154730 170120 -1 30900
30902 3 356433 154634 170160 -1 30901
30903 3 356511 154464 170120 -1 30902
30904 3 356517 154296 170160 -1 30903
30905 3 356491 154276 170200 -1 30904
30906 3 356457 154272 170240 -1 30905
30907 3 356417 154268 170280 -1 30906
30908 3 356371 154206 170320 -1 30907
30909 3 356469 154258 170360 -1 30908
30910 3 356889 155442 169880 32 30885
30911 3 356889 155424 169840 32 30910
30912 3 356893 155396 169800 32 30911
30913 3 356915 155354 169760 32 30912
30914 3 356941 155310 169720 32 30913
30915 3 357005 155288 169680 32 30914
30916 3 357029 155266 169640 32 30915
30917 3 357077 155394 169600 32 30916
30918 3 357003 155218 169560 32 30917
30919 3 356983 155188 169520 32 30918
30920 3 356967 155154 169480 32 30919
30921 3 356967 155156 169440 32 30920
30922 3 356999 155188 169400 32 30921
30923 3 357079 155178 169360 32 30922
30924 3 357079 155178 169320 32 30923
30925 3 357731 155312 169360 51 30819
30926 3 359205 154320 169760 107 29428
30927 3 359273 154168 169640 107 30926
30928 3 359145 153912 169640 90 30927
30929 3 358821 153924 169640 90 30928
30930 3 358735 153922 169680 90 30929
30931 3 358541 153856 169720 90 30930
30932 3 358437 153804 169760 90 30931
30933 3 358093 153902 169720 134 30932
30934 3 359741 153848 170120 71 29425
30935 3 359976 153264 170080 150 30934
30936 3 359896 153065 169960 150 30935
30937 3 359888 153049 169920 102 30936
30938 3 359792 152973 169880 102 30937
30939 3 359750 152909 169840 102 30938
30940 3 359712 152809 169800 40 30939
30941 3 359710 152631 169760 40 30940
30942 3 359656 152577 169720 51 30941
30943 3 359620 152549 169680 51 30942
30944 3 359686 152509 169640 51 30943
30945 3 359748 152623 169600 51 30944
30946 3 359690 152453 169560 51 30945
30947 3 359702 152411 169520 51 30946
30948 3 359706 152367 169480 51 30947
30949 3 359732 152333 169440 51 30948
30950 3 359750 152331 169400 51 30949
30951 3 359646 152233 169360 51 30950
30952 3 359636 152213 169320 51 30951
30953 3 359668 152189 169280 51 30952
30954 3 360168 153154 170080 102 30935
30955 3 360366 153002 170040 75 30954
30956 3 360428 152866 170000 75 30955
30957 3 360504 152764 169960 51 30956
30958 3 360570 152682 169880 51 30957
30959 3 360630 152602 169840 51 30958
30960 3 360704 152494 169800 51 30959
30961 3 360892 152374 169720 51 30960
30962 3 361032 152300 169680 60 30961
30963 3 361134 152228 169640 60 30962
30964 3 361316 152260 169600 80 30963
30965 3 361258 152102 169560 80 30964
30966 3 361312 152058 169520 80 30965
30967 3 361406 152026 169480 60 30966
30968 3 361482 151964 169440 60 30967
30969 3 361664 151820 169360 71 30968
30970 3 361496 151710 169400 71 30969
30971 3 361460 151674 169440 71 30970
30972 3 361432 151646 169480 71 30971
30973 3 361438 151628 169520 71 30972
30974 3 361508 151646 169560 71 30973
30975 3 361610 151744 169600 71 30974
30976 3 361562 151678 169640 71 30975
30977 3 361556 151650 169680 71 30976
30978 3 361830 151648 169320 64 30969
30979 3 361980 151470 169360 60 30978
30980 3 362168 151438 169280 60 30979
30981 3 362232 151396 169240 60 30980
30982 3 362268 151356 169200 60 30981
30983 3 362372 151320 169160 60 30982
30984 3 362462 151316 169120 60 30983
30985 3 362568 151302 169080 60 30984
30986 3 362642 151294 169000 45 30985
30987 3 362806 151280 168960 51 30986
30988 3 362872 151266 168920 51 30987
30989 3 362950 151278 168880 51 30988
30990 3 363008 151264 168840 51 30989
30991 3 363090 151256 168800 71 30990
30992 3 363350 151226 168760 64 30991
30993 3 363914 151008 168720 75 30992
30994 3 364150 150858 168680 45 30993
30995 3 364422 150730 168640 71 30994
30996 3 364602 150634 168600 60 30995
30997 3 364754 150614 168560 60 30996
30998 3 364858 150582 168520 60 30997
30999 3 364982 150520 168480 71 30998
31000 3 365068 150442 168440 71 30999
31001 3 365278 150320 168400 51 31000
31002 3 365469 150247 168440 60 31001
31003 3 365588 150154 168480 80 31002
31004 3 365768 150068 168520 80 31003
31005 3 365822 149978 168560 45 31004
31006 3 365924 149894 168640 45 31005
31007 3 366018 149890 168720 45 31006
31008 3 366084 149810 168800 45 31007
31009 3 366070 149722 168880 45 31008
31010 3 366058 149670 168960 60 31009
31011 3 366136 149556 169040 60 31010
31012 3 366180 149452 169120 60 31011
31013 3 366204 149296 169200 60 31012
31014 3 366396 149144 169280 60 31013
31015 3 366476 149160 169360 45 31014
31016 3 366496 149154 169480 45 31015
31017 3 366588 149190 169560 51 31016
31018 3 366664 149250 169680 51 31017
31019 3 366764 149258 169720 51 31018
31020 3 366736 149230 169840 51 31019
31021 3 366738 149246 170000 51 31020
31022 3 366664 148846 169960 51 31021
31023 3 366656 148728 169880 51 31022
31024 3 366606 148564 169840 51 31023
31025 3 366612 148482 169800 45 31024
31026 3 366770 149266 170040 51 31021
31027 3 366854 149256 170160 51 31026
31028 3 366868 149276 170280 51 31027
31029 3 366876 149274 170320 51 31028
31030 3 366878 149280 170400 51 31029
31031 3 366888 149296 170440 -1 31030
31032 3 366928 149324 170520 -1 31031
31033 3 367164 149310 170600 -1 31032
31034 3 367244 149346 170680 -1 31033
31035 3 367300 149406 170720 -1 31034
31036 3 367294 149478 170800 -1 31035
31037 3 367314 149454 170920 -1 31036
31038 3 367180 149532 171040 -1 31037
31039 3 367035 149541 171040 -1 31038
31040 3 367143 149649 171080 -1 31039
31041 3 367157 149677 171120 -1 31040
31042 3 366899 149301 171040 -1 31039
31043 3 366831 149337 171120 -1 31042
31044 3 366758 149442 171160 -1 31043
31045 3 366628 149452 171200 -1 31044
31046 3 366596 149486 171240 -1 31045
31047 3 366578 149516 171280 -1 31046
31048 3 366594 149526 171320 -1 31047
31049 3 366626 149544 171360 -1 31048
31050 3 366610 149514 171400 -1 31049
31051 3 366564 149524 171440 -1 31050
31052 3 366492 149502 171480 -1 31051
31053 3 366454 149492 171520 -1 31052
31054 3 366396 149498 171560 -1 31053
31055 3 366346 149528 171600 -1 31054
31056 3 366304 149556 171640 -1 31055
31057 3 366292 149612 171680 -1 31056
31058 3 366254 149634 171720 -1 31057
31059 3 366206 149662 171760 -1 31058
31060 3 366134 149676 171800 -1 31059
31061 3 366046 149696 171880 -1 31060
31062 3 366016 149720 171920 -1 31061
31063 3 366030 149708 171960 -1 31062
31064 3 366028 149708 172000 -1 31063
31065 3 366022 149710 172040 -1 31064
31066 3 366012 149700 172080 -1 31065
31067 3 365966 149686 172120 -1 31066
31068 3 365866 149680 172160 -1 31067
31069 3 365644 149692 172200 -1 31068
31070 3 365528 149682 172240 -1 31069
31071 3 365498 149640 172280 -1 31070
31072 3 365476 149578 172320 -1 31071
31073 3 365442 149558 172360 -1 31072
31074 3 365428 149550 172400 -1 31073
31075 3 365400 149530 172440 -1 31074
31076 3 365338 149526 172480 -1 31075
31077 3 365326 149532 172560 -1 31076
31078 3 365296 149542 172600 -1 31077
31079 3 365304 149598 172640 -1 31078
31080 3 365306 149630 172720 -1 31079
31081 3 365300 149698 172800 -1 31080
31082 3 365290 149616 172840 -1 31081
31083 3 365296 149646 172880 -1 31082
31084 3 365244 149648 172960 -1 31083
31085 3 365220 149646 173000 -1 31084
31086 3 365178 149608 173040 -1 31085
31087 3 365162 149574 173080 -1 31086
31088 3 365184 149576 173120 -1 31087
31089 3 365176 149574 173160 -1 31088
31090 3 365172 149574 173200 -1 31089
31091 3 365152 149602 173240 -1 31090
31092 3 365150 149602 173280 -1 31091
31093 3 365136 149664 173320 -1 31092
31094 3 365120 149706 173360 -1 31093
31095 3 365062 149724 173440 -1 31094
31096 3 364252 150798 168720 71 30994
31097 3 364260 150782 168760 71 31096
31098 3 364178 150792 168800 45 31097
31099 3 364126 150788 168840 45 31098
31100 3 364139 150775 168880 45 31099
31101 3 360464 152620 169800 51 30959
31102 3 360426 152612 169720 51 31101
31103 3 360360 152658 169680 51 31102
31104 3 360182 152532 169640 51 31103
31105 3 360158 152560 169680 51 31104
31106 3 360475 155370 171680 137 29411
31107 3 361765 155888 172480 136 29403
31108 3 361833 156028 172440 136 31107
31109 3 361897 156060 172400 136 31108
31110 3 361933 156090 172360 136 31109
31111 3 361949 156108 172320 136 31110
31112 3 361987 156140 172280 136 31111
31113 3 362017 156198 172240 136 31112
31114 3 362129 156216 172160 136 31113
31115 3 362215 156262 172120 -1 31114
31116 3 362269 156340 172080 -1 31115
31117 3 362345 156374 172040 -1 31116
31118 3 362355 156416 172000 -1 31117
31119 3 362425 156458 171960 -1 31118
31120 3 362449 156494 171920 -1 31119
31121 3 362523 156460 171880 -1 31120
31122 3 362583 156416 171840 -1 31121
31123 3 362649 156370 171800 -1 31122
31124 3 362751 156348 171760 -1 31123
31125 3 362855 156296 171720 -1 31124
31126 3 362871 156286 171680 -1 31125
31127 3 363231 156286 171640 -1 31126
31128 3 363389 156238 171600 -1 31127
31129 3 363429 156250 171560 -1 31128
31130 3 363429 156200 171480 -1 31129
31131 3 363397 156192 171440 -1 31130
31132 3 362907 155306 173320 141 29396
31133 3 363159 155390 173280 141 31132
31134 3 362935 155202 174400 71 29386
31135 3 362651 155250 174400 71 31134
31136 3 362331 155306 174400 71 31135
31137 3 362145 155438 174360 71 31136
31138 3 362983 154898 174760 134 29383
31139 3 362887 154982 174840 157 31138
31140 3 362627 154930 174920 157 31139
31141 3 362469 154802 174880 157 31140
31142 3 362411 154766 174920 157 31141
31143 3 362353 154750 174960 157 31142
31144 3 363937 154400 175440 51 29375
31145 3 363917 154204 175400 51 31144
31146 3 363811 154124 175440 51 31145
31147 3 363783 154070 175400 51 31146
31148 3 363729 154103 175360 51 31147
31149 3 363781 154128 175320 51 31148
31150 3 364499 152994 178080 102 29354
31151 3 364463 152778 178080 128 31150
31152 3 364453 152842 178040 128 31151
31153 3 364439 152882 178000 102 31152
31154 3 364447 152908 177960 102 31153
31155 3 364467 152918 177920 102 31154
31156 3 364451 152918 177880 102 31155
31157 3 364399 152866 177840 102 31156
31158 3 364379 152904 177800 102 31157
31159 3 364343 152892 177760 102 31158
31160 3 364347 152862 177720 102 31159
31161 3 364331 152844 177680 102 31160
31162 3 364289 152802 177640 102 31161
31163 3 364281 152786 177600 102 31162
31164 3 364267 152784 177560 102 31163
31165 3 364199 152800 177520 71 31164
31166 3 364175 152826 177480 71 31165
31167 3 364173 152866 177400 71 31166
31168 3 364087 152860 177320 71 31167
31169 3 364053 152830 177240 71 31168
31170 3 364055 152770 177160 -1 31169
31171 3 364065 152706 177080 -1 31170
31172 3 364083 152664 177000 -1 31171
31173 3 364105 152656 176920 -1 31172
31174 3 364093 152652 176840 -1 31173
31175 3 364083 152726 176800 -1 31174
31176 3 363931 152732 176760 -1 31175
31177 3 363773 152838 176800 -1 31176
31178 3 363747 152892 176840 -1 31177
31179 3 363709 152908 176880 -1 31178
31180 3 363649 152946 176920 -1 31179
31181 3 363599 152988 176960 -1 31180
31182 3 363595 153052 177000 -1 31181
31183 3 363523 153060 177040 -1 31182
31184 3 363505 153088 177120 -1 31183
31185 3 363483 153124 177200 -1 31184
31186 3 363433 153200 177280 -1 31185
31187 3 363441 153224 177360 -1 31186
31188 3 364181 152610 176880 -1 31174
31189 3 364255 152604 176840 -1 31188
31190 3 364299 152622 176800 -1 31189
31191 3 364211 152644 176760 -1 31190
31192 3 364233 152656 176720 -1 31191
31193 3 364247 152680 176680 -1 31192
31194 3 364199 152708 176640 -1 31193
31195 3 364187 152736 176600 -1 31194
31196 3 364079 152808 176560 -1 31195
31197 3 363991 152972 176520 -1 31196
31198 3 363873 153242 176560 96 31197
31199 3 363939 153448 176600 96 31198
31200 3 363821 153672 176560 96 31199
31201 3 363657 153940 176520 75 31200
31202 3 363641 153962 176480 75 31201
31203 3 363669 154002 176440 75 31202
31204 3 363705 154032 176400 75 31203
31205 3 363733 154066 176320 150 31204
31206 3 363717 154200 176240 150 31205
31207 3 363703 154240 176160 115 31206
31208 3 363715 154272 176120 115 31207
31209 3 363729 154364 176160 115 31208
31210 3 363673 154446 176200 115 31209
31211 3 363631 154488 176240 115 31210
31212 3 363581 154550 176280 115 31211
31213 3 363513 154566 176320 115 31212
31214 3 363485 154574 176360 115 31213
31215 3 363465 154618 176400 115 31214
31216 3 363383 154692 176440 115 31215
31217 3 363371 154706 176480 115 31216
31218 3 363353 154730 176520 115 31217
31219 3 363369 154756 176560 115 31218
31220 3 363349 154762 176600 -1 31219
31221 3 363335 154780 176640 -1 31220
31222 3 363325 154762 176680 -1 31221
31223 3 363325 154762 176720 -1 31222
31224 3 363303 154738 176760 -1 31223
31225 3 363277 154736 176800 -1 31224
31226 3 363283 154766 176840 -1 31225
31227 3 363307 154770 176880 -1 31226
31228 3 363309 154786 176920 -1 31227
31229 3 363577 154662 176960 -1 31228
31230 3 363611 154664 177000 160 31229
31231 3 363309 154774 176960 -1 31228
31232 3 363237 154784 177000 -1 31231
31233 3 363139 154842 177080 -1 31232
31234 3 363099 154852 177120 -1 31233
31235 3 363115 154888 177160 -1 31234
31236 3 363069 154894 177200 -1 31235
31237 3 363043 154880 177240 -1 31236
31238 3 363031 154868 177280 -1 31237
31239 3 363021 154868 177320 -1 31238
31240 3 363007 154844 177360 -1 31239
31241 3 362999 154838 177400 -1 31240
31242 3 362987 154784 177440 -1 31241
31243 3 362983 154784 177480 -1 31242
31244 3 363617 154128 176080 115 31208
31245 3 363575 153976 176120 115 31244
31246 3 363569 153834 176160 150 31245
31247 3 363613 153754 176200 75 31246
31248 3 363601 153656 176120 75 31247
31249 3 363593 153586 176080 75 31248
31250 3 363593 153566 176040 75 31249
31251 3 363653 153534 176000 75 31250
31252 3 363665 153516 175960 75 31251
31253 3 363681 153526 175920 115 31252
31254 3 363713 153536 175880 115 31253
31255 3 363753 153542 175840 115 31254
31256 3 363780 153580 175760 115 31255
31257 3 363823 153584 175720 115 31256
31258 3 363853 153562 175680 115 31257
31259 3 363859 153564 175640 115 31258
31260 3 363827 153594 175600 115 31259
31261 3 363867 153480 175560 -1 31260
31262 3 363995 153484 175520 -1 31261
31263 3 364077 153442 175480 -1 31262
31264 3 364187 153316 175440 -1 31263
31265 3 364277 153268 175400 -1 31264
31266 3 364339 153212 175360 -1 31265
31267 3 364395 153140 175320 -1 31266
31268 3 364471 153032 175280 -1 31267
31269 3 365039 152862 179880 124 29338
31270 3 364975 153026 179880 124 31269
31271 3 364805 153098 179920 124 31270
31272 3 364701 152976 179960 160 31271
31273 3 364615 152982 180040 160 31272
31274 3 365266 153487 181120 175 29302
31275 3 365390 153387 181200 175 31274
31276 3 363795 156259 181880 32 29296
31277 3 363770 156258 181640 32 31276
31278 3 363546 156454 181520 137 31277
31279 3 363487 156543 181400 137 31278
31280 3 363472 156629 181320 137 31279
31281 3 363548 156629 181160 137 31280
31282 3 363562 156659 181080 -1 31281
31283 3 363590 156663 181000 -1 31282
31284 3 363518 156623 180880 -1 31283
31285 3 363662 156623 180800 -1 31284
31286 3 363702 156599 180720 -1 31285
31287 3 363722 156623 180640 -1 31286
31288 3 363718 156799 180560 -1 31287
31289 3 363866 156915 180480 -1 31288
31290 3 363934 156995 180400 -1 31289
31291 3 363982 156991 180280 -1 31290
31292 3 363886 156883 180160 -1 31291
31293 3 363902 156831 180000 -1 31292
31294 3 363914 156831 179840 -1 31293
31295 3 363870 156859 179720 -1 31294
31296 3 363626 157347 179560 -1 31295
31297 3 363566 157683 179360 -1 31296
31298 3 363542 157703 179200 -1 31297
31299 3 363486 157799 179120 -1 31298
31300 3 363670 157827 179040 -1 31299
31301 3 363686 157839 179000 -1 31300
31302 3 363750 157891 178880 -1 31301
31303 3 363638 158115 178800 -1 31302
31304 3 363770 158463 178760 -1 31303
31305 3 363366 158631 178760 -1 31304
31306 3 363309 158635 178840 -1 31305
31307 3 363215 158659 178880 -1 31306
31308 3 364044 158825 178680 -1 31304
31309 3 364304 159357 178640 -1 31308
31310 3 364912 159629 178520 -1 31309
31311 3 364436 159397 178520 -1 31310
31312 3 364288 159337 178320 -1 31311
31313 3 364292 159333 178240 -1 31312
31314 3 364283 159315 178200 -1 31313
31315 3 365084 159797 178440 -1 31310
31316 3 364732 159909 178440 -1 31315
31317 3 364620 159981 178320 -1 31316
31318 3 364536 160021 178240 -1 31317
31319 3 364416 160141 178160 -1 31318
31320 3 364404 160145 178080 -1 31319
31321 3 364448 160121 178040 -1 31320
31322 3 364469 160117 178000 -1 31321
31323 3 364493 160147 177920 -1 31322
31324 3 364533 160099 177840 -1 31323
31325 3 364523 160081 177800 -1 31324
31326 3 364513 160061 177720 -1 31325
31327 3 364543 160081 177640 -1 31326
31328 3 364539 160103 177560 -1 31327
31329 3 364607 160071 177520 -1 31328
31330 3 364641 160025 177480 -1 31329
31331 3 364603 159969 177400 -1 31330
31332 3 364577 159783 177440 -1 31331
31333 3 364549 159679 177480 -1 31332
31334 3 364517 159619 177520 -1 31333
31335 3 364473 159559 177600 -1 31334
31336 3 364385 159569 177640 -1 31335
31337 3 364355 159563 177680 -1 31336
31338 3 364339 159589 177720 -1 31337
31339 3 364305 159613 177760 -1 31338
31340 3 364263 159613 177800 -1 31339
31341 3 364205 159613 177880 -1 31340
31342 3 364137 159529 177960 -1 31341
31343 3 364093 159483 178040 -1 31342
31344 3 364111 159497 178080 -1 31343
31345 3 365400 159973 178400 -1 31315
31346 3 365744 160341 178240 -1 31345
31347 3 365836 160569 178240 -1 31346
31348 3 366024 160697 178240 -1 31347
31349 3 366120 161117 178240 -1 31348
31350 3 365536 161123 178200 -1 31349
31351 3 365212 161099 178120 -1 31350
31352 3 364832 161159 178080 -1 31351
31353 3 364836 161155 178040 -1 31352
31354 3 364636 161155 178160 -1 31352
31355 3 364353 161137 178200 -1 31354
31356 3 364319 161163 178240 -1 31355
31357 3 364279 161191 178280 -1 31356
31358 3 364261 161223 178320 -1 31357
31359 3 364247 161227 178360 -1 31358
31360 3 364584 161247 178200 -1 31354
31361 3 365900 161165 178360 -1 31349
31362 3 365955 161211 178400 -1 31361
31363 3 366344 161533 177960 -1 31349
31364 3 366348 161633 177800 -1 31363
31365 3 366392 161809 177680 -1 31364
31366 3 366528 161905 177520 -1 31365
31367 3 366524 161949 177360 -1 31366
31368 3 366780 162117 177320 -1 31367
31369 3 366832 162541 177320 -1 31368
31370 3 366752 162829 177400 -1 31369
31371 3 366987 162826 177480 -1 31370
31372 3 367004 162816 177520 -1 31371
31373 3 367062 162808 177560 -1 31372
31374 3 367066 162784 177640 -1 31373
31375 3 367062 162792 177680 -1 31374
31376 3 366703 163794 177400 -1 31370
31377 3 366639 164118 177280 -1 31376
31378 3 366543 164270 177200 -1 31377
31379 3 366555 164306 177120 -1 31378
31380 3 366631 164370 177000 -1 31379
31381 3 366751 164490 176960 -1 31380
31382 3 366895 164586 176760 -1 31381
31383 3 366979 164542 176680 -1 31382
31384 3 366947 164998 176680 -1 31383
31385 3 366844 165188 176640 -1 31384
31386 3 366852 165286 176600 -1 31385
31387 3 366940 165400 176560 -1 31386
31388 3 366932 165470 176480 -1 31387
31389 3 366964 165552 176400 -1 31388
31390 3 367030 165618 176320 -1 31389
31391 3 367072 165742 176240 -1 31390
31392 3 367058 165878 176200 -1 31391
31393 3 367012 166076 176160 -1 31392
31394 3 366786 166418 176200 -1 31393
31395 3 366652 166500 176280 -1 31394
31396 3 366558 166520 176320 -1 31395
31397 3 366442 166556 176400 -1 31396
31398 3 366328 166624 176480 -1 31397
31399 3 366244 166666 176520 -1 31398
31400 3 366136 166718 176600 -1 31399
31401 3 366152 166635 176640 -1 31400
31402 3 366044 166694 176680 -1 31401
31403 3 365930 166680 176760 -1 31402
31404 3 365834 166668 176800 -1 31403
31405 3 365756 166664 176880 -1 31404
31406 3 365724 166649 176920 -1 31405
31407 3 365692 166634 176960 -1 31406
31408 3 365684 166658 177040 -1 31407
31409 3 365750 166691 177120 -1 31408
31410 3 365654 166728 177160 -1 31409
31411 3 365578 166742 177240 -1 31410
31412 3 365454 166806 177280 -1 31411
31413 3 365172 167280 177240 -1 31412
31414 3 365095 167512 177280 -1 31413
31415 3 365089 167560 177240 -1 31414
31416 3 365065 167624 177200 -1 31415
31417 3 365290 166748 177440 -1 31412
31418 3 365288 166682 177520 -1 31417
31419 3 365312 166618 177640 -1 31418
31420 3 365390 166604 177760 -1 31419
31421 3 365436 166674 177840 -1 31420
31422 3 365438 166800 177920 -1 31421
31423 3 365446 166836 178000 -1 31422
31424 3 365440 166870 178080 -1 31423
31425 3 365340 166902 178200 -1 31424
31426 3 365236 166868 178280 -1 31425
31427 3 365188 166846 178400 -1 31426
31428 3 365178 166818 178480 -1 31427
31429 3 365156 166888 178600 -1 31428
31430 3 365186 166960 178680 -1 31429
31431 3 365200 166994 178760 -1 31430
31432 3 365188 167064 178840 -1 31431
31433 3 365168 167116 178880 -1 31432
31434 3 365138 167168 179000 -1 31433
31435 3 365074 167232 179080 -1 31434
31436 3 365000 167246 179160 -1 31435
31437 3 364954 167240 179200 -1 31436
31438 3 364962 167228 179280 -1 31437
31439 3 364988 167216 179320 -1 31438
31440 3 365074 167204 179360 -1 31439
31441 3 365024 167062 179440 -1 31440
31442 3 364960 167122 179480 -1 31441
31443 3 364920 167176 179520 -1 31442
31444 3 364968 167156 179600 -1 31443
31445 3 365020 167274 179640 -1 31444
31446 3 365010 167138 179680 -1 31445
31447 3 364980 167090 179760 -1 31446
31448 3 364952 167088 179800 -1 31447
31449 3 364918 167172 179880 -1 31448
31450 3 364924 167242 179960 -1 31449
31451 3 364924 167288 180040 -1 31450
31452 3 364914 167298 180080 -1 31451
31453 3 365000 167326 180160 -1 31452
31454 3 365010 167352 180200 -1 31453
31455 3 365074 167376 180280 -1 31454
31456 3 365132 167392 180360 -1 31455
31457 3 365234 167448 180440 -1 31456
31458 3 365190 167490 180480 -1 31457
31459 3 365170 167450 180560 -1 31458
31460 3 365166 167440 180640 -1 31459
31461 3 365216 167506 180720 -1 31460
31462 3 365142 167740 180760 -1 31461
31463 3 365128 167794 180840 -1 31462
31464 3 365128 167818 180880 -1 31463
31465 3 365214 167506 180760 -1 31461
31466 3 365234 167484 180800 -1 31465
31467 3 365234 167482 180880 -1 31466
31468 3 365248 167520 181000 -1 31467
31469 3 365268 167538 181080 -1 31468
31470 3 365262 167504 181160 -1 31469
31471 3 365308 167500 181240 -1 31470
31472 3 365334 167546 181320 -1 31471
31473 3 365356 167562 181360 -1 31472
31474 3 365364 167534 181440 -1 31473
31475 3 365366 167524 181520 -1 31474
31476 3 365362 167512 181600 -1 31475
31477 3 365670 167518 181560 -1 31476
31478 3 365280 167494 181640 -1 31476
31479 3 365254 167466 181680 -1 31478
31480 3 365216 167464 181760 -1 31479
31481 3 365238 167454 181840 -1 31480
31482 3 365344 167406 181920 -1 31481
31483 3 365414 167364 182000 -1 31482
31484 3 365482 167358 182080 -1 31483
31485 3 365544 167304 182120 -1 31484
31486 3 365590 167268 182200 -1 31485
31487 3 365600 167256 182240 -1 31486
31488 3 365614 167242 182280 -1 31487
31489 3 365740 167164 182360 -1 31488
31490 3 365764 167140 182400 -1 31489
31491 3 365730 167096 182480 -1 31490
31492 3 365714 167002 182560 -1 31491
31493 3 365748 166908 182600 -1 31492
31494 3 365774 166762 182640 -1 31493
31495 3 365850 166566 182640 -1 31494
31496 3 365846 166372 182640 -1 31495
31497 3 365848 166291 182640 -1 31496
31498 3 365748 166706 182720 -1 31494
31499 3 365718 166618 182800 -1 31498
31500 3 365718 166628 182880 -1 31499
31501 3 365726 166608 182960 -1 31500
31502 3 365752 166642 183040 -1 31501
31503 3 365780 166634 183120 -1 31502
31504 3 365856 166644 183200 -1 31503
31505 3 365862 166640 183280 -1 31504
31506 3 365894 166678 183360 -1 31505
31507 3 365924 166740 183440 -1 31506
31508 3 365940 166510 183480 -1 31507
31509 3 366024 166262 183520 -1 31508
31510 3 365946 166080 183480 -1 31509
31511 3 365901 166052 183440 -1 31510
31512 3 365811 166024 183480 -1 31511
31513 3 365797 166002 183520 -1 31512
31514 3 365789 166010 183560 -1 31513
31515 3 365785 166010 183600 -1 31514
31516 3 365791 166022 183640 -1 31515
31517 3 365809 166048 183680 -1 31516
31518 3 365847 166072 183760 -1 31517
31519 3 365859 166076 183840 -1 31518
31520 3 365819 166080 183920 -1 31519
31521 3 365781 166128 184000 -1 31520
31522 3 365921 166158 184080 -1 31521
31523 3 365985 166184 184120 -1 31522
31524 3 365999 166232 184160 -1 31523
31525 3 365977 166292 184200 -1 31524
31526 3 365985 166342 184240 -1 31525
31527 3 366009 166400 184280 -1 31526
31528 3 366001 166428 184320 -1 31527
31529 3 366005 166456 184360 -1 31528
31530 3 365995 166502 184400 -1 31529
31531 3 365932 166780 183520 -1 31507
31532 3 365946 166804 183560 -1 31531
31533 3 366044 166758 183600 -1 31532
31534 3 366034 166752 183640 -1 31533
31535 3 366038 166758 183680 -1 31534
31536 3 366092 166800 183720 -1 31535
31537 3 366134 166842 183800 -1 31536
31538 3 366190 166886 183880 -1 31537
31539 3 366202 166942 184000 -1 31538
31540 3 366234 167050 184120 -1 31539
31541 3 366282 167118 184160 -1 31540
31542 3 366358 167140 184240 -1 31541
31543 3 366492 167128 184280 -1 31542
31544 3 366526 167148 184360 -1 31543
31545 3 366566 167192 184440 -1 31544
31546 3 366544 167238 184520 -1 31545
31547 3 366536 167356 184640 -1 31546
31548 3 366522 167412 184680 -1 31547
31549 3 366814 167434 184720 -1 31548
31550 3 366890 167492 184760 -1 31549
31551 3 366928 167556 184840 -1 31550
31552 3 367002 167622 184920 -1 31551
31553 3 367044 167646 184960 -1 31552
31554 3 367096 167722 185040 -1 31553
31555 3 367096 167774 185120 -1 31554
31556 3 367124 167882 185200 -1 31555
31557 3 367234 168006 185280 -1 31556
31558 3 367334 168092 185360 -1 31557
31559 3 367266 168170 185400 -1 31558
31560 3 367272 168248 185480 -1 31559
31561 3 367316 168336 185520 -1 31560
31562 3 367338 168414 185600 -1 31561
31563 3 367380 168500 185680 -1 31562
31564 3 367452 168602 185760 -1 31563
31565 3 367458 168672 185840 -1 31564
31566 3 367452 168714 185920 -1 31565
31567 3 367464 168808 186000 -1 31566
31568 3 367488 168884 186080 -1 31567
31569 3 367532 168954 186160 -1 31568
31570 3 367558 169052 186240 -1 31569
31571 3 367580 169106 186320 -1 31570
31572 3 367600 169142 186400 -1 31571
31573 3 367602 169148 186520 -1 31572
31574 3 367610 169106 186600 -1 31573
31575 3 367560 169120 186680 -1 31574
31576 3 367548 169138 186760 -1 31575
31577 3 367524 169156 186840 -1 31576
31578 3 367542 169140 186920 -1 31577
31579 3 367518 169130 187000 -1 31578
31580 3 367476 169136 187080 -1 31579
31581 3 367436 169160 187160 -1 31580
31582 3 367408 169194 187240 -1 31581
31583 3 367364 169190 187320 -1 31582
31584 3 367308 169204 187400 -1 31583
31585 3 367298 169198 187480 -1 31584
31586 3 367282 169196 187560 -1 31585
31587 3 367284 169274 187640 -1 31586
31588 3 367444 169454 187600 -1 31587
31589 3 367502 169498 187560 -1 31588
31590 3 367652 169510 187600 -1 31589
31591 3 367284 169278 187720 -1 31587
31592 3 367268 169254 187800 -1 31591
31593 3 367238 169250 187880 -1 31592
31594 3 367134 169282 188000 -1 31593
31595 3 367060 169230 188080 -1 31594
31596 3 366938 169106 188160 -1 31595
31597 3 366926 169080 188240 -1 31596
31598 3 366922 169072 188360 -1 31597
31599 3 366966 169100 188560 -1 31598
31600 3 367058 169166 188680 -1 31599
31601 3 366994 169166 188760 -1 31600
31602 3 366765 169267 188880 -1 31601
31603 3 366776 169288 188920 -1 31602
31604 3 366802 169306 188960 -1 31603
31605 3 366868 169312 189000 -1 31604
31606 3 366962 169348 189080 -1 31605
31607 3 367048 169310 189160 -1 31606
31608 3 367030 169312 189200 -1 31607
31609 3 367012 169324 189240 -1 31608
31610 3 367046 169334 189320 -1 31609
31611 3 367070 169298 189400 -1 31610
31612 3 367102 169312 189480 -1 31611
31613 3 367106 169338 189560 -1 31612
31614 3 366982 169280 189640 -1 31613
31615 3 366948 169252 189680 -1 31614
31616 3 366976 169200 189720 -1 31615
31617 3 367028 169128 189760 -1 31616
31618 3 367060 169094 189800 -1 31617
31619 3 367072 169074 189840 -1 31618
31620 3 367088 169006 189880 -1 31619
31621 3 367062 168960 189920 -1 31620
31622 3 367046 168952 189960 -1 31621
31623 3 367006 168952 190000 -1 31622
31624 3 366970 168938 190040 -1 31623
31625 3 366916 168928 190120 -1 31624
31626 3 366904 168920 190160 -1 31625
31627 3 366998 168896 190200 -1 31626
31628 3 367198 168762 190240 -1 31627
31629 3 367318 168694 190280 -1 31628
31630 3 367579 168558 190320 -1 31629
31631 3 367663 168404 190360 -1 31630
31632 3 367697 168388 190400 -1 31631
31633 3 367791 168306 190440 -1 31632
31634 3 367859 168130 190480 -1 31633
31635 3 367869 168056 190440 -1 31634
31636 3 367833 168076 190400 -1 31635
31637 3 366860 168942 190240 -1 31626
31638 3 366782 168922 190280 -1 31637
31639 3 366752 168888 190320 -1 31638
31640 3 366736 168874 190360 -1 31639
31641 3 366704 168888 190400 -1 31640
31642 3 366696 168908 190440 -1 31641
31643 3 366688 168942 190480 -1 31642
31644 3 366646 168958 190560 -1 31643
31645 3 366586 168978 190640 -1 31644
31646 3 366622 169020 190680 -1 31645
31647 3 366338 169066 188840 -1 31602
31648 3 366142 168996 188880 -1 31647
31649 3 366130 168920 188840 -1 31648
31650 3 366070 168868 188800 -1 31649
31651 3 365979 168814 188760 -1 31650
31652 3 365941 168670 188720 -1 31651
31653 3 366015 168580 188760 -1 31652
31654 3 366027 168562 188720 -1 31653
31655 3 366023 168538 188680 -1 31654
31656 3 366007 168536 188640 -1 31655
31657 3 365954 168528 188560 -1 31656
31658 3 366009 168526 188840 -1 31653
31659 3 366009 168486 188880 -1 31658
31660 3 365983 168426 188840 -1 31659
31661 3 365945 168342 188800 -1 31660
31662 3 365901 168258 188760 -1 31661
31663 3 365875 168170 188800 -1 31662
31664 3 365841 168128 188840 -1 31663
31665 3 365801 168104 188880 -1 31664
31666 3 365767 168062 188920 -1 31665
31667 3 365753 168024 188960 -1 31666
31668 3 365673 167976 188920 -1 31667
31669 3 365533 167930 188880 -1 31668
31670 3 365345 167840 188840 -1 31669
31671 3 365511 167804 188920 -1 31669
31672 3 365595 167644 188960 -1 31671
31673 3 365539 167428 188920 -1 31672
31674 3 365473 167296 188880 -1 31673
31675 3 365479 167278 188840 -1 31674
31676 3 366130 169020 188920 -1 31648
31677 3 366106 169050 188960 -1 31676
31678 3 366293 169150 189000 -1 31677
31679 3 366329 169230 189080 -1 31678
31680 3 366403 169282 189160 -1 31679
31681 3 366451 169294 189200 -1 31680
31682 3 367498 168092 185400 -1 31558
31683 3 367560 167900 185360 -1 31682
31684 3 367692 167734 185320 -1 31683
31685 3 367782 167678 185280 -1 31684
31686 3 367953 167640 185240 -1 31685
31687 3 368081 167512 185200 -1 31686
31688 3 368277 167426 185240 -1 31687
31689 3 368331 167330 185200 -1 31688
31690 3 368245 167378 185160 -1 31689
31691 3 368157 167390 185120 -1 31690
31692 3 367562 168126 185360 -1 31682
31693 3 367686 168126 185320 -1 31692
31694 3 367702 168098 185280 -1 31693
31695 3 365004 166912 179480 -1 31441
31696 3 365060 167518 179120 -1 31436
31697 3 365122 167596 179080 -1 31696
31698 3 365103 167592 179040 -1 31697
31699 3 365107 167558 179000 -1 31698
31700 3 366102 167318 176720 -1 31403
31701 3 366190 167380 176680 -1 31700
31702 3 366343 167478 176720 -1 31701
31703 3 366359 167500 176760 -1 31702
31704 3 366385 167492 176800 -1 31703
31705 3 366425 167554 176880 -1 31704
31706 3 366267 167748 176840 -1 31705
31707 3 366255 167812 176800 -1 31706
31708 3 366267 167854 176720 -1 31707
31709 3 366271 167900 176640 -1 31708
31710 3 367023 164416 176560 -1 31383
31711 3 367122 164406 176520 -1 31710
31712 3 367122 164516 176440 -1 31711
31713 3 367250 164550 176360 -1 31712
31714 3 367290 164562 176320 -1 31713
31715 3 366716 162073 177280 -1 31368
31716 3 366768 162097 177200 -1 31715
31717 3 366920 162129 177160 -1 31716
31718 3 367136 162193 177080 -1 31717
31719 3 367184 162205 177040 -1 31718
31720 3 367456 162245 176960 -1 31719
31721 3 367588 162329 176880 -1 31720
31722 3 367646 162327 176800 -1 31721
31723 3 367834 162311 176680 -1 31722
31724 3 368018 162343 176520 -1 31723
31725 3 368038 162515 176400 -1 31724
31726 3 368106 162635 176280 -1 31725
31727 3 368130 162731 176200 -1 31726
31728 3 368402 162719 176120 -1 31727
31729 3 368506 162791 176040 -1 31728
31730 3 368510 162787 175960 -1 31729
31731 3 368626 162883 175880 -1 31730
31732 3 368686 162915 175800 -1 31731
31733 3 368826 162915 175720 -1 31732
31734 3 368878 162923 175640 -1 31733
31735 3 368834 163027 175520 -1 31734
31736 3 368842 163095 175440 -1 31735
31737 3 368834 163159 175360 -1 31736
31738 3 368790 163303 175280 -1 31737
31739 3 368726 163355 175160 -1 31738
31740 3 368800 163405 175040 -1 31739
31741 3 368768 163441 174800 -1 31740
31742 3 368824 163485 174600 -1 31741
31743 3 368740 163297 174560 -1 31742
31744 3 368704 163241 174520 -1 31743
31745 3 368664 163189 174480 -1 31744
31746 3 368591 163027 174440 -1 31745
31747 3 368603 162967 174360 -1 31746
31748 3 368976 163781 174600 -1 31742
31749 3 369116 164061 174600 -1 31748
31750 3 369278 164451 174560 -1 31749
31751 3 369348 164345 174480 -1 31750
31752 3 369384 164177 174400 -1 31751
31753 3 369412 164185 174320 -1 31752
31754 3 369436 164273 174280 -1 31753
31755 3 369506 164515 174200 -1 31754
31756 3 369591 164545 174080 -1 31755
31757 3 369681 164771 174040 -1 31756
31758 3 369847 164821 174000 -1 31757
31759 3 370081 164919 173960 -1 31758
31760 3 370209 165007 173920 -1 31759
31761 3 370225 165069 173880 -1 31760
31762 3 370219 165017 173840 -1 31761
31763 3 370251 164983 173800 -1 31762
31764 3 370259 165065 173760 -1 31763
31765 3 370293 165109 173680 -1 31764
31766 3 370277 165147 173600 -1 31765
31767 3 370261 165261 173520 -1 31766
31768 3 370293 165377 173480 -1 31767
31769 3 370333 165465 173440 -1 31768
31770 3 370331 165521 173360 -1 31769
31771 3 370293 165569 173280 -1 31770
31772 3 370273 165597 173200 -1 31771
31773 3 370211 165643 173120 -1 31772
31774 3 370165 165679 173040 -1 31773
31775 3 370133 165739 173000 -1 31774
31776 3 370113 165803 172960 -1 31775
31777 3 370079 165863 172880 -1 31776
31778 3 370049 165899 172800 -1 31777
31779 3 370045 165885 172760 -1 31778
31780 3 370051 165871 172720 -1 31779
31781 3 370053 165881 172680 -1 31780
31782 3 370051 165911 172640 -1 31781
31783 3 370033 165885 172600 -1 31782
31784 3 369981 165903 172520 -1 31783
31785 3 369943 165923 172440 -1 31784
31786 3 369879 165935 172400 -1 31785
31787 3 369829 165933 172360 -1 31786
31788 3 370111 165951 172320 -1 31787
31789 3 370163 165983 172240 -1 31788
31790 3 370155 165999 172160 -1 31789
31791 3 370122 166015 172120 -1 31790
31792 3 369719 165913 172320 -1 31787
31793 3 369535 165899 172280 -1 31792
31794 3 369433 165977 172320 -1 31793
31795 3 369075 165677 172280 -1 31794
31796 3 369045 165659 172240 -1 31795
31797 3 369017 165661 172160 -1 31796
31798 3 368981 165641 172120 -1 31797
31799 3 368965 165625 172040 -1 31798
31800 3 368943 165573 171960 -1 31799
31801 3 368919 165509 171880 -1 31800
31802 3 368907 165465 171800 -1 31801
31803 3 368923 165447 171720 -1 31802
31804 3 368923 165435 171640 -1 31803
31805 3 368923 165365 171560 -1 31804
31806 3 368857 165313 171480 -1 31805
31807 3 368857 165261 171400 -1 31806
31808 3 368843 165285 171320 -1 31807
31809 3 368815 165287 171240 -1 31808
31810 3 368741 165211 171160 -1 31809
31811 3 368639 165101 171080 -1 31810
31812 3 368537 164997 171000 -1 31811
31813 3 368294 164779 170920 -1 31812
31814 3 368251 164719 170840 -1 31813
31815 3 368193 164637 170760 -1 31814
31816 3 368177 164591 170720 -1 31815
31817 3 368165 164573 170680 -1 31816
31818 3 368121 164475 170600 -1 31817
31819 3 368141 164509 170560 -1 31818
31820 3 368155 164553 170520 -1 31819
31821 3 368159 164593 170480 -1 31820
31822 3 368177 164675 170400 -1 31821
31823 3 368169 164759 170360 -1 31822
31824 3 368121 164791 170320 -1 31823
31825 3 368111 164801 170280 -1 31824
31826 3 368107 164681 170200 -1 31825
31827 3 368077 164595 170160 -1 31826
31828 3 368057 164561 170120 -1 31827
31829 3 367713 164141 170560 -1 31818
31830 3 367639 164071 170520 -1 31829
31831 3 367551 164037 170480 -1 31830
31832 3 367486 164007 170400 -1 31831
31833 3 367506 163989 170360 -1 31832
31834 3 367516 163933 170280 -1 31833
31835 3 367538 163871 170240 -1 31834
31836 3 367610 163767 170200 -1 31835
31837 3 367626 163707 170160 -1 31836
31838 3 367626 163657 170120 -1 31837
31839 3 367654 163605 170040 -1 31838
31840 3 367642 163565 169960 -1 31839
31841 3 367584 163521 169920 -1 31840
31842 3 367586 163475 169880 -1 31841
31843 3 367588 163447 169800 -1 31842
31844 3 367622 163405 169720 -1 31843
31845 3 367578 163341 169640 -1 31844
31846 3 367538 163317 169560 -1 31845
31847 3 367468 163299 169480 -1 31846
31848 3 367422 163287 169440 -1 31847
31849 3 367328 163183 169400 -1 31848
31850 3 367260 163181 169440 -1 31849
31851 3 367218 163183 169480 -1 31850
31852 3 367184 163151 169520 -1 31851
31853 3 367147 163133 169560 -1 31852
31854 3 367093 163137 169640 -1 31853
31855 3 367055 163135 169720 -1 31854
31856 3 366987 163099 169800 -1 31855
31857 3 366919 163129 169880 -1 31856
31858 3 366865 163169 169920 -1 31857
31859 3 366805 163187 170000 -1 31858
31860 3 366729 163205 170080 -1 31859
31861 3 366449 163295 170160 -1 31860
31862 3 366365 163261 170240 -1 31861
31863 3 366329 163137 170320 -1 31862
31864 3 366291 163069 170400 -1 31863
31865 3 366359 163013 170440 -1 31864
31866 3 367364 163133 169320 -1 31849
31867 3 367380 163119 169280 -1 31866
31868 3 367364 163047 169240 -1 31867
31869 3 367346 163063 169200 -1 31868
31870 3 367394 163083 169160 -1 31869
31871 3 367394 163105 169120 -1 31870
31872 3 367424 163097 169080 -1 31871
31873 3 367442 163073 169040 -1 31872
31874 3 367424 163045 169000 -1 31873
31875 3 367416 163009 168960 -1 31874
31876 3 367466 162985 168920 -1 31875
31877 3 367520 162901 168880 -1 31876
31878 3 367556 162857 168840 -1 31877
31879 3 367588 162831 168800 -1 31878
31880 3 367652 162801 168760 -1 31879
31881 3 367730 162759 168720 -1 31880
31882 3 367786 162699 168680 -1 31881
31883 3 367814 162607 168640 -1 31882
31884 3 367800 162589 168600 -1 31883
31885 3 369505 166227 172360 -1 31794
31886 3 369543 166283 172400 -1 31885
31887 3 369971 166045 172760 -1 31778
31888 3 369803 166251 172800 -1 31887
31889 3 369509 166337 172840 -1 31888
31890 3 369397 166337 172880 -1 31889
31891 3 369340 166319 172920 -1 31890
31892 3 369420 166421 172960 -1 31891
31893 3 369404 166443 173000 -1 31892
31894 3 369378 166449 173040 -1 31893
31895 3 369276 166513 173120 -1 31894
31896 3 369250 166507 173160 -1 31895
31897 3 369224 166501 173200 -1 31896
31898 3 369180 166489 173240 -1 31897
31899 3 369172 166321 172960 -1 31891
31900 3 369144 166323 173000 -1 31899
31901 3 369120 166331 173040 -1 31900
31902 3 364007 157426 179360 -1 31297
31903 3 363519 156703 181920 137 31276
31904 3 363374 156812 182000 137 31903
31905 3 363358 156834 182040 137 31904
31906 3 363222 157028 182040 101 31905
31907 3 363162 157098 182000 101 31906
31908 3 363142 157128 181960 101 31907
31909 3 363104 157178 181920 91 31908
31910 3 363010 157254 181880 91 31909
31911 3 363022 157268 181840 91 31910
31912 3 363035 156271 181960 101 29295
31913 3 362787 156406 181840 86 31912
31914 3 362546 156526 181680 91 31913
31915 3 362516 156564 181640 91 31914
31916 3 362481 156545 181840 84 31915
31917 3 362219 156512 181960 80 31916
31918 3 362064 156560 182000 78 31917
31919 3 361562 156701 182120 75 31918
31920 3 361344 156832 182160 60 31919
31921 3 361152 156992 182280 71 31920
31922 3 360928 156992 182400 71 31921
31923 3 360672 156992 182400 60 31922
31924 3 360416 156896 182360 81 31923
31925 3 360320 157024 182120 71 31924
31926 3 360192 157184 181960 71 31925
31927 3 360032 157376 181840 40 31926
31928 3 359872 157568 181760 60 31927
31929 3 359808 157824 181640 80 31928
31930 3 359712 157920 181400 32 31929
31931 3 359680 157920 181360 32 31930
31932 3 362506 156556 181560 91 31915
31933 3 362474 156586 181480 91 31932
31934 3 362430 156612 181400 91 31933
31935 3 362448 156682 181360 91 31934
31936 3 362452 156698 181280 91 31935
31937 3 362440 156564 181200 91 31936
31938 3 362424 156558 181120 91 31937
31939 3 362388 156520 181040 91 31938
31940 3 362356 156474 180960 91 31939
31941 3 362320 156426 180880 -1 31940
31942 3 362220 156448 180800 -1 31941
31943 3 362156 156506 180720 -1 31942
31944 3 362126 156568 180640 -1 31943
31945 3 362070 156620 180560 -1 31944
31946 3 361998 156624 180480 -1 31945
31947 3 361958 156634 180400 -1 31946
31948 3 361924 156662 180320 -1 31947
31949 3 361884 156644 180240 -1 31948
31950 3 361820 156680 180160 -1 31949
31951 3 361730 156666 180080 -1 31950
31952 3 361702 156682 180000 -1 31951
31953 3 361740 156772 179920 -1 31952
31954 3 361760 156790 179840 -1 31953
31955 3 361784 156800 179760 -1 31954
31956 3 361804 156848 179680 -1 31955
31957 3 361862 156940 179600 -1 31956
31958 3 361886 156978 179480 -1 31957
31959 3 361838 157068 179400 -1 31958
31960 3 361846 157094 179320 -1 31959
31961 3 361794 157165 179240 -1 31960
31962 3 361812 156810 179200 -1 31961
31963 3 361814 156814 179160 -1 31962
31964 3 361820 156822 179120 -1 31963
31965 3 361872 156772 179040 -1 31964
31966 3 361898 156598 178920 -1 31965
31967 3 361914 156670 178880 -1 31966
31968 3 361892 156924 178920 -1 31967
31969 3 361886 157028 178880 -1 31968
31970 3 361768 157200 179200 -1 31961
31971 3 361628 157358 179120 -1 31970
31972 3 361564 157414 179080 -1 31971
31973 3 361564 157448 179000 -1 31972
31974 3 361562 157470 178840 -1 31973
31975 3 361474 157522 178760 -1 31974
31976 3 361458 157542 178680 -1 31975
31977 3 361396 157532 178560 -1 31976
31978 3 361368 157536 178440 -1 31977
31979 3 361362 157548 178320 -1 31978
31980 3 361361 157549 178280 -1 31979
31981 3 361360 157550 178200 -1 31980
31982 3 361414 157632 178080 -1 31981
31983 3 361522 157872 178120 -1 31982
31984 3 361564 157840 178080 -1 31983
31985 3 361620 157812 178040 -1 31984
31986 3 361738 157808 178080 -1 31985
31987 3 361776 157886 178000 -1 31986
31988 3 361794 157890 177920 -1 31987
31989 3 361486 157918 178160 -1 31983
31990 3 361432 157656 177960 -1 31982
31991 3 361426 157712 177920 -1 31990
31992 3 361430 157722 177840 -1 31991
31993 3 361400 157732 177760 -1 31992
31994 3 361372 157698 177680 -1 31993
31995 3 361342 157720 177640 -1 31994
31996 3 361390 157574 177640 -1 31995
31997 3 361268 157426 177640 -1 31996
31998 3 361116 157430 177640 -1 31997
31999 3 361068 157380 177640 -1 31998
32000 3 361144 157246 177640 -1 31999
32001 3 361126 157122 177640 -1 32000
32002 3 361238 157022 177680 -1 32001
32003 3 361320 156958 177760 -1 32002
32004 3 361374 156772 177880 -1 32003
32005 3 361398 156718 177920 -1 32004
32006 3 361402 156646 178000 -1 32005
32007 3 361390 156596 178040 -1 32006
32008 3 361396 156564 178120 -1 32007
32009 3 361312 157742 177600 -1 31995
32010 3 361268 157806 177560 -1 32009
32011 3 361260 157808 177440 -1 32010
32012 3 361222 157866 177360 -1 32011
32013 3 361128 157918 177280 -1 32012
32014 3 360996 157854 177160 -1 32013
32015 3 360996 157792 177080 -1 32014
32016 3 361076 157742 177040 -1 32015
32017 3 361101 157849 176960 -1 32016
32018 3 361114 157902 176920 -1 32017
32019 3 361124 158054 176840 -1 32018
32020 3 361118 158384 176800 -1 32019
32021 3 361164 158422 176760 -1 32020
32022 3 361188 158462 176680 -1 32021
32023 3 361212 158494 176600 -1 32022
32024 3 361252 158460 176520 -1 32023
32025 3 361254 158458 176480 -1 32024
32026 3 361284 158402 176360 -1 32025
32027 3 361336 158454 176280 -1 32026
32028 3 361376 158528 176240 -1 32027
32029 3 361510 158538 176200 -1 32028
32030 3 361520 158566 176160 -1 32029
32031 3 361522 158592 176120 -1 32030
32032 3 361528 158598 176080 -1 32031
32033 3 361528 158598 176040 -1 32032
32034 3 361536 158602 176000 -1 32033
32035 3 361162 158498 176560 -1 32023
32036 3 360988 158538 176520 -1 32035
32037 3 360976 158590 176480 -1 32036
32038 3 360910 158624 176440 -1 32037
32039 3 360846 158624 176400 -1 32038
32040 3 360774 158674 176320 -1 32039
32041 3 360638 158694 176280 -1 32040
32042 3 360590 158716 176240 -1 32041
32043 3 360474 158760 176160 -1 32042
32044 3 360390 158794 176120 -1 32043
32045 3 360300 158858 176040 -1 32044
32046 3 360196 158972 175920 -1 32045
32047 3 360036 159070 175800 -1 32046
32048 3 359950 159150 175720 -1 32047
32049 3 359894 159208 175680 -1 32048
32050 3 359858 159266 175600 -1 32049
32051 3 359740 159438 175480 -1 32050
32052 3 359648 159540 175400 -1 32051
32053 3 359652 159634 175320 -1 32052
32054 3 359658 159700 175280 -1 32053
32055 3 359662 159758 175200 -1 32054
32056 3 359568 159910 175120 -1 32055
32057 3 359582 159988 175040 -1 32056
32058 3 359610 160076 174960 -1 32057
32059 3 359602 160170 174920 -1 32058
32060 3 359572 160232 174840 -1 32059
32061 3 359554 160256 174800 -1 32060
32062 3 359546 160328 174720 -1 32061
32063 3 359552 160454 174640 -1 32062
32064 3 359518 160550 174600 -1 32063
32065 3 359366 160626 174520 -1 32064
32066 3 359320 160662 174440 -1 32065
32067 3 359268 160724 174360 -1 32066
32068 3 359258 160814 174320 -1 32067
32069 3 359290 160906 174240 -1 32068
32070 3 359268 160888 174160 -1 32069
32071 3 359156 160850 174040 -1 32070
32072 3 359193 160914 174000 -1 32071
32073 3 359218 160988 173960 -1 32072
32074 3 359278 161050 173920 -1 32073
32075 3 359342 161078 173840 -1 32074
32076 3 359324 161070 173760 -1 32075
32077 3 359338 161039 173720 -1 32076
32078 3 358878 161214 173720 -1 32077
32079 3 358856 161412 173720 -1 32078
32080 3 359352 161008 173680 -1 32077
32081 3 359362 161050 173640 -1 32080
32082 3 359494 161088 173600 -1 32081
32083 3 359502 161100 173480 -1 32082
32084 3 359538 161122 173440 -1 32083
32085 3 359278 161032 173400 -1 32084
32086 3 359208 160968 173360 -1 32085
32087 3 359194 160964 173320 -1 32086
32088 3 359610 161166 173360 -1 32084
32089 3 359742 161308 173280 -1 32088
32090 3 359836 161422 173200 -1 32089
32091 3 359946 161556 173120 -1 32090
32092 3 359970 161654 173040 -1 32091
32093 3 360128 161688 172960 -1 32092
32094 3 360228 161732 172880 -1 32093
32095 3 360274 161770 172840 -1 32094
32096 3 360336 161842 172800 -1 32095
32097 3 360402 161892 172720 -1 32096
32098 3 360422 161928 172640 -1 32097
32099 3 360446 162152 172520 -1 32098
32100 3 360400 162200 172480 -1 32099
32101 3 360302 162278 172400 -1 32100
32102 3 360286 162304 172360 -1 32101
32103 3 360286 162412 172280 -1 32102
32104 3 360182 162576 172240 -1 32103
32105 3 360112 162708 172200 -1 32104
32106 3 360064 162810 172120 -1 32105
32107 3 360062 162884 172040 -1 32106
32108 3 360048 163040 172000 -1 32107
32109 3 360026 162954 171960 -1 32108
32110 3 360022 162928 171840 -1 32109
32111 3 359922 163026 171760 -1 32110
32112 3 359876 163069 171720 -1 32111
32113 3 359830 163112 171680 -1 32112
32114 3 359802 163354 171640 -1 32113
32115 3 359762 163430 171600 -1 32114
32116 3 359940 163218 172040 -1 32108
32117 3 359848 163496 172120 -1 32116
32118 3 359826 163618 172160 -1 32117
32119 3 359858 163668 172240 -1 32118
32120 3 359832 163722 172280 -1 32119
32121 3 359776 163770 172320 -1 32120
32122 3 359728 163846 172400 -1 32121
32123 3 359732 163856 172440 -1 32122
32124 3 359750 163762 172520 -1 32123
32125 3 359738 163732 172600 -1 32124
32126 3 359714 163648 172680 -1 32125
32127 3 359646 163576 172760 -1 32126
32128 3 359526 163560 172800 -1 32127
32129 3 359386 163464 172800 -1 32128
32130 3 359370 163440 172760 -1 32129
32131 3 359710 163822 172680 -1 32125
32132 3 359704 163882 172720 -1 32131
32133 3 359696 163818 172760 -1 32132
32134 3 359698 163820 172840 -1 32133
32135 3 359688 163862 172920 -1 32134
32136 3 359690 163914 172960 -1 32135
32137 3 359642 163956 173000 -1 32136
32138 3 359600 163972 173040 -1 32137
32139 3 359560 164010 173080 -1 32138
32140 3 359554 164026 173120 -1 32139
32141 3 359522 164060 173160 -1 32140
32142 3 359514 164064 173200 -1 32141
32143 3 359514 164064 173240 -1 32142
32144 3 359568 164120 173280 -1 32143
32145 3 359630 164170 173320 -1 32144
32146 3 359636 164268 173360 -1 32145
32147 3 359616 164242 173400 -1 32146
32148 3 359614 164260 173440 -1 32147
32149 3 359636 164424 173480 -1 32148
32150 3 359750 164476 173520 -1 32149
32151 3 359744 164478 173560 -1 32150
32152 3 359748 164488 173600 -1 32151
32153 3 359740 164436 173640 -1 32152
32154 3 359704 164456 173720 -1 32153
32155 3 359650 164512 173800 -1 32154
32156 3 359566 164570 173880 -1 32155
32157 3 359562 164570 173960 -1 32156
32158 3 359588 164616 174000 -1 32157
32159 3 359564 164698 174080 -1 32158
32160 3 359596 164742 174160 -1 32159
32161 3 359644 164812 174240 -1 32160
32162 3 359750 164826 174280 -1 32161
32163 3 359974 164778 174360 -1 32162
32164 3 360142 164720 174400 -1 32163
32165 3 360244 164682 174440 -1 32164
32166 3 360258 164720 174520 -1 32165
32167 3 360290 164740 174560 -1 32166
32168 3 360448 164754 174600 -1 32167
32169 3 360586 164742 174680 -1 32168
32170 3 360864 164652 174800 -1 32169
32171 3 360928 164694 174880 -1 32170
32172 3 360952 164698 174920 -1 32171
32173 3 360990 164764 175000 -1 32172
32174 3 361022 164834 175120 -1 32173
32175 3 361086 164802 175200 -1 32174
32176 3 361156 164776 175280 -1 32175
32177 3 361256 164814 175360 -1 32176
32178 3 361278 164814 175440 -1 32177
32179 3 361326 164882 175520 -1 32178
32180 3 361390 164894 175560 -1 32179
32181 3 361416 164848 175640 -1 32180
32182 3 361462 164886 175720 -1 32181
32183 3 361508 164908 175760 -1 32182
32184 3 361462 164632 175800 -1 32183
32185 3 361526 164604 175840 -1 32184
32186 3 359666 164312 173240 -1 32146
32187 3 360616 158546 176320 -1 32041
32188 3 360568 158498 176360 -1 32187
32189 3 360594 158494 176400 -1 32188
32190 3 360772 158454 176640 -1 32035
32191 3 360700 158426 176680 -1 32190
32192 3 362232 157154 179360 -1 31960
32193 3 362308 157176 179400 -1 32192
32194 3 363619 155614 183520 131 29286
32195 3 363623 155570 183480 131 32194
32196 3 363627 155516 183440 131 32195
32197 3 363653 155428 183400 131 32196
32198 3 363717 155358 183360 131 32197
32199 3 363733 155330 183320 131 32198
32200 3 363633 155618 183560 131 32194
32201 3 363665 155628 183600 131 32200
32202 3 363745 155494 183640 131 32201
32203 3 363857 155266 183600 131 32202
32204 3 363875 155162 183640 -1 32203
32205 3 363811 155116 183680 -1 32204
32206 3 363751 154976 183640 -1 32205
32207 3 363729 154888 183600 -1 32206
32208 3 363711 154732 183560 -1 32207
32209 3 363777 154648 183520 -1 32208
32210 3 363853 154466 183480 -1 32209
32211 3 363939 154346 183440 -1 32210
32212 3 363705 154164 183400 -1 32211
32213 3 363661 154118 183360 -1 32212
32214 3 363599 154072 183320 -1 32213
32215 3 363535 154024 183280 -1 32214
32216 3 363491 153994 183240 -1 32215
32217 3 363351 153950 183200 -1 32216
32218 3 363213 153968 183160 -1 32217
32219 3 363231 153990 183120 -1 32218
32220 3 363229 154036 183080 -1 32219
32221 3 363249 154092 183000 -1 32220
32222 3 363991 154332 183400 -1 32211
32223 3 364051 154318 183360 -1 32222
32224 3 364089 154322 183320 -1 32223
32225 3 364131 154332 183280 -1 32224
32226 3 363722 157114 185000 107 29277
32227 3 363702 157023 184960 107 32226
32228 3 363698 157006 184920 107 32227
32229 3 364251 158103 185960 40 29270
32230 3 364324 158039 185920 40 32229
32231 3 364340 157992 185840 32 32230
32232 3 364318 157983 185800 32 32231
32233 3 364300 158159 185920 40 32229
32234 3 364364 158164 185840 32 32233
32235 3 364354 158172 185800 32 32234
32236 3 364336 158136 185760 32 32235
32237 3 364338 158138 185680 32 32236
32238 3 364320 158098 185640 32 32237
32239 3 364314 158104 185600 32 32238
32240 3 364306 158066 185520 51 32239
32241 3 364312 157990 185440 51 32240
32242 3 364354 157940 185360 51 32241
32243 3 364472 157806 185280 45 32242
32244 3 364528 157736 185240 45 32243
32245 3 364596 157642 185160 45 32244
32246 3 364688 157570 185120 45 32245
32247 3 364726 157514 185040 45 32246
32248 3 364842 157378 185080 45 32247
32249 3 364818 157394 185120 45 32248
32250 3 364780 157438 185160 45 32249
32251 3 364834 157446 185000 45 32247
32252 3 364838 157428 184920 45 32251
32253 3 364864 157312 184840 45 32252
32254 3 364982 157240 184800 45 32253
32255 3 365080 157266 184840 45 32254
32256 3 365144 157264 184880 45 32255
32257 3 365300 157260 184920 45 32256
32258 3 365318 157318 184960 45 32257
32259 3 365276 157392 185040 45 32258
32260 3 365250 157422 185080 45 32259
32261 3 365344 157524 185160 45 32260
32262 3 365408 157584 185240 45 32261
32263 3 365460 157662 185320 45 32262
32264 3 365526 157708 185360 45 32263
32265 3 365650 157788 185400 -1 32264
32266 3 365664 157858 185440 -1 32265
32267 3 365662 157948 185520 -1 32266
32268 3 365736 158156 185600 -1 32267
32269 3 365870 158204 185640 -1 32268
32270 3 366026 158278 185680 -1 32269
32271 3 366226 158384 185720 -1 32270
32272 3 366368 158446 185680 -1 32271
32273 3 366532 158468 185600 -1 32272
32274 3 366638 158392 185520 -1 32273
32275 3 366672 158346 185480 -1 32274
32276 3 366846 158296 185360 -1 32275
32277 3 367108 158282 185280 -1 32276
32278 3 367136 158248 185200 -1 32277
32279 3 367184 158294 185160 -1 32278
32280 3 367220 158313 185120 -1 32279
32281 3 367268 158281 185080 -1 32280
32282 3 367292 158191 185000 -1 32281
32283 3 367401 158120 184920 -1 32282
32284 3 367462 157823 184920 -1 32283
32285 3 367508 157765 185000 -1 32284
32286 3 367454 157661 185040 -1 32285
32287 3 367368 157501 185080 -1 32286
32288 3 367366 157231 185040 -1 32287
32289 3 367376 157197 185000 -1 32288
32290 3 367392 157169 184920 -1 32289
32291 3 367302 157049 184840 -1 32290
32292 3 367230 157013 184800 -1 32291
32293 3 367218 156905 184720 -1 32292
32294 3 367274 156861 184680 -1 32293
32295 3 367456 158085 184880 -1 32283
32296 3 367562 158121 184840 -1 32295
32297 3 367770 158233 184840 -1 32296
32298 3 367982 158313 184840 -1 32297
32299 3 368258 158399 184760 -1 32298
32300 3 368290 158375 184720 -1 32299
32301 3 368462 158349 184640 -1 32300
32302 3 368688 158387 184640 -1 32301
32303 3 368736 158345 184600 -1 32302
32304 3 368896 158229 184520 -1 32303
32305 3 369154 158217 184480 -1 32304
32306 3 369238 158219 184440 -1 32305
32307 3 369284 158135 184360 -1 32306
32308 3 369290 158079 184280 -1 32307
32309 3 369334 158029 184240 -1 32308
32310 3 369378 157979 184200 -1 32309
32311 3 369408 157913 184120 -1 32310
32312 3 369391 157879 184080 -1 32311
32313 3 369374 157845 184040 -1 32312
32314 3 369420 157805 183960 -1 32313
32315 3 369472 157711 183880 -1 32314
32316 3 369568 157719 183800 -1 32315
32317 3 369607 157698 183720 -1 32316
32318 3 369632 157701 183680 -1 32317
32319 3 369750 157843 183640 -1 32318
32320 3 369849 157733 183640 -1 32319
32321 3 369942 157681 183560 -1 32320
32322 3 369861 157629 183440 -1 32321
32323 3 369821 157565 183400 -1 32322
32324 3 369732 157877 184120 -1 32311
32325 3 369830 157875 184200 -1 32324
32326 3 370170 157891 184200 -1 32325
32327 3 370350 158037 184200 -1 32326
32328 3 370442 158131 184240 -1 32327
32329 3 370612 158231 184280 -1 32328
32330 3 370862 158215 184320 -1 32329
32331 3 371335 158181 184280 -1 32330
32332 3 371547 158183 184240 -1 32331
32333 3 371709 158175 184200 -1 32332
32334 3 372059 157943 184240 -1 32333
32335 3 372089 157891 184280 -1 32334
32336 3 372089 157923 184320 -1 32335
32337 3 372087 157967 184360 -1 32336
32338 3 371849 158117 184160 -1 32333
32339 3 371865 158021 184120 -1 32338
32340 3 371847 157919 184040 -1 32339
32341 3 371473 157895 183960 -1 32340
32342 3 371313 157837 183920 -1 32341
32343 3 372311 158243 184200 -1 32338
32344 3 372335 158335 184240 -1 32343
32345 3 372375 158395 184280 -1 32344
32346 3 372423 158449 184320 -1 32345
32347 3 372499 158531 184360 -1 32346
32348 3 372515 158661 184400 -1 32347
32349 3 372571 158859 184440 -1 32348
32350 3 372583 158915 184480 -1 32349
32351 3 372621 158913 184520 -1 32350
32352 3 372673 158869 184600 -1 32351
32353 3 372663 158947 184640 -1 32352
32354 3 372747 158665 184560 -1 32352
32355 3 372749 158613 184520 -1 32354
32356 3 372787 158543 184480 -1 32355
32357 3 371523 158239 184320 -1 32331
32358 3 371593 158319 184400 -1 32357
32359 3 371625 158401 184440 -1 32358
32360 3 371597 158301 184480 -1 32359
32361 3 368522 158287 184520 -1 32303
32362 3 368476 158251 184480 -1 32361
32363 3 368394 158179 184440 -1 32362
32364 3 368328 158173 184400 -1 32363
32365 3 368700 158473 184760 -1 32302
32366 3 368726 158517 184840 -1 32365
32367 3 368722 158561 184880 -1 32366
32368 3 368720 158647 184960 -1 32367
32369 3 368754 158725 185040 -1 32368
32370 3 368742 158777 185120 -1 32369
32371 3 368722 158739 185200 -1 32370
32372 3 368720 158769 185240 -1 32371
32373 3 368696 158847 185320 -1 32372
32374 3 368704 158977 185440 -1 32373
32375 3 368664 159063 185560 -1 32374
32376 3 368630 159103 185640 -1 32375
32377 3 368602 159165 185720 -1 32376
32378 3 368564 159227 185800 -1 32377
32379 3 368516 159303 185880 -1 32378
32380 3 368472 159293 185960 -1 32379
32381 3 368476 159295 186000 -1 32380
32382 3 368484 159311 186080 -1 32381
32383 3 368526 159381 186160 -1 32382
32384 3 368500 159501 186200 -1 32383
32385 3 368432 159573 186280 -1 32384
32386 3 368408 159593 186320 -1 32385
32387 3 368426 159503 186360 -1 32386
32388 3 368420 159487 186440 -1 32387
32389 3 368300 159509 186520 -1 32388
32390 3 368238 159507 186600 -1 32389
32391 3 368202 159523 186680 -1 32390
32392 3 368162 159539 186760 -1 32391
32393 3 368120 159521 186840 -1 32392
32394 3 368062 159507 186920 -1 32393
32395 3 368052 159477 187000 -1 32394
32396 3 368038 159451 187080 -1 32395
32397 3 368048 159451 187160 -1 32396
32398 3 368058 159489 187240 -1 32397
32399 3 368056 159501 187320 -1 32398
32400 3 368012 159501 187400 -1 32399
32401 3 368018 159517 187480 -1 32400
32402 3 367984 159555 187560 -1 32401
32403 3 368044 159595 187600 -1 32402
32404 3 368126 159679 187680 -1 32403
32405 3 368152 159755 187760 214 32404
32406 3 368178 159803 187840 214 32405
32407 3 368164 159849 187920 214 32406
32408 3 368178 159849 188000 214 32407
32409 3 368148 159839 188080 214 32408
32410 3 368148 159811 188160 214 32409
32411 3 368198 159787 188240 163 32410
32412 3 368216 159799 188320 163 32411
32413 3 368212 159849 188400 163 32412
32414 3 368172 159865 188480 163 32413
32415 3 368152 159911 188560 163 32414
32416 3 368132 159947 188640 163 32415
32417 3 368262 159923 188720 185 32416
32418 3 368348 159971 188800 185 32417
32419 3 368380 160009 188880 185 32418
32420 3 368394 160099 188960 157 32419
32421 3 368462 160171 189000 157 32420
32422 3 368496 160215 189040 157 32421
32423 3 368632 160247 189080 157 32422
32424 3 368738 160307 189160 178 32423
32425 3 368776 160359 189200 178 32424
32426 3 368834 160391 189240 178 32425
32427 3 368900 160381 189280 178 32426
32428 3 368908 160407 189320 178 32427
32429 3 368898 160417 189360 228 32428
32430 3 368888 160429 189440 228 32429
32431 3 368894 160469 189520 228 32430
32432 3 368900 160491 189560 228 32431
32433 3 368950 160497 189640 228 32432
32434 3 368896 160497 189680 228 32433
32435 3 368868 160507 189720 228 32434
32436 3 368828 160535 189800 228 32435
32437 3 368780 160575 189840 -1 32436
32438 3 368792 160531 189880 102 32437
32439 3 367700 158161 184760 -1 32297
32440 3 367538 158109 184680 -1 32439
32441 3 367450 157956 184520 -1 32440
32442 3 367384 157913 184440 -1 32441
32443 3 367326 157821 184360 -1 32442
32444 3 367274 157791 184320 -1 32443
32445 3 367184 157775 184240 -1 32444
32446 3 367120 157749 184160 -1 32445
32447 3 367044 157793 184080 -1 32446
32448 3 367030 157817 184000 -1 32447
32449 3 367046 157957 183880 98 32448
32450 3 367054 157997 183840 98 32449
32451 3 367024 158019 183800 98 32450
32452 3 366918 158103 183800 98 32451
32453 3 366846 158159 183800 140 32452
32454 3 366838 158211 183800 140 32453
32455 3 366836 158289 183880 140 32454
32456 3 367038 157989 183760 98 32451
32457 3 367052 157961 183680 98 32456
32458 3 367062 157969 183600 98 32457
32459 3 367098 157953 183560 115 32458
32460 3 367180 157909 183520 115 32459
32461 3 367434 157827 183560 115 32460
32462 3 367678 157697 183520 115 32461
32463 3 367798 157681 183440 115 32462
32464 3 367934 157693 183400 154 32463
32465 3 368052 157701 183320 154 32464
32466 3 368056 157747 183240 154 32465
32467 3 368170 157805 183160 154 32466
32468 3 368292 157837 183080 107 32467
32469 3 368334 157883 183000 107 32468
32470 3 368344 157923 182960 107 32469
32471 3 368464 157921 182880 124 32470
32472 3 368544 158031 182760 124 32471
32473 3 368582 158059 182720 124 32472
32474 3 361586 158499 187640 131 29259
32475 3 361364 158523 187600 -1 32474
32476 3 361274 158570 187520 -1 32475
32477 3 361140 158610 187480 -1 32476
32478 3 361046 158606 187440 -1 32477
32479 3 360964 158630 187400 -1 32478
32480 3 360942 158622 187360 -1 32479
32481 3 360918 158568 187320 -1 32480
32482 3 360886 158544 187280 -1 32481
32483 3 360808 158570 187240 -1 32482
32484 3 360726 158596 187200 -1 32483
32485 3 360624 158616 187240 -1 32484
32486 3 360542 158640 187280 -1 32485
32487 3 360396 158730 187320 -1 32486
32488 3 360252 158740 187280 -1 32487
32489 3 360064 158774 187240 -1 32488
32490 3 359846 158830 187200 -1 32489
32491 3 359702 158834 187160 -1 32490
32492 3 359590 158860 187080 -1 32491
32493 3 359540 158836 187000 -1 32492
32494 3 359454 158826 186960 -1 32493
32495 3 359152 158874 186920 -1 32494
32496 3 359136 158904 186840 -1 32495
32497 3 359146 158924 186800 -1 32496
32498 3 359168 158960 186760 -1 32497
32499 3 359232 159050 186720 -1 32498
32500 3 359276 159130 186680 -1 32499
32501 3 359264 159194 186640 -1 32500
32502 3 359260 159252 186600 -1 32501
32503 3 359248 159308 186560 -1 32502
32504 3 359218 159352 186520 -1 32503
32505 3 359218 159354 186480 -1 32504
32506 3 359256 159362 186440 -1 32505
32507 3 359282 159392 186400 -1 32506
32508 3 359304 159410 186360 -1 32507
32509 3 359324 159402 186280 -1 32508
32510 3 359326 159374 186200 -1 32509
32511 3 359244 159348 186120 -1 32510
32512 3 359212 159330 186080 -1 32511
32513 3 359176 159318 186000 -1 32512
32514 3 359160 159286 185920 -1 32513
32515 3 359114 159220 185840 -1 32514
32516 3 359090 159180 185800 -1 32515
32517 3 359064 159124 185760 -1 32516
32518 3 358980 159226 185720 -1 32517
32519 3 358892 159214 185680 -1 32518
32520 3 358852 159176 185640 -1 32519
32521 3 358812 159082 185560 -1 32520
32522 3 358772 159022 185520 -1 32521
32523 3 358696 158996 185560 -1 32522
32524 3 358660 159024 185600 -1 32523
32525 3 358440 158928 185600 -1 32524
32526 3 358744 158982 185480 -1 32522
32527 3 358718 158922 185400 -1 32526
32528 3 358694 158914 185360 -1 32527
32529 3 358642 158940 185320 -1 32528
32530 3 358974 159024 185360 -1 32529
32531 3 359000 159086 185400 -1 32530
32532 3 358254 158968 185360 -1 32529
32533 3 358252 158964 185400 -1 32532
32534 3 362846 158718 187880 137 29257
32535 3 363132 158616 187960 137 32534
32536 3 363204 158660 188000 137 32535
32537 3 363312 158616 188040 137 32536
32538 3 363470 158700 188120 -1 32537
32539 3 363476 158688 188200 -1 32538
32540 3 363454 158718 188280 -1 32539
32541 3 363622 158744 188360 -1 32540
32542 3 364022 158954 188320 -1 32541
32543 3 364044 158944 188360 -1 32542
32544 3 364068 158920 188440 -1 32543
32545 3 364074 158924 188520 -1 32544
32546 3 364144 158910 188600 -1 32545
32547 3 364268 158834 188640 -1 32546
32548 3 364206 158806 188680 -1 32547
32549 3 364162 158758 188760 -1 32548
32550 3 364142 158752 188800 -1 32549
32551 3 364140 158770 188840 -1 32550
32552 3 364148 158792 188880 -1 32551
32553 3 364362 158848 188720 -1 32547
32554 3 364452 158886 188800 -1 32553
32555 3 364146 159004 188240 -1 32542
32556 3 364188 159086 188200 -1 32555
32557 3 364190 159074 188160 -1 32556
32558 3 362324 158425 188720 122 29253
32559 3 362190 158316 188760 122 32558
32560 3 362245 158281 188840 122 32559
32561 3 362296 158247 188920 122 32560
32562 3 362302 158285 188960 120 32561
32563 3 362346 158307 189000 120 32562
32564 3 362348 158307 189080 120 32563
32565 3 362332 158305 189160 120 32564
32566 3 362462 158329 189240 124 32565
32567 3 362540 158251 189320 124 32566
32568 3 362568 158211 189360 124 32567
32569 3 362578 158177 189400 124 32568
32570 3 362642 158109 189440 124 32569
32571 3 362772 158051 189520 -1 32570
32572 3 362854 157985 189560 -1 32571
32573 3 362894 157923 189600 -1 32572
32574 3 362874 157869 189640 -1 32573
32575 3 362868 157805 189680 -1 32574
32576 3 362862 157753 189720 -1 32575
32577 3 362896 157671 189760 -1 32576
32578 3 362950 157617 189840 -1 32577
32579 3 362934 157561 189880 -1 32578
32580 3 361923 158987 189160 124 29250
32581 3 361802 159143 189200 96 32580
32582 3 360544 161540 194320 80 24756
32583 3 360472 161709 194360 60 32582
32584 3 360479 161824 194400 60 32583
32585 3 360514 162016 194480 51 32584
32586 3 360587 162239 194640 51 32585
32587 3 361352 162485 194640 91 32586
32588 3 361502 162684 194600 81 32587
32589 3 361656 162810 194480 107 32588
32590 3 361732 162978 194400 107 32589
32591 3 361766 163134 194360 157 32590
32592 3 361900 163290 194280 157 32591
32593 3 361954 163261 194200 175 32592
32594 3 362036 163260 194120 209 32593
32595 3 361816 163670 194080 60 32594
32596 3 361654 163838 194040 45 32595
32597 3 361714 163916 193960 45 32596
32598 3 361790 164056 193920 40 32597
32599 3 361846 164160 193880 40 32598
32600 3 361876 164214 193840 40 32599
32601 3 362142 163258 194080 202 32594
32602 3 362216 163210 194040 202 32601
32603 3 362424 162768 194000 209 32602
32604 3 362820 162822 194040 86 32603
32605 3 362750 162808 194120 140 32604
32606 3 362266 163344 194000 140 32602
32607 3 362200 163300 193880 202 32606
32608 3 362702 163434 193920 86 32607
32609 3 363086 163612 193880 40 32608
32610 3 363178 163652 193920 40 32609
32611 3 363314 163690 193960 32 32610
32612 3 363508 163708 193920 32 32611
32613 3 363590 163736 193960 32 32612
32614 3 363634 163754 194000 32 32613
32615 3 363893 163758 194040 32 32614
32616 3 364027 163748 194000 32 32615
32617 3 364123 163684 193960 32 32616
32618 3 364297 163644 193920 32 32617
32619 3 364633 163642 193880 32 32618
32620 3 364775 163562 193840 -1 32619
32621 3 364807 163564 193800 -1 32620
32622 3 364897 163534 193760 -1 32621
32623 3 365011 163530 193720 -1 32622
32624 3 365079 163546 193640 -1 32623
32625 3 365191 163558 193560 -1 32624
32626 3 365215 163552 193520 -1 32625
32627 3 365323 163504 193440 -1 32626
32628 3 365379 163490 193400 -1 32627
32629 3 365405 163502 193320 -1 32628
32630 3 365447 163533 193280 -1 32629
32631 3 365563 163388 193240 -1 32630
32632 3 365679 163308 193200 -1 32631
32633 3 365709 163268 193160 -1 32632
32634 3 365827 163200 193080 -1 32633
32635 3 365943 163182 193040 -1 32634
32636 3 365945 163160 193000 -1 32635
32637 3 362160 163236 193840 202 32607
32638 3 362120 163172 193800 64 32637
32639 3 361986 163030 193760 64 32638
32640 3 361930 162938 193720 51 32639
32641 3 361893 162909 193680 51 32640
32642 3 361856 162880 193640 51 32641
32643 3 361838 162830 193600 51 32642
32644 3 361804 162774 193520 32 32643
32645 3 361746 162718 193480 32 32644
32646 3 361624 162610 193440 32 32645
32647 3 361494 162522 193400 32 32646
32648 3 361502 162484 193320 32 32647
32649 3 361562 162452 193280 32 32648
32650 3 361558 162426 193240 32 32649
32651 3 361576 162414 193160 32 32650
32652 3 361596 162354 193080 32 32651
32653 3 361686 162280 193040 32 32652
32654 3 361676 162266 193000 32 32653
32655 3 361680 162242 192960 32 32654
32656 3 361694 162196 192920 32 32655
32657 3 361748 162166 192880 32 32656
32658 3 361748 162132 192840 32 32657
32659 3 361752 162138 192800 32 32658
32660 3 361746 162126 192760 32 32659
32661 3 361732 162142 192720 32 32660
32662 3 361732 162146 192680 -1 32661
32663 3 361730 162152 192640 -1 32662
32664 3 361852 162100 192600 -1 32663
32665 3 361874 162094 192560 -1 32664
32666 3 361884 162104 192520 -1 32665
32667 3 361852 162116 192480 -1 32666
32668 3 361846 162120 192440 -1 32667
32669 3 361860 162096 192400 -1 32668
32670 3 361868 162084 192360 -1 32669
32671 3 361906 162152 192320 -1 32670
32672 3 362002 162254 192280 -1 32671
32673 3 361996 162302 192240 -1 32672
32674 3 361864 162314 192200 -1 32673
32675 3 361786 162296 192160 -1 32674
32676 3 361620 162138 192600 -1 32663
32677 3 361622 162150 192560 -1 32676
32678 3 362546 163394 193800 86 32637
32679 3 362642 163378 193760 86 32678
32680 3 362664 163374 193680 86 32679
32681 3 362684 163378 193640 40 32680
32682 3 362704 163380 193600 40 32681
32683 3 362680 163346 193560 40 32682
32684 3 362844 163376 193480 40 32683
32685 3 362886 163396 193440 40 32684
32686 3 362914 163402 193400 40 32685
32687 3 362982 163408 193360 40 32686
32688 3 363026 163396 193280 40 32687
32689 3 363074 163392 193200 40 32688
32690 3 363110 163402 193160 40 32689
32691 3 363230 163452 193120 40 32690
32692 3 363298 163452 193080 40 32691
32693 3 361790 162399 194600 81 32587
32694 3 362003 162327 194560 81 32693
32695 3 362211 162171 194480 81 32694
32696 3 362391 162031 194520 -1 32695
32697 3 362497 161995 194560 -1 32696
32698 3 362541 161997 194600 -1 32697
32699 3 362645 162021 194640 -1 32698
32700 3 362905 161923 194600 -1 32699
32701 3 362935 161855 194560 -1 32700
32702 3 362943 161829 194480 -1 32701
32703 3 363027 161879 194440 -1 32702
32704 3 363071 161883 194400 -1 32703
32705 3 363117 161945 194360 -1 32704
32706 3 363155 161941 194320 -1 32705
32707 3 360690 162320 194680 51 32586
32708 3 360529 162330 194720 51 32707
32709 3 360452 162405 194760 51 32708
32710 3 360256 162609 194800 51 32709
32711 3 360124 162713 194760 51 32710
32712 3 360049 162733 194680 51 32711
32713 3 359969 162764 194600 51 32712
32714 3 360931 162396 194800 115 32707
32715 3 360922 162422 194880 115 32714
32716 3 360893 162436 194920 115 32715
32717 3 360797 162389 195000 115 32716
32718 3 361081 162283 195080 115 32717
32719 3 361249 162185 195120 81 32718
32720 3 361443 161949 195160 115 32719
32721 3 361547 161715 195200 -1 32720
32722 3 361721 161667 195240 -1 32721
32723 3 361863 161625 195280 -1 32722
32724 3 361919 161593 195320 -1 32723
32725 3 361961 161519 195400 -1 32724
32726 3 362019 161413 195440 -1 32725
32727 3 362121 161317 195480 -1 32726
32728 3 362225 161171 195520 -1 32727
32729 3 362399 161017 195520 -1 32728
32730 3 362367 160769 195480 -1 32729
32731 3 362369 160693 195440 -1 32730
32732 3 362353 160543 195400 -1 32731
32733 3 362207 160437 195440 -1 32732
32734 3 362073 160365 195480 -1 32733
32735 3 362029 160361 195520 -1 32734
32736 3 362063 160359 195560 -1 32735
32737 3 362119 160325 195600 -1 32736
32738 3 362191 160203 195640 -1 32737
32739 3 362221 160175 195680 -1 32738
32740 3 362271 160133 195760 -1 32739
32741 3 362269 160073 195840 -1 32740
32742 3 362257 159995 195920 -1 32741
32743 3 362211 159989 196000 -1 32742
32744 3 362191 159959 196080 -1 32743
32745 3 362159 159851 196160 -1 32744
32746 3 362181 159803 196240 -1 32745
32747 3 362187 159781 196360 -1 32746
32748 3 362297 159755 196440 -1 32747
32749 3 362411 159711 196520 -1 32748
32750 3 362501 159659 196600 -1 32749
32751 3 362529 159613 196640 -1 32750
32752 3 362555 159539 196680 -1 32751
32753 3 362583 159489 196720 -1 32752
32754 3 362587 159405 196760 -1 32753
32755 3 362639 159395 196800 -1 32754
32756 3 362631 159283 196880 -1 32755
32757 3 362617 159273 196920 -1 32756
32758 3 362627 159283 197000 -1 32757
32759 3 362697 159247 197040 -1 32758
32760 3 362793 158989 197000 -1 32759
32761 3 362131 160171 195600 -1 32738
32762 3 362075 160109 195560 -1 32761
32763 3 362047 160073 195520 -1 32762
32764 3 361987 160029 195480 -1 32763
32765 3 362071 161191 195440 -1 32727
32766 3 362069 161167 195400 -1 32765
32767 3 360635 162561 195040 51 32717
32768 3 358886 161619 195760 150 24744
32769 3 358918 161879 195640 150 32768
32770 3 358934 161999 195600 150 32769
32771 3 359026 162159 195560 150 32770
32772 3 359210 162179 195480 -1 32771
32773 3 359266 162151 195400 -1 32772
32774 3 359338 162103 195360 163 32773
32775 3 359058 162199 195640 -1 32770
32776 3 359142 162355 195720 -1 32775
32777 3 359238 162531 195760 -1 32776
32778 3 359306 162631 195720 -1 32777
32779 3 359266 162739 195680 -1 32778
32780 3 359246 162799 195640 -1 32779
32781 3 359286 162871 195560 -1 32780
32782 3 359350 162911 195480 -1 32781
32783 3 359426 162895 195360 -1 32782
32784 3 359534 162935 195320 -1 32783
32785 3 359546 162923 195280 -1 32784
32786 3 356541 164822 195040 168 129
32787 3 356469 164750 194960 168 32786
32788 3 356529 164818 194760 186 32787
32789 3 356565 164946 194600 137 32788
32790 3 356593 165002 194440 139 32789
32791 3 356717 165134 194280 139 32790
32792 3 356769 165270 194120 139 32791
32793 3 356885 165346 193960 150 32792
32794 3 356993 165498 193800 32 32793
32795 3 356989 165578 193560 135 32794
32796 3 357077 165658 193160 137 32795
32797 3 357021 165794 193000 148 32796
32798 3 356829 165818 192840 163 32797
32799 3 356829 165806 192680 163 32798
32800 3 356777 165814 192520 75 32799
32801 3 356809 165794 192400 120 32800
32802 3 356853 165746 192280 120 32801
32803 3 357029 165630 192120 131 32802
32804 3 357073 165446 191920 108 32803
32805 3 357105 165362 191800 108 32804
32806 3 357105 165254 191600 124 32805
32807 3 357045 165206 191400 104 32806
32808 3 357041 165110 191200 122 32807
32809 3 357045 165054 191080 122 32808
32810 3 356905 164958 190880 107 32809
32811 3 356761 164890 190720 120 32810
32812 3 356665 164758 190520 107 32811
32813 3 356633 164730 190280 153 32812
32814 3 356581 164558 190120 80 32813
32815 3 356449 164510 189920 80 32814
32816 3 356321 164498 189760 163 32815
32817 3 356109 164314 189600 140 32816
32818 3 355989 164331 189480 131 32817
32819 3 355821 164315 189320 131 32818
32820 3 355697 164275 189240 102 32819
32821 3 355469 164103 189080 102 32820
32822 3 355293 164095 188920 148 32821
32823 3 355105 163999 188800 128 32822
32824 3 355113 164003 188640 128 32823
32825 3 354945 164007 188480 104 32824
32826 3 354877 163971 188320 98 32825
32827 3 354649 163859 187960 140 32826
32828 3 354541 163747 187680 128 32827
32829 3 354445 163675 187520 128 32828
32830 3 354377 163611 187440 96 32829
32831 3 354289 163595 187360 96 32830
32832 3 354193 163459 187200 71 32831
32833 3 354185 163443 187000 71 32832
32834 3 354249 163363 186840 71 32833
32835 3 354249 163355 186720 71 32834
32836 3 354185 163387 186680 40 32835
32837 3 354325 163395 186520 71 32836
32838 3 354345 163307 186360 71 32837
32839 3 354325 163043 186200 -1 32838
32840 3 354421 162691 186040 -1 32839
32841 3 354469 162411 185880 -1 32840
32842 3 354445 162187 185720 -1 32841
32843 3 354629 161927 185560 -1 32842
32844 3 354785 161591 185320 -1 32843
32845 3 354897 161371 185120 -1 32844
32846 3 354825 161203 184920 -1 32845
32847 3 354837 161035 184720 -1 32846
32848 3 354881 160839 184600 -1 32847
32849 3 354809 160707 184440 -1 32848
32850 3 354457 160591 184320 -1 32849
32851 3 354293 160339 184160 -1 32850
32852 3 354157 160255 184040 -1 32851
32853 3 354021 160223 183840 -1 32852
32854 3 353917 160139 183680 -1 32853
32855 3 353797 160131 183560 -1 32854
32856 3 353677 160179 183520 -1 32855
32857 3 353413 160015 183600 -1 32856
32858 3 353645 160227 183400 -1 32856
32859 3 353525 160383 183200 -1 32858
32860 3 353205 160491 183040 -1 32859
32861 3 353097 160771 182840 -1 32860
32862 3 352941 161055 182760 -1 32861
32863 3 353081 161247 182640 -1 32862
32864 3 353121 161435 182400 -1 32863
32865 3 353061 161515 182240 -1 32864
32866 3 352601 161043 182240 -1 32865
32867 3 352717 160879 182200 -1 32866
32868 3 352996 160809 182160 -1 32867
32869 3 353060 160787 182120 -1 32868
32870 3 353090 160787 182080 -1 32869
32871 3 353029 161551 182160 -1 32865
32872 3 352977 161999 182120 -1 32871
32873 3 352933 162271 182040 -1 32872
32874 3 353013 162523 181880 -1 32873
32875 3 353073 162759 181720 -1 32874
32876 3 353109 163027 181560 -1 32875
32877 3 353185 163223 181400 -1 32876
32878 3 353173 163383 181320 -1 32877
32879 3 353145 163439 181160 -1 32878
32880 3 353245 163507 180960 -1 32879
32881 3 353233 163491 180920 -1 32880
32882 3 353293 163511 180880 -1 32881
32883 3 353184 163626 180840 -1 32882
32884 3 353057 163813 180760 -1 32883
32885 3 353029 163889 180720 -1 32884
32886 3 352933 163998 180640 -1 32885
32887 3 352888 164221 180560 -1 32886
32888 3 353009 164111 180480 -1 32887
32889 3 353005 164155 180320 -1 32888
32890 3 352953 164239 180160 -1 32889
32891 3 352969 164255 180000 -1 32890
32892 3 353013 164239 179800 -1 32891
32893 3 353121 164311 179640 -1 32892
32894 3 353277 164303 179480 -1 32893
32895 3 353309 164415 179320 -1 32894
32896 3 353305 164475 179120 -1 32895
32897 3 353469 164515 178920 -1 32896
32898 3 353477 164611 178760 -1 32897
32899 3 353533 164687 178600 -1 32898
32900 3 353501 164855 178440 -1 32899
32901 3 353513 165075 178320 -1 32900
32902 3 353441 165199 178160 -1 32901
32903 3 353477 165167 178120 -1 32902
32904 3 353481 165283 178000 -1 32903
32905 3 353601 165435 177840 -1 32904
32906 3 353661 165611 177720 -1 32905
32907 3 353741 165763 177560 -1 32906
32908 3 353893 165923 177400 -1 32907
32909 3 354021 166123 177240 -1 32908
32910 3 354129 166179 177120 -1 32909
32911 3 354237 166155 176960 -1 32910
32912 3 354345 166275 176800 -1 32911
32913 3 354377 166547 176640 -1 32912
32914 3 354497 166671 176480 -1 32913
32915 3 354757 166847 176360 -1 32914
32916 3 354945 167031 176200 -1 32915
32917 3 354993 167175 176080 -1 32916
32918 3 355061 167291 176000 -1 32917
32919 3 355173 167495 175920 -1 32918
32920 3 355241 167563 175880 -1 32919
32921 3 355429 167683 175840 -1 32920
32922 3 355373 167835 175800 -1 32921
32923 3 355413 167971 175640 -1 32922
32924 3 355577 168007 175480 -1 32923
32925 3 355713 168103 175400 -1 32924
32926 3 355845 168215 175240 -1 32925
32927 3 355853 168311 175160 -1 32926
32928 3 355989 168471 175080 -1 32927
32929 3 356093 168567 175000 -1 32928
32930 3 356197 168679 174880 -1 32929
32931 3 356421 168751 174840 -1 32930
32932 3 356681 168959 174760 -1 32931
32933 3 356873 169147 174760 -1 32932
32934 3 357085 169207 174720 -1 32933
32935 3 357309 169239 174600 -1 32934
32936 3 357525 169279 174480 -1 32935
32937 3 357533 169335 174360 -1 32936
32938 3 357522 169361 174320 -1 32937
32939 3 357552 169381 174280 -1 32938
32940 3 357623 169380 174240 -1 32939
32941 3 357918 169355 174280 -1 32940
32942 3 357958 169279 174320 -1 32941
32943 3 357976 169251 174400 -1 32942
32944 3 357966 169217 174440 -1 32943
32945 3 357962 169203 174520 -1 32944
32946 3 357996 169149 174600 -1 32945
32947 3 357988 169131 174680 -1 32946
32948 3 357980 169019 174720 -1 32947
32949 3 357968 168935 174800 -1 32948
32950 3 357978 168871 174840 -1 32949
32951 3 357992 168839 174880 -1 32950
32952 3 357988 168805 174920 -1 32951
32953 3 357950 168763 175000 -1 32952
32954 3 357946 168687 175080 -1 32953
32955 3 358056 168627 175120 -1 32954
32956 3 358050 168519 175200 -1 32955
32957 3 358036 168433 175280 -1 32956
32958 3 358029 168402 175320 -1 32957
32959 3 358016 168339 175400 -1 32958
32960 3 357906 168267 175480 -1 32959
32961 3 357860 168275 175520 -1 32960
32962 3 357758 168299 175640 -1 32961
32963 3 357620 168375 175720 -1 32962
32964 3 357638 168379 175800 -1 32963
32965 3 357696 168415 175880 -1 32964
32966 3 357668 168403 175960 -1 32965
32967 3 357600 168353 176000 -1 32966
32968 3 357608 168379 176040 -1 32967
32969 3 357506 168463 176080 -1 32968
32970 3 357438 168467 176120 -1 32969
32971 3 357378 168461 176200 -1 32970
32972 3 357168 168457 176280 -1 32971
32973 3 357196 168403 176400 -1 32972
32974 3 357270 168371 176480 -1 32973
32975 3 357334 168345 176520 -1 32974
32976 3 357766 169377 174160 -1 32940
32977 3 357956 169361 174040 -1 32976
32978 3 358196 169267 173920 -1 32977
32979 3 358463 169273 173880 -1 32978
32980 3 358633 169399 173840 -1 32979
32981 3 358821 169517 173800 -1 32980
32982 3 359039 169591 173720 -1 32981
32983 3 359061 169475 173680 -1 32982
32984 3 359095 169385 173640 -1 32983
32985 3 359057 169303 173600 -1 32984
32986 3 359037 169281 173520 -1 32985
32987 3 358933 169325 173440 -1 32986
32988 3 358737 169331 173360 -1 32987
32989 3 358513 169345 173280 -1 32988
32990 3 358461 169367 173240 -1 32989
32991 3 358393 169417 173160 -1 32990
32992 3 358377 169441 173120 -1 32991
32993 3 358357 169463 173080 -1 32992
32994 3 359285 169873 173760 -1 32982
32995 3 359481 170157 173800 -1 32994
32996 3 359660 170329 173840 -1 32995
32997 3 359800 170419 173880 -1 32996
32998 3 359862 170507 173920 -1 32997
32999 3 359886 170449 173960 -1 32998
33000 3 359854 170453 174040 -1 32999
33001 3 359670 171241 174000 115 33000
33002 3 359660 171285 173960 115 33001
33003 3 359684 171232 173920 101 33002
33004 3 359702 171272 173880 101 33003
33005 3 359872 170338 174160 -1 33000
33006 3 359856 170359 174280 -1 33005
33007 3 359855 170374 174360 -1 33006
33008 3 359424 170871 174400 -1 33007
33009 3 359360 171089 174440 60 33008
33010 3 359106 171227 174400 60 33009
33011 3 358914 171297 174360 60 33010
33012 3 358812 171253 174320 -1 33011
33013 3 358754 171195 174280 -1 33012
33014 3 358678 171156 174320 -1 33013
33015 3 358646 171178 174360 -1 33014
33016 3 358642 171232 174400 -1 33015
33017 3 358618 171284 174440 -1 33016
33018 3 358586 171316 174480 -1 33017
33019 3 358560 171330 174520 -1 33018
33020 3 359134 171255 174360 141 33010
33021 3 359178 171333 174320 141 33020
33022 3 359180 171579 174280 160 33021
33023 3 359162 171665 174320 141 33022
33024 3 359854 170382 174400 -1 33007
33025 3 359851 170269 174520 -1 33024
33026 3 359835 170359 174560 -1 33025
33027 3 359856 170269 174640 -1 33026
33028 3 359946 170151 174680 -1 33027
33029 3 360066 169923 174720 -1 33028
33030 3 359986 170207 174760 -1 33029
33031 3 359572 170773 174600 -1 33026
33032 3 359564 171251 174640 60 33031
33033 3 359795 171355 174680 60 33032
33034 3 360123 171423 174720 60 33033
33035 3 360543 171569 174680 -1 33034
33036 3 360839 171751 174600 -1 33035
33037 3 361098 171845 174560 -1 33036
33038 3 361500 171969 174520 -1 33037
33039 3 361458 172009 174560 -1 33038
33040 3 361396 172051 174600 -1 33039
33041 3 361106 172133 174680 -1 33040
33042 3 360834 172305 174760 -1 33041
33043 3 360544 172395 174800 -1 33042
33044 3 360402 172595 174840 -1 33043
33045 3 360296 172605 174880 141 33044
33046 3 360216 172599 174920 104 33045
33047 3 360182 172657 175000 104 33046
33048 3 360138 172677 175040 104 33047
33049 3 360144 172629 175080 104 33048
33050 3 361582 171969 174440 -1 33038
33051 3 361633 172009 174400 -1 33050
33052 3 361671 172045 174320 -1 33051
33053 3 361689 172099 174280 -1 33052
33054 3 361735 172099 174240 -1 33053
33055 3 361795 172105 174200 -1 33054
33056 3 361889 172135 174160 -1 33055
33057 3 361999 172171 174080 -1 33056
33058 3 362175 172179 174040 -1 33057
33059 3 362255 172161 174000 -1 33058
33060 3 362099 172199 173960 -1 33059
33061 3 362081 172235 173920 -1 33060
33062 3 362077 172235 173880 -1 33061
33063 3 362081 172246 173840 -1 33062
33064 3 361969 172240 173800 -1 33063
33065 3 361799 172366 173760 -1 33064
33066 3 362605 172245 173960 -1 33059
33067 3 362899 172413 174000 -1 33066
33068 3 363019 172469 174040 -1 33067
33069 3 363143 172497 174080 -1 33068
33070 3 363183 172515 174160 -1 33069
33071 3 363257 172519 173960 -1 33067
33072 3 363063 172495 173920 -1 33071
33073 3 363063 172547 173880 -1 33072
33074 3 363127 172583 173840 -1 33073
33075 3 363220 172633 173800 -1 33074
33076 3 363181 172661 173760 -1 33075
33077 3 363309 172661 173720 -1 33076
33078 3 363173 172680 173680 -1 33077
33079 3 363153 172696 173640 -1 33078
33080 3 363553 172599 173920 -1 33071
33081 3 363813 172657 173960 -1 33080
33082 3 364041 172757 173920 -1 33081
33083 3 364171 172833 173880 -1 33082
33084 3 364437 172915 173800 -1 33083
33085 3 364505 172953 173840 -1 33084
33086 3 364503 172975 173880 -1 33085
33087 3 364505 172983 173920 -1 33086
33088 3 364472 172977 173960 -1 33087
33089 3 364454 172983 174000 -1 33088
33090 3 364434 172979 174040 -1 33089
33091 3 364450 172975 174080 -1 33090
33092 3 364539 172953 173760 -1 33084
33093 3 364595 172979 173720 -1 33092
33094 3 364679 172969 173680 -1 33093
33095 3 364725 172963 173640 -1 33094
33096 3 364783 172975 173600 -1 33095
33097 3 364813 172993 173560 -1 33096
33098 3 364889 173053 173520 -1 33097
33099 3 364973 173115 173480 -1 33098
33100 3 365101 173201 173400 -1 33099
33101 3 365223 173267 173360 -1 33100
33102 3 365269 173301 173320 -1 33101
33103 3 365073 173511 173360 -1 33102
33104 3 365139 173619 173400 -1 33103
33105 3 365403 173913 173360 -1 33104
33106 3 365541 173963 173400 -1 33105
33107 3 365597 174015 173440 -1 33106
33108 3 365633 174071 173480 -1 33107
33109 3 365625 174093 173520 -1 33108
33110 3 365593 174087 173560 -1 33109
33111 3 365629 174125 173600 -1 33110
33112 3 365571 174143 173640 -1 33111
33113 3 365663 174241 173680 -1 33112
33114 3 365715 174311 173720 -1 33113
33115 3 365761 174405 173760 -1 33114
33116 3 365809 174659 173720 -1 33115
33117 3 365761 174733 173760 -1 33116
33118 3 365681 174771 173840 -1 33117
33119 3 365641 174757 173920 -1 33118
33120 3 365299 173353 173240 -1 33102
33121 3 365377 173323 173160 -1 33120
33122 3 365450 173315 173120 -1 33121
33123 3 365568 173359 173040 -1 33122
33124 3 365778 173387 172960 -1 33123
33125 3 365836 173383 172920 -1 33124
33126 3 366010 173417 172880 -1 33125
33127 3 366042 173455 172840 -1 33126
33128 3 366082 173493 172760 -1 33127
33129 3 366214 173531 172680 -1 33128
33130 3 366350 173565 172600 -1 33129
33131 3 366550 173581 172560 -1 33130
33132 3 366670 173587 172600 -1 33131
33133 3 366788 173553 172560 -1 33132
33134 3 366924 173447 172520 -1 33133
33135 3 367090 173471 172480 -1 33134
33136 3 367236 173519 172440 -1 33135
33137 3 367346 173635 172400 -1 33136
33138 3 367480 173851 172360 -1 33137
33139 3 367530 173997 172280 -1 33138
33140 3 367532 174089 172240 -1 33139
33141 3 367512 174285 172200 -1 33140
33142 3 367548 174377 172160 -1 33141
33143 3 367562 174447 172120 -1 33142
33144 3 367528 174517 172080 -1 33143
33145 3 367566 174651 172040 -1 33144
33146 3 367594 174733 172000 -1 33145
33147 3 367642 174833 171960 -1 33146
33148 3 367650 174859 171920 -1 33147
33149 3 367636 174903 171880 -1 33148
33150 3 367710 174951 171800 -1 33149
33151 3 367728 174933 171760 -1 33150
33152 3 367816 174891 171680 -1 33151
33153 3 367856 174865 171640 -1 33152
33154 3 367908 174861 171560 -1 33153
33155 3 367886 174861 171480 -1 33154
33156 3 367880 174853 171440 -1 33155
33157 3 367554 174797 172080 -1 33145
33158 3 367560 174825 172120 -1 33157
33159 3 367552 174801 172160 -1 33158
33160 3 367576 173313 172400 -1 33136
33161 3 367650 173267 172360 -1 33160
33162 3 367771 173053 172320 -1 33161
33163 3 367825 173161 172280 -1 33162
33164 3 367879 173217 172200 -1 33163
33165 3 367899 173191 172120 -1 33164
33166 3 367895 173217 172080 -1 33165
33167 3 367881 173251 172040 -1 33166
33168 3 367815 172839 172360 -1 33162
33169 3 367971 172705 172400 -1 33168
33170 3 368025 172545 172440 -1 33169
33171 3 368061 172421 172360 -1 33170
33172 3 368261 172219 172320 -1 33171
33173 3 368442 172137 172280 -1 33172
33174 3 368120 172077 172200 -1 33173
33175 3 368646 172067 172320 -1 33173
33176 3 368864 171979 172360 -1 33175
33177 3 369016 171857 172400 -1 33176
33178 3 369154 171737 172440 -1 33177
33179 3 369320 171583 172520 -1 33178
33180 3 369468 171317 172480 -1 33179
33181 3 369662 171247 172520 -1 33180
33182 3 369842 171177 172480 -1 33181
33183 3 370102 171099 172520 -1 33182
33184 3 370326 171089 172480 -1 33183
33185 3 370410 171067 172520 -1 33184
33186 3 370514 171019 172480 -1 33185
33187 3 370672 171039 172440 -1 33186
33188 3 370788 170833 172400 -1 33187
33189 3 370910 170735 172360 -1 33188
33190 3 370984 170703 172320 -1 33189
33191 3 371028 170617 172280 -1 33190
33192 3 371032 170555 172240 -1 33191
33193 3 371042 170529 172200 -1 33192
33194 3 359773 171413 174720 60 33033
33195 3 359747 171447 174800 60 33194
33196 3 359741 171463 174880 60 33195
33197 3 359755 171375 174960 101 33196
33198 3 359727 171319 175040 101 33197
33199 3 359691 171307 175080 101 33198
33200 3 359647 171301 175120 101 33199
33201 3 359571 171291 175160 101 33200
33202 3 359553 171279 175200 101 33201
33203 3 359557 171259 175280 115 33202
33204 3 359607 171281 175320 115 33203
33205 3 359619 171285 175360 115 33204
33206 3 359649 171271 175440 115 33205
33207 3 359635 171219 175480 115 33206
33208 3 359457 171039 175520 115 33207
33209 3 359441 171005 175560 115 33208
33210 3 359445 170957 175600 115 33209
33211 3 359431 170939 175640 115 33210
33212 3 359437 170933 175680 115 33211
33213 3 359459 170937 175720 115 33212
33214 3 359685 171269 175520 115 33207
33215 3 359709 171257 175560 115 33214
33216 3 359768 171213 175600 115 33215
33217 3 359772 171287 175640 115 33216
33218 3 359756 171341 175680 115 33217
33219 3 359438 171471 175720 115 33218
33220 3 359406 171469 175760 115 33219
33221 3 359394 171473 175800 115 33220
33222 3 359464 171393 175840 115 33221
33223 3 359348 171465 175880 115 33222
33224 3 359284 171409 175920 45 33223
33225 3 359312 171413 175960 45 33224
33226 3 359276 171425 176000 45 33225
33227 3 359244 171417 176040 45 33226
33228 3 359210 171429 176080 45 33227
33229 3 359196 171441 176120 98 33228
33230 3 359174 171469 176160 98 33229
33231 3 359852 171269 175680 115 33217
33232 3 359900 171259 175720 115 33231
33233 3 359913 171213 175760 115 33232
33234 3 359939 171235 175800 115 33233
33235 3 360121 171179 175880 -1 33234
33236 3 360225 171093 175920 -1 33235
33237 3 360275 171091 175960 -1 33236
33238 3 360297 171121 176000 -1 33237
33239 3 360427 171215 176040 -1 33238
33240 3 360565 171185 176080 -1 33239
33241 3 360789 171115 176040 -1 33240
33242 3 360761 171067 176120 -1 33241
33243 3 360781 171105 176160 -1 33242
33244 3 356073 168727 174760 -1 32930
33245 3 355969 168763 174680 -1 33244
33246 3 355865 168773 174640 -1 33245
33247 3 355681 168785 174560 -1 33246
33248 3 355453 168809 174480 -1 33247
33249 3 355445 168929 174400 -1 33248
33250 3 355301 169093 174320 -1 33249
33251 3 355249 167519 175960 -1 32919
33252 3 355233 167431 176080 -1 33251
33253 3 355189 167407 176200 -1 33252
33254 3 353429 164819 178120 -1 32903
33255 3 352681 164650 180480 -1 32887
33256 3 352650 164620 180440 -1 33255
33257 3 352490 164750 180360 -1 33256
33258 3 352319 164978 180320 -1 33257
33259 3 352253 165021 180240 -1 33258
33260 3 352043 165161 180200 -1 33259
33261 3 351711 165280 180120 -1 33260
33262 3 351442 165402 180040 -1 33261
33263 3 351518 165351 179960 -1 33262
33264 3 351497 165224 179920 -1 33263
33265 3 350293 166041 180240 -1 33259
33266 3 350054 166251 180280 -1 33265
33267 3 349914 166302 180360 -1 33266
33268 3 349737 166382 180440 -1 33267
33269 3 349362 166273 180480 -1 33268
33270 3 349390 166282 180520 -1 33269
33271 3 349406 166382 180600 -1 33270
33272 3 349266 166542 180720 -1 33271
33273 3 348718 166366 180760 -1 33272
33274 3 348447 166362 180840 -1 33273
33275 3 348163 166430 180880 -1 33274
33276 3 347906 166366 180920 -1 33275
33277 3 347658 166158 181000 -1 33276
33278 3 347590 165430 181000 -1 33277
33279 3 347542 165262 180920 -1 33278
33280 3 347534 165114 180800 -1 33279
33281 3 347370 165038 180760 -1 33280
33282 3 347327 164934 180720 -1 33281
33283 3 347419 164782 180760 -1 33282
33284 3 347473 164694 180800 -1 33283
33285 3 347445 164668 180840 -1 33284
33286 3 347431 164676 180880 -1 33285
33287 3 347465 164744 180960 -1 33286
33288 3 347495 164770 181000 -1 33287
33289 3 347571 164776 181080 -1 33288
33290 3 347694 166199 181080 -1 33277
33291 3 347778 166202 181120 -1 33290
33292 3 347905 166031 181160 -1 33291
33293 3 347973 165915 181240 -1 33292
33294 3 347851 165917 181320 -1 33293
33295 3 347775 165884 181360 -1 33294
33296 3 347634 165962 181400 -1 33295
33297 3 347730 166033 181440 -1 33296
33298 3 347653 166174 181480 -1 33297
33299 3 347537 166338 181520 -1 33298
33300 3 347309 166502 181560 -1 33299
33301 3 347285 166534 181640 -1 33300
33302 3 347565 166154 181640 -1 33299
33303 3 347565 166093 181720 -1 33302
33304 3 347621 166058 181760 -1 33303
33305 3 347601 166110 181840 -1 33304
33306 3 347525 166262 181920 -1 33305
33307 3 347493 166338 182040 -1 33306
33308 3 347609 166278 182080 -1 33307
33309 3 347761 166254 182200 -1 33308
33310 3 347801 166142 182360 -1 33309
33311 3 347677 166118 182480 -1 33310
33312 3 347605 166130 182560 -1 33311
33313 3 347545 166146 182720 -1 33312
33314 3 347521 166190 182880 -1 33313
33315 3 347389 166078 183000 -1 33314
33316 3 347422 166006 183040 -1 33315
33317 3 347454 165922 183080 -1 33316
33318 3 347458 165898 183120 -1 33317
33319 3 347396 165872 183160 -1 33318
33320 3 347332 165846 183200 -1 33319
33321 3 347286 165712 183240 -1 33320
33322 3 347304 165590 183200 -1 33321
33323 3 347358 165394 183160 -1 33322
33324 3 347292 165326 183200 -1 33323
33325 3 347234 165302 183240 -1 33324
33326 3 347058 165550 183200 -1 33325
33327 3 346968 165628 183240 -1 33326
33328 3 346908 165642 183200 -1 33327
33329 3 346802 165664 183160 -1 33328
33330 3 347342 165224 183240 -1 33324
33331 3 347308 165152 183320 -1 33330
33332 3 347282 165148 183360 -1 33331
33333 3 347576 165818 183200 -1 33318
33334 3 347609 165736 183240 -1 33333
33335 3 347661 165776 183280 -1 33334
33336 3 347681 165830 183320 -1 33335
33337 3 347739 165872 183360 -1 33336
33338 3 347767 165922 183440 -1 33337
33339 3 347761 165968 183480 -1 33338
33340 3 347651 165654 183280 -1 33334
33341 3 347775 165532 183320 -1 33340
33342 3 347901 165292 183360 -1 33341
33343 3 347849 165230 183400 -1 33342
33344 3 347250 166060 183040 -1 33315
33345 3 347176 166072 183080 -1 33344
33346 3 347126 166056 183120 -1 33345
33347 3 347429 166582 182040 -1 33307
33348 3 347350 166632 182080 -1 33347
33349 3 347276 166680 182120 -1 33348
33350 3 347208 166694 182160 -1 33349
33351 3 347102 166666 182200 -1 33350
33352 3 347066 166630 182240 -1 33351
33353 3 347046 166604 182280 -1 33352
33354 3 347054 166568 182320 -1 33353
33355 3 347018 166566 182360 -1 33354
33356 3 346806 166654 182400 -1 33355
33357 3 346632 166712 182360 -1 33356
33358 3 346534 166776 182320 -1 33357
33359 3 346508 166806 182280 -1 33358
33360 3 346440 166842 182240 -1 33359
33361 3 346406 166844 182200 -1 33360
33362 3 346292 166880 182160 -1 33361
33363 3 346204 166886 182200 -1 33362
33364 3 346090 166918 182240 -1 33363
33365 3 345980 166978 182200 -1 33364
33366 3 345864 166996 182240 -1 33365
33367 3 345722 167118 182280 -1 33366
33368 3 345586 167206 182320 -1 33367
33369 3 345548 167312 182360 -1 33368
33370 3 345520 167258 182400 -1 33369
33371 3 345506 167182 182440 -1 33370
33372 3 345386 167172 182480 -1 33371
33373 3 345336 167174 182520 -1 33372
33374 3 345314 167176 182560 -1 33373
33375 3 345308 167356 182600 -1 33374
33376 3 345332 167368 182640 -1 33375
33377 3 345362 167464 182720 -1 33376
33378 3 345462 167582 182800 -1 33377
33379 3 345490 167564 182880 -1 33378
33380 3 345572 167618 182960 -1 33379
33381 3 345694 167708 183000 -1 33380
33382 3 345840 167748 182960 -1 33381
33383 3 345938 167780 182920 -1 33382
33384 3 345670 167164 182240 -1 33367
33385 3 345676 167214 182200 -1 33384
33386 3 345704 167228 182160 -1 33385
33387 3 345720 167244 182080 -1 33386
33388 3 345780 167146 182000 -1 33387
33389 3 345929 167122 181960 -1 33388
33390 3 345917 167108 181920 -1 33389
33391 3 345897 167096 181880 -1 33390
33392 3 345897 167114 181840 -1 33391
33393 3 345907 167118 181800 -1 33392
33394 3 347454 165941 181440 -1 33296
33395 3 347365 165891 181480 -1 33394
33396 3 347221 165843 181520 -1 33395
33397 3 347082 165919 181560 -1 33396
33398 3 347085 165958 181680 -1 33397
33399 3 347917 166250 180800 -1 33274
33400 3 347798 166143 180720 -1 33399
33401 3 347738 166035 180640 -1 33400
33402 3 347666 165938 180520 -1 33401
33403 3 347649 166006 180440 -1 33402
33404 3 347657 165980 180400 -1 33403
33405 3 349013 166230 180440 -1 33269
33406 3 348881 166317 180400 -1 33405
33407 3 348886 166411 180360 -1 33406
33408 3 348967 166363 180280 -1 33407
33409 3 349042 166361 180200 -1 33408
33410 3 349030 166370 180120 -1 33409
33411 3 352056 165220 180520 -1 33255
33412 3 351955 165305 180560 -1 33411
33413 3 351854 165390 180600 -1 33412
33414 3 351845 165502 180680 -1 33413
33415 3 351862 165513 180800 -1 33414
33416 3 351860 165556 180880 -1 33415
33417 3 352157 165868 180520 -1 33411
33418 3 352294 166234 180480 -1 33417
33419 3 352462 166641 180440 -1 33418
33420 3 352550 166782 180360 -1 33419
33421 3 352666 166874 180280 -1 33420
33422 3 352579 167057 180200 -1 33421
33423 3 352509 167231 180240 -1 33422
33424 3 352466 167322 180280 -1 33423
33425 3 352301 167447 180240 -1 33424
33426 3 352267 167445 180200 -1 33425
33427 3 352242 167447 180160 -1 33426
33428 3 352195 167433 180120 -1 33427
33429 3 352164 167437 180080 -1 33428
33430 3 352150 167445 180040 -1 33429
33431 3 352128 167463 180000 -1 33430
33432 3 352110 167473 179960 -1 33431
33433 3 352106 167489 179920 -1 33432
33434 3 352030 167511 179880 -1 33433
33435 3 352010 167523 179840 -1 33434
33436 3 352008 167573 179800 -1 33435
33437 3 351964 167613 179760 -1 33436
33438 3 351928 167675 179720 -1 33437
33439 3 351894 167739 179680 -1 33438
33440 3 351762 167823 179640 -1 33439
33441 3 351636 167915 179600 -1 33440
33442 3 351598 167933 179560 -1 33441
33443 3 351590 167943 179520 -1 33442
33444 3 351632 167917 179480 -1 33443
33445 3 352478 167366 180360 -1 33424
33446 3 352490 167385 180440 -1 33445
33447 3 352526 167366 180480 -1 33446
33448 3 352578 167034 180160 -1 33422
33449 3 352616 166905 180120 -1 33448
33450 3 352660 166974 180000 -1 33449
33451 3 352735 167040 179960 -1 33450
33452 3 352678 167032 179920 -1 33451
33453 3 352605 167096 179800 -1 33452
33454 3 352642 167249 179680 -1 33453
33455 3 352686 167309 179560 -1 33454
33456 3 352973 167534 179440 -1 33455
33457 3 353110 167628 179360 -1 33456
33458 3 353329 167652 179280 -1 33457
33459 3 353529 167738 179240 -1 33458
33460 3 353638 167796 179160 -1 33459
33461 3 353786 167917 179080 -1 33460
33462 3 353930 168022 179000 -1 33461
33463 3 354049 168173 178920 -1 33462
33464 3 354146 168376 178840 -1 33463
33465 3 354165 168515 178800 -1 33464
33466 3 354197 168636 178720 -1 33465
33467 3 354206 168656 178680 -1 33466
33468 3 354210 168742 178600 -1 33467
33469 3 354199 168800 178480 -1 33468
33470 3 354181 168850 178400 -1 33469
33471 3 354162 168949 178360 -1 33470
33472 3 354114 169049 178280 -1 33471
33473 3 354132 169165 178200 -1 33472
33474 3 354114 169192 178160 -1 33473
33475 3 354142 169357 178080 -1 33474
33476 3 354159 169353 178000 -1 33475
33477 3 354170 169485 177920 -1 33476
33478 3 354170 169485 177840 -1 33477
33479 3 354171 169485 177800 -1 33478
33480 3 354278 169672 177760 -1 33479
33481 3 354271 169712 177680 -1 33480
33482 3 354261 169749 177520 -1 33481
33483 3 354211 169924 177360 -1 33482
33484 3 354282 170067 177160 -1 33483
33485 3 354354 170129 177000 -1 33484
33486 3 354511 170248 176880 -1 33485
33487 3 354471 170223 176760 -1 33486
33488 3 354468 170222 176640 -1 33487
33489 3 354204 169376 176640 -1 33488
33490 3 354120 169124 176680 -1 33489
33491 3 354081 169008 176720 -1 33490
33492 3 354031 169004 176760 -1 33491
33493 3 354467 170221 176600 -1 33488
33494 3 354467 170207 176520 -1 33493
33495 3 354642 170500 176440 -1 33494
33496 3 354639 170495 176400 -1 33495
33497 3 354574 170767 176320 -1 33496
33498 3 354496 170855 176280 -1 33497
33499 3 354615 170773 176240 -1 33498
33500 3 354650 170794 176160 -1 33499
33501 3 354710 170841 176080 -1 33500
33502 3 354419 170941 176240 -1 33498
33503 3 354290 171106 176160 -1 33502
33504 3 354303 171169 176080 -1 33503
33505 3 354323 171165 176000 -1 33504
33506 3 354082 171218 176120 -1 33503
33507 3 353966 171321 176080 -1 33506
33508 3 353710 171574 176120 -1 33507
33509 3 353574 171690 176160 -1 33508
33510 3 353451 172053 176200 -1 33509
33511 3 353600 171976 176160 -1 33510
33512 3 353608 171988 176120 -1 33511
33513 3 353310 172159 176280 -1 33510
33514 3 353108 172213 176360 -1 33513
33515 3 352990 172208 176440 -1 33514
33516 3 352888 172184 176520 -1 33515
33517 3 352823 172146 176560 -1 33516
33518 3 352807 172152 176600 -1 33517
33519 3 352897 172069 176680 -1 33518
33520 3 352900 172029 176720 -1 33519
33521 3 352889 172007 176760 -1 33520
33522 3 352884 171985 176840 -1 33521
33523 3 352874 171992 176920 -1 33522
33524 3 352847 171985 177000 -1 33523
33525 3 352705 172171 177040 -1 33524
33526 3 352586 172258 177120 -1 33525
33527 3 352483 172272 177200 -1 33526
33528 3 352327 172266 177240 -1 33527
33529 3 352294 172266 177320 -1 33528
33530 3 352263 172267 177400 -1 33529
33531 3 352179 172309 177480 -1 33530
33532 3 351983 172397 177560 -1 33531
33533 3 351822 172401 177640 -1 33532
33534 3 351835 172469 177680 -1 33533
33535 3 351599 172697 177720 -1 33534
33536 3 350811 173025 177680 -1 33535
33537 3 350671 173097 177640 -1 33536
33538 3 350578 173165 177560 -1 33537
33539 3 350530 173209 177520 -1 33538
33540 3 350486 173218 177440 -1 33539
33541 3 350345 173294 177280 -1 33540
33542 3 350311 173326 177240 -1 33541
33543 3 350298 173354 177120 -1 33542
33544 3 350225 173368 177040 -1 33543
33545 3 350075 173461 176920 -1 33544
33546 3 349990 173478 176800 -1 33545
33547 3 349891 173477 176680 -1 33546
33548 3 349858 173549 176600 -1 33547
33549 3 349880 173582 176480 -1 33548
33550 3 349823 173582 176360 -1 33549
33551 3 349792 173583 176240 -1 33550
33552 3 349823 173543 176120 -1 33551
33553 3 349759 173534 176000 -1 33552
33554 3 349774 173515 175880 -1 33553
33555 3 349773 173247 175760 -1 33554
33556 3 349846 173114 175680 -1 33555
33557 3 349827 173064 175600 -1 33556
33558 3 349799 173070 175560 -1 33557
33559 3 349864 173077 175520 -1 33558
33560 3 350195 173206 175480 -1 33559
33561 3 350286 173232 175440 -1 33560
33562 3 350290 173253 175400 -1 33561
33563 3 350324 173298 175320 -1 33562
33564 3 350542 173312 175440 -1 33561
33565 3 350658 173096 175440 -1 33564
33566 3 350651 173050 175480 -1 33565
33567 3 350599 173042 175560 -1 33566
33568 3 350391 172824 175600 -1 33567
33569 3 350355 172762 175560 -1 33568
33570 3 350430 172700 175520 -1 33569
33571 3 350570 172548 175480 -1 33570
33572 3 350560 172384 175520 -1 33571
33573 3 350528 172250 175560 -1 33572
33574 3 350334 172026 175600 -1 33573
33575 3 350366 171974 175640 -1 33574
33576 3 350364 171914 175680 -1 33575
33577 3 350370 171886 175720 -1 33576
33578 3 350342 171938 175760 -1 33577
33579 3 350196 172030 175800 -1 33578
33580 3 350152 172028 175840 -1 33579
33581 3 350120 172048 175880 -1 33580
33582 3 350098 171994 175960 -1 33581
33583 3 350092 171982 176040 -1 33582
33584 3 350020 171944 176120 -1 33583
33585 3 349924 171908 176160 -1 33584
33586 3 349826 171852 176200 -1 33585
33587 3 349614 171814 176240 -1 33586
33588 3 349484 171854 176280 -1 33587
33589 3 349330 171792 176320 -1 33588
33590 3 349228 171766 176400 -1 33589
33591 3 349124 171752 176480 -1 33590
33592 3 349066 171760 176600 -1 33591
33593 3 348950 171686 176720 -1 33592
33594 3 348932 171666 176760 -1 33593
33595 3 348868 171670 176800 -1 33594
33596 3 348756 171660 176880 -1 33595
33597 3 348772 171634 176960 -1 33596
33598 3 348786 171600 177000 -1 33597
33599 3 348708 171520 177040 -1 33598
33600 3 348650 171506 177080 -1 33599
33601 3 348608 171490 177160 -1 33600
33602 3 348594 171498 177240 -1 33601
33603 3 348536 171492 177320 -1 33602
33604 3 348508 171462 177400 -1 33603
33605 3 348534 171408 177480 -1 33604
33606 3 348546 171380 177520 -1 33605
33607 3 348558 171338 177600 -1 33606
33608 3 348528 171322 177680 -1 33607
33609 3 348512 171322 177720 -1 33608
33610 3 348436 171272 177800 -1 33609
33611 3 348262 171092 177840 -1 33610
33612 3 348252 171034 177880 -1 33611
33613 3 348244 170982 177920 -1 33612
33614 3 348214 170932 177960 -1 33613
33615 3 348518 171330 177440 -1 33605
33616 3 348510 171294 177400 -1 33615
33617 3 348478 171316 177320 -1 33616
33618 3 350339 172818 175680 -1 33568
33619 3 349584 173065 175520 -1 33558
33620 3 349487 173082 175480 -1 33619
33621 3 349174 173184 175440 -1 33620
33622 3 349134 173177 175400 -1 33621
33623 3 348920 173162 175320 -1 33622
33624 3 348751 173234 175200 -1 33623
33625 3 348646 173372 175120 -1 33624
33626 3 348534 173442 175040 -1 33625
33627 3 348566 173377 175000 -1 33626
33628 3 348942 173553 175000 -1 33627
33629 3 348946 173558 174960 -1 33628
33630 3 348947 173571 174880 -1 33629
33631 3 348997 173493 174800 -1 33630
33632 3 348490 173349 174960 -1 33627
33633 3 348347 173503 174880 -1 33632
33634 3 348275 173523 174840 -1 33633
33635 3 348230 173499 174760 -1 33634
33636 3 348181 173738 174720 -1 33635
33637 3 348123 173789 174600 -1 33636
33638 3 348047 173690 174480 -1 33637
33639 3 348023 173629 174360 -1 33638
33640 3 348027 173554 174280 -1 33639
33641 3 348011 173473 174240 -1 33640
33642 3 348197 173210 174720 -1 33635
33643 3 348086 173143 174640 -1 33642
33644 3 348035 173177 174560 -1 33643
33645 3 348715 173170 175480 -1 33621
33646 3 348711 173158 175560 -1 33645
33647 3 348644 173093 175640 -1 33646
33648 3 348598 173047 175800 -1 33647
33649 3 348774 172814 175960 -1 33648
33650 3 348896 172760 176040 -1 33649
33651 3 353927 171459 176040 -1 33507
33652 3 353939 171541 176000 -1 33651
33653 3 354182 171633 175960 -1 33652
33654 3 354187 171650 175920 -1 33653
33655 3 354122 171591 175880 -1 33654
33656 3 354143 171516 175840 -1 33655
33657 3 354124 171547 175800 -1 33656
33658 3 354188 171570 175720 -1 33657
33659 3 354203 171572 175680 -1 33658
33660 3 354265 171616 175600 -1 33659
33661 3 354335 171645 175520 -1 33660
33662 3 354418 171708 175440 -1 33661
33663 3 354490 171643 175400 -1 33662
33664 3 354416 171772 175320 -1 33663
33665 3 354376 171802 175280 -1 33664
33666 3 354363 171948 175200 -1 33665
33667 3 354343 172060 175120 -1 33666
33668 3 354331 172129 175040 -1 33667
33669 3 354226 172190 174960 -1 33668
33670 3 354202 172374 174920 -1 33669
33671 3 354180 172440 174840 -1 33670
33672 3 354128 172605 174800 -1 33671
33673 3 354172 172643 174840 -1 33672
33674 3 354204 172669 174880 -1 33673
33675 3 354226 172683 174920 -1 33674
33676 3 354209 172647 174960 -1 33675
33677 3 354139 172730 174760 -1 33672
33678 3 354123 172790 174720 -1 33677
33679 3 354107 172826 174640 -1 33678
33680 3 354138 172868 174560 -1 33679
33681 3 354139 172893 174480 -1 33680
33682 3 354139 172893 174440 -1 33681
33683 3 354138 172895 174400 -1 33682
33684 3 354147 172941 174320 -1 33683
33685 3 354136 172941 174200 -1 33684
33686 3 354154 172912 174040 -1 33685
33687 3 353810 173016 174040 -1 33686
33688 3 353826 172994 174000 -1 33687
33689 3 353788 173022 173920 -1 33688
33690 3 353764 173010 173840 -1 33689
33691 3 353848 172996 173800 -1 33690
33692 3 353887 173004 173760 -1 33691
33693 3 353886 173048 173720 -1 33692
33694 3 353903 173069 173680 -1 33693
33695 3 353890 173136 173640 -1 33694
33696 3 353702 173252 173640 -1 33695
33697 3 353739 173526 173600 -1 33696
33698 3 353925 173509 173560 -1 33697
33699 3 354050 173545 173520 -1 33698
33700 3 354146 173645 173480 -1 33699
33701 3 354199 173717 173440 -1 33700
33702 3 354206 173788 173400 -1 33701
33703 3 354210 173937 173360 -1 33702
33704 3 354231 173909 173320 -1 33703
33705 3 354391 173001 173960 -1 33686
33706 3 354497 173045 173880 -1 33705
33707 3 354516 173043 173800 -1 33706
33708 3 354614 172980 173720 -1 33707
33709 3 354690 172992 173640 -1 33708
33710 3 354755 173026 173600 -1 33709
33711 3 354793 173100 173560 -1 33710
33712 3 354870 173118 173480 -1 33711
33713 3 354890 173184 173400 -1 33712
33714 3 354863 173293 173320 -1 33713
33715 3 354917 173332 173240 -1 33714
33716 3 354982 173342 173200 -1 33715
33717 3 354987 173349 173160 -1 33716
33718 3 355028 173358 173120 -1 33717
33719 3 355082 173373 173040 -1 33718
33720 3 355127 173377 172960 -1 33719
33721 3 355247 173341 172880 -1 33720
33722 3 353723 172726 174760 -1 33677
33723 3 353736 172713 174800 -1 33722
33724 3 353707 171807 176040 -1 33651
33725 3 353671 171821 176000 -1 33724
33726 3 353682 171825 175960 -1 33725
33727 3 354870 171107 176440 -1 33495
33728 3 355018 171198 176480 -1 33727
33729 3 355114 171307 176520 -1 33728
33730 3 355194 171369 176560 -1 33729
33731 3 355248 171431 176640 -1 33730
33732 3 355376 171458 176720 -1 33731
33733 3 355555 171480 176840 -1 33732
33734 3 355815 171582 176920 -1 33733
33735 3 356035 171681 176960 -1 33734
33736 3 356166 171773 177000 -1 33735
33737 3 356266 171866 177040 -1 33736
33738 3 356278 171952 177080 -1 33737
33739 3 356342 172020 177160 -1 33738
33740 3 356264 172133 177240 -1 33739
33741 3 356238 172145 177280 -1 33740
33742 3 356351 172153 177360 -1 33741
33743 3 356368 172155 177400 -1 33742
33744 3 356371 172178 177480 -1 33743
33745 3 356316 172180 177520 -1 33744
33746 3 356290 172202 177560 -1 33745
33747 3 356190 172226 177600 -1 33746
33748 3 356090 172190 177640 -1 33747
33749 3 356144 172316 177680 -1 33748
33750 3 356086 172318 177720 -1 33749
33751 3 356066 172380 177800 -1 33750
33752 3 356050 172404 177840 -1 33751
33753 3 356050 172438 177920 -1 33752
33754 3 356060 172436 178000 -1 33753
33755 3 356058 172442 178080 -1 33754
33756 3 356040 172476 178160 -1 33755
33757 3 356118 172468 178240 -1 33756
33758 3 356272 172450 178280 -1 33757
33759 3 356216 172518 178320 -1 33758
33760 3 356210 172554 178360 -1 33759
33761 3 356212 172602 178400 -1 33760
33762 3 356220 172658 178440 -1 33761
33763 3 356199 172878 178480 -1 33762
33764 3 356123 173112 178520 -1 33763
33765 3 355945 173356 178560 -1 33764
33766 3 355991 173438 178600 -1 33765
33767 3 356003 173498 178640 -1 33766
33768 3 355984 173540 178680 -1 33767
33769 3 355978 173446 178760 -1 33768
33770 3 355952 173384 178840 -1 33769
33771 3 355922 173800 178880 -1 33770
33772 3 355888 173856 178920 -1 33771
33773 3 355871 173916 179000 -1 33772
33774 3 355853 173916 179080 -1 33773
33775 3 355839 173848 179160 -1 33774
33776 3 355843 173844 179240 -1 33775
33777 3 355863 173840 179320 -1 33776
33778 3 355803 173856 179400 -1 33777
33779 3 355721 173776 179480 -1 33778
33780 3 355695 173606 179520 -1 33779
33781 3 355687 173606 179560 -1 33780
33782 3 355669 173620 179600 -1 33781
33783 3 355649 173640 179640 -1 33782
33784 3 355669 173700 179680 -1 33783
33785 3 355651 173736 179760 -1 33784
33786 3 355681 173730 179840 -1 33785
33787 3 355741 173798 179920 -1 33786
33788 3 355703 173766 180000 -1 33787
33789 3 355693 173718 180080 -1 33788
33790 3 355691 173706 180120 -1 33789
33791 3 355713 173718 180160 -1 33790
33792 3 355743 173752 180200 -1 33791
33793 3 355719 173764 180240 -1 33792
33794 3 355693 173454 179480 -1 33780
33795 3 355673 173376 179440 -1 33794
33796 3 355666 173358 179400 -1 33795
33797 3 355640 173206 179360 -1 33796
33798 3 355634 173170 179320 -1 33797
33799 3 355594 173196 179280 -1 33798
33800 3 355940 173388 178920 -1 33770
33801 3 355960 173384 179000 -1 33800
33802 3 356028 173340 179080 -1 33801
33803 3 356080 173290 179160 -1 33802
33804 3 356138 172904 179120 -1 33803
33805 3 356176 173250 179200 -1 33803
33806 3 356252 173224 179240 -1 33805
33807 3 356302 173200 179320 -1 33806
33808 3 356400 173178 179360 -1 33807
33809 3 356464 173160 179440 -1 33808
33810 3 356490 173154 179520 -1 33809
33811 3 356523 173190 179600 -1 33810
33812 3 356545 173190 179680 -1 33811
33813 3 356647 173334 179760 -1 33812
33814 3 356719 173310 179840 -1 33813
33815 3 356813 173276 179920 -1 33814
33816 3 356774 173279 179960 -1 33815
33817 3 356369 173188 179960 -1 33816
33818 3 356735 173282 180000 -1 33816
33819 3 356885 173298 180080 -1 33818
33820 3 355795 173518 178520 -1 33765
33821 3 355657 173546 178480 -1 33820
33822 3 355549 173558 178440 -1 33821
33823 3 355493 173590 178400 -1 33822
33824 3 355467 173604 178360 -1 33823
33825 3 355453 173632 178320 -1 33824
33826 3 355481 173658 178240 -1 33825
33827 3 355267 173732 178160 -1 33826
33828 3 355269 173818 178120 -1 33827
33829 3 355125 173932 178040 -1 33828
33830 3 356438 172328 178320 -1 33758
33831 3 356722 172206 178360 -1 33830
33832 3 356796 172160 178400 -1 33831
33833 3 356846 172118 178440 -1 33832
33834 3 356864 172080 178480 -1 33833
33835 3 356876 172016 178520 -1 33834
33836 3 356888 171954 178560 -1 33835
33837 3 356904 171872 178600 -1 33836
33838 3 356936 171630 178640 -1 33837
33839 3 357038 171536 178680 -1 33838
33840 3 357126 171484 178720 -1 33839
33841 3 357270 171566 178680 -1 33840
33842 3 357366 171582 178640 -1 33841
33843 3 357484 171472 178680 -1 33842
33844 3 357592 171372 178720 -1 33843
33845 3 357562 171336 178760 -1 33844
33846 3 357510 171342 178840 -1 33845
33847 3 357448 171328 178920 -1 33846
33848 3 357414 171296 179040 -1 33847
33849 3 357500 171316 179120 -1 33848
33850 3 357516 171376 179160 -1 33849
33851 3 357564 171500 179240 -1 33850
33852 3 357508 171540 179320 -1 33851
33853 3 357464 171610 179400 -1 33852
33854 3 357472 171604 179440 -1 33853
33855 3 357502 171554 179520 -1 33854
33856 3 357488 171510 179600 -1 33855
33857 3 357510 171500 179680 -1 33856
33858 3 357558 171534 179760 -1 33857
33859 3 357464 171456 179800 -1 33858
33860 3 357414 171426 179840 -1 33859
33861 3 357422 171396 179880 -1 33860
33862 3 357456 171360 179920 -1 33861
33863 3 357662 171564 179800 -1 33858
33864 3 357664 171520 179840 -1 33863
33865 3 357670 171480 179880 -1 33864
33866 3 357690 171430 179960 -1 33865
33867 3 357822 171380 180040 -1 33866
33868 3 357726 171360 178760 -1 33844
33869 3 357810 171370 178800 -1 33868
33870 3 356034 172156 177600 -1 33748
33871 3 356024 172152 177560 -1 33870
33872 3 356024 172158 177520 -1 33871
33873 3 353807 169040 177760 -1 33479
33874 3 353683 169004 177680 -1 33873
33875 3 353338 168985 177640 -1 33874
33876 3 352803 168869 177560 -1 33875
33877 3 352234 168596 177480 -1 33876
33878 3 352211 168610 177440 -1 33877
33879 3 352111 168633 177360 -1 33878
33880 3 351950 168650 177240 -1 33879
33881 3 351934 168637 177080 -1 33880
33882 3 351708 168514 177000 -1 33881
33883 3 351547 168416 176880 -1 33882
33884 3 351411 168436 176760 -1 33883
33885 3 351322 168510 176600 -1 33884
33886 3 351170 168527 176520 -1 33885
33887 3 350918 168397 176440 -1 33886
33888 3 350913 168429 176360 -1 33887
33889 3 350883 168418 176240 -1 33888
33890 3 350862 168407 176080 -1 33889
33891 3 350855 168403 175920 -1 33890
33892 3 350837 168463 175760 -1 33891
33893 3 350617 168644 175640 -1 33892
33894 3 350501 168693 175520 -1 33893
33895 3 350350 168710 175360 -1 33894
33896 3 350303 168698 175320 -1 33895
33897 3 350214 168734 175280 -1 33896
33898 3 350142 168765 175200 -1 33897
33899 3 350105 168830 175120 -1 33898
33900 3 350050 168894 175040 -1 33899
33901 3 349949 168914 174960 -1 33900
33902 3 349798 168779 174920 -1 33901
33903 3 349439 168714 174840 -1 33902
33904 3 349302 168714 174760 -1 33903
33905 3 349167 168745 174680 -1 33904
33906 3 349138 168718 174600 -1 33905
33907 3 349041 168670 174520 -1 33906
33908 3 349023 168734 174440 -1 33907
33909 3 349030 168829 174360 -1 33908
33910 3 349090 168846 174280 -1 33909
33911 3 349169 168846 174240 -1 33910
33912 3 349237 168876 174160 -1 33911
33913 3 349508 168990 173960 -1 33912
33914 3 349578 168950 173760 -1 33913
33915 3 349693 168778 173600 -1 33914
33916 3 349858 168767 173520 -1 33915
33917 3 349970 168798 173440 -1 33916
33918 3 350052 168818 173360 -1 33917
33919 3 350141 168646 173240 -1 33918
33920 3 349804 168772 173200 -1 33919
33921 3 349691 168850 173120 -1 33920
33922 3 349526 168902 173000 -1 33921
33923 3 349453 168940 172920 -1 33922
33924 3 349553 169024 172840 -1 33923
33925 3 349473 169048 172800 -1 33924
33926 3 349449 169054 172760 -1 33925
33927 3 349374 169059 172680 -1 33926
33928 3 349338 168971 172600 -1 33927
33929 3 349342 168930 172480 -1 33928
33930 3 349354 168947 172320 -1 33929
33931 3 349315 169098 172160 -1 33930
33932 3 349330 169222 172080 -1 33931
33933 3 349342 169297 171960 -1 33932
33934 3 349274 169417 171840 -1 33933
33935 3 349262 169477 171720 -1 33934
33936 3 349335 169518 171600 -1 33935
33937 3 349515 169562 171520 -1 33936
33938 3 349554 169590 171400 -1 33937
33939 3 349578 169602 171240 -1 33938
33940 3 349590 169545 171160 -1 33939
33941 3 349506 169490 171120 -1 33940
33942 3 349470 169399 171040 -1 33941
33943 3 349455 169342 170880 -1 33942
33944 3 349550 169455 170760 -1 33943
33945 3 349557 169517 170720 -1 33944
33946 3 349578 169526 170680 -1 33945
33947 3 349677 169570 170560 -1 33946
33948 3 349763 169516 170440 -1 33947
33949 3 349722 169346 170360 -1 33948
33950 3 349633 169341 170240 -1 33949
33951 3 349678 169246 170120 -1 33950
33952 3 349723 169214 170080 -1 33951
33953 3 349769 169160 170000 -1 33952
33954 3 349738 169073 169880 -1 33953
33955 3 349710 168994 169760 -1 33954
33956 3 349780 168923 169640 -1 33955
33957 3 349778 168914 169520 -1 33956
33958 3 349781 168939 169400 -1 33957
33959 3 349761 168894 169280 -1 33958
33960 3 349823 168954 169160 -1 33959
33961 3 349868 168906 169040 -1 33960
33962 3 349934 168882 168920 -1 33961
33963 3 349974 168902 168800 -1 33962
33964 3 350118 168881 168680 -1 33963
33965 3 350145 168775 168600 -1 33964
33966 3 350126 168767 168480 -1 33965
33967 3 350286 168758 168400 -1 33966
33968 3 350374 168818 168280 -1 33967
33969 3 350447 168761 168200 -1 33968
33970 3 350566 168754 168120 -1 33969
33971 3 350586 168637 168040 -1 33970
33972 3 350580 168661 168000 -1 33971
33973 3 350598 168477 167960 -1 33972
33974 3 350647 168472 167880 -1 33973
33975 3 350822 168333 167800 -1 33974
33976 3 350902 168017 167720 -1 33975
33977 3 351142 167717 167640 -1 33976
33978 3 351214 167489 167600 -1 33977
33979 3 351235 167454 167560 -1 33978
33980 3 351257 167397 167520 -1 33979
33981 3 351265 167393 167480 -1 33980
33982 3 351275 167396 167400 -1 33981
33983 3 351344 167398 167280 -1 33982
33984 3 351389 167388 167160 -1 33983
33985 3 351478 167311 167040 -1 33984
33986 3 351373 167206 166880 -1 33985
33987 3 351009 167070 166880 -1 33986
33988 3 350966 167034 166840 -1 33987
33989 3 350872 166992 166800 -1 33988
33990 3 350883 166632 166760 -1 33989
33991 3 350955 166662 166720 -1 33990
33992 3 350968 166665 166680 -1 33991
33993 3 350957 166711 166600 -1 33992
33994 3 350924 166691 166560 -1 33993
33995 3 350796 166656 166520 -1 33994
33996 3 350764 166670 166480 -1 33995
33997 3 350625 166562 166440 -1 33996
33998 3 350577 166590 166400 -1 33997
33999 3 350506 166561 166360 -1 33998
34000 3 349645 166256 166320 -1 33999
34001 3 351146 166937 166200 -1 34000
34002 3 351082 166797 166160 -1 34001
34003 3 351090 166670 166120 -1 34002
34004 3 350995 166523 166080 -1 34003
34005 3 350927 166324 166040 -1 34004
34006 3 350928 166343 166000 -1 34005
34007 3 350964 166786 165960 -1 34006
34008 3 351014 166846 165920 -1 34007
34009 3 351080 166848 165880 -1 34008
34010 3 351102 166846 165840 -1 34009
34011 3 351216 166816 165800 -1 34010
34012 3 351254 166814 165760 -1 34011
34013 3 351224 166776 165720 -1 34012
34014 3 350929 166362 165960 -1 34006
34015 3 350901 166333 165880 -1 34014
34016 3 350862 166206 165800 -1 34015
34017 3 350890 166100 165720 -1 34016
34018 3 350940 166063 165640 -1 34017
34019 3 350947 165949 165600 -1 34018
34020 3 350936 165869 165520 -1 34019
34021 3 350875 165828 165480 -1 34020
34022 3 350854 165686 165400 -1 34021
34023 3 350893 165434 165360 -1 34022
34024 3 350824 165120 165320 -1 34023
34025 3 350806 164977 165280 -1 34024
34026 3 350810 164977 165240 -1 34025
34027 3 350771 164967 165200 -1 34026
34028 3 350774 164968 165120 -1 34027
34029 3 350667 164982 165040 -1 34028
34030 3 350729 165001 164960 -1 34029
34031 3 350783 165046 164880 -1 34030
34032 3 350646 165050 164840 -1 34031
34033 3 350667 166636 166800 -1 33990
34034 3 350615 166599 166840 -1 34033
34035 3 351468 167293 166840 -1 33986
34036 3 351612 167432 166760 -1 34035
34037 3 350496 168925 168000 -1 33972
34038 3 350494 168957 167960 -1 34037
34039 3 350653 169065 167920 -1 34038
34040 3 350654 169105 167880 -1 34039
34041 3 350661 169155 167840 -1 34040
34042 3 350649 169279 167800 -1 34041
34043 3 350685 169365 167720 -1 34042
34044 3 350755 169387 167600 -1 34043
34045 3 350819 169455 167560 -1 34044
34046 3 351061 169515 167600 -1 34045
34047 3 351129 169473 167640 -1 34046
34048 3 351423 169681 167600 -1 34047
34049 3 351553 169721 167560 -1 34048
34050 3 351663 169595 167520 -1 34049
34051 3 351795 169583 167560 -1 34050
34052 3 351829 169577 167600 -1 34051
34053 3 351871 169593 167640 -1 34052
34054 3 351803 169713 167720 -1 34053
34055 3 351707 169871 167760 -1 34054
34056 3 351661 169903 167800 -1 34055
34057 3 351525 169701 167840 -1 34056
34058 3 351374 169629 167880 -1 34057
34059 3 351148 169527 167920 -1 34058
34060 3 350996 169527 167960 -1 34059
34061 3 350988 169577 168040 -1 34060
34062 3 350959 169599 168080 -1 34061
34063 3 350911 169579 168120 -1 34062
34064 3 350889 169555 168160 -1 34063
34065 3 350877 169531 168240 -1 34064
34066 3 350863 169527 168320 -1 34065
34067 3 350837 169499 168400 -1 34066
34068 3 350851 169435 168440 -1 34067
34069 3 350863 169425 168480 -1 34068
34070 3 350837 169341 168560 -1 34069
34071 3 350751 169293 168640 -1 34070
34072 3 350607 169283 168680 -1 34071
34073 3 350437 169229 168720 -1 34072
34074 3 350525 168937 168680 -1 34073
34075 3 350629 168701 168640 -1 34074
34076 3 350683 168555 168720 -1 34075
34077 3 350729 168531 168760 -1 34076
34078 3 350969 168409 168720 -1 34077
34079 3 351165 168419 168800 -1 34078
34080 3 351325 168273 168840 -1 34079
34081 3 351355 168245 168880 -1 34080
34082 3 351541 168091 168840 -1 34081
34083 3 351673 168025 168800 -1 34082
34084 3 351667 168015 168760 -1 34083
34085 3 351701 167961 168680 -1 34084
34086 3 351695 167913 168600 -1 34085
34087 3 351705 167911 168520 -1 34086
34088 3 351719 167949 168440 -1 34087
34089 3 351735 167985 168360 -1 34088
34090 3 351749 167999 168320 -1 34089
34091 3 351721 168005 168280 -1 34090
34092 3 351685 167951 168240 -1 34091
34093 3 351697 167929 168200 -1 34092
34094 3 351692 167937 168160 -1 34093
34095 3 351706 167991 168080 -1 34094
34096 3 351666 168089 168040 -1 34095
34097 3 351634 168135 168000 -1 34096
34098 3 351556 168259 168040 -1 34097
34099 3 351554 168459 168000 -1 34098
34100 3 351534 168571 168040 -1 34099
34101 3 351250 168631 168080 -1 34100
34102 3 351136 168665 168120 -1 34101
34103 3 351080 168673 168160 -1 34102
34104 3 351054 168709 168240 -1 34103
34105 3 350964 168797 168320 -1 34104
34106 3 350928 168971 168360 -1 34105
34107 3 351640 168091 167960 -1 34097
34108 3 351797 167991 168280 -1 34090
34109 3 352035 167871 168240 -1 34108
34110 3 352147 167811 168200 -1 34109
34111 3 352451 167777 168160 -1 34110
34112 3 352543 167763 168120 -1 34111
34113 3 352587 167755 168080 -1 34112
34114 3 352679 167717 168040 -1 34113
34115 3 352773 167695 168000 -1 34114
34116 3 352897 167585 167960 -1 34115
34117 3 352891 167553 167920 -1 34116
34118 3 352917 167507 167880 -1 34117
34119 3 352911 167459 167840 -1 34118
34120 3 352919 167401 167800 -1 34119
34121 3 352933 167345 167720 -1 34120
34122 3 352887 167421 167640 -1 34121
34123 3 352923 167401 167600 -1 34122
34124 3 352941 167385 167520 -1 34123
34125 3 352917 167373 167440 -1 34124
34126 3 352951 167371 167360 -1 34125
34127 3 352885 167383 167280 -1 34126
34128 3 352803 167395 167200 -1 34127
34129 3 352705 167409 167120 -1 34128
34130 3 352635 167437 167080 -1 34129
34131 3 352583 167461 167000 -1 34130
34132 3 352563 167473 166920 -1 34131
34133 3 352579 167501 166840 -1 34132
34134 3 352521 167533 166760 -1 34133
34135 3 352337 167543 166680 -1 34134
34136 3 352279 167597 166640 -1 34135
34137 3 352233 167649 166600 -1 34136
34138 3 352097 167647 166480 -1 34137
34139 3 352049 167663 166440 -1 34138
34140 3 352015 167705 166360 -1 34139
34141 3 351240 167401 166320 -1 34140
34142 3 353053 167283 167760 -1 34121
34143 3 353215 167263 167760 -1 34142
34144 3 353325 167131 167760 -1 34143
34145 3 353443 166775 167720 -1 34144
34146 3 350786 169353 167960 -1 34059
34147 3 350684 169231 168000 -1 34146
34148 3 350740 169285 168080 -1 34147
34149 3 350688 169161 168160 -1 34148
34150 3 350614 168951 168240 -1 34149
34151 3 350642 168787 168280 -1 34150
34152 3 350576 168695 168320 -1 34151
34153 3 350400 168503 168360 -1 34152
34154 3 350308 168421 168400 -1 34153
34155 3 350242 168413 168440 -1 34154
34156 3 350172 168427 168480 -1 34155
34157 3 350110 168445 168560 -1 34156
34158 3 350020 168485 168600 -1 34157
34159 3 349824 168451 168680 -1 34158
34160 3 349720 168519 168720 -1 34159
34161 3 349666 168557 168760 -1 34160
34162 3 349594 168541 168840 -1 34161
34163 3 349526 168541 168920 -1 34162
34164 3 349500 168519 169000 -1 34163
34165 3 349550 168525 169080 -1 34164
34166 3 351573 169957 167840 -1 34056
34167 3 351435 170133 167880 -1 34166
34168 3 351383 170207 167920 -1 34167
34169 3 351425 170283 168000 -1 34168
34170 3 351449 170339 168080 -1 34169
34171 3 351369 170601 168160 -1 34170
34172 3 351297 170697 168120 -1 34171
34173 3 351207 170785 168080 -1 34172
34174 3 351239 170851 168040 -1 34173
34175 3 351261 170927 168000 -1 34174
34176 3 351387 171025 168040 -1 34175
34177 3 351899 169999 167720 -1 34055
34178 3 352157 169995 167640 -1 34177
34179 3 352267 170039 167600 -1 34178
34180 3 352332 170107 167560 -1 34179
34181 3 352374 170019 167520 -1 34180
34182 3 352550 169857 167560 -1 34181
34183 3 352608 169773 167600 -1 34182
34184 3 352672 169783 167640 -1 34183
34185 3 352818 169859 167760 -1 34184
34186 3 352912 169875 167800 -1 34185
34187 3 352986 169947 167840 -1 34186
34188 3 352904 169851 167880 -1 34187
34189 3 352898 169783 167960 -1 34188
34190 3 352954 169739 168040 -1 34189
34191 3 352960 169765 168080 -1 34190
34192 3 352982 169769 168120 -1 34191
34193 3 352978 169811 168200 -1 34192
34194 3 353028 169819 168280 -1 34193
34195 3 353082 169755 168400 -1 34194
34196 3 353116 169711 168480 -1 34195
34197 3 353150 169653 168520 -1 34196
34198 3 353138 169615 168600 -1 34197
34199 3 353202 169603 168680 -1 34198
34200 3 353278 169569 168720 -1 34199
34201 3 353340 169515 168760 -1 34200
34202 3 353350 169459 168800 -1 34201
34203 3 353364 169389 168840 -1 34202
34204 3 353426 169315 168880 -1 34203
34205 3 353626 169241 168960 -1 34204
34206 3 353732 169245 169040 -1 34205
34207 3 353026 170021 167800 -1 34187
34208 3 353028 170129 167760 -1 34207
34209 3 353081 170251 167720 -1 34208
34210 3 351749 169553 167480 -1 34050
34211 3 351757 169515 167440 -1 34210
34212 3 351811 169529 167400 -1 34211
34213 3 349386 169398 170120 -1 33951
34214 3 349654 169650 170120 -1 34213
34215 3 349651 169678 170080 -1 34214
34216 3 349550 169726 170000 -1 34215
34217 3 349474 169750 169920 -1 34216
34218 3 349502 169740 169880 -1 34217
34219 3 349962 169501 171160 -1 33940
34220 3 350062 169578 171120 -1 34219
34221 3 350133 169630 171080 -1 34220
34222 3 350162 169802 171120 -1 34221
34223 3 350162 169934 171160 -1 34222
34224 3 350254 170002 171200 -1 34223
34225 3 350358 170074 171240 -1 34224
34226 3 350441 170142 171320 -1 34225
34227 3 350478 170169 171400 -1 34226
34228 3 350523 170205 171440 -1 34227
34229 3 350697 170277 171400 -1 34228
34230 3 350765 170351 171360 -1 34229
34231 3 350809 170429 171320 -1 34230
34232 3 350797 170477 171280 -1 34231
34233 3 350785 170525 171240 -1 34232
34234 3 350753 170609 171200 -1 34233
34235 3 350477 168457 173200 -1 33919
34236 3 350619 168423 173160 -1 34235
34237 3 350647 168395 173120 -1 34236
34238 3 350723 168433 173080 -1 34237
34239 3 350763 168463 173040 -1 34238
34240 3 350821 168505 173000 -1 34239
34241 3 350860 168541 172960 -1 34240
34242 3 350880 168545 172880 -1 34241
34243 3 350968 168623 172800 -1 34242
34244 3 350962 168777 172720 -1 34243
34245 3 350972 168777 172680 -1 34244
34246 3 350982 168793 172640 -1 34245
34247 3 350910 168436 173200 -1 34235
34248 3 351288 168232 173200 -1 34247
34249 3 351628 168170 173240 -1 34248
34250 3 351630 168062 173280 -1 34249
34251 3 351665 168071 173320 -1 34250
34252 3 351735 168019 173360 -1 34251
34253 3 351845 167977 173400 -1 34252
34254 3 351921 168019 173440 -1 34253
34255 3 351858 168084 173520 -1 34254
34256 3 351836 168119 173560 -1 34255
34257 3 351792 168037 173600 -1 34256
34258 3 351706 167870 173320 -1 34250
34259 3 351880 167577 173360 -1 34258
34260 3 352069 166952 173400 -1 34259
34261 3 352217 166637 173480 -1 34260
34262 3 352517 166280 173480 -1 34261
34263 3 352493 165652 173480 -1 34262
34264 3 352406 165462 173440 -1 34263
34265 3 352325 165212 173400 -1 34264
34266 3 352325 165213 173360 -1 34265
34267 3 352289 165110 173280 -1 34266
34268 3 352300 165010 173200 -1 34267
34269 3 352270 164966 173120 -1 34268
34270 3 352114 165006 173040 -1 34269
34271 3 352078 165009 173000 -1 34270
34272 3 352081 165000 172920 -1 34271
34273 3 352050 164454 173440 -1 34265
34274 3 351977 164246 173520 -1 34273
34275 3 351984 163989 173600 -1 34274
34276 3 352076 163833 173640 -1 34275
34277 3 352009 163737 173680 -1 34276
34278 3 351829 163725 173680 -1 34277
34279 3 351780 163745 173720 -1 34278
34280 3 351781 163773 173760 -1 34279
34281 3 351801 163792 173800 -1 34280
34282 3 351766 163802 173840 -1 34281
34283 3 351649 163800 173880 -1 34282
34284 3 351559 163740 173920 -1 34283
34285 3 351425 163690 173880 -1 34284
34286 3 351365 163696 173840 -1 34285
34287 3 348654 168422 174280 -1 33910
34288 3 348573 168377 174240 -1 34287
34289 3 348288 168270 174200 -1 34288
34290 3 348021 168305 174160 -1 34289
34291 3 347968 168259 174080 -1 34290
34292 3 347976 168253 174040 -1 34291
34293 3 348202 168331 174320 -1 34287
34294 3 348082 168141 174360 -1 34293
34295 3 354337 168725 178400 -1 33470
34296 3 354386 168721 178360 -1 34295
34297 3 354581 168670 178320 -1 34296
34298 3 354774 168501 178280 -1 34297
34299 3 354805 168481 178240 -1 34298
34300 3 354822 168473 178200 -1 34299
34301 3 352851 167257 180200 -1 33422
34302 3 353001 167259 180240 -1 34301
34303 3 353058 167283 180280 -1 34302
34304 3 353110 167313 180320 -1 34303
34305 3 353190 167379 180400 -1 34304
34306 3 353260 167481 180440 -1 34305
34307 3 353428 167537 180480 -1 34306
34308 3 353474 167517 180520 -1 34307
34309 3 353651 163246 180840 -1 32882
34310 3 353757 163185 180760 -1 34309
34311 3 353777 163085 180720 -1 34310
34312 3 354001 162861 180720 -1 34311
34313 3 354281 162801 180720 -1 34312
34314 3 354325 162821 180760 -1 34313
34315 3 354353 162840 180800 -1 34314
34316 3 354385 162857 180840 -1 34315
34317 3 354396 162867 180880 -1 34316
34318 3 354432 162875 180960 -1 34317
34319 3 354468 162821 181000 -1 34318
34320 3 354604 162713 181040 -1 34319
34321 3 354632 162689 181120 -1 34320
34322 3 354636 162641 181200 -1 34321
34323 3 354700 162665 181240 -1 34322
34324 3 354760 162729 181320 -1 34323
34325 3 354782 162705 181360 -1 34324
34326 3 354906 162661 181440 -1 34325
34327 3 353988 162833 180680 -1 34312
34328 3 353989 162769 180640 -1 34327
34329 3 353968 162725 180560 -1 34328
34330 3 353997 162668 180520 -1 34329
34331 3 354041 162368 180520 -1 34330
34332 3 354020 162381 180560 -1 34331
34333 3 354007 162392 180600 -1 34332
34334 3 354005 162449 180640 -1 34333
34335 3 354024 162461 180680 -1 34334
34336 3 354021 162461 180720 -1 34335
34337 3 354012 162469 180760 -1 34336
34338 3 354042 162451 180800 -1 34337
34339 3 354030 162449 180840 -1 34338
34340 3 354032 162421 180880 -1 34339
34341 3 354122 162287 180840 -1 34340
34342 3 354286 162235 180880 -1 34341
34343 3 354328 162185 180920 -1 34342
34344 3 354350 162147 180960 -1 34343
34345 3 354384 162151 181000 -1 34344
34346 3 354402 162147 181040 -1 34345
34347 3 354418 162117 181120 -1 34346
34348 3 354430 162073 181160 -1 34347
34349 3 354460 162005 181240 -1 34348
34350 3 354486 162057 181320 -1 34349
34351 3 354494 162047 181360 -1 34350
34352 3 354496 162031 181400 -1 34351
34353 3 354490 161975 181440 -1 34352
34354 3 354532 161873 181480 -1 34353
34355 3 354560 161735 181520 -1 34354
34356 3 354528 161555 181560 -1 34355
34357 3 354604 161499 181600 -1 34356
34358 3 354680 161503 181640 -1 34357
34359 3 354720 161505 181680 -1 34358
34360 3 354742 161515 181720 -1 34359
34361 3 354766 161483 181800 -1 34360
34362 3 354748 161489 181840 -1 34361
34363 3 354730 161467 181880 -1 34362
34364 3 354670 161427 181920 -1 34363
34365 3 354576 161319 181960 -1 34364
34366 3 354576 161293 182000 -1 34365
34367 3 354580 161271 182040 -1 34366
34368 3 354856 161041 181920 -1 34365
34369 3 354880 160979 181880 -1 34368
34370 3 354886 160919 181840 -1 34369
34371 3 354894 160877 181800 -1 34370
34372 3 354752 160945 181760 -1 34371
34373 3 354714 160919 181720 -1 34372
34374 3 354678 160915 181680 -1 34373
34375 3 354600 160885 181640 -1 34374
34376 3 354916 160835 181760 -1 34371
34377 3 354962 160725 181680 -1 34376
34378 3 355014 160655 181600 -1 34377
34379 3 355018 160657 181560 -1 34378
34380 3 355022 160661 181520 -1 34379
34381 3 355068 160645 181440 -1 34380
34382 3 355146 160577 181400 -1 34381
34383 3 355196 160537 181360 -1 34382
34384 3 355246 160429 181320 -1 34383
34385 3 355366 160271 181240 -1 34384
34386 3 355466 160183 181200 -1 34385
34387 3 355534 160143 181120 -1 34386
34388 3 355674 160019 181080 -1 34387
34389 3 355738 159933 181040 -1 34388
34390 3 355770 159867 181000 -1 34389
34391 3 355770 159825 180960 -1 34390
34392 3 355794 159755 180920 -1 34391
34393 3 355828 159717 180880 -1 34392
34394 3 355998 159701 180920 -1 34393
34395 3 356064 159755 180960 -1 34394
34396 3 354026 162614 180480 -1 34330
34397 3 354000 162652 180400 -1 34396
34398 3 353985 162645 180360 -1 34397
34399 3 353994 162594 180320 -1 34398
34400 3 353886 162408 180240 -1 34399
34401 3 353885 162329 180160 -1 34400
34402 3 353881 162277 180120 -1 34401
34403 3 353834 162229 180080 -1 34402
34404 3 353786 162169 180000 -1 34403
34405 3 353677 162148 179920 -1 34404
34406 3 353590 162231 179840 -1 34405
34407 3 353508 161951 179760 -1 34406
34408 3 353468 161877 179680 -1 34407
34409 3 353433 161815 179600 -1 34408
34410 3 353440 161798 179520 -1 34409
34411 3 353418 161745 179480 -1 34410
34412 3 353391 161716 179440 -1 34411
34413 3 353384 161840 179400 -1 34412
34414 3 353377 161713 179360 -1 34413
34415 3 353374 161717 179320 -1 34414
34416 3 353380 161721 179280 -1 34415
34417 3 353378 161723 179240 -1 34416
34418 3 353364 161667 179160 -1 34417
34419 3 353416 161661 179040 -1 34418
34420 3 353448 161649 179000 -1 34419
34421 3 353364 161763 178880 -1 34420
34422 3 353382 161639 178840 -1 34421
34423 3 353408 161583 178800 -1 34422
34424 3 353380 161453 178760 -1 34423
34425 3 353380 161379 178720 -1 34424
34426 3 353376 161361 178640 -1 34425
34427 3 353322 161273 178600 -1 34426
34428 3 353286 161117 178520 -1 34427
34429 3 353302 161105 178480 -1 34428
34430 3 353300 161109 178400 -1 34429
34431 3 353286 161127 178360 -1 34430
34432 3 353316 161129 178280 -1 34431
34433 3 353436 160935 178240 -1 34432
34434 3 353414 160925 178160 -1 34433
34435 3 353470 160949 178080 -1 34434
34436 3 353552 160977 178000 -1 34435
34437 3 353598 161077 177960 -1 34436
34438 3 353680 161071 177920 -1 34437
34439 3 353714 161097 177880 -1 34438
34440 3 353806 161085 177840 -1 34439
34441 3 353820 161053 177800 -1 34440
34442 3 353828 161045 177760 -1 34441
34443 3 353798 161053 177720 -1 34442
34444 3 353786 161075 177680 -1 34443
34445 3 353822 161105 177640 -1 34444
34446 3 353930 161141 177600 -1 34445
34447 3 353918 161139 177560 -1 34446
34448 3 353918 161147 177520 -1 34447
34449 3 353904 161171 177440 -1 34448
34450 3 353888 161205 177400 -1 34449
34451 3 353898 161235 177360 -1 34450
34452 3 353900 161317 177400 -1 34451
34453 3 353940 161371 177440 -1 34452
34454 3 354142 161421 177480 -1 34453
34455 3 354324 161471 177440 -1 34454
34456 3 354386 161573 177400 -1 34455
34457 3 354384 161595 177360 -1 34456
34458 3 354350 161619 177280 -1 34457
34459 3 354378 161607 177200 -1 34458
34460 3 354418 161563 177120 -1 34459
34461 3 354572 161553 177040 -1 34460
34462 3 354658 161611 177000 -1 34461
34463 3 354684 161605 176920 -1 34462
34464 3 354734 161679 176840 -1 34463
34465 3 354742 161727 176800 -1 34464
34466 3 354738 161839 176720 -1 34465
34467 3 354748 161863 176680 -1 34466
34468 3 354734 161949 176600 -1 34467
34469 3 354720 162011 176520 -1 34468
34470 3 354722 162037 176480 -1 34469
34471 3 354762 162045 176400 -1 34470
34472 3 354740 162057 176360 -1 34471
34473 3 354708 162041 176320 -1 34472
34474 3 354716 162063 176280 -1 34473
34475 3 354676 162109 176240 -1 34474
34476 3 354592 162161 176200 -1 34475
34477 3 354708 162407 176160 -1 34476
34478 3 354692 162481 176200 -1 34477
34479 3 354662 162491 176240 -1 34478
34480 3 354630 162459 176280 -1 34479
34481 3 354519 162391 176320 -1 34480
34482 3 354459 162409 176360 -1 34481
34483 3 354391 162423 176400 -1 34482
34484 3 354301 162365 176440 -1 34483
34485 3 354177 162353 176480 -1 34484
34486 3 354095 162301 176520 -1 34485
34487 3 354019 162255 176560 -1 34486
34488 3 353963 162239 176600 -1 34487
34489 3 353909 162227 176640 -1 34488
34490 3 354730 162529 176080 -1 34477
34491 3 354766 162603 176000 -1 34490
34492 3 354766 162641 175960 -1 34491
34493 3 354784 162663 175920 -1 34492
34494 3 354768 162691 175880 -1 34493
34495 3 354662 161647 177040 -1 34462
34496 3 354684 161695 177080 -1 34495
34497 3 354700 161745 177120 -1 34496
34498 3 354696 161791 177160 -1 34497
34499 3 352725 161459 182080 -1 32871
34500 3 352621 161483 181880 -1 34499
34501 3 352417 161463 181720 -1 34500
34502 3 352189 161539 181600 -1 34501
34503 3 352085 161635 181480 -1 34502
34504 3 352289 161359 181520 -1 34503
34505 3 352241 161319 181440 -1 34504
34506 3 352229 161291 181360 -1 34505
34507 3 352537 161131 181520 -1 34504
34508 3 352769 160915 181480 -1 34507
34509 3 352657 160683 181520 -1 34508
34510 3 352681 160627 181600 -1 34509
34511 3 352841 160563 181680 -1 34510
34512 3 352977 160371 181640 -1 34511
34513 3 353153 160235 181480 -1 34512
34514 3 353125 160095 181360 -1 34513
34515 3 353046 160005 181400 -1 34514
34516 3 353040 159811 181440 -1 34515
34517 3 352960 159713 181520 -1 34516
34518 3 352888 159587 181480 -1 34517
34519 3 353092 159571 181520 -1 34518
34520 3 353106 159539 181560 -1 34519
34521 3 352702 159573 181440 -1 34518
34522 3 352642 159567 181400 -1 34521
34523 3 352674 159533 181360 -1 34522
34524 3 352505 160719 181480 -1 34509
34525 3 352469 160739 181400 -1 34524
34526 3 351405 161707 181440 -1 34503
34527 3 351445 161755 181360 -1 34526
34528 3 351493 161735 181280 -1 34527
34529 3 351476 161661 181240 -1 34528
34530 3 351480 161659 181200 -1 34529
34531 3 351474 161661 181160 -1 34530
34532 3 351382 161735 181080 -1 34531
34533 3 351328 161787 181040 -1 34532
34534 3 351246 161771 180960 -1 34533
34535 3 351208 161747 180880 -1 34534
34536 3 351220 161665 180800 -1 34535
34537 3 351120 161369 180720 -1 34536
34538 3 351176 161467 180680 -1 34537
34539 3 351164 161525 180640 -1 34538
34540 3 351086 161509 180600 -1 34539
34541 3 350992 161493 180560 -1 34540
34542 3 350910 161475 180520 -1 34541
34543 3 350665 161379 180480 -1 34542
34544 3 350624 161441 180440 -1 34543
34545 3 350602 161485 180400 -1 34544
34546 3 350584 161523 180360 -1 34545
34547 3 350510 161533 180280 -1 34546
34548 3 350430 161529 180240 -1 34547
34549 3 350370 161517 180160 -1 34548
34550 3 350208 161469 180120 -1 34549
34551 3 349988 161351 180080 -1 34550
34552 3 350159 161245 180120 -1 34551
34553 3 350193 161107 180160 -1 34552
34554 3 350187 161009 180200 -1 34553
34555 3 349825 161281 180040 -1 34551
34556 3 349565 161273 180000 -1 34555
34557 3 349471 161255 179960 -1 34556
34558 3 349405 161297 180000 -1 34557
34559 3 349391 161325 180040 -1 34558
34560 3 349407 161421 180120 -1 34559
34561 3 349471 161429 180160 -1 34560
34562 3 349377 161237 179920 -1 34557
34563 3 349299 161225 179840 -1 34562
34564 3 349189 161223 179800 -1 34563
34565 3 349073 161233 179760 -1 34564
34566 3 348991 161251 179680 -1 34565
34567 3 348925 161247 179600 -1 34566
34568 3 348831 161299 179560 -1 34567
34569 3 348677 161383 179520 -1 34568
34570 3 348465 161439 179480 -1 34569
34571 3 348383 161449 179440 -1 34570
34572 3 348289 161441 179400 -1 34571
34573 3 348187 161521 179320 -1 34572
34574 3 348187 161437 179280 -1 34573
34575 3 348125 161439 179200 -1 34574
34576 3 348085 161579 179160 -1 34575
34577 3 348037 161655 179120 -1 34576
34578 3 347947 161737 179080 -1 34577
34579 3 347839 161781 179000 -1 34578
34580 3 348055 162081 178920 -1 34579
34581 3 348243 162211 178880 -1 34580
34582 3 348189 162229 178800 -1 34581
34583 3 348205 162164 178760 -1 34582
34584 3 348243 162164 178720 -1 34583
34585 3 348429 162220 178640 -1 34584
34586 3 348495 162250 178600 -1 34585
34587 3 348545 162206 178560 -1 34586
34588 3 348565 162194 178520 -1 34587
34589 3 348593 162190 178480 -1 34588
34590 3 348647 162190 178440 -1 34589
34591 3 348667 162210 178400 -1 34590
34592 3 348717 162206 178360 -1 34591
34593 3 348765 162202 178320 -1 34592
34594 3 348823 162202 178280 -1 34593
34595 3 348887 162200 178240 -1 34594
34596 3 348967 162330 178280 -1 34595
34597 3 348959 162124 178200 -1 34595
34598 3 349007 162066 178240 -1 34597
34599 3 349119 162080 178200 -1 34598
34600 3 349315 162124 178160 -1 34599
34601 3 349595 162220 178120 -1 34600
34602 3 349549 162254 178160 -1 34601
34603 3 349501 162240 178200 -1 34602
34604 3 349497 162264 178240 -1 34603
34605 3 349475 162282 178280 -1 34604
34606 3 349837 162236 178080 -1 34601
34607 3 349889 162262 178040 -1 34606
34608 3 349965 162334 178000 -1 34607
34609 3 350051 162472 177960 -1 34608
34610 3 350115 162486 177920 -1 34609
34611 3 350171 162500 177840 -1 34610
34612 3 350211 162544 177760 -1 34611
34613 3 350249 162622 177680 -1 34612
34614 3 350253 162662 177640 -1 34613
34615 3 350317 162724 177560 -1 34614
34616 3 350401 162710 177480 -1 34615
34617 3 350505 162680 177400 -1 34616
34618 3 350619 162674 177320 -1 34617
34619 3 350709 162572 177360 -1 34618
34620 3 350799 162490 177320 -1 34619
34621 3 350753 162454 177280 -1 34620
34622 3 350719 162416 177240 -1 34621
34623 3 350733 162418 177200 -1 34622
34624 3 350671 162740 177280 -1 34618
34625 3 350771 162808 177320 -1 34624
34626 3 350819 162814 177360 -1 34625
34627 3 350877 162832 177320 -1 34626
34628 3 350903 162844 177240 -1 34627
34629 3 350899 162840 177200 -1 34628
34630 3 350933 162832 177120 -1 34629
34631 3 350921 162824 177040 -1 34630
34632 3 351001 162808 176960 -1 34631
34633 3 351037 162770 176920 -1 34632
34634 3 351061 162718 176880 -1 34633
34635 3 351083 162692 176840 -1 34634
34636 3 351135 162710 176760 -1 34635
34637 3 351163 162736 176720 -1 34636
34638 3 351213 162714 176640 -1 34637
34639 3 351273 162670 176600 -1 34638
34640 3 351299 162548 176640 -1 34639
34641 3 351327 162536 176680 -1 34640
34642 3 351357 162534 176720 -1 34641
34643 3 351479 162508 176760 -1 34642
34644 3 351589 162446 176720 -1 34643
34645 3 351641 162360 176760 -1 34644
34646 3 347771 161797 178920 -1 34579
34647 3 347695 161811 178880 -1 34646
34648 3 347627 161833 178840 -1 34647
34649 3 347547 161851 178800 -1 34648
34650 3 347551 161905 178760 -1 34649
34651 3 347569 161957 178720 -1 34650
34652 3 347529 162039 178640 -1 34651
34653 3 347469 162093 178560 -1 34652
34654 3 347370 162169 178520 -1 34653
34655 3 347288 162239 178480 -1 34654
34656 3 347201 162357 178400 -1 34655
34657 3 347017 162425 178280 -1 34656
34658 3 346951 162479 178240 -1 34657
34659 3 346959 162353 178160 -1 34658
34660 3 346865 162255 178120 -1 34659
34661 3 346827 162181 178040 -1 34660
34662 3 346817 162169 178000 -1 34661
34663 3 346891 162685 178160 -1 34658
34664 3 346853 162717 178120 -1 34663
34665 3 346803 162731 178080 -1 34664
34666 3 346762 162737 178040 -1 34665
34667 3 346752 162729 177960 -1 34666
34668 3 346748 162783 177880 -1 34667
34669 3 346670 162795 177800 -1 34668
34670 3 346614 162833 177720 -1 34669
34671 3 346600 162891 177640 -1 34670
34672 3 346562 162861 177600 -1 34671
34673 3 346476 162825 177520 -1 34672
34674 3 346382 162729 177440 -1 34673
34675 3 346306 162799 177360 -1 34674
34676 3 346298 162835 177320 -1 34675
34677 3 346300 162885 177240 -1 34676
34678 3 346208 162883 177160 -1 34677
34679 3 346154 162763 177200 -1 34678
34680 3 346104 162691 177280 -1 34679
34681 3 346108 162653 177360 -1 34680
34682 3 346142 162855 177080 -1 34678
34683 3 346138 162851 176960 -1 34682
34684 3 346106 162891 176880 -1 34683
34685 3 346050 162935 176840 -1 34684
34686 3 345996 162955 176760 -1 34685
34687 3 345766 162995 176720 -1 34686
34688 3 345712 163023 176640 -1 34687
34689 3 345719 163021 176600 -1 34688
34690 3 345696 163049 176520 -1 34689
34691 3 345648 163087 176440 -1 34690
34692 3 345546 163093 176320 -1 34691
34693 3 345514 163125 176200 -1 34692
34694 3 345484 163167 176080 -1 34693
34695 3 345410 163205 176000 -1 34694
34696 3 345396 163245 175880 -1 34695
34697 3 345932 163017 175800 -1 34696
34698 3 346034 162933 175720 -1 34697
34699 3 345994 162941 175680 -1 34698
34700 3 345940 162981 175600 -1 34699
34701 3 345896 162951 175560 -1 34700
34702 3 345076 163395 175840 -1 34696
34703 3 344992 163487 175800 -1 34702
34704 3 344940 163603 175720 -1 34703
34705 3 344938 163601 175640 -1 34704
34706 3 344925 163627 175560 -1 34705
34707 3 344873 163629 175480 -1 34706
34708 3 344821 163601 175400 -1 34707
34709 3 344767 163621 175320 -1 34708
34710 3 344649 163709 175200 -1 34709
34711 3 344601 163759 175120 -1 34710
34712 3 344583 163641 175080 -1 34711
34713 3 344539 163621 175040 -1 34712
34714 3 344465 163603 175000 -1 34713
34715 3 344421 163587 174960 -1 34714
34716 3 344385 163613 174880 -1 34715
34717 3 344343 163603 174800 -1 34716
34718 3 344321 163586 174760 -1 34717
34719 3 344331 163556 174720 -1 34718
34720 3 344243 163458 174640 -1 34719
34721 3 344199 163404 174600 -1 34720
34722 3 344163 163416 174560 -1 34721
34723 3 344133 163420 174480 -1 34722
34724 3 344093 163414 174440 -1 34723
34725 3 344057 163404 174360 -1 34724
34726 3 344033 163310 174280 -1 34725
34727 3 344035 163298 174240 -1 34726
34728 3 344011 163262 174160 -1 34727
34729 3 344003 163178 174080 -1 34728
34730 3 344017 163144 174040 -1 34729
34731 3 344011 163164 174000 -1 34730
34732 3 344033 163154 173960 -1 34731
34733 3 344029 163108 173920 -1 34732
34734 3 344071 163068 173880 -1 34733
34735 3 344073 163032 173840 -1 34734
34736 3 344091 162976 173800 -1 34735
34737 3 344057 162914 173720 -1 34736
34738 3 344057 162852 173680 -1 34737
34739 3 344017 162874 173600 -1 34738
34740 3 344029 162906 173520 -1 34739
34741 3 344071 162996 173480 -1 34740
34742 3 344057 162916 173400 -1 34741
34743 3 344099 162954 173360 -1 34742
34744 3 344095 162932 173320 -1 34743
34745 3 344085 162962 173280 -1 34744
34746 3 343983 162910 173200 -1 34745
34747 3 343947 162876 173160 -1 34746
34748 3 343877 162894 173080 -1 34747
34749 3 343895 162842 173000 -1 34748
34750 3 343909 162782 172920 -1 34749
34751 3 343877 162772 172880 -1 34750
34752 3 344001 162924 172800 -1 34751
34753 3 344015 162942 172760 -1 34752
34754 3 344017 162940 172720 -1 34753
34755 3 343943 162920 172640 -1 34754
34756 3 343851 162902 172560 -1 34755
34757 3 343801 162896 172520 -1 34756
34758 3 343781 162834 172440 -1 34757
34759 3 343793 162782 172360 -1 34758
34760 3 343785 162776 172280 -1 34759
34761 3 343725 162738 172240 -1 34760
34762 3 343721 162718 172200 -1 34761
34763 3 343625 162694 172160 -1 34762
34764 3 343569 162674 172120 -1 34763
34765 3 343577 162656 172040 -1 34764
34766 3 343591 162638 171960 -1 34765
34767 3 343541 162608 171880 -1 34766
34768 3 343443 162668 171800 -1 34767
34769 3 343389 162712 171720 -1 34768
34770 3 343375 162676 171680 -1 34769
34771 3 343325 162684 171600 -1 34770
34772 3 343279 162698 171520 -1 34771
34773 3 343191 162670 171440 -1 34772
34774 3 343199 162702 171360 -1 34773
34775 3 343175 162664 171280 -1 34774
34776 3 343165 162626 171200 -1 34775
34777 3 343091 162638 171120 -1 34776
34778 3 343061 162596 171040 -1 34777
34779 3 343071 162522 171000 -1 34778
34780 3 343053 162484 170960 -1 34779
34781 3 343111 162412 170920 -1 34780
34782 3 343127 162380 170880 -1 34781
34783 3 343129 162358 170800 -1 34782
34784 3 343109 162338 170720 -1 34783
34785 3 343085 162328 170640 -1 34784
34786 3 343063 162344 170560 -1 34785
34787 3 343035 162434 170520 -1 34786
34788 3 343055 162466 170440 -1 34787
34789 3 343059 162460 170360 -1 34788
34790 3 343017 162442 170280 -1 34789
34791 3 343005 162478 170240 -1 34790
34792 3 343001 162476 170200 -1 34791
34793 3 342961 162442 170160 -1 34792
34794 3 342893 162368 170120 -1 34793
34795 3 342869 162290 170080 -1 34794
34796 3 342827 162254 170000 -1 34795
34797 3 342813 162208 169920 -1 34796
34798 3 342779 162178 169840 -1 34797
34799 3 342755 162152 169760 -1 34798
34800 3 342769 162084 169680 -1 34799
34801 3 342753 162042 169600 -1 34800
34802 3 342793 162094 169520 -1 34801
34803 3 342771 162134 169440 -1 34802
34804 3 342769 162168 169400 -1 34803
34805 3 342773 162176 169360 -1 34804
34806 3 342767 162208 169280 -1 34805
34807 3 342725 162238 169200 -1 34806
34808 3 342687 162236 169120 -1 34807
34809 3 342779 162338 169040 -1 34808
34810 3 342763 162378 169000 -1 34809
34811 3 342813 162408 168920 -1 34810
34812 3 342899 162404 168880 -1 34811
34813 3 342933 162436 168840 -1 34812
34814 3 342921 162496 168800 -1 34813
34815 3 342937 162566 168760 -1 34814
34816 3 342941 162668 168680 -1 34815
34817 3 342923 162692 168600 -1 34816
34818 3 342967 162660 168520 -1 34817
34819 3 343003 162656 168440 -1 34818
34820 3 342987 162648 168400 -1 34819
34821 3 343035 162656 168320 -1 34820
34822 3 343125 162668 168240 -1 34821
34823 3 343135 162662 168160 -1 34822
34824 3 343173 162648 168080 -1 34823
34825 3 343243 162612 168000 -1 34824
34826 3 343339 162562 167960 -1 34825
34827 3 343475 162462 167880 -1 34826
34828 3 343563 162436 167840 -1 34827
34829 3 343359 162774 171760 -1 34769
34830 3 343323 162788 171800 -1 34829
34831 3 343277 162818 171840 -1 34830
34832 3 343283 162824 171880 -1 34831
34833 3 343299 162837 171920 -1 34832
34834 3 343279 162833 171960 -1 34833
34835 3 343245 162823 172000 -1 34834
34836 3 343029 162845 171960 -1 34835
34837 3 342995 162851 171920 -1 34836
34838 3 342951 162837 171880 -1 34837
34839 3 342965 162815 171840 -1 34838
34840 3 343007 162767 171800 -1 34839
34841 3 343015 162719 171760 -1 34840
34842 3 342981 162683 171720 -1 34841
34843 3 342885 162625 171680 -1 34842
34844 3 342831 162589 171640 -1 34843
34845 3 342803 162571 171600 -1 34844
34846 3 342805 162567 171560 -1 34845
34847 3 342799 162563 171520 -1 34846
34848 3 342767 162591 171480 -1 34847
34849 3 342743 162655 171400 -1 34848
34850 3 342719 162619 171320 -1 34849
34851 3 342681 162577 171240 -1 34850
34852 3 342693 162591 171200 -1 34851
34853 3 342689 162597 171160 -1 34852
34854 3 344329 162952 173400 -1 34743
34855 3 344381 162957 173440 -1 34854
34856 3 344369 162959 173480 -1 34855
34857 3 344389 162911 173520 -1 34856
34858 3 343985 163244 174320 -1 34726
34859 3 343949 163204 174360 -1 34858
34860 3 344609 163847 175080 -1 34711
34861 3 344495 164017 175040 -1 34860
34862 3 344495 164117 175000 -1 34861
34863 3 344517 164171 174960 -1 34862
34864 3 344587 164216 174920 -1 34863
34865 3 344637 164226 174840 -1 34864
34866 3 344599 164192 174800 -1 34865
34867 3 344571 164252 174720 -1 34866
34868 3 344491 164368 174680 -1 34867
34869 3 344463 164454 174640 -1 34868
34870 3 344443 164470 174600 -1 34869
34871 3 344411 164454 174520 -1 34870
34872 3 344319 164540 174480 -1 34871
34873 3 344313 164586 174440 -1 34872
34874 3 344365 164626 174360 -1 34873
34875 3 344505 164630 174280 -1 34874
34876 3 344541 164664 174240 -1 34875
34877 3 344491 164696 174200 -1 34876
34878 3 348241 161161 179160 -1 34575
34879 3 348255 161157 179120 -1 34878
34880 3 348259 161157 179080 -1 34879
34881 3 350496 160993 180440 -1 34543
34882 3 350474 160979 180400 -1 34881
34883 3 351221 161563 181520 -1 34526
34884 3 350929 161471 181600 -1 34883
34885 3 351113 161555 181680 -1 34884
34886 3 351185 161571 181800 -1 34885
34887 3 350177 160943 181560 -1 34884
34888 3 349917 160743 181440 -1 34887
34889 3 349869 160735 181320 -1 34888
34890 3 349829 160679 181240 -1 34889
34891 3 349733 160643 181160 -1 34890
34892 3 349741 160467 181120 -1 34891
34893 3 349773 160315 181160 -1 34892
34894 3 349857 160295 181200 -1 34893
34895 3 349896 160281 181240 -1 34894
34896 3 350020 160309 181320 -1 34895
34897 3 350068 160323 181360 -1 34896
34898 3 350122 160313 181440 -1 34897
34899 3 350184 160327 181480 -1 34898
34900 3 350252 160347 181520 -1 34899
34901 3 350280 160333 181600 -1 34900
34902 3 350348 160327 181640 -1 34901
34903 3 350374 160351 181680 -1 34902
34904 3 350424 160393 181720 -1 34903
34905 3 350426 160411 181800 -1 34904
34906 3 350402 160435 181880 -1 34905
34907 3 350478 160409 181920 -1 34906
34908 3 350554 160379 181960 -1 34907
34909 3 350560 160339 182040 -1 34908
34910 3 350602 160297 182080 -1 34909
34911 3 350614 160183 182120 -1 34910
34912 3 350656 160029 182200 -1 34911
34913 3 350794 159961 182240 -1 34912
34914 3 350902 159969 182280 -1 34913
34915 3 351116 159847 182320 -1 34914
34916 3 351174 159791 182360 -1 34915
34917 3 351186 159787 182440 -1 34916
34918 3 351150 159897 182480 -1 34917
34919 3 351114 159911 182520 -1 34918
34920 3 350914 159991 182200 -1 34913
34921 3 350954 160019 182160 -1 34920
34922 3 350939 160047 182120 -1 34921
34923 3 349677 160527 181080 -1 34892
34924 3 349729 160447 180960 -1 34923
34925 3 349809 160379 180880 -1 34924
34926 3 349837 160279 180760 -1 34925
34927 3 349957 160183 180640 -1 34926
34928 3 350177 159947 180600 -1 34927
34929 3 350293 159723 180440 -1 34928
34930 3 350313 159707 180320 -1 34929
34931 3 350205 159615 180160 -1 34930
34932 3 350117 159475 180000 -1 34931
34933 3 350081 159391 179880 -1 34932
34934 3 350041 159231 179760 -1 34933
34935 3 349929 158983 179680 -1 34934
34936 3 349849 158751 179600 -1 34935
34937 3 349985 158503 179520 -1 34936
34938 3 350009 158299 179360 -1 34937
34939 3 350049 158407 179080 -1 34938
34940 3 350413 158099 179080 -1 34939
34941 3 350897 157839 179040 -1 34940
34942 3 351231 157977 179040 -1 34941
34943 3 351285 158033 179000 -1 34942
34944 3 351383 158015 179000 -1 34943
34945 3 351433 157999 179040 -1 34944
34946 3 351539 157873 179040 -1 34945
34947 3 351677 157705 179120 -1 34946
34948 3 351853 157735 179120 -1 34947
34949 3 352043 157701 179120 -1 34948
34950 3 352153 157739 179080 -1 34949
34951 3 352227 157721 179040 -1 34950
34952 3 352295 157685 179000 -1 34951
34953 3 352497 157640 178920 -1 34952
34954 3 352669 157638 179040 -1 34953
34955 3 352651 157708 179120 -1 34954
34956 3 352651 157822 179160 -1 34955
34957 3 352631 157840 179240 -1 34956
34958 3 352551 158121 179280 -1 34957
34959 3 352597 158247 179320 -1 34958
34960 3 352571 158387 179360 -1 34959
34961 3 352575 158413 179400 -1 34960
34962 3 352587 158377 179440 -1 34961
34963 3 352535 158403 179320 -1 34960
34964 3 352521 158393 179280 -1 34963
34965 3 352505 158373 179240 -1 34964
34966 3 352501 158419 179200 -1 34965
34967 3 352495 158435 179160 -1 34966
34968 3 352483 158479 179080 -1 34967
34969 3 352513 158629 179120 -1 34968
34970 3 352535 158695 179160 -1 34969
34971 3 352539 158743 179200 -1 34970
34972 3 352483 158775 179240 -1 34971
34973 3 352427 158823 179280 -1 34972
34974 3 352327 158929 179320 -1 34973
34975 3 352255 158961 179360 -1 34974
34976 3 352075 159011 179400 -1 34975
34977 3 351775 159163 179360 -1 34976
34978 3 352851 157570 179040 -1 34954
34979 3 352859 157568 179120 -1 34978
34980 3 352923 157442 179200 -1 34979
34981 3 353013 157340 179200 -1 34980
34982 3 353149 157290 179120 -1 34981
34983 3 353277 157258 179080 -1 34982
34984 3 353361 157196 179040 -1 34983
34985 3 353405 157158 178920 -1 34984
34986 3 353501 157158 178840 -1 34985
34987 3 353733 157074 178800 -1 34986
34988 3 353985 156905 178760 -1 34987
34989 3 354031 156813 178760 -1 34988
34990 3 354005 156575 178760 -1 34989
34991 3 354039 156529 178680 -1 34990
34992 3 354105 156459 178600 -1 34991
34993 3 354191 156360 178520 -1 34992
34994 3 354303 156323 178440 -1 34993
34995 3 354405 156265 178360 -1 34994
34996 3 354541 156203 178400 -1 34995
34997 3 352941 157458 179040 -1 34978
34998 3 352935 157338 179000 -1 34997
34999 3 352851 157312 178880 -1 34998
35000 3 352725 157298 178880 -1 34999
35001 3 352770 157334 178800 -1 35000
35002 3 352793 157352 178760 -1 35001
35003 3 352631 157258 179000 -1 35000
35004 3 352525 157216 179040 -1 35003
35005 3 352453 157190 179000 -1 35004
35006 3 352435 157180 178920 -1 35005
35007 3 352411 157206 178880 -1 35006
35008 3 352319 157252 178800 -1 35007
35009 3 352251 157306 178720 -1 35008
35010 3 352211 157376 178640 -1 35009
35011 3 352161 157385 178600 -1 35010
35012 3 352171 157362 178560 -1 35011
35013 3 349969 158399 179000 -1 34939
35014 3 349897 158407 178840 -1 35013
35015 3 349905 158499 178720 -1 35014
35016 3 349857 158415 178600 -1 35015
35017 3 349873 158391 178480 -1 35016
35018 3 349865 158351 178360 -1 35017
35019 3 349873 158387 178200 -1 35018
35020 3 349949 158339 178040 -1 35019
35021 3 349909 158371 177920 -1 35020
35022 3 349953 158287 177760 -1 35021
35023 3 349973 158255 177640 -1 35022
35024 3 349981 158203 177560 -1 35023
35025 3 350053 158335 177400 -1 35024
35026 3 350077 158379 177280 -1 35025
35027 3 350044 158435 177280 -1 35026
35028 3 350048 158463 177160 -1 35027
35029 3 350092 158435 177040 -1 35028
35030 3 350120 158443 176960 -1 35029
35031 3 350186 158465 176880 -1 35030
35032 3 350278 158397 176800 -1 35031
35033 3 350240 158427 176760 -1 35032
35034 3 350202 158457 176720 -1 35033
35035 3 350110 158533 176600 -1 35034
35036 3 350018 158541 176480 -1 35035
35037 3 349994 158589 176360 -1 35036
35038 3 349934 158645 176240 -1 35037
35039 3 349856 158663 176120 -1 35038
35040 3 349768 158731 176000 -1 35039
35041 3 349732 158783 175880 -1 35040
35042 3 349680 158859 175840 -1 35041
35043 3 349756 158811 175800 -1 35042
35044 3 349804 158779 175760 -1 35043
35045 3 349808 158783 175640 -1 35044
35046 3 349776 158803 175560 -1 35045
35047 3 349736 158811 175440 -1 35046
35048 3 349638 158817 175320 -1 35047
35049 3 349566 158937 175200 -1 35048
35050 3 349526 158957 175160 -1 35049
35051 3 349430 158997 175080 -1 35050
35052 3 349354 158997 175000 -1 35051
35053 3 349286 158957 174920 -1 35052
35054 3 349238 158953 174800 -1 35053
35055 3 349182 158961 174680 -1 35054
35056 3 349144 158915 174560 -1 35055
35057 3 349144 158871 174520 -1 35056
35058 3 349136 158751 174400 -1 35057
35059 3 349100 158663 174280 -1 35058
35060 3 348956 158607 174200 -1 35059
35061 3 348884 158655 174080 -1 35060
35062 3 348756 158755 174080 -1 35061
35063 3 348670 158796 174160 -1 35062
35064 3 348538 158842 174080 -1 35063
35065 3 348432 158930 174040 -1 35064
35066 3 348438 158946 174000 -1 35065
35067 3 348410 158966 173960 -1 35066
35068 3 348236 158901 174000 -1 35067
35069 3 348182 158911 174040 -1 35068
35070 3 348016 158931 174080 -1 35069
35071 3 347918 158965 174040 -1 35070
35072 3 347822 158883 174000 -1 35071
35073 3 347768 158787 173960 -1 35072
35074 3 347724 158719 174000 -1 35073
35075 3 347736 158691 174040 -1 35074
35076 3 348592 158706 174200 -1 35063
35077 3 348580 158700 174240 -1 35076
35078 3 348578 158730 174280 -1 35077
35079 3 348598 158854 174320 -1 35078
35080 3 348614 158948 174400 -1 35079
35081 3 348852 158727 174040 -1 35061
35082 3 348822 158741 173920 -1 35081
35083 3 348862 158701 173840 -1 35082
35084 3 348934 158725 173760 -1 35083
35085 3 349162 158741 173760 -1 35084
35086 3 349276 158775 173640 -1 35085
35087 3 349396 158779 173480 -1 35086
35088 3 349568 158771 173360 -1 35087
35089 3 349796 158779 173240 -1 35088
35090 3 350304 158939 173240 -1 35089
35091 3 350696 158879 173240 -1 35090
35092 3 351016 159235 173240 -1 35091
35093 3 351128 159271 173240 -1 35092
35094 3 351160 159251 173200 -1 35093
35095 3 351206 159218 173160 -1 35094
35096 3 351314 159198 173120 -1 35095
35097 3 351414 159210 173080 -1 35096
35098 3 351508 159178 173040 -1 35097
35099 3 351588 159158 172960 -1 35098
35100 3 351620 159094 172920 -1 35099
35101 3 351656 159006 172880 -1 35100
35102 3 350324 158947 173160 -1 35090
35103 3 349828 158671 173160 -1 35102
35104 3 349392 158519 172960 -1 35103
35105 3 349348 158470 172920 -1 35104
35106 3 349362 158492 172880 -1 35105
35107 3 350358 158885 173080 -1 35102
35108 3 350336 158842 172960 -1 35107
35109 3 350328 158827 172920 -1 35108
35110 3 349989 157923 177600 -1 35024
35111 3 350085 157811 177520 -1 35110
35112 3 350125 157619 177480 -1 35111
35113 3 350049 157555 177360 -1 35112
35114 3 350037 157475 177240 -1 35113
35115 3 350105 157379 177040 -1 35114
35116 3 350146 157250 177000 -1 35115
35117 3 350142 157222 176960 -1 35116
35118 3 350150 157168 176920 -1 35117
35119 3 350155 157111 176880 -1 35118
35120 3 350191 157014 176840 -1 35119
35121 3 350303 156876 176880 -1 35120
35122 3 350469 156688 176840 -1 35121
35123 3 350473 156596 176800 -1 35122
35124 3 350277 156424 176840 -1 35123
35125 3 350271 156372 176880 -1 35124
35126 3 350315 156366 176960 -1 35125
35127 3 350315 156300 177040 -1 35126
35128 3 350271 156250 177080 -1 35127
35129 3 350189 156152 177160 -1 35128
35130 3 350153 156104 177200 -1 35129
35131 3 350151 156106 177280 -1 35130
35132 3 350169 156048 177320 -1 35131
35133 3 350237 155898 177360 -1 35132
35134 3 350459 155868 177320 -1 35133
35135 3 350511 155846 177280 -1 35134
35136 3 350513 155822 177240 -1 35135
35137 3 350513 155770 177160 -1 35136
35138 3 350519 155634 177120 -1 35137
35139 3 350483 155550 177080 -1 35138
35140 3 350403 155400 177040 -1 35139
35141 3 350293 155280 177000 -1 35140
35142 3 350229 155230 176960 -1 35141
35143 3 350225 155252 176920 -1 35142
35144 3 350271 155292 176880 -1 35143
35145 3 350295 155311 176840 -1 35144
35146 3 350269 155321 176800 -1 35145
35147 3 350259 155335 176760 -1 35146
35148 3 350211 155399 176720 -1 35147
35149 3 350281 155130 177040 -1 35141
35150 3 350343 155056 177080 -1 35149
35151 3 350367 155052 177120 -1 35150
35152 3 350417 155068 177160 -1 35151
35153 3 350579 155902 177440 -1 35134
35154 3 350607 155883 177480 -1 35153
35155 3 350585 155893 177520 -1 35154
35156 3 350475 156574 176720 -1 35123
35157 3 350497 156610 176640 -1 35156
35158 3 350553 156654 176560 -1 35157
35159 3 350563 156673 176520 -1 35158
35160 3 350593 156687 176480 -1 35159
35161 3 350655 156707 176440 -1 35160
35162 3 350745 156715 176400 -1 35161
35163 3 350839 156735 176360 -1 35162
35164 3 350911 156919 176400 -1 35163
35165 3 351019 156843 176440 -1 35164
35166 3 351085 156817 176400 -1 35165
35167 3 351097 156839 176360 -1 35166
35168 3 351065 156845 176320 -1 35167
35169 3 353489 163275 186640 32 32836
35170 3 352761 163143 186640 -1 35169
35171 3 352753 163047 186560 -1 35170
35172 3 352737 162967 186680 -1 35170
35173 3 352709 162895 186760 -1 35172
35174 3 352623 162891 186840 -1 35173
35175 3 352558 162863 186880 -1 35174
35176 3 352918 162517 186840 -1 35175
35177 3 352934 162459 186800 -1 35176
35178 3 352956 162405 186760 -1 35177
35179 3 353018 162407 186720 -1 35178
35180 3 353097 162451 186680 -1 35179
35181 3 353203 162429 186640 -1 35180
35182 3 353263 162385 186600 -1 35181
35183 3 353513 162299 186560 -1 35182
35184 3 353567 162247 186520 -1 35183
35185 3 352912 162305 186800 -1 35178
35186 3 352825 162251 186840 -1 35185
35187 3 352328 162867 186960 -1 35175
35188 3 352114 162885 187000 -1 35187
35189 3 351830 162951 186960 -1 35188
35190 3 351638 162973 186920 -1 35189
35191 3 351632 162979 186880 -1 35190
35192 3 351652 163007 186840 -1 35191
35193 3 351742 163033 186800 -1 35192
35194 3 354545 163039 186720 71 32835
35195 3 354606 162993 186760 71 35194
35196 3 354606 162955 186840 71 35195
35197 3 354676 162853 186920 71 35196
35198 3 354804 162703 186880 71 35197
35199 3 354942 162707 186840 -1 35198
35200 3 355021 162729 186800 -1 35199
35201 3 355049 162739 186760 -1 35200
35202 3 355077 162769 186680 -1 35201
35203 3 354213 163919 187280 96 32831
35204 3 354146 164031 187320 96 35203
35205 3 354102 164061 187360 96 35204
35206 3 354106 164091 187400 96 35205
35207 3 354126 164181 187480 128 35206
35208 3 354134 164243 187560 128 35207
35209 3 354098 164319 187640 128 35208
35210 3 354102 164423 187720 128 35209
35211 3 354070 164517 187800 140 35210
35212 3 354062 164641 187880 140 35211
35213 3 354098 164691 187960 140 35212
35214 3 354076 164707 188040 -1 35213
35215 3 354014 164655 188120 -1 35214
35216 3 353962 164635 188200 -1 35215
35217 3 353972 164629 188240 -1 35216
35218 3 354024 164723 188320 -1 35217
35219 3 354022 164813 188400 -1 35218
35220 3 353886 164923 188520 -1 35219
35221 3 353864 165203 188480 -1 35220
35222 3 353730 165381 188520 -1 35221
35223 3 353666 165419 188560 -1 35222
35224 3 353626 165457 188600 -1 35223
35225 3 354221 163319 187440 71 32830
35226 3 354253 163239 187480 96 35225
35227 3 355553 163919 189200 102 32820
35228 3 355597 163791 189160 102 35227
35229 3 355629 163619 189080 102 35228
35230 3 355645 163479 189040 102 35229
35231 3 355597 163415 188960 148 35230
35232 3 355541 163333 188880 128 35231
35233 3 355503 163303 188800 128 35232
35234 3 355455 163253 188720 128 35233
35235 3 355443 163207 188640 128 35234
35236 3 355437 163125 188560 128 35235
35237 3 355387 163049 188480 128 35236
35238 3 355379 163045 188400 -1 35237
35239 3 355423 163025 188320 -1 35238
35240 3 355505 162905 188280 -1 35239
35241 3 355505 162909 188240 -1 35240
35242 3 355505 162909 188200 -1 35241
35243 3 355497 162915 188160 -1 35242
35244 3 355493 162925 188120 -1 35243
35245 3 355463 162933 188040 -1 35244
35246 3 355395 162929 187960 -1 35245
35247 3 355377 162933 187880 -1 35246
35248 3 355387 162909 187800 -1 35247
35249 3 355397 162901 187720 -1 35248
35250 3 355395 162899 187680 -1 35249
35251 3 355417 162911 187600 -1 35250
35252 3 355521 162757 188320 -1 35240
35253 3 355487 162651 188360 -1 35252
35254 3 355451 162519 188400 -1 35253
35255 3 355417 162529 188320 -1 35254
35256 3 355405 162529 188280 -1 35255
35257 3 355365 162507 188200 -1 35256
35258 3 355265 162509 188160 -1 35257
35259 3 355350 162371 188120 -1 35258
35260 3 355362 162323 188080 -1 35259
35261 3 355324 162335 188040 -1 35260
35262 3 355320 162315 188000 -1 35261
35263 3 355310 162283 187960 -1 35262
35264 3 355082 162493 188200 -1 35258
35265 3 354994 162487 188240 -1 35264
35266 3 354668 162445 188200 -1 35265
35267 3 354624 162433 188120 -1 35266
35268 3 354578 162391 188040 -1 35267
35269 3 354568 162399 188000 -1 35268
35270 3 355503 162429 188360 -1 35254
35271 3 355557 162315 188320 -1 35270
35272 3 355553 162259 188280 -1 35271
35273 3 355565 162167 188200 -1 35272
35274 3 355673 162017 188240 -1 35273
35275 3 355681 161987 188280 -1 35274
35276 3 355725 161987 188320 -1 35275
35277 3 355761 161965 188400 -1 35276
35278 3 355747 161955 188440 -1 35277
35279 3 355613 161845 188480 -1 35278
35280 3 355605 161777 188560 -1 35279
35281 3 355585 161753 188640 -1 35280
35282 3 355584 161737 188720 -1 35281
35283 3 355566 161799 188760 -1 35282
35284 3 355558 161585 188760 -1 35282
35285 3 355579 162129 188120 -1 35273
35286 3 355557 162165 188080 -1 35285
35287 3 357161 165574 191760 108 32805
35288 3 357257 165660 191800 108 35287
35289 3 357263 165678 191840 131 35288
35290 3 356933 166302 192320 131 32801
35291 3 356973 166598 192160 107 35290
35292 3 356977 166626 192080 107 35291
35293 3 357290 167001 192080 107 35292
35294 3 357214 167033 191880 134 35293
35295 3 357214 167041 191640 122 35294
35296 3 357274 167193 191600 108 35295
35297 3 357370 167285 191520 108 35296
35298 3 357576 167375 191400 166 35297
35299 3 357744 167443 191360 166 35298
35300 3 358004 167499 190760 98 35299
35301 3 357952 167411 190560 101 35300
35302 3 357918 167397 190200 51 35301
35303 3 357921 167415 190160 51 35302
35304 3 357985 167423 190040 51 35303
35305 3 358037 167477 190000 51 35304
35306 3 358089 167531 189960 81 35305
35307 3 358109 167579 189920 81 35306
35308 3 358137 167671 189800 81 35307
35309 3 358161 167775 189440 81 35308
35310 3 358333 167719 189320 81 35309
35311 3 358199 167649 189160 102 35310
35312 3 358245 167591 189080 102 35311
35313 3 358357 167403 188880 108 35312
35314 3 358481 167235 188880 60 35313
35315 3 358453 167187 188840 60 35314
35316 3 358525 166879 188800 40 35315
35317 3 358571 166805 188840 40 35316
35318 3 358593 166727 188880 40 35317
35319 3 358645 166601 188920 32 35318
35320 3 358697 166591 188960 91 35319
35321 3 358565 166591 188840 32 35318
35322 3 358541 166527 188800 32 35321
35323 3 358527 166485 188760 32 35322
35324 3 358314 167434 188840 108 35313
35325 3 357927 167717 188480 108 35324
35326 3 357895 167829 188400 108 35325
35327 3 357903 168101 188320 -1 35326
35328 3 357903 168101 187880 -1 35327
35329 3 358043 168173 187640 -1 35328
35330 3 358183 168369 187520 -1 35329
35331 3 358115 168209 187400 -1 35330
35332 3 358023 168213 187320 -1 35331
35333 3 357983 168201 187280 -1 35332
35334 3 357971 168151 187240 -1 35333
35335 3 357929 168725 187560 -1 35330
35336 3 358079 169019 187320 137 35335
35337 3 358087 169063 187280 137 35336
35338 3 358167 169451 187080 107 35337
35339 3 358273 169809 186840 120 35338
35340 3 358289 169941 186720 120 35339
35341 3 358241 169877 186640 107 35340
35342 3 358263 169831 186600 107 35341
35343 3 358285 169785 186560 107 35342
35344 3 358329 169795 186520 107 35343
35345 3 357915 170287 186680 -1 35340
35346 3 357665 170417 186720 -1 35345
35347 3 357661 170829 186680 -1 35346
35348 3 357639 170877 186720 -1 35347
35349 3 357623 170889 186760 -1 35348
35350 3 357579 170901 186800 -1 35349
35351 3 357569 170905 186840 -1 35350
35352 3 357557 170959 186880 -1 35351
35353 3 357665 171035 186920 -1 35352
35354 3 357721 171093 186960 -1 35353
35355 3 357805 171097 187000 -1 35354
35356 3 357845 170981 187040 -1 35355
35357 3 357851 170933 187080 -1 35356
35358 3 357925 170851 187160 -1 35357
35359 3 357897 170799 187240 -1 35358
35360 3 357757 170835 187320 -1 35359
35361 3 357733 170891 187400 -1 35360
35362 3 357823 170835 187480 -1 35361
35363 3 357891 170651 187560 -1 35362
35364 3 358003 170553 187640 -1 35363
35365 3 358099 170467 187760 -1 35364
35366 3 358105 170375 187800 -1 35365
35367 3 358119 170319 187840 -1 35366
35368 3 357513 170201 186760 -1 35346
35369 3 357503 170189 186800 -1 35368
35370 3 357763 170451 186640 -1 35345
35371 3 357719 170847 186600 -1 35370
35372 3 357799 171007 186520 -1 35371
35373 3 357723 170935 186440 -1 35372
35374 3 357811 171019 186320 -1 35373
35375 3 357979 170831 186240 -1 35374
35376 3 357879 170575 186120 -1 35375
35377 3 357915 170543 186080 -1 35376
35378 3 357967 170663 186000 -1 35377
35379 3 358039 170579 185840 -1 35378
35380 3 358051 170565 185800 -1 35379
35381 3 358055 170491 185720 -1 35380
35382 3 358059 170441 185640 -1 35381
35383 3 358111 170361 185560 -1 35382
35384 3 358251 170447 185520 -1 35383
35385 3 358355 170489 185480 -1 35384
35386 3 358515 170461 185520 -1 35385
35387 3 358615 170487 185480 -1 35386
35388 3 358611 170475 185440 -1 35387
35389 3 358573 170441 185400 -1 35388
35390 3 358557 170427 185360 -1 35389
35391 3 358547 170423 185320 -1 35390
35392 3 358641 170395 185240 -1 35391
35393 3 358603 170507 185160 -1 35392
35394 3 358557 170475 185080 -1 35393
35395 3 358523 170451 185000 -1 35394
35396 3 358491 170409 184920 -1 35395
35397 3 358481 170305 184840 -1 35396
35398 3 358471 170205 184760 -1 35397
35399 3 358453 170207 184720 -1 35398
35400 3 358447 170211 184640 -1 35399
35401 3 358441 170215 184560 -1 35400
35402 3 358467 170143 184520 -1 35401
35403 3 358623 170069 184480 -1 35402
35404 3 358657 170033 184440 -1 35403
35405 3 358755 170607 185440 -1 35387
35406 3 358827 170655 185480 -1 35405
35407 3 358879 170763 185520 -1 35406
35408 3 358859 170787 185560 -1 35407
35409 3 358567 170445 185560 -1 35386
35410 3 358679 170455 185600 -1 35409
35411 3 358723 170439 185640 -1 35410
35412 3 358781 170407 185720 -1 35411
35413 3 357943 169195 187120 137 35337
35414 3 357865 169263 187080 -1 35413
35415 3 357833 169293 187040 -1 35414
35416 3 357795 169303 187000 -1 35415
35417 3 357771 169343 186960 -1 35416
35418 3 358047 168935 187600 -1 35335
35419 3 358283 169295 187840 -1 35418
35420 3 358323 169191 187680 137 35419
35421 3 358435 169147 187640 137 35420
35422 3 358585 169105 187600 137 35421
35423 3 358665 169035 187560 137 35422
35424 3 358749 168973 187520 137 35423
35425 3 358829 168923 187480 137 35424
35426 3 359123 168823 187440 137 35425
35427 3 359239 168773 187400 60 35426
35428 3 359335 168733 187360 60 35427
35429 3 359413 168685 187280 60 35428
35430 3 359515 168629 187240 60 35429
35431 3 359601 168643 187200 60 35430
35432 3 359701 168689 187160 60 35431
35433 3 359787 168737 187120 60 35432
35434 3 359933 168691 187040 75 35433
35435 3 360029 168583 187000 75 35434
35436 3 360085 168557 186960 75 35435
35437 3 360151 168425 187000 122 35436
35438 3 360117 168375 187040 122 35437
35439 3 360095 168339 187080 122 35438
35440 3 360057 168333 187120 122 35439
35441 3 360019 168297 187160 122 35440
35442 3 359969 168211 187240 122 35441
35443 3 360007 168091 187280 90 35442
35444 3 360033 168023 187320 90 35443
35445 3 360037 168007 187360 90 35444
35446 3 360013 168013 187400 90 35445
35447 3 359941 168005 187440 90 35446
35448 3 359787 168095 187400 90 35447
35449 3 359763 168113 187360 122 35448
35450 3 359761 168107 187320 122 35449
35451 3 359743 168083 187240 90 35450
35452 3 359747 168089 187200 90 35451
35453 3 359691 168121 187160 122 35452
35454 3 359669 168153 187120 122 35453
35455 3 359725 168177 187080 122 35454
35456 3 358267 169375 187880 -1 35419
35457 3 358387 169547 188120 -1 35456
35458 3 358698 169710 188200 -1 35457
35459 3 358749 169715 188320 -1 35458
35460 3 358784 169736 188480 -1 35459
35461 3 358852 169760 188520 -1 35460
35462 3 358900 169780 188640 -1 35461
35463 3 358660 169584 188680 -1 35462
35464 3 359460 169960 188680 -1 35462
35465 3 359760 170068 188800 -1 35464
35466 3 359908 170046 188840 -1 35465
35467 3 360004 170038 188880 -1 35466
35468 3 360176 170042 188960 -1 35467
35469 3 360292 170032 189000 -1 35468
35470 3 360344 170038 189040 -1 35469
35471 3 360590 170064 189080 -1 35470
35472 3 360748 169994 189000 -1 35471
35473 3 360892 170016 189040 -1 35472
35474 3 361104 169894 189000 -1 35473
35475 3 361092 169856 188960 -1 35474
35476 3 361082 169848 188920 -1 35475
35477 3 361090 169800 188840 -1 35476
35478 3 361136 169788 188760 -1 35477
35479 3 361143 169799 188720 -1 35478
35480 3 361150 169810 188680 -1 35479
35481 3 360340 169946 189000 -1 35468
35482 3 360496 169818 188960 -1 35481
35483 3 360526 169714 188920 -1 35482
35484 3 360522 169672 188880 -1 35483
35485 3 359108 169732 188520 -1 35461
35486 3 359528 169836 188480 -1 35485
35487 3 359578 169836 188440 -1 35486
35488 3 359646 169930 188400 -1 35487
35489 3 359862 170018 188440 -1 35488
35490 3 360112 170024 188400 -1 35489
35491 3 360192 170070 188440 -1 35490
35492 3 360236 170088 188400 -1 35491
35493 3 360240 170090 188360 -1 35492
35494 3 360250 170136 188280 -1 35493
35495 3 360252 170212 188240 -1 35494
35496 3 360242 170290 188200 -1 35495
35497 3 360266 170342 188120 -1 35496
35498 3 360304 170374 188040 -1 35497
35499 3 360330 170360 187960 -1 35498
35500 3 360360 170338 187840 -1 35499
35501 3 360370 170350 187760 -1 35500
35502 3 360438 170250 187640 -1 35501
35503 3 360462 170166 187560 -1 35502
35504 3 360478 170046 187480 -1 35503
35505 3 360516 170040 187400 -1 35504
35506 3 360539 169996 187360 -1 35505
35507 3 360562 169952 187320 -1 35506
35508 3 360572 169968 187280 -1 35507
35509 3 360604 170028 187200 -1 35508
35510 3 360608 170044 187160 -1 35509
35511 3 360606 170058 187120 -1 35510
35512 3 360630 170076 187040 -1 35511
35513 3 360712 170116 187000 -1 35512
35514 3 360680 170150 186920 -1 35513
35515 3 360638 170120 186840 -1 35514
35516 3 360630 170006 186800 -1 35515
35517 3 360644 169950 186760 -1 35516
35518 3 360266 170108 188480 -1 35491
35519 3 360392 170204 188440 -1 35518
35520 3 360398 170230 188400 -1 35519
35521 3 359028 169496 188400 -1 35460
35522 3 359240 169488 188360 -1 35521
35523 3 358525 167315 188800 60 35324
35524 3 358689 167167 188640 81 35523
35525 3 358685 167019 188480 81 35524
35526 3 358525 166975 188560 40 35525
35527 3 358443 166933 188600 40 35526
35528 3 358347 166901 188640 40 35527
35529 3 358283 166879 188680 32 35528
35530 3 358147 166831 188640 32 35529
35531 3 358097 166801 188600 32 35530
35532 3 358083 166771 188560 32 35531
35533 3 358065 166733 188520 32 35532
35534 3 358017 166717 188440 32 35533
35535 3 358001 166725 188400 32 35534
35536 3 358017 166725 188360 32 35535
35537 3 358015 166723 188320 75 35536
35538 3 358025 166695 188280 75 35537
35539 3 358065 166669 188240 75 35538
35540 3 358089 166631 188160 75 35539
35541 3 358069 166615 188120 60 35540
35542 3 358049 166599 188080 60 35541
35543 3 357993 166597 188040 60 35542
35544 3 357979 166593 188000 60 35543
35545 3 358033 166565 187960 60 35544
35546 3 358051 166557 187920 60 35545
35547 3 358123 166527 187880 60 35546
35548 3 358187 166451 187840 60 35547
35549 3 358193 166443 187800 60 35548
35550 3 358191 166451 187760 60 35549
35551 3 358169 166311 187880 60 35548
35552 3 358189 166303 187920 60 35551
35553 3 358169 166257 188000 60 35552
35554 3 358157 166183 188080 60 35553
35555 3 358143 166125 188120 60 35554
35556 3 358139 166101 188160 60 35555
35557 3 358121 166115 188200 60 35556
35558 3 358121 166133 188240 60 35557
35559 3 358107 166143 188280 60 35558
35560 3 358037 166137 188320 60 35559
35561 3 357961 166127 188360 60 35560
35562 3 357919 166135 188400 60 35561
35563 3 357911 166135 188440 60 35562
35564 3 358035 166137 188600 32 35563
35565 3 358089 166089 188640 32 35564
35566 3 358111 166007 188680 32 35565
35567 3 358203 165855 188760 32 35566
35568 3 358269 165857 188800 32 35567
35569 3 359081 166695 188440 108 35525
35570 3 359229 166559 188320 81 35569
35571 3 359575 166305 187960 81 35570
35572 3 359627 166217 187720 101 35571
35573 3 359763 165769 187440 81 35572
35574 3 359683 165597 187480 81 35573
35575 3 359387 165849 187400 80 35574
35576 3 359363 165961 187360 80 35575
35577 3 359323 166141 187320 101 35576
35578 3 359169 166241 187360 101 35577
35579 3 359715 165617 187360 81 35574
35580 3 359899 165613 187320 81 35579
35581 3 359899 165641 187200 71 35580
35582 3 359923 165725 187120 71 35581
35583 3 359975 165849 187080 71 35582
35584 3 359999 166101 187040 60 35583
35585 3 360049 166247 186920 60 35584
35586 3 360133 166303 186720 60 35585
35587 3 360161 166491 186560 45 35586
35588 3 360101 166623 186480 32 35587
35589 3 359781 166703 186520 32 35588
35590 3 359607 166739 186480 32 35589
35591 3 359485 166519 186520 45 35590
35592 3 359465 166477 186480 45 35591
35593 3 359455 166407 186440 45 35592
35594 3 359471 166361 186400 45 35593
35595 3 359487 166359 186360 32 35594
35596 3 360253 166611 186440 32 35588
35597 3 360245 166619 186360 32 35596
35598 3 360281 166691 186280 32 35597
35599 3 360341 166735 186160 40 35598
35600 3 360345 166723 186040 40 35599
35601 3 360537 166579 185880 40 35600
35602 3 360779 166669 186000 40 35601
35603 3 360803 166781 186080 40 35602
35604 3 360579 166341 185760 40 35601
35605 3 360587 166279 185720 40 35604
35606 3 360603 166269 185680 40 35605
35607 3 360763 165885 185720 148 35606
35608 3 360895 165789 185680 148 35607
35609 3 360983 165697 185720 197 35608
35610 3 360987 165683 185760 197 35609
35611 3 361001 165685 185840 197 35610
35612 3 360995 165709 185880 197 35611
35613 3 361005 165741 185960 197 35612
35614 3 361087 165725 186000 197 35613
35615 3 361155 165655 186080 197 35614
35616 3 361201 165673 186120 197 35615
35617 3 361209 165711 186160 197 35616
35618 3 361231 165749 186200 197 35617
35619 3 361263 165801 186240 -1 35618
35620 3 361265 165839 186280 -1 35619
35621 3 361243 165869 186320 -1 35620
35622 3 361211 165913 186400 -1 35621
35623 3 361187 165925 186440 -1 35622
35624 3 361037 165567 185680 197 35609
35625 3 361099 165477 185640 197 35624
35626 3 361117 165441 185600 197 35625
35627 3 361151 165359 185560 197 35626
35628 3 361173 165273 185520 197 35627
35629 3 361159 165229 185480 197 35628
35630 3 361159 165115 185440 197 35629
35631 3 361215 165029 185400 197 35630
35632 3 361245 164943 185360 207 35631
35633 3 361275 164847 185320 207 35632
35634 3 361335 164795 185280 207 35633
35635 3 361319 164727 185240 207 35634
35636 3 361271 164661 185200 207 35635
35637 3 361189 164411 185160 183 35636
35638 3 361101 164399 185200 183 35637
35639 3 361017 164415 185240 207 35638
35640 3 360857 164445 185280 207 35639
35641 3 360789 164273 185240 207 35640
35642 3 360793 164197 185200 207 35641
35643 3 361353 164753 185200 207 35635
35644 3 361371 164751 185160 207 35643
35645 3 361355 164655 185120 207 35644
35646 3 361343 164609 185080 207 35645
35647 3 360611 166177 185640 40 35606
35648 3 360463 165713 185120 148 35647
35649 3 360377 165615 184800 60 35648
35650 3 360089 165531 184560 32 35649
35651 3 359753 165083 183720 32 35650
35652 3 359893 164903 183640 -1 35651
35653 3 359873 164943 183600 -1 35652
35654 3 359877 164907 183440 -1 35653
35655 3 359981 164891 183240 -1 35654
35656 3 360089 165011 183120 -1 35655
35657 3 360105 165063 183040 -1 35656
35658 3 360133 165103 182920 -1 35657
35659 3 360185 165331 182760 -1 35658
35660 3 360855 165549 182520 -1 35659
35661 3 360819 165613 182520 -1 35660
35662 3 360739 165665 182480 -1 35661
35663 3 361482 165622 182520 -1 35660
35664 3 361256 165552 182480 -1 35663
35665 3 361244 165640 182400 -1 35664
35666 3 361252 165796 182320 -1 35665
35667 3 361304 165908 182240 -1 35666
35668 3 361208 165888 182200 -1 35667
35669 3 361160 165848 182120 -1 35668
35670 3 361110 165796 182080 -1 35669
35671 3 361080 165744 182040 -1 35670
35672 3 361064 165730 182000 -1 35671
35673 3 361424 165940 182200 -1 35667
35674 3 361484 165952 182080 -1 35673
35675 3 361504 165984 182000 -1 35674
35676 3 361488 166004 181960 -1 35675
35677 3 361452 166016 181880 -1 35676
35678 3 361398 166068 181800 -1 35677
35679 3 361376 166090 181760 -1 35678
35680 3 361358 166132 181720 -1 35679
35681 3 361342 166184 181680 -1 35680
35682 3 361336 166214 181640 -1 35681
35683 3 361356 166236 181560 -1 35682
35684 3 361360 166222 181480 -1 35683
35685 3 361358 166202 181440 -1 35684
35686 3 361696 165784 182600 -1 35663
35687 3 361864 165820 182680 -1 35686
35688 3 362308 166140 182720 -1 35687
35689 3 362514 166240 182760 -1 35688
35690 3 362542 166258 182800 -1 35689
35691 3 362582 166370 182840 -1 35690
35692 3 362588 166474 182880 -1 35691
35693 3 362558 166492 182920 -1 35692
35694 3 362526 166668 182960 -1 35693
35695 3 362514 166726 183000 -1 35694
35696 3 362514 166794 183080 -1 35695
35697 3 362476 166844 183160 -1 35696
35698 3 362298 166954 182960 -1 35694
35699 3 362182 167248 182920 -1 35698
35700 3 362194 167282 182880 -1 35699
35701 3 362190 167306 182840 -1 35700
35702 3 362110 167248 182800 -1 35701
35703 3 362002 167274 182800 -1 35702
35704 3 361894 167342 182840 -1 35703
35705 3 361800 167456 182880 -1 35704
35706 3 361710 167468 182920 -1 35705
35707 3 361690 167500 182960 -1 35706
35708 3 359885 164823 183680 -1 35652
35709 3 359903 164635 183640 -1 35708
35710 3 360027 164599 183600 -1 35709
35711 3 360099 164595 183520 -1 35710
35712 3 360141 164535 183480 -1 35711
35713 3 360161 164341 183440 -1 35712
35714 3 360199 164227 183400 -1 35713
35715 3 360193 163941 183360 -1 35714
35716 3 360211 163927 183320 -1 35715
35717 3 360217 163927 183240 -1 35716
35718 3 360233 163935 183200 -1 35717
35719 3 360257 163925 183160 -1 35718
35720 3 360271 163915 183120 -1 35719
35721 3 360313 163959 183040 -1 35720
35722 3 360259 163971 182960 -1 35721
35723 3 360163 163975 182920 -1 35722
35724 3 360041 163983 182880 -1 35723
35725 3 359861 163869 182840 -1 35724
35726 3 359729 163729 182880 -1 35725
35727 3 359571 163611 182840 -1 35726
35728 3 359529 163591 182800 -1 35727
35729 3 359537 163567 182760 -1 35728
35730 3 359559 163531 182720 -1 35729
35731 3 360369 164305 183360 -1 35714
35732 3 360573 164389 183320 -1 35731
35733 3 360641 164395 183360 -1 35732
35734 3 360175 166961 186400 32 35597
35735 3 360163 167013 186440 32 35734
35736 3 360173 167051 186480 32 35735
35737 3 360173 167065 186520 32 35736
35738 3 360103 165621 187040 71 35583
35739 3 360259 165573 187000 32 35738
35740 3 360317 165569 186960 32 35739
35741 3 360337 165571 186920 32 35740
35742 3 360375 165581 186880 32 35741
35743 3 360273 165339 187000 32 35740
35744 3 360247 165245 187040 45 35743
35745 3 360221 165169 187080 45 35744
35746 3 360283 165083 187120 40 35745
35747 3 360387 164929 187160 40 35746
35748 3 360587 164681 187120 40 35747
35749 3 360657 164625 187080 40 35748
35750 3 360705 164557 187040 40 35749
35751 3 360757 164481 187000 40 35750
35752 3 360911 164213 187040 40 35751
35753 3 360979 164121 187080 -1 35752
35754 3 361045 164081 187160 -1 35753
35755 3 361247 163941 187240 -1 35754
35756 3 361363 163791 187200 -1 35755
35757 3 361469 163741 187160 -1 35756
35758 3 361515 163721 187120 -1 35757
35759 3 361541 163643 187080 -1 35758
35760 3 361531 163359 187120 -1 35759
35761 3 361533 163273 187160 -1 35760
35762 3 361573 163049 187200 -1 35761
35763 3 361537 162879 187240 -1 35762
35764 3 361511 162753 187200 -1 35763
35765 3 361553 162665 187160 -1 35764
35766 3 361515 162555 187200 -1 35765
35767 3 361469 162509 187240 -1 35766
35768 3 361493 162545 187280 -1 35767
35769 3 361469 162589 187320 -1 35768
35770 3 361469 162625 187360 -1 35769
35771 3 361475 162641 187400 -1 35770
35772 3 361465 162663 187440 -1 35771
35773 3 361673 162659 186960 -1 35765
35774 3 361717 162671 186880 -1 35773
35775 3 361807 162687 186800 -1 35774
35776 3 361817 162655 186720 -1 35775
35777 3 361781 162655 186640 -1 35776
35778 3 361771 162629 186600 -1 35777
35779 3 361741 162589 186560 -1 35778
35780 3 361723 162537 186520 -1 35779
35781 3 361741 162527 186480 -1 35780
35782 3 361723 162509 186440 -1 35781
35783 3 361719 162463 186400 -1 35782
35784 3 361733 162445 186360 -1 35783
35785 3 361707 162437 186280 -1 35784
35786 3 361649 162459 186200 -1 35785
35787 3 361603 162393 186120 -1 35786
35788 3 361573 162337 186080 -1 35787
35789 3 361571 162289 186000 -1 35788
35790 3 361557 162255 185960 -1 35789
35791 3 361545 162201 185880 -1 35790
35792 3 361515 162119 185800 -1 35791
35793 3 361439 161993 185720 -1 35792
35794 3 361371 161941 185640 -1 35793
35795 3 361299 161907 185560 -1 35794
35796 3 361267 161815 185520 -1 35795
35797 3 361249 161763 185480 -1 35796
35798 3 361239 161723 185440 -1 35797
35799 3 361257 161685 185400 -1 35798
35800 3 361337 161731 185360 -1 35799
35801 3 361357 161685 185280 -1 35800
35802 3 361341 161597 185200 -1 35801
35803 3 361341 161627 185160 -1 35802
35804 3 361435 161735 185120 -1 35803
35805 3 361497 161729 185080 -1 35804
35806 3 361531 161693 185040 -1 35805
35807 3 361551 161651 184960 -1 35806
35808 3 361581 161595 184880 -1 35807
35809 3 361601 161459 184800 -1 35808
35810 3 361619 161425 184760 -1 35809
35811 3 361675 161393 184720 -1 35810
35812 3 361735 161365 184680 -1 35811
35813 3 361791 161317 184640 -1 35812
35814 3 361863 161259 184600 -1 35813
35815 3 361873 161217 184520 -1 35814
35816 3 361835 161197 184480 -1 35815
35817 3 358537 167727 189320 81 35310
35818 3 358761 167721 189400 81 35817
35819 3 358791 167703 189440 81 35818
35820 3 358719 167733 189520 81 35819
35821 3 358653 167751 189600 101 35820
35822 3 358645 167741 189640 101 35821
35823 3 358639 167721 189680 101 35822
35824 3 358089 167731 189600 101 35309
35825 3 358269 167559 189920 81 35307
35826 3 358413 167569 189880 81 35825
35827 3 358455 167539 189840 81 35826
35828 3 358505 167487 189800 81 35827
35829 3 358603 167371 189880 81 35828
35830 3 358659 167393 189920 81 35829
35831 3 358659 167399 189960 81 35830
35832 3 358761 167257 189840 81 35829
35833 3 358921 167089 189800 81 35832
35834 3 358875 167083 189840 81 35833
35835 3 358883 167089 189880 81 35834
35836 3 358885 167101 189920 81 35835
35837 3 358889 167083 189960 81 35836
35838 3 359045 167013 189760 -1 35833
35839 3 359029 166955 189720 -1 35838
35840 3 358821 166795 189760 -1 35839
35841 3 358751 166695 189720 -1 35840
35842 3 358675 166583 189680 -1 35841
35843 3 358641 166535 189640 -1 35842
35844 3 357745 167347 189960 60 35305
35845 3 357669 167131 189920 71 35844
35846 3 357469 167095 189880 60 35845
35847 3 357149 167179 189680 51 35846
35848 3 357121 167163 189640 51 35847
35849 3 357103 167103 189560 51 35848
35850 3 357117 167049 189520 51 35849
35851 3 357221 166927 189480 51 35850
35852 3 357383 166889 189520 51 35851
35853 3 357453 166951 189600 51 35852
35854 3 357527 166985 189640 60 35853
35855 3 357135 166949 189440 51 35851
35856 3 357039 166955 189360 51 35855
35857 3 356965 166965 189320 51 35856
35858 3 356881 166935 189240 51 35857
35859 3 356787 166889 189200 51 35858
35860 3 356741 166831 189160 51 35859
35861 3 356777 166651 189120 51 35860
35862 3 357107 166603 189080 51 35861
35863 3 357169 166571 189040 51 35862
35864 3 356569 166903 189080 -1 35860
35865 3 356523 166963 189120 -1 35864
35866 3 356505 167087 189120 -1 35865
35867 3 356489 166973 189160 -1 35865
35868 3 356481 166979 189200 -1 35867
35869 3 356467 166963 189240 -1 35868
35870 3 356419 166959 189280 -1 35869
35871 3 356343 167107 189320 -1 35870
35872 3 356367 167139 189360 -1 35871
35873 3 356541 166881 189040 -1 35864
35874 3 356485 166859 189000 -1 35873
35875 3 356439 166839 188960 -1 35874
35876 3 356429 166815 188920 -1 35875
35877 3 358091 167731 189960 81 35305
35878 3 357903 167925 189920 81 35877
35879 3 357767 168027 189880 101 35878
35880 3 357667 168139 189920 101 35879
35881 3 357669 168153 189960 101 35880
35882 3 357535 168135 190000 81 35881
35883 3 357503 168153 190040 81 35882
35884 3 357477 168165 190080 81 35883
35885 3 357461 168181 190120 81 35884
35886 3 357385 168237 190160 -1 35885
35887 3 357269 168265 190200 -1 35886
35888 3 357254 168277 190240 -1 35887
35889 3 357145 168313 190200 -1 35888
35890 3 357079 168355 190160 -1 35889
35891 3 357071 168361 190120 -1 35890
35892 3 357049 168357 190080 -1 35891
35893 3 356873 168333 190200 -1 35890
35894 3 356819 168331 190240 -1 35893
35895 3 356797 168337 190200 -1 35894
35896 3 356775 168349 190160 -1 35895
35897 3 356753 168395 190120 -1 35896
35898 3 356735 168427 190080 -1 35897
35899 3 356671 168529 190040 -1 35898
35900 3 356571 168665 190000 -1 35899
35901 3 356531 168691 189960 -1 35900
35902 3 356449 168689 189920 -1 35901
35903 3 356417 168717 189880 -1 35902
35904 3 356369 168739 189840 -1 35903
35905 3 356349 168729 189800 -1 35904
35906 3 356339 168741 189760 -1 35905
35907 3 356355 168741 189680 -1 35906
35908 3 356409 168711 189600 -1 35907
35909 3 356415 168671 189520 -1 35908
35910 3 356273 168645 189440 -1 35909
35911 3 356065 168759 189400 -1 35910
35912 3 356009 168825 189360 -1 35911
35913 3 355917 168877 189280 -1 35912
35914 3 355777 168823 189240 -1 35913
35915 3 357239 168289 190280 -1 35888
35916 3 357235 168307 190360 -1 35915
35917 3 358324 167415 191360 40 35299
35918 3 358372 167367 191400 40 35917
35919 3 358410 167371 191440 45 35918
35920 3 358566 167375 191520 32 35919
35921 3 358750 167423 191480 32 35920
35922 3 358760 167429 191440 32 35921
35923 3 357370 167073 192120 134 35293
35924 3 357554 167133 192160 107 35923
35925 3 357710 166961 192240 107 35924
35926 3 357782 166881 192320 107 35925
35927 3 357790 166837 192440 107 35926
35928 3 357093 165302 192640 81 32799
35929 3 357329 165078 192600 81 35928
35930 3 357357 164790 192560 81 35929
35931 3 357333 164634 192520 81 35930
35932 3 357345 164616 192480 -1 35931
```
