## Supplementary material for "Complete connectomic reconstruction of olfactory projection neurons in the fly brain": neuron skeletons: 488055.swc

```
# SWC format file
# based on specifications at http://www.neuronland.org/NLMorphologyConverter/MorphologyFormats/SWC/Spec.html
# Created by nat::write.neuron.swc
# PointNo Label X Y Z Radius Parent 
1 7 320892 143629 142000 1632 -1
2 7 321189 144645 143400 -1 1
3 7 321494 145577 143680 -1 2
4 7 321568 145693 143920 -1 3
5 7 321676 145809 143960 -1 4
6 7 321625 145865 144000 -1 5
7 7 321544 145722 144360 -1 6
8 7 321588 145843 144440 -1 7
9 7 321190 146228 144320 -1 8
10 7 320894 146756 144560 -1 9
11 7 320886 146831 144760 -1 10
12 7 320922 147211 145080 -1 11
13 7 320967 147575 145440 -1 12
14 7 320877 147811 145600 -1 13
15 7 320882 147973 145880 -1 14
16 7 320885 148133 146120 -1 15
17 7 320973 148357 146320 -1 16
18 7 320980 148459 146560 -1 17
19 7 320926 148491 146840 -1 18
20 7 320813 148594 146960 -1 19
21 7 320738 148714 147360 -1 20
22 7 320742 148903 147640 -1 21
23 7 320743 149053 147840 -1 22
24 7 320686 149246 148040 -1 23
25 7 320623 149345 148280 -1 24
26 7 320542 149447 148520 -1 25
27 7 320201 149545 148720 -1 26
28 7 320219 149850 149040 -1 27
29 7 320330 150106 149360 -1 28
30 7 320428 150335 149440 -1 29
31 7 320649 150658 149560 -1 30
32 7 321180 151284 149720 -1 31
33 7 321521 151813 149800 -1 32
34 7 322346 152705 150040 -1 33
35 7 322577 152876 150200 -1 34
36 7 322823 153052 150320 -1 35
37 7 322837 152933 150440 -1 36
38 7 322612 152286 150680 -1 37
39 7 322612 152162 150760 -1 38
40 7 322770 152259 150880 -1 39
41 7 322919 152323 151080 -1 40
42 7 323079 152495 151200 -1 41
43 7 323198 152569 151400 -1 42
44 7 323342 152659 151600 -1 43
45 7 323551 152771 151760 -1 44
46 7 323777 153076 151800 -1 45
47 7 324699 153655 151840 -1 46
48 7 325328 153943 151760 -1 47
49 7 325830 154105 151720 -1 48
50 7 326338 154485 151760 -1 49
51 7 326640 154955 151880 -1 50
52 7 326995 155579 151920 -1 51
53 7 327641 156711 151880 -1 52
54 7 327867 157084 151680 -1 53
55 7 328121 157554 151520 -1 54
56 7 328280 157720 151680 -1 55
57 7 328502 157811 151880 -1 56
58 7 328645 157911 152040 -1 57
59 7 328976 158294 152080 -1 58
60 7 329211 158698 151840 -1 59
61 7 329379 158802 151520 -1 60
62 7 329526 158827 151280 -1 61
63 7 329607 158891 151080 -1 62
64 7 329658 158909 150880 -1 63
65 7 329856 159188 150680 -1 64
66 7 330282 159925 150560 -1 65
67 7 330276 159871 150680 -1 66
68 7 330224 159836 150840 -1 67
69 7 330294 160065 151040 -1 68
70 7 330331 160131 151160 -1 69
71 7 330333 160235 151280 -1 70
72 7 330634 160568 151400 -1 71
73 7 331109 160974 151560 -1 72
74 7 331143 161051 151680 -1 73
75 7 331171 161247 151760 -1 74
76 7 331165 161298 151880 -1 75
77 7 331173 161417 151920 -1 76
78 7 331170 161776 151880 -1 77
79 7 331199 162371 151760 -1 78
80 7 331278 162750 151680 -1 79
81 7 331581 163154 151560 -1 80
82 7 331768 163413 151480 -1 81
83 7 331900 163755 151400 -1 82
84 7 332032 164062 151320 -1 83
85 7 332234 164752 151280 -1 84
86 7 332290 165071 151240 -1 85
87 7 332360 165520 151080 -1 86
88 7 332296 165795 150960 -1 87
89 7 332260 166083 150840 -1 88
90 7 332185 167507 150800 -1 89
91 7 332145 168295 150760 -1 90
92 7 332351 168642 150680 -1 91
93 7 332726 169383 150560 -1 92
94 7 333168 170331 150320 -1 93
95 7 333303 170666 150160 -1 94
96 7 333393 170805 150040 -1 95
97 7 333199 170664 149840 -1 96
98 7 332849 170330 149600 -1 97
99 7 332878 170322 149360 -1 98
100 7 332946 170385 149160 -1 99
101 7 333008 170403 149000 -1 100
102 7 333094 170588 148880 -1 101
103 7 333150 170711 148800 -1 102
104 7 333381 171037 148720 -1 103
105 7 333551 171233 148680 -1 104
106 7 333649 171286 148560 -1 105
107 7 333749 171417 148520 -1 106
108 7 333885 171480 148400 -1 107
109 7 333922 171501 148360 -1 108
110 7 333951 171543 148320 -1 109
111 7 334006 171559 148280 -1 110
112 7 334090 171594 148200 -1 111
113 7 334141 171613 148160 -1 112
114 7 334228 171687 148120 -1 113
115 7 334342 171742 148000 -1 114
116 7 334470 171769 147880 -1 115
117 7 334609 171792 147760 -1 116
118 7 334700 171840 147640 -1 117
119 7 334932 171976 147520 -1 118
120 7 335159 172036 147400 -1 119
121 7 335320 172136 147320 -1 120
122 7 335543 172257 147200 -1 121
123 7 335888 172483 147120 -1 122
124 7 336075 172720 147040 -1 123
125 7 336191 172887 146960 -1 124
126 7 336382 173059 146840 -1 125
127 7 336488 173108 146720 -1 126
128 7 336514 173123 146640 -1 127
129 7 336632 173177 146560 -1 128
130 7 336746 173238 146440 -1 129
131 7 336772 173233 146360 -1 130
132 7 336758 173225 146240 -1 131
133 7 336823 173286 146160 -1 132
134 7 336909 173308 146120 -1 133
135 7 336930 173371 146000 -1 134
136 7 337094 173360 145960 -1 135
137 7 337206 173378 145840 -1 136
138 7 337236 173387 145800 -1 137
139 7 337420 173433 145640 -1 138
140 7 337660 173478 145320 -1 139
141 7 337876 173627 145000 -1 140
142 7 337996 173680 144680 -1 141
143 7 338271 173710 144440 -1 142
144 7 338524 173789 144120 -1 143
145 7 338606 173846 143960 -1 144
146 7 338784 173877 143920 -1 145
147 7 339042 173872 143760 -1 146
148 7 339158 173880 143720 -1 147
149 7 339498 174084 143320 -1 148
150 7 339779 174110 143000 -1 149
151 7 339861 174176 142760 -1 150
152 7 339956 174289 142600 -1 151
153 7 340209 174487 142480 -1 152
154 7 340580 174649 142320 -1 153
155 7 340747 174594 142040 -1 154
156 7 340983 174520 141840 -1 155
157 7 341333 174556 141680 -1 156
158 7 341788 174615 141480 -1 157
159 7 342172 174747 141320 -1 158
160 7 342697 175090 141200 -1 159
161 7 343265 175368 141000 -1 160
162 7 343675 175483 140880 -1 161
163 7 344130 175655 140680 -1 162
164 7 344655 175876 140600 -1 163
165 7 346162 176295 140560 -1 164
166 7 347049 176447 140640 -1 165
167 7 347615 176559 140760 -1 166
168 7 347969 176630 140840 -1 167
169 7 348254 176603 140880 -1 168
170 7 348914 176619 140960 -1 169
171 7 349192 176659 141040 -1 170
172 7 349519 176660 141080 -1 171
173 7 349605 176670 141120 -1 172
174 7 349864 176706 141160 -1 173
175 7 350035 176711 141200 -1 174
176 7 350303 176666 141320 -1 175
177 7 350594 176650 141400 -1 176
178 7 350930 176559 141560 -1 177
179 7 351078 176487 141640 -1 178
180 7 351276 176387 141720 -1 179
181 7 351464 176266 141800 -1 180
182 7 351608 176185 141920 -1 181
183 7 351806 176169 141960 -1 182
184 7 351920 176155 142040 -1 183
185 7 352104 176135 142120 -1 184
186 7 352334 176135 142240 -1 185
187 7 352472 176067 142280 -1 186
188 7 352714 176027 142400 -1 187
189 7 353011 176029 142480 -1 188
190 7 353254 176025 142680 -1 189
191 7 353622 175948 142800 -1 190
192 7 353812 175917 142920 -1 191
193 7 354098 175769 143040 -1 192
194 7 354388 175558 143160 -1 193
195 7 354576 175458 143240 -1 194
196 7 354688 175555 143320 -1 195
197 7 354729 175448 143400 -1 196
198 7 354815 175285 143520 -1 197
199 7 355190 175042 143640 -1 198
200 7 355489 174703 143960 -1 199
201 7 355801 174438 144120 -1 200
202 7 355961 174294 144240 -1 201
203 7 356226 174149 144280 -1 202
204 7 356502 173977 144440 -1 203
205 7 356619 173858 144480 -1 204
206 7 356799 173688 144520 -1 205
207 7 357037 173539 144600 -1 206
208 7 357085 173503 144680 -1 207
209 7 357258 173386 144800 -1 208
210 7 357454 173257 144880 -1 209
211 7 357634 173099 144960 -1 210
212 7 357754 173023 145040 -1 211
213 7 357895 172887 145120 -1 212
214 7 357993 172797 145200 -1 213
215 7 358095 172686 145280 -1 214
216 7 358213 172579 145360 -1 215
217 7 358281 172503 145400 -1 216
218 7 358371 172423 145480 -1 217
219 7 358441 172332 145560 -1 218
220 7 358566 172127 145640 -1 219
221 7 358664 171843 145720 -1 220
222 7 358688 171655 145800 -1 221
223 7 358704 171542 145880 -1 222
224 7 358744 171345 145960 -1 223
225 7 358730 171091 146040 -1 224
226 7 358727 170868 146120 -1 225
227 7 358636 170598 146200 -1 226
228 7 358609 170432 146280 -1 227
229 7 358567 170336 146320 -1 228
230 7 358555 170191 146400 -1 229
231 7 358440 169952 146480 -1 230
232 7 358352 169781 146560 -1 231
233 7 358334 169714 146600 -1 232
234 7 358264 169595 146640 -1 233
235 7 357885 168994 146760 -1 234
236 7 357318 167887 146800 -1 235
237 7 356276 166739 146840 -1 236
238 7 354974 165812 147000 -1 237
239 7 354569 165264 147080 -1 238
240 7 354148 164559 147000 -1 239
241 7 353990 163721 146960 -1 240
242 7 353898 163118 146880 -1 241
243 7 353886 162996 146760 -1 242
244 7 353831 162862 146720 -1 243
245 7 353486 162659 146720 -1 244
246 7 353219 162452 146720 -1 245
247 4 353403 162428 146640 -1 246
248 4 353508 162454 146600 -1 247
249 4 353866 162478 146600 -1 248
250 4 354050 162486 146640 -1 249
251 4 354279 162434 146720 -1 250
252 4 354453 162437 146800 -1 251
253 4 354554 162415 146840 -1 252
254 4 354602 162374 146880 -1 253
255 4 354625 162393 146920 -1 254
256 4 354681 162371 146960 -1 255
257 4 354735 162388 147000 -1 256
258 4 354832 162396 147040 -1 257
259 4 354995 162476 147120 -1 258
260 4 354999 162507 147160 -1 259
261 4 355205 162589 147200 -1 260
262 4 355324 162673 147200 -1 261
263 4 355345 162648 147240 -1 262
264 4 355330 162637 147280 -1 263
265 4 355280 162623 147320 -1 264
266 4 355473 162772 147320 -1 265
267 4 355620 162863 147320 -1 266
268 4 355944 163081 147320 -1 267
269 4 356164 163207 147320 -1 268
270 4 356501 163403 147320 -1 269
271 4 356749 163505 147320 -1 270
272 4 356928 163686 147280 -1 271
273 4 357133 163812 147280 -1 272
274 4 357214 164017 147280 -1 273
275 4 357314 164327 147280 -1 274
276 4 357433 164621 147280 -1 275
277 4 357539 164779 147200 -1 276
278 4 357567 164809 147160 -1 277
279 4 357604 165051 147120 -1 278
280 4 357678 165193 147040 -1 279
281 4 357740 165267 146960 -1 280
282 4 357762 165291 146920 -1 281
283 4 357865 165372 146880 -1 282
284 4 357946 165413 146840 -1 283
285 4 358052 165494 146760 -1 284
286 4 358081 165522 146720 -1 285
287 4 358271 165594 146640 -1 286
288 4 358457 165655 146600 -1 287
289 4 359015 166113 146560 -1 288
290 4 359048 166138 146520 -1 289
291 4 359029 166143 146480 -1 290
292 4 359208 166364 146440 -1 291
293 4 359250 166397 146400 -1 292
294 4 359238 166442 146360 -1 293
295 4 359264 166474 146320 -1 294
296 4 359268 166505 146280 -1 295
297 4 359300 166546 146240 -1 296
298 4 359315 166547 146160 -1 297
299 4 359392 166633 146120 -1 298
300 4 359376 166663 146080 -1 299
301 2 359376 166675 146040 -1 300
302 2 359373 166669 146000 -1 301
303 2 359247 166542 145960 -1 302
304 2 359216 166557 145920 -1 303
305 2 359189 166544 145880 -1 304
306 2 359117 166505 145840 -1 305
307 2 359120 166472 145800 -1 306
308 4 359560 166940 146080 -1 300
309 4 359580 166982 146040 -1 308
310 4 359709 167178 146040 -1 309
311 4 359744 167284 146000 -1 310
312 4 359785 167339 145960 -1 311
313 4 359756 167340 145920 -1 312
314 4 359825 167364 145880 -1 313
315 4 359855 167380 145840 -1 314
316 4 359908 167388 145800 -1 315
317 4 359978 167454 145760 -1 316
318 4 360015 167486 145720 -1 317
319 4 360062 167538 145680 -1 318
320 4 360086 167575 145640 -1 319
321 4 360116 167604 145600 -1 320
322 4 360218 167653 145560 -1 321
323 4 360310 167684 145520 -1 322
324 4 360301 167679 145480 -1 323
325 4 360355 167656 145440 -1 324
326 4 360468 167721 145360 -1 325
327 4 360536 167747 145320 -1 326
328 4 360568 167781 145280 -1 327
329 4 360617 167787 145240 -1 328
330 4 360721 167774 145200 -1 329
331 4 360833 167737 145120 -1 330
332 4 360856 167739 145080 -1 331
333 4 360905 167735 145000 -1 332
334 4 361008 167698 144920 -1 333
335 4 361056 167678 144880 -1 334
336 4 361147 167682 144840 -1 335
337 4 361255 167654 144800 -1 336
338 4 361335 167616 144760 -1 337
339 4 361428 167573 144720 -1 338
340 4 361475 167564 144680 -1 339
341 4 361593 167533 144640 -1 340
342 4 361615 167515 144600 -1 341
343 4 361616 167505 144560 -1 342
344 4 361759 167405 144520 -1 343
345 4 361836 167369 144480 -1 344
346 4 361916 167358 144440 -1 345
347 4 361882 167335 144400 -1 346
348 4 361874 167352 144360 -1 347
349 4 361867 167359 144320 -1 348
350 4 361874 167380 144240 -1 349
351 4 361852 167393 144160 -1 350
352 4 361875 167414 144120 -1 351
353 4 361913 167437 144080 -1 352
354 4 361932 167460 144040 -1 353
355 4 361937 167473 144000 -1 354
356 4 361997 167564 143960 -1 355
357 4 362040 167614 143920 -1 356
358 4 362338 167849 143760 -1 357
359 4 362486 167879 143760 -1 358
360 4 362868 168014 143760 -1 359
361 4 363028 168204 143760 -1 360
362 4 363090 168329 143720 -1 361
363 4 363240 168586 143720 -1 362
364 4 363381 168691 143760 -1 363
365 4 363707 168769 143760 -1 364
366 4 363912 168753 143920 -1 365
367 4 363983 168757 143960 -1 366
368 4 364004 168764 144000 -1 367
369 4 364148 168697 144000 -1 368
370 4 364185 168629 144040 -1 369
371 4 364223 168618 144080 -1 370
372 4 364384 168497 144080 -1 371
373 4 364410 168448 144120 -1 372
374 4 364495 168304 144120 -1 373
375 4 364561 168146 144120 -1 374
376 4 364636 167976 144120 -1 375
377 4 364765 167848 144120 -1 376
378 4 364944 167671 144160 -1 377
379 4 365063 167525 144200 -1 378
380 4 365095 167457 144240 -1 379
381 4 365126 167399 144280 -1 380
382 4 365343 167035 144280 -1 381
383 4 365376 166634 144320 -1 382
384 4 365396 166596 144360 -1 383
385 4 365322 166466 144400 -1 384
386 4 365234 166346 144440 -1 385
387 4 365202 166223 144480 -1 386
388 4 365185 166178 144520 -1 387
389 4 365130 166106 144560 -1 388
390 4 364937 165981 144600 -1 389
391 4 364903 165956 144640 -1 390
392 4 364845 165880 144680 -1 391
393 4 364808 165823 144720 -1 392
394 4 364799 165803 144760 -1 393
395 4 364778 165760 144800 -1 394
396 4 364769 165732 144840 -1 395
397 4 364803 165690 144880 -1 396
398 4 364765 165635 144920 -1 397
399 4 364692 165562 144960 -1 398
400 4 364688 165520 145000 -1 399
401 4 364700 165445 145040 -1 400
402 4 364697 165420 145080 -1 401
403 4 364720 165394 145120 -1 402
404 4 364749 165383 145160 -1 403
405 4 364794 165312 145240 -1 404
406 4 364843 165233 145320 -1 405
407 4 364983 165191 145440 -1 406
408 4 364973 165165 145480 -1 407
409 4 365031 164973 145520 -1 408
410 4 365031 164909 145560 -1 409
411 4 365070 164911 145600 -1 410
412 4 365082 164855 145680 -1 411
413 4 365112 164849 145760 -1 412
414 4 365109 164843 145800 -1 413
415 4 365131 164862 145840 -1 414
416 4 365122 164833 145880 -1 415
417 4 365148 164796 145920 -1 416
418 4 365177 164799 145960 -1 417
419 4 365224 164586 146040 -1 418
420 2 365187 164759 146120 -1 419
421 2 365130 164762 146160 -1 420
422 4 365296 164160 146080 -1 419
423 4 365333 163984 146120 -1 422
424 4 365283 163597 146160 -1 423
425 4 365310 163520 146200 -1 424
426 4 365448 163160 146240 -1 425
427 4 365492 163018 146280 -1 426
428 4 365599 162707 146320 -1 427
429 4 365667 162683 146360 -1 428
430 4 365693 162672 146400 -1 429
431 4 365559 162368 146400 -1 430
432 4 365550 162297 146440 -1 431
433 4 365534 162233 146480 -1 432
434 4 365497 162057 146520 -1 433
435 4 365466 161971 146560 -1 434
436 4 365392 161786 146600 -1 435
437 4 365124 161269 146720 -1 436
438 4 365154 161233 146760 -1 437
439 4 365160 161247 146800 -1 438
440 4 365150 161185 146840 -1 439
441 4 365101 161133 146880 -1 440
442 4 365090 161133 146920 -1 441
443 4 365067 161067 146960 -1 442
444 4 365013 160980 147000 -1 443
445 4 364936 160805 147040 -1 444
446 4 364907 160755 147080 -1 445
447 4 364676 160501 147120 -1 446
448 4 364369 160249 147160 -1 447
449 4 364317 160212 147200 -1 448
450 4 364119 160153 147240 -1 449
451 4 364052 160096 147280 -1 450
452 4 363988 160045 147320 -1 451
453 4 363776 159980 147360 -1 452
454 4 363577 159849 147400 -1 453
455 4 363401 159762 147440 -1 454
456 4 363308 159726 147480 -1 455
457 4 363239 159614 147520 -1 456
458 4 363042 159442 147560 -1 457
459 4 362916 159376 147600 -1 458
460 4 362749 159335 147640 -1 459
461 4 362735 159323 147680 -1 460
462 4 362536 159300 147720 -1 461
463 2 362330 159342 147720 -1 462
464 2 362168 159378 147720 -1 463
465 2 361893 159508 147760 -1 464
466 2 361611 159666 147800 -1 465
467 2 361501 159718 147840 -1 466
468 2 361476 159758 147880 -1 467
469 2 361182 159796 147920 -1 468
470 2 360857 159696 147880 -1 469
471 2 360270 159362 147880 -1 470
472 2 360307 159326 147840 -1 471
473 2 360282 159309 147800 -1 472
474 2 360335 159284 147760 -1 473
475 2 360338 159226 147720 -1 474
476 2 360358 159207 147680 -1 475
477 2 360323 159197 147640 -1 476
478 2 360326 159208 147600 -1 477
479 2 360346 159181 147560 -1 478
480 2 360244 159062 147560 -1 479
481 2 360217 158950 147520 -1 480
482 2 360221 158857 147480 -1 481
483 2 360183 158794 147440 -1 482
484 2 360142 158736 147400 -1 483
485 2 360093 158710 147360 -1 484
486 2 360023 158661 147320 -1 485
487 2 359954 158650 147280 -1 486
488 2 359907 158576 147240 -1 487
489 2 359926 158479 147200 -1 488
490 2 359876 158467 147160 -1 489
491 2 359841 158398 147120 -1 490
492 2 359838 158362 147080 -1 491
493 2 359824 158333 147040 -1 492
494 2 359804 158306 147000 -1 493
495 2 359775 158319 146960 -1 494
496 2 359778 158314 146920 -1 495
497 2 359782 158310 146880 -1 496
498 2 359821 158317 146840 -1 497
499 2 359840 158290 146800 -1 498
500 2 359910 158292 146760 -1 499
501 2 359910 158285 146720 -1 500
502 2 360165 159169 147800 -1 473
503 2 359998 158999 147760 -1 502
504 2 359846 158935 147760 -1 503
505 2 359734 158907 147720 -1 504
506 2 359634 158866 147680 -1 505
507 2 359626 158856 147640 -1 506
508 2 359549 158821 147600 -1 507
509 2 359424 158782 147560 -1 508
510 2 359343 158759 147520 -1 509
511 2 359313 158745 147480 -1 510
512 2 359250 158688 147400 -1 511
513 2 359215 158644 147320 -1 512
514 2 359202 158632 147240 -1 513
515 2 359165 158631 147200 -1 514
516 2 359110 158632 147160 -1 515
517 2 359083 158619 147080 -1 516
518 2 359012 158606 147000 -1 517
519 2 358913 158584 146920 -1 518
520 2 358805 158528 146840 -1 519
521 2 358516 158452 146800 -1 520
522 2 358296 158465 146760 -1 521
523 2 357673 159129 146720 -1 522
524 2 357718 159256 146600 -1 523
525 2 357743 159233 146560 -1 524
526 2 357750 159211 146520 -1 525
527 2 357754 159217 146480 -1 526
528 2 357757 159184 146440 -1 527
529 2 357811 159155 146400 -1 528
530 2 357830 159141 146360 -1 529
531 2 357819 159075 146320 -1 530
532 2 357836 159034 146280 -1 531
533 2 357825 159011 146240 -1 532
534 2 357823 159202 146240 -1 533
535 2 357780 159284 146200 -1 534
536 2 357772 159268 146160 -1 535
537 2 357779 159245 146120 -1 536
538 2 357773 158651 146240 -1 532
539 2 357719 158603 146200 -1 538
540 2 357575 158510 146160 -1 539
541 2 357521 158464 146120 -1 540
542 2 357119 158413 146080 -1 541
543 2 356896 158335 146080 -1 542
544 2 356559 158159 146080 -1 543
545 2 356486 158124 146120 -1 544
546 2 356409 158151 146160 -1 545
547 2 356270 158113 146200 -1 546
548 2 356211 158098 146240 -1 547
549 2 356158 158129 146280 -1 548
550 2 356074 158185 146320 -1 549
551 2 356028 158187 146360 -1 550
552 2 355948 158173 146400 -1 551
553 2 355901 158170 146440 -1 552
554 2 355858 158177 146480 -1 553
555 2 355709 158178 146520 -1 554
556 2 355689 158190 146560 -1 555
557 2 355617 158202 146600 -1 556
558 2 355545 158180 146640 -1 557
559 2 355432 158157 146720 -1 558
560 2 355410 158120 146760 -1 559
561 2 355318 158121 146800 -1 560
562 2 355257 158128 146840 -1 561
563 2 355206 158147 146880 -1 562
564 2 355192 158144 146920 -1 563
565 2 355129 158149 146960 -1 564
566 2 355128 158120 147000 -1 565
567 2 355091 158151 147040 -1 566
568 2 354965 158126 147080 -1 567
569 2 354922 158076 147120 -1 568
570 2 354776 158002 147160 -1 569
571 2 354672 157889 147200 -1 570
572 2 354555 157783 147240 -1 571
573 2 354528 157748 147280 -1 572
574 2 354490 157669 147320 -1 573
575 2 354373 157530 147360 -1 574
576 2 354263 157235 147400 -1 575
577 2 354205 157208 147440 -1 576
578 2 354183 157197 147480 -1 577
579 2 354147 157175 147520 -1 578
580 2 354122 157154 147560 -1 579
581 2 354075 157095 147600 -1 580
582 2 354054 157022 147640 -1 581
583 2 353987 156936 147680 -1 582
584 2 353965 156913 147720 -1 583
585 2 353952 156864 147760 -1 584
586 2 353944 156823 147800 -1 585
587 2 353953 156766 147840 -1 586
588 2 354121 156440 147880 -1 587
589 2 354013 156606 147920 -1 588
590 2 354091 156531 147960 -1 589
591 2 354013 156566 148000 -1 590
592 2 354024 156552 148040 -1 591
593 2 353977 156581 148080 -1 592
594 2 353971 156577 148120 -1 593
595 2 353969 156570 148160 -1 594
596 2 353902 156557 148200 -1 595
597 2 353974 156460 148240 -1 596
598 2 353994 156418 148280 -1 597
599 2 354015 156409 148320 -1 598
600 2 354003 156414 148360 -1 599
601 2 353999 156389 148400 -1 600
602 2 353980 156411 148440 -1 601
603 2 353940 156403 148480 -1 602
604 2 353904 156384 148520 -1 603
605 2 353876 156380 148560 -1 604
606 2 353631 156309 148680 -1 605
607 2 353616 156285 148720 -1 606
608 2 353585 156236 148760 -1 607
609 2 353577 156218 148800 -1 608
610 2 353530 156206 148840 -1 609
611 2 353422 156193 148880 -1 610
612 2 353387 156201 148920 -1 611
613 2 353363 156193 148960 -1 612
614 2 353280 156200 149000 -1 613
615 2 353268 156203 149040 -1 614
616 2 353292 156195 149080 -1 615
617 2 353256 156249 149120 -1 616
618 2 353222 156240 149160 -1 617
619 2 353210 156187 149200 -1 618
620 2 353216 156209 149240 -1 619
621 2 353268 156224 149280 -1 620
622 2 353279 156262 149320 -1 621
623 2 353298 156293 149360 -1 622
624 2 353285 156352 149440 -1 623
625 2 353282 156365 149480 -1 624
626 2 353286 156383 149520 -1 625
627 2 353268 156395 149560 -1 626
628 2 353344 156485 149600 -1 627
629 2 353387 156575 149640 -1 628
630 2 353482 156695 149680 -1 629
631 2 353544 156788 149720 -1 630
632 2 353609 156876 149760 -1 631
633 2 353666 156966 149800 -1 632
634 2 353750 157066 149840 -1 633
635 2 353830 157136 149880 -1 634
636 2 353879 157214 149920 -1 635
637 2 353940 157293 149960 -1 636
638 2 353959 157352 150000 -1 637
639 2 354038 157349 150080 -1 638
640 2 354074 157349 150120 -1 639
641 2 354114 157342 150160 -1 640
642 2 354144 157316 150200 -1 641
643 2 354193 157264 150240 -1 642
644 2 354192 157139 150280 -1 643
645 2 354190 157064 150320 -1 644
646 2 354146 156937 150360 -1 645
647 2 354096 156813 150400 -1 646
648 2 353964 156689 150440 -1 647
649 2 353851 156548 150480 -1 648
650 2 353769 156413 150520 -1 649
651 2 353702 156293 150560 -1 650
652 2 353646 156180 150600 -1 651
653 2 353580 156037 150640 -1 652
654 2 353466 155854 150680 -1 653
655 2 353389 155657 150720 -1 654
656 2 353399 155601 150760 -1 655
657 2 353377 155552 150800 -1 656
658 2 353362 155513 150840 -1 657
659 2 353364 155467 150880 -1 658
660 2 353337 155409 150920 -1 659
661 2 353345 155375 150960 -1 660
662 2 353364 155355 151000 -1 661
663 2 353304 155345 151040 -1 662
664 2 353262 155331 151080 -1 663
665 2 353217 155374 151120 -1 664
666 2 353229 155327 151160 -1 665
667 2 353213 155337 151200 -1 666
668 2 353193 155258 151240 -1 667
669 2 353188 155212 151280 -1 668
670 2 353191 155208 151320 -1 669
671 2 353205 155121 151360 -1 670
672 2 353195 155104 151400 -1 671
673 2 352727 154541 151400 -1 672
674 2 352839 153993 151400 -1 673
675 2 352838 153980 151440 -1 674
676 2 352848 153965 151480 -1 675
677 2 352849 153964 151520 -1 676
678 2 352854 153942 151560 -1 677
679 2 352848 153947 151600 -1 678
680 2 352820 153948 151640 -1 679
681 2 352863 153944 151680 -1 680
682 2 352831 153961 151720 -1 681
683 2 352841 153967 151760 -1 682
684 2 352850 153921 151800 -1 683
685 2 352839 153885 151840 -1 684
686 2 352840 153869 151880 -1 685
687 2 352716 153913 151920 -1 686
688 2 352696 153841 151960 -1 687
689 2 353387 153497 152000 -1 688
690 2 353404 153460 152040 -1 689
691 2 353503 153423 152080 -1 690
692 2 353685 153361 152120 -1 691
693 2 353731 153340 152160 -1 692
694 2 353789 153302 152200 -1 693
695 2 353831 153291 152240 -1 694
696 2 353919 153296 152280 -1 695
697 2 353993 153278 152320 -1 696
698 2 354033 153277 152360 -1 697
699 2 354089 153263 152400 -1 698
700 2 354153 153283 152440 -1 699
701 2 354286 153250 152480 -1 700
702 2 354460 153227 152520 -1 701
703 2 354572 153227 152560 -1 702
704 2 354706 153169 152600 -1 703
705 2 354945 153091 152640 -1 704
706 2 355755 152960 152640 -1 705
707 2 356565 152480 152640 -1 706
708 2 357042 152240 152640 -1 707
709 2 357072 152215 152600 -1 708
710 2 357219 152138 152560 -1 709
711 2 357272 152100 152520 -1 710
712 2 357327 152060 152480 -1 711
713 2 357500 152014 152440 -1 712
714 2 357697 151929 152400 -1 713
715 2 357874 151784 152360 -1 714
716 2 358527 151486 152360 -1 715
717 2 358662 151418 152320 -1 716
718 2 358764 151315 152280 -1 717
719 2 358959 151189 152240 -1 718
720 2 359142 151138 152200 -1 719
721 2 359316 151079 152160 -1 720
722 2 359322 151061 152120 -1 721
723 2 359505 151017 152080 -1 722
724 2 360534 150994 152040 -1 723
725 2 360526 151033 152000 -1 724
726 2 360511 151051 151960 -1 725
727 2 360514 151056 151920 -1 726
728 2 360519 151073 151880 -1 727
729 2 360519 151102 151840 -1 728
730 2 360519 151047 151800 -1 729
731 2 360488 151051 151760 -1 730
732 2 360381 151027 151720 -1 731
733 2 360268 151085 151680 -1 732
734 2 360126 150980 151640 -1 733
735 2 360188 151063 151600 -1 734
736 2 360204 151032 151560 -1 735
737 2 360198 151101 151520 -1 736
738 2 360162 151105 151480 -1 737
739 2 360161 151087 151440 -1 738
740 2 360120 151093 151400 -1 739
741 2 360108 151106 151360 -1 740
742 2 360563 151017 152120 -1 724
743 2 360568 151055 152160 -1 742
744 2 360645 151197 152200 -1 743
745 2 360654 151191 152240 -1 744
746 2 360656 151185 152280 -1 745
747 2 360656 151185 152320 -1 746
748 2 360655 151175 152360 -1 747
749 2 360674 151192 152400 -1 748
750 2 360682 151185 152440 -1 749
751 2 360673 151223 152480 -1 750
752 2 360665 151272 152560 -1 751
753 2 360712 151325 152600 -1 752
754 2 360707 151252 152640 -1 753
755 2 360705 151335 152680 -1 754
756 2 360616 151378 152720 -1 755
757 2 360616 151668 152760 -1 756
758 2 360570 151824 152800 -1 757
759 2 360587 151967 152840 -1 758
760 2 360595 152016 152880 -1 759
761 2 360695 152294 152840 -1 760
762 2 360742 152345 152800 -1 761
763 2 360804 152360 152760 -1 762
764 2 360861 152363 152720 -1 763
765 2 360908 152471 152680 -1 764
766 2 360954 152543 152760 -1 765
767 2 361065 152584 152800 -1 766
768 2 361235 152683 152720 -1 767
769 2 361253 152713 152680 -1 768
770 2 360873 152510 152640 -1 765
771 2 360788 152548 152560 -1 770
772 2 360651 152667 152480 -1 771
773 2 360573 152735 152440 -1 772
774 2 360565 152734 152400 -1 773
775 2 360574 152817 152320 -1 774
776 2 360579 152851 152280 -1 775
777 2 355735 152969 152600 -1 706
778 2 355657 152981 152560 -1 777
779 2 355578 153012 152520 -1 778
780 2 355489 153033 152480 -1 779
781 2 355485 153029 152440 -1 780
782 2 352702 153979 152000 -1 688
783 2 352691 154039 152040 -1 782
784 2 352700 154051 152080 -1 783
785 2 352709 154040 152120 -1 784
786 2 352857 154076 151240 -1 674
787 2 352799 154092 151200 -1 786
788 2 352834 154196 151160 -1 787
789 2 353057 154265 151120 -1 788
790 2 353351 154196 151200 -1 789
791 2 353387 154142 151280 -1 790
792 2 353351 154161 151320 -1 791
793 2 353119 154294 151080 -1 789
794 2 353161 154287 151040 -1 793
795 2 353169 154294 151000 -1 794
796 2 353151 154327 150920 -1 795
797 2 353320 154331 150840 -1 796
798 2 353363 154347 150800 -1 797
799 2 353399 154345 150760 -1 798
800 2 353417 154402 150720 -1 799
801 2 353624 154689 150640 -1 800
802 2 353884 155026 150520 -1 801
803 2 353730 156629 148240 -1 596
804 2 353611 156697 148280 -1 803
805 2 353555 156736 148320 -1 804
806 2 353509 156776 148360 -1 805
807 2 353431 156790 148440 -1 806
808 2 353394 156791 148480 -1 807
809 2 353226 156806 148520 -1 808
810 2 353144 156812 148560 -1 809
811 2 352821 156798 148680 -1 810
812 2 352723 156808 148720 -1 811
813 2 352489 156890 148760 -1 812
814 2 352365 156959 148800 -1 813
815 2 352204 157005 148880 -1 814
816 2 352028 157109 148920 -1 815
817 2 351942 157117 148960 -1 816
818 2 351809 157156 149040 -1 817
819 2 351550 157241 149120 -1 818
820 2 351433 157307 149160 -1 819
821 2 351319 157401 149240 -1 820
822 2 351294 157504 149280 -1 821
823 2 351256 157515 149360 -1 822
824 2 351285 157514 149440 -1 823
825 2 351288 157507 149520 -1 824
826 2 351422 157373 149560 -1 825
827 2 351100 156610 149520 -1 826
828 2 351013 156446 149480 -1 827
829 2 350900 156132 149440 -1 828
830 2 350853 155995 149400 -1 829
831 2 350765 155928 149360 -1 830
832 2 350669 155866 149320 -1 831
833 2 350618 155836 149280 -1 832
834 2 350307 155694 149200 -1 833
835 2 350072 155603 149160 -1 834
836 2 349989 155465 149120 -1 835
837 2 349935 155326 149080 -1 836
838 2 349925 155258 149040 -1 837
839 2 349890 155207 149000 -1 838
840 2 349764 155153 148960 -1 839
841 2 349540 155149 148920 -1 840
842 2 349365 155173 148960 -1 841
843 2 349267 155202 149000 -1 842
844 2 349126 155295 149040 -1 843
845 2 349020 155436 149120 -1 844
846 2 348899 155465 149160 -1 845
847 2 348769 155421 149240 -1 846
848 2 348746 155444 149320 -1 847
849 2 348698 155444 149360 -1 848
850 2 348661 155459 149440 -1 849
851 2 348463 155345 149520 -1 850
852 2 348383 155229 149560 -1 851
853 2 348255 155163 149600 -1 852
854 2 348329 155340 149680 -1 853
855 2 348370 155454 149720 -1 854
856 2 348325 155551 149800 -1 855
857 2 348247 155573 149840 -1 856
858 2 348142 155639 149880 -1 857
859 2 348102 155684 149920 -1 858
860 2 348089 155670 149960 -1 859
861 2 348134 155765 150040 -1 860
862 2 348036 155682 150080 -1 861
863 2 347992 155645 150120 -1 862
864 2 347964 155626 150200 -1 863
865 2 347942 155658 150240 -1 864
866 2 347669 155671 150280 -1 865
867 2 347458 155671 150320 -1 866
868 2 347352 155770 150360 -1 867
869 2 347086 155873 150400 -1 868
870 2 346964 155923 150440 -1 869
871 2 346862 155821 150480 -1 870
872 2 346769 155632 150560 -1 871
873 2 346760 155587 150600 -1 872
874 2 351025 155794 149360 -1 830
875 2 351272 155572 149400 -1 874
876 2 351385 155222 149320 -1 875
877 2 351386 155149 149280 -1 876
878 2 351426 154947 149200 -1 877
879 2 351486 154823 149160 -1 878
880 2 351470 157510 149600 -1 826
881 2 351513 157663 149640 -1 880
882 2 351676 157881 149720 -1 881
883 2 351817 158126 149800 -1 882
884 2 351875 158231 149840 -1 883
885 2 351988 158391 149920 -1 884
886 2 352030 158525 150000 -1 885
887 2 352068 158545 150040 -1 886
888 2 352066 158564 150120 -1 887
889 2 352116 158578 150200 -1 888
890 2 352090 158561 150280 -1 889
891 2 351922 158552 150360 -1 890
892 2 351706 158512 150440 -1 891
893 2 351402 158336 150560 -1 892
894 2 351024 158156 150640 -1 893
895 2 350850 158060 150680 -1 894
896 2 350774 157971 150720 -1 895
897 2 350728 157937 150800 -1 896
898 2 350655 157897 150880 -1 897
899 2 350614 157871 150960 -1 898
900 2 350640 157841 151040 -1 899
901 2 350632 157825 151120 -1 900
902 2 350589 157799 151200 -1 901
903 2 350437 157803 151280 -1 902
904 2 350360 157761 151360 -1 903
905 2 350327 157734 151440 -1 904
906 2 350233 157725 151520 -1 905
907 2 350196 157706 151560 -1 906
908 2 350146 157655 151640 -1 907
909 2 350127 157635 151720 -1 908
910 2 350087 157611 151800 -1 909
911 2 350063 157594 151880 -1 910
912 2 350040 157594 151960 -1 911
913 2 350033 157602 152040 -1 912
914 2 350041 157601 152120 -1 913
915 2 350054 157625 152200 -1 914
916 2 350081 157641 152240 -1 915
917 2 350024 157704 152320 -1 916
918 2 350005 157749 152400 -1 917
919 2 349961 157749 152440 -1 918
920 2 349932 157733 152520 -1 919
921 2 349976 157669 152600 -1 920
922 2 349976 157638 152680 -1 921
923 2 349976 157582 152760 -1 922
924 2 349920 157534 152840 -1 923
925 2 349879 157472 152920 -1 924
926 2 349830 157460 152960 -1 925
927 2 349820 157463 153040 -1 926
928 2 349747 157475 153120 -1 927
929 2 349707 157487 153200 -1 928
930 2 349730 157517 153280 -1 929
931 2 349744 157515 153320 -1 930
932 2 349764 157510 153400 -1 931
933 2 349761 157571 153480 -1 932
934 2 349753 157548 153560 -1 933
935 2 349768 157540 153640 -1 934
936 2 349777 157529 153720 -1 935
937 2 349778 157571 153800 -1 936
938 2 349778 157593 153880 -1 937
939 2 349782 157607 153920 -1 938
940 2 349755 157622 154000 -1 939
941 2 349722 157654 154080 -1 940
942 2 349703 157694 154160 -1 941
943 2 349670 157709 154240 -1 942
944 2 349635 157731 154320 -1 943
945 2 349564 157764 154400 -1 944
946 2 349468 157846 154480 -1 945
947 2 349394 157898 154520 -1 946
948 2 349268 157978 154600 -1 947
949 2 349242 158048 154680 -1 948
950 2 349062 158203 154760 -1 949
951 2 348952 158292 154840 -1 950
952 2 348868 158342 154920 -1 951
953 2 348858 158405 155000 -1 952
954 2 348862 158475 155080 -1 953
955 2 348842 158540 155160 -1 954
956 2 348747 158590 155240 -1 955
957 2 348668 158641 155320 -1 956
958 2 348617 158706 155400 -1 957
959 2 348488 158802 155440 -1 958
960 2 348463 158831 155480 -1 959
961 2 348454 158846 155560 -1 960
962 2 348474 158811 155640 -1 961
963 2 348518 158788 155720 -1 962
964 2 348517 158750 155800 -1 963
965 2 348509 158714 155840 -1 964
966 2 348496 158674 155880 -1 965
967 2 348484 158660 155920 -1 966
968 2 348465 158639 156000 -1 967
969 2 348354 158633 156080 -1 968
970 2 348235 158629 156120 -1 969
971 2 348186 158591 156200 -1 970
972 2 348286 158544 156240 -1 971
973 2 348181 158550 156280 -1 972
974 2 348092 158547 156360 -1 973
975 2 347992 158534 156440 -1 974
976 2 348038 158527 156480 -1 975
977 2 347988 158535 156560 -1 976
978 2 347958 158572 156640 -1 977
979 2 347934 158587 156720 -1 978
980 2 347935 158633 156800 -1 979
981 2 347933 158672 156880 -1 980
982 2 347938 158630 156960 -1 981
983 2 347851 158745 157000 -1 982
984 2 348290 158935 155400 -1 959
985 2 348248 158922 155320 -1 984
986 2 348235 158901 155280 -1 985
987 2 348240 158944 155200 -1 986
988 2 348289 158994 155080 -1 987
989 2 348318 159028 155040 -1 988
990 2 348316 158953 154960 -1 989
991 2 348432 159118 154920 -1 990
992 2 348396 159121 154840 -1 991
993 2 348404 159177 154760 -1 992
994 2 348368 159225 154680 -1 993
995 2 348290 159287 154600 -1 994
996 2 348279 159318 154520 -1 995
997 2 348262 159348 154480 -1 996
998 2 348220 158815 154880 -1 990
999 2 348182 158769 154840 -1 998
1000 2 348167 158766 154800 -1 999
1001 2 348186 158755 154760 -1 1000
1002 2 348144 158685 154680 -1 1001
1003 2 348100 158650 154640 -1 1002
1004 2 348065 158588 154560 -1 1003
1005 2 348032 158460 154480 -1 1004
1006 2 348023 158897 154760 -1 1000
1007 2 347869 158933 154680 -1 1006
1008 2 347704 158955 154640 -1 1007
1009 2 347583 158940 154600 -1 1008
1010 2 347459 158900 154520 -1 1009
1011 2 347395 158874 154480 -1 1010
1012 2 347251 158876 154440 -1 1011
1013 2 347148 158872 154400 -1 1012
1014 2 354587 155962 147840 -1 588
1015 2 354565 155927 147800 -1 1014
1016 2 354578 155863 147760 -1 1015
1017 2 354621 155793 147720 -1 1016
1018 2 354716 155723 147680 -1 1017
1019 2 354753 155638 147640 -1 1018
1020 2 354830 155543 147600 -1 1019
1021 2 354826 155479 147560 -1 1020
1022 2 354871 155366 147520 -1 1021
1023 2 354887 155282 147480 -1 1022
1024 2 354924 155260 147440 -1 1023
1025 2 354960 155101 147360 -1 1024
1026 2 354971 155016 147320 -1 1025
1027 2 354972 154936 147280 -1 1026
1028 2 354934 154782 147240 -1 1027
1029 2 354919 154618 147200 -1 1028
1030 2 354891 154526 147160 -1 1029
1031 2 354847 154483 147120 -1 1030
1032 2 354820 154407 147080 -1 1031
1033 2 354793 154233 147040 -1 1032
1034 2 354747 154121 147000 -1 1033
1035 2 354743 154048 146960 -1 1034
1036 2 354636 153857 146920 -1 1035
1037 2 354573 153774 146880 -1 1036
1038 2 354526 153664 146840 -1 1037
1039 2 354435 153518 146800 -1 1038
1040 2 354386 153312 146760 -1 1039
1041 2 354342 153255 146720 -1 1040
1042 2 354267 153153 146640 -1 1041
1043 2 354181 153067 146600 -1 1042
1044 2 354004 152929 146560 -1 1043
1045 2 353907 152824 146520 -1 1044
1046 2 353834 152746 146480 -1 1045
1047 2 353856 152734 146440 -1 1046
1048 2 353906 152663 146400 -1 1047
1049 2 353857 152615 146360 -1 1048
1050 2 353811 152601 146320 -1 1049
1051 2 353717 152556 146280 -1 1050
1052 2 353787 152574 146240 -1 1051
1053 2 353735 152547 146200 -1 1052
1054 2 353742 152519 146160 -1 1053
1055 2 353752 152452 146120 -1 1054
1056 2 353717 152409 146080 -1 1055
1057 2 353708 152286 146040 -1 1056
1058 2 353713 152273 146000 -1 1057
1059 2 353671 152278 145960 -1 1058
1060 2 353654 152268 145920 -1 1059
1061 2 353643 152257 145880 -1 1060
1062 2 353623 152319 145840 -1 1061
1063 2 353674 152141 145800 -1 1062
1064 2 353676 152032 145680 -1 1063
1065 2 353677 151995 145640 -1 1064
1066 2 353715 151972 145600 -1 1065
1067 2 353771 151907 145560 -1 1066
1068 2 353838 151880 145520 -1 1067
1069 2 353814 151880 145480 -1 1068
1070 2 353836 151870 145440 -1 1069
1071 2 353834 151861 145400 -1 1070
1072 2 353841 151785 145360 -1 1071
1073 2 353456 151124 145360 -1 1072
1074 2 353341 150669 145360 -1 1073
1075 2 352971 150439 145360 -1 1074
1076 2 352938 150369 145320 -1 1075
1077 2 352835 150208 145280 -1 1076
1078 2 352481 149254 145280 -1 1077
1079 2 352464 149322 145320 -1 1078
1080 2 352280 149125 145360 -1 1079
1081 2 352168 148987 145400 -1 1080
1082 2 352125 148979 145440 -1 1081
1083 2 352111 148956 145480 -1 1082
1084 2 352060 148888 145560 -1 1083
1085 2 352036 148878 145600 -1 1084
1086 2 352010 148840 145640 -1 1085
1087 2 351994 148781 145680 -1 1086
1088 2 351956 148745 145720 -1 1087
1089 2 351900 148705 145760 -1 1088
1090 2 351863 148693 145800 -1 1089
1091 2 351851 148678 145840 -1 1090
1092 2 351830 148672 145880 -1 1091
1093 2 351821 148678 145920 -1 1092
1094 2 351762 148696 145960 -1 1093
1095 2 351727 148681 146000 -1 1094
1096 2 351728 148675 146040 -1 1095
1097 2 351682 148665 146080 -1 1096
1098 2 351671 148660 146160 -1 1097
1099 2 351612 148647 146200 -1 1098
1100 2 351601 148639 146240 -1 1099
1101 2 351591 148629 146280 -1 1100
1102 2 351530 148603 146320 -1 1101
1103 2 351492 148532 146400 -1 1102
1104 2 351410 148499 146440 -1 1103
1105 2 351340 148447 146480 -1 1104
1106 2 351324 148488 146520 -1 1105
1107 2 351337 148506 146560 -1 1106
1108 2 351323 148513 146600 -1 1107
1109 2 351353 148528 146640 -1 1108
1110 2 351358 148497 146720 -1 1109
1111 2 351381 148510 146760 -1 1110
1112 2 351398 148519 146840 -1 1111
1113 2 351414 148529 146880 -1 1112
1114 2 351411 148544 146920 -1 1113
1115 2 351411 148556 146960 -1 1114
1116 2 351405 148550 147000 -1 1115
1117 2 351393 148549 147040 -1 1116
1118 2 351380 148577 147080 -1 1117
1119 2 351376 148601 147120 -1 1118
1120 2 351406 148633 147200 -1 1119
1121 2 351348 148685 147240 -1 1120
1122 2 351299 148652 147280 -1 1121
1123 2 351292 148675 147320 -1 1122
1124 2 351283 148707 147360 -1 1123
1125 2 351246 148749 147440 -1 1124
1126 2 351234 148766 147520 -1 1125
1127 2 352491 149163 145240 -1 1078
1128 2 352498 149156 145200 -1 1127
1129 2 352467 149086 145160 -1 1128
1130 2 352458 149064 145120 -1 1129
1131 2 352409 148910 145080 -1 1130
1132 2 352438 148892 145000 -1 1131
1133 2 352466 148853 144960 -1 1132
1134 2 352517 148849 144920 -1 1133
1135 2 352540 148807 144880 -1 1134
1136 2 352537 148803 144840 -1 1135
1137 2 352566 148780 144800 -1 1136
1138 2 352572 148766 144760 -1 1137
1139 2 352551 148737 144720 -1 1138
1140 2 352526 148703 144680 -1 1139
1141 2 352581 148718 144640 -1 1140
1142 2 352656 148727 144600 -1 1141
1143 2 352674 148726 144560 -1 1142
1144 2 352694 148717 144520 -1 1143
1145 2 352738 148698 144480 -1 1144
1146 2 352750 148610 144440 -1 1145
1147 2 352792 148636 144400 -1 1146
1148 2 352780 148619 144360 -1 1147
1149 2 352783 148567 144320 -1 1148
1150 2 352965 148485 144280 -1 1149
1151 2 353126 148372 144240 -1 1150
1152 2 353356 148128 144200 -1 1151
1153 2 353494 147903 144160 -1 1152
1154 2 353472 147940 144120 -1 1153
1155 2 353408 147979 144040 -1 1154
1156 2 353431 147909 143960 -1 1155
1157 2 353461 147859 143920 -1 1156
1158 2 353666 148072 143760 -1 1157
1159 2 353755 147983 143720 -1 1158
1160 2 353760 147922 143680 -1 1159
1161 2 353833 147932 143640 -1 1160
1162 2 353896 148022 143600 -1 1161
1163 2 353934 148093 143560 -1 1162
1164 2 354414 147385 143760 -1 1158
1165 2 354399 147320 143720 -1 1164
1166 2 354436 147312 143680 -1 1165
1167 2 354505 147251 143640 -1 1166
1168 2 354797 146827 143600 -1 1167
1169 2 355175 146211 143640 -1 1168
1170 2 355252 146018 143680 -1 1169
1171 2 355318 145915 143720 -1 1170
1172 2 355404 145753 143760 -1 1171
1173 2 355871 144513 143920 -1 1172
1174 2 356838 143367 143960 -1 1173
1175 2 357012 143005 144000 -1 1174
1176 2 357274 142374 143960 -1 1175
1177 2 357293 142287 143920 -1 1176
1178 2 357472 142151 143760 -1 1177
1179 2 357445 142101 143720 -1 1178
1180 2 357484 142107 143640 -1 1179
1181 2 357547 142171 143560 -1 1180
1182 2 357602 142244 143480 -1 1181
1183 2 357600 142268 143440 -1 1182
1184 2 357603 142308 143400 -1 1183
1185 2 357551 142279 143360 -1 1184
1186 2 357485 142228 143280 -1 1185
1187 2 357492 142126 143200 -1 1186
1188 2 357634 141934 143160 -1 1187
1189 2 357654 141914 143120 -1 1188
1190 2 357522 141821 143040 -1 1189
1191 2 357439 141804 142960 -1 1190
1192 2 358795 141733 143160 -1 1188
1193 2 359141 141653 143120 -1 1192
1194 2 359407 141637 143040 -1 1193
1195 2 359473 141592 143000 -1 1194
1196 2 359456 141539 142960 -1 1195
1197 2 359463 141519 142880 -1 1196
1198 2 359540 141485 142800 -1 1197
1199 2 359559 141388 142760 -1 1198
1200 2 359533 141385 142720 -1 1199
1201 2 359574 141336 142680 -1 1200
1202 2 359589 141294 142640 -1 1201
1203 2 359615 141164 142560 -1 1202
1204 2 359647 141046 142520 -1 1203
1205 2 359729 140866 142440 -1 1204
1206 2 359854 140700 142400 -1 1205
1207 2 360292 140334 142360 -1 1206
1208 2 360815 139785 142440 -1 1207
1209 2 361495 139240 142440 -1 1208
1210 2 362245 139048 142480 -1 1209
1211 2 362384 139033 142520 -1 1210
1212 2 362596 138946 142560 -1 1211
1213 2 362742 138872 142600 -1 1212
1214 2 362954 138775 142640 -1 1213
1215 2 363201 138672 142680 -1 1214
1216 2 363739 138274 142720 -1 1215
1217 2 363950 138100 142760 -1 1216
1218 2 364092 137833 142800 -1 1217
1219 2 364124 137793 142880 -1 1218
1220 2 364180 137816 142920 -1 1219
1221 2 364165 137828 142960 -1 1220
1222 2 364204 137875 143080 -1 1221
1223 2 364177 137874 143120 -1 1222
1224 2 364188 137885 143200 -1 1223
1225 2 364180 137930 143280 -1 1224
1226 2 364212 137936 143320 -1 1225
1227 2 364230 137944 143400 -1 1226
1228 2 364203 137837 143480 -1 1227
1229 2 364127 137757 143560 -1 1228
1230 2 364081 137628 143680 -1 1229
1231 2 364052 137571 143760 -1 1230
1232 2 364355 136759 143920 -1 1231
1233 2 364522 136693 143960 -1 1232
1234 2 364539 136635 144040 -1 1233
1235 2 364652 136511 144120 -1 1234
1236 2 364716 136421 144160 -1 1235
1237 2 364757 136388 144200 -1 1236
1238 2 364908 136213 144280 -1 1237
1239 2 365192 135952 144320 -1 1238
1240 2 365373 135792 144360 -1 1239
1241 2 365533 135631 144440 -1 1240
1242 2 365822 135202 144480 -1 1241
1243 2 366170 134621 144520 -1 1242
1244 2 366782 133924 144600 -1 1243
1245 2 367123 133819 144560 -1 1244
1246 2 367234 133769 144480 -1 1245
1247 2 367474 133607 144440 -1 1246
1248 2 367507 133472 144360 -1 1247
1249 2 367563 133355 144240 -1 1248
1250 2 367585 133251 144160 -1 1249
1251 2 367589 133218 144080 -1 1250
1252 2 367616 133189 144000 -1 1251
1253 2 367622 133146 143920 -1 1252
1254 2 367729 133152 143760 -1 1253
1255 2 367778 133056 143680 -1 1254
1256 2 367801 133094 143640 -1 1255
1257 2 367812 133208 143600 -1 1256
1258 2 367866 133150 143560 -1 1257
1259 2 367914 133028 143520 -1 1258
1260 2 368164 132750 143440 -1 1259
1261 2 368484 132379 143400 -1 1260
1262 2 368535 132269 143360 -1 1261
1263 2 368623 132196 143320 -1 1262
1264 2 368678 132146 143240 -1 1263
1265 2 368744 132058 143160 -1 1264
1266 2 368835 131985 143080 -1 1265
1267 2 369039 131888 143040 -1 1266
1268 2 369078 131846 143000 -1 1267
1269 2 369178 131769 142960 -1 1268
1270 2 369204 131602 142920 -1 1269
1271 2 369259 131503 142880 -1 1270
1272 2 369711 131217 142840 -1 1271
1273 2 370030 130860 142800 -1 1272
1274 2 370068 130713 142760 -1 1273
1275 2 370107 130610 142720 -1 1274
1276 2 370144 130535 142680 -1 1275
1277 2 370135 130482 142600 -1 1276
1278 2 370122 130415 142560 -1 1277
1279 2 370129 130314 142480 -1 1278
1280 2 370078 130268 142400 -1 1279
1281 2 370046 130243 142360 -1 1280
1282 2 369990 130117 142320 -1 1281
1283 2 369993 129970 142280 -1 1282
1284 2 370003 129899 142160 -1 1283
1285 2 369954 129803 142120 -1 1284
1286 2 369742 129597 142080 -1 1285
1287 2 369717 129548 142040 -1 1286
1288 2 369664 129488 141960 -1 1287
1289 2 369619 129461 141920 -1 1288
1290 2 369642 129360 141880 -1 1289
1291 2 369584 129274 141800 -1 1290
1292 2 369642 129217 141720 -1 1291
1293 2 369636 129155 141640 -1 1292
1294 2 369644 129118 141600 -1 1293
1295 2 369674 129150 141520 -1 1294
1296 2 369687 129134 141440 -1 1295
1297 2 369643 129095 141360 -1 1296
1298 2 369607 129047 141280 -1 1297
1299 2 369612 129026 141240 -1 1298
1300 2 369663 128993 141120 -1 1299
1301 2 369660 128917 141040 -1 1300
1302 2 369623 128898 140960 -1 1301
1303 2 369660 128855 140880 -1 1302
1304 2 369683 128932 140800 -1 1303
1305 2 369686 128948 140720 -1 1304
1306 2 369694 128965 140640 -1 1305
1307 2 369664 128905 140560 -1 1306
1308 2 369660 128840 140480 -1 1307
1309 2 369663 128872 140400 -1 1308
1310 2 369710 128848 140320 -1 1309
1311 2 369754 128732 140240 -1 1310
1312 2 369741 128677 140160 -1 1311
1313 2 369781 128667 140120 -1 1312
1314 2 369779 128591 140040 -1 1313
1315 2 369836 128573 139960 -1 1314
1316 2 369844 128543 139880 -1 1315
1317 2 369807 128520 139800 -1 1316
1318 2 369807 128509 139720 -1 1317
1319 2 369757 128525 139640 -1 1318
1320 2 369755 128502 139520 -1 1319
1321 2 369762 128487 139440 -1 1320
1322 2 369765 128479 139400 -1 1321
1323 2 369756 128477 139360 -1 1322
1324 2 369747 128485 139240 -1 1323
1325 2 369812 128505 139080 -1 1324
1326 2 369814 128474 139000 -1 1325
1327 2 369838 128481 138920 -1 1326
1328 2 369841 128478 138840 -1 1327
1329 2 369872 128471 138800 -1 1328
1330 2 369927 128433 138760 -1 1329
1331 2 369867 128354 138680 -1 1330
1332 2 369829 128287 138640 -1 1331
1333 2 369798 128237 138600 -1 1332
1334 2 369809 128168 138520 -1 1333
1335 2 369875 128115 138480 -1 1334
1336 2 370017 128066 138400 -1 1335
1337 2 370065 128038 138320 -1 1336
1338 2 370188 128043 138240 -1 1337
1339 2 370247 128092 138160 -1 1338
1340 2 370314 128043 138120 -1 1339
1341 2 370349 127994 138080 -1 1340
1342 2 370405 127928 138000 -1 1341
1343 2 370436 127881 137920 -1 1342
1344 2 370542 127871 137840 -1 1343
1345 2 370785 127827 137800 -1 1344
1346 2 370852 127771 137760 -1 1345
1347 2 370962 127743 137680 -1 1346
1348 2 371065 127685 137600 -1 1347
1349 2 371079 127642 137560 -1 1348
1350 2 371026 127557 137520 -1 1349
1351 2 371334 127314 137480 -1 1350
1352 2 371411 127196 137400 -1 1351
1353 2 371396 127147 137360 -1 1352
1354 2 371457 127060 137320 -1 1353
1355 2 371635 126885 137280 -1 1354
1356 2 371736 126754 137240 -1 1355
1357 2 371828 126605 137200 -1 1356
1358 2 371893 126522 137160 -1 1357
1359 2 371888 126506 137120 -1 1358
1360 2 371861 126412 137040 -1 1359
1361 2 371857 126331 136960 -1 1360
1362 2 371827 126277 136920 -1 1361
1363 2 370074 131064 142960 -1 1272
1364 2 370101 131152 143040 -1 1363
1365 2 370162 131292 143120 -1 1364
1366 2 370211 131442 143200 -1 1365
1367 2 370142 131565 143240 -1 1366
1368 2 366832 134022 144720 -1 1244
1369 2 366851 134055 144760 -1 1368
1370 2 366908 134092 144840 -1 1369
1371 2 367011 134124 144920 -1 1370
1372 2 367097 134098 144960 -1 1371
1373 2 367157 134072 145000 -1 1372
1374 2 367186 134064 145040 -1 1373
1375 2 367211 134068 145080 -1 1374
1376 2 367240 134113 145200 -1 1375
1377 2 367262 134153 145280 -1 1376
1378 2 367339 134135 145320 -1 1377
1379 2 367363 134172 145400 -1 1378
1380 2 367377 134210 145480 -1 1379
1381 2 367361 134242 145560 -1 1380
1382 2 367353 134281 145640 -1 1381
1383 2 364029 137926 142680 -1 1216
1384 2 364017 137798 142520 -1 1383
1385 2 364065 137513 142480 -1 1384
1386 2 360862 140076 142480 -1 1208
1387 2 360929 140147 142440 -1 1386
1388 2 360941 140289 142480 -1 1387
1389 2 360973 140153 142400 -1 1387
1390 2 360922 140150 142360 -1 1389
1391 2 360164 140653 142320 -1 1207
1392 2 360187 140536 142160 -1 1391
1393 2 360165 140492 142040 -1 1392
1394 2 360201 140481 141960 -1 1393
1395 2 360190 140441 141880 -1 1394
1396 2 360266 140425 141800 -1 1395
1397 2 360303 140423 141720 -1 1396
1398 2 360343 140450 141640 -1 1397
1399 2 360364 140473 141560 -1 1398
1400 2 360480 140477 141520 -1 1399
1401 2 360602 140452 141440 -1 1400
1402 2 360685 140433 141360 -1 1401
1403 2 360781 140400 141280 -1 1402
1404 2 360843 140409 141240 -1 1403
1405 2 360911 140422 141160 -1 1404
1406 2 360939 140426 141120 -1 1405
1407 2 361081 140452 141040 -1 1406
1408 2 361104 140442 141000 -1 1407
1409 2 361178 140424 140960 -1 1408
1410 2 361225 140426 140880 -1 1409
1411 2 361314 140409 140800 -1 1410
1412 2 361368 140415 140720 -1 1411
1413 2 361477 140404 140640 -1 1412
1414 2 361585 140392 140560 -1 1413
1415 2 361645 140404 140520 -1 1414
1416 2 361674 140401 140440 -1 1415
1417 2 361701 140406 140400 -1 1416
1418 2 361769 140403 140360 -1 1417
1419 2 361853 140399 140320 -1 1418
1420 2 361870 140379 140280 -1 1419
1421 2 361906 140356 140200 -1 1420
1422 2 361954 140304 140120 -1 1421
1423 2 362056 140235 140040 -1 1422
1424 2 362205 140164 140000 -1 1423
1425 2 362484 139920 140040 -1 1424
1426 2 362512 139914 140080 -1 1425
1427 2 362526 139897 140120 -1 1426
1428 2 362579 139881 140160 -1 1427
1429 2 362575 139852 140240 -1 1428
1430 2 362629 139819 140320 -1 1429
1431 2 362570 139781 140400 -1 1430
1432 2 362561 139725 140440 -1 1431
1433 2 362560 139639 140520 -1 1432
1434 2 362712 139428 140560 -1 1433
1435 2 362746 139390 140600 -1 1434
1436 2 362807 139292 140680 -1 1435
1437 2 362841 139271 140720 -1 1436
1438 2 362886 139228 140760 -1 1437
1439 2 362167 140156 139960 -1 1424
1440 2 362110 140176 139880 -1 1439
1441 2 362054 140191 139800 -1 1440
1442 2 362008 140172 139720 -1 1441
1443 2 361994 140110 139640 -1 1442
1444 2 361982 140032 139600 -1 1443
1445 2 361991 140005 139560 -1 1444
1446 2 361945 139990 139480 -1 1445
1447 2 361998 139936 139400 -1 1446
1448 2 362215 139908 139360 -1 1447
1449 2 362249 139879 139320 -1 1448
1450 2 362172 139945 139280 -1 1449
1451 2 362315 139734 139200 -1 1450
1452 2 362349 139691 139160 -1 1451
1453 2 362374 139637 139120 -1 1452
1454 2 362386 139613 139080 -1 1453
1455 2 362403 139586 139000 -1 1454
1456 2 362370 139551 138920 -1 1455
1457 2 362258 139508 138880 -1 1456
1458 2 362229 139471 138800 -1 1457
1459 2 362319 139485 138760 -1 1458
1460 2 362944 139764 138600 -1 1459
1461 2 362889 139740 138560 -1 1460
1462 2 362923 139755 138520 -1 1461
1463 2 362987 139768 138440 -1 1462
1464 2 362963 139754 138400 -1 1463
1465 2 362693 139606 138320 -1 1464
1466 2 363435 139731 138280 -1 1465
1467 2 363912 139654 138160 -1 1466
1468 2 363933 139625 138120 -1 1467
1469 2 362336 139181 138280 -1 1465
1470 2 362348 138600 138200 -1 1469
1471 2 362362 138500 138120 -1 1470
1472 2 362410 138410 138040 -1 1471
1473 2 362458 138323 137960 -1 1472
1474 2 362504 138255 137920 -1 1473
1475 2 362636 138186 137840 -1 1474
1476 2 362773 138001 137800 -1 1475
1477 2 362790 137854 137760 -1 1476
1478 2 362858 137826 137720 -1 1477
1479 2 362931 137826 137640 -1 1478
1480 2 362991 137786 137600 -1 1479
1481 2 363039 137758 137520 -1 1480
1482 2 362698 137786 137840 -1 1476
1483 2 362640 137753 137920 -1 1482
1484 2 362483 137743 138000 -1 1483
1485 2 362344 137828 138080 -1 1484
1486 2 362258 137844 137960 -1 1485
1487 2 362227 137868 137920 -1 1486
1488 2 362232 137889 137840 -1 1487
1489 2 362256 137956 137800 -1 1488
1490 2 363818 140032 138640 -1 1460
1491 2 363933 140073 138680 -1 1490
1492 2 364247 139976 138720 -1 1491
1493 2 365684 139268 138680 -1 1492
1494 2 366190 138798 138640 -1 1493
1495 2 366218 138680 138600 -1 1494
1496 2 366362 138351 138560 -1 1495
1497 2 366996 137871 138520 -1 1496
1498 2 367065 137799 138440 -1 1497
1499 2 367132 137755 138320 -1 1498
1500 2 367306 137565 138200 -1 1499
1501 2 367347 137540 138120 -1 1500
1502 2 367339 137380 137960 -1 1501
1503 2 367476 137351 137920 -1 1502
1504 2 367467 137343 137800 -1 1503
1505 2 367647 137368 137680 -1 1504
1506 2 367686 137401 137600 -1 1505
1507 2 367650 137429 137520 -1 1506
1508 2 367745 137325 137400 -1 1507
1509 2 367764 137330 137360 -1 1508
1510 2 367697 137481 138640 -1 1497
1511 2 367729 137521 138760 -1 1510
1512 2 365918 139150 138720 -1 1493
1513 2 366085 139027 138800 -1 1512
1514 2 366176 139035 138880 -1 1513
1515 2 363998 140150 138760 -1 1492
1516 2 363910 140166 138840 -1 1515
1517 2 363902 140147 138880 -1 1516
1518 2 364025 140130 138920 -1 1517
1519 2 363967 140121 138960 -1 1518
1520 2 354897 146802 143520 -1 1168
1521 2 354914 146869 143480 -1 1520
1522 2 354871 147008 143440 -1 1521
1523 2 354884 147114 143400 -1 1522
1524 2 357721 159161 146880 -1 523
1525 2 357782 159159 146920 -1 1524
1526 2 357807 159168 146960 -1 1525
1527 2 357809 159201 147000 -1 1526
1528 2 357776 159206 147080 -1 1527
1529 2 357709 159199 147120 -1 1528
1530 2 357662 159142 147200 -1 1529
1531 2 357568 159117 147280 -1 1530
1532 2 360164 159381 147920 -1 471
1533 2 360038 159463 148000 -1 1532
1534 2 360002 159562 148040 -1 1533
1535 2 359939 159650 148120 -1 1534
1536 2 359995 159557 148160 -1 1535
1537 2 362830 159252 147760 -1 462
1538 2 362898 159289 147800 -1 1537
1539 2 363063 159319 147840 -1 1538
1540 2 363092 159295 147880 -1 1539
1541 2 363094 159322 147920 -1 1540
1542 2 363161 159260 148000 -1 1541
1543 2 363179 159156 148040 -1 1542
1544 2 363270 159011 148040 -1 1543
1545 2 363313 158904 148080 -1 1544
1546 2 363358 158797 148120 -1 1545
1547 2 363387 158700 148160 -1 1546
1548 2 363425 158615 148200 -1 1547
1549 2 363437 158432 148240 -1 1548
1550 2 363416 158380 148280 -1 1549
1551 2 363416 158356 148320 -1 1550
1552 2 363437 158334 148360 -1 1551
1553 2 363403 158275 148440 -1 1552
1554 2 363367 158255 148520 -1 1553
1555 2 363381 158241 148560 -1 1554
1556 2 363300 158195 148680 -1 1555
1557 2 363278 158170 148720 -1 1556
1558 2 363262 158149 148760 -1 1557
1559 2 363258 158159 148800 -1 1558
1560 2 363280 158154 148840 -1 1559
1561 2 363273 158163 148880 -1 1560
1562 2 363258 158180 148920 -1 1561
1563 2 363261 158230 149000 -1 1562
1564 2 363259 158255 149040 -1 1563
1565 2 363261 158271 149080 -1 1564
1566 2 363247 158289 149120 -1 1565
1567 2 363263 158308 149160 -1 1566
1568 2 363226 158276 149240 -1 1567
1569 2 363242 158307 149280 -1 1568
1570 2 363255 158383 149360 -1 1569
1571 2 363255 158424 149400 -1 1570
1572 2 363221 158410 149440 -1 1571
1573 2 363174 158346 149480 -1 1572
1574 2 363128 158348 149560 -1 1573
1575 2 363198 158406 149600 -1 1574
1576 2 363204 158433 149640 -1 1575
1577 2 363245 158513 149680 -1 1576
1578 2 363334 158647 149720 -1 1577
1579 2 363393 158848 149800 -1 1578
1580 2 363490 158957 149840 -1 1579
1581 2 363543 159051 149880 -1 1580
1582 2 363633 159151 149920 -1 1581
1583 2 363679 159211 149960 -1 1582
1584 2 363707 159183 150000 -1 1583
1585 2 363751 159057 150000 -1 1584
1586 2 363880 158964 150000 -1 1585
1587 2 364079 158705 149960 -1 1586
1588 2 364074 158612 149920 -1 1587
1589 2 364046 158490 149880 -1 1588
1590 2 363923 158217 149800 -1 1589
1591 2 363857 157951 149720 -1 1590
1592 2 363747 157722 149640 -1 1591
1593 2 363729 157620 149600 -1 1592
1594 2 363667 157512 149560 -1 1593
1595 2 363690 157483 149480 -1 1594
1596 2 363735 157411 149440 -1 1595
1597 2 363776 157376 149400 -1 1596
1598 2 363784 157419 149320 -1 1597
1599 2 363857 157420 149280 -1 1598
1600 2 364035 157411 149200 -1 1599
1601 2 364166 157336 149120 -1 1600
1602 2 364231 157289 149040 -1 1601
1603 2 364314 157237 148960 -1 1602
1604 2 364474 157226 148920 -1 1603
1605 2 364940 157095 148880 -1 1604
1606 2 365087 157041 148840 -1 1605
1607 2 365263 157010 148800 -1 1606
1608 2 365289 157008 148680 -1 1607
1609 2 365435 156981 148480 -1 1608
1610 2 365489 156921 148440 -1 1609
1611 2 365550 156952 148400 -1 1610
1612 2 365589 156926 148320 -1 1611
1613 2 365628 156907 148240 -1 1612
1614 2 365687 156879 148200 -1 1613
1615 2 364972 156796 148160 -1 1614
1616 2 364943 156756 148120 -1 1615
1617 2 364918 156750 148080 -1 1616
1618 2 364933 156712 148040 -1 1617
1619 2 364940 156698 148000 -1 1618
1620 2 364979 156687 147960 -1 1619
1621 2 364980 156653 147880 -1 1620
1622 2 364962 156643 147840 -1 1621
1623 2 364943 156629 147800 -1 1622
1624 2 364911 156599 147720 -1 1623
1625 2 365762 156848 148160 -1 1614
1626 2 365959 156769 148080 -1 1625
1627 2 366117 156748 148040 -1 1626
1628 2 366097 156708 148000 -1 1627
1629 2 366144 156615 147920 -1 1628
1630 2 366157 156544 147880 -1 1629
1631 2 366807 156804 148040 -1 1627
1632 2 366914 156781 147960 -1 1631
1633 2 366984 156788 147920 -1 1632
1634 2 367055 156784 147840 -1 1633
1635 2 367111 156758 147760 -1 1634
1636 2 367169 156715 147680 -1 1635
1637 2 367207 156696 147640 -1 1636
1638 2 367291 156615 147560 -1 1637
1639 2 367376 156565 147480 -1 1638
1640 2 367551 156242 147400 -1 1639
1641 2 367800 155795 147480 -1 1640
1642 2 367874 155681 147520 -1 1641
1643 2 367993 155549 147600 -1 1642
1644 2 368068 155481 147640 -1 1643
1645 2 368102 155445 147680 -1 1644
1646 2 368160 155325 147760 -1 1645
1647 2 368206 154746 147840 -1 1646
1648 2 368128 154457 147880 -1 1647
1649 2 368118 154431 147960 -1 1648
1650 2 368075 154394 148040 -1 1649
1651 2 368005 154388 148080 -1 1650
1652 2 367949 154422 148160 -1 1651
1653 2 367908 154433 148200 -1 1652
1654 2 367840 154441 148240 -1 1653
1655 2 367771 154455 148280 -1 1654
1656 2 367762 154451 148360 -1 1655
1657 2 367651 154465 148440 -1 1656
1658 2 367500 154401 148520 -1 1657
1659 2 367456 154345 148560 -1 1658
1660 2 367516 156383 147280 -1 1640
1661 2 367566 156394 147200 -1 1660
1662 2 367650 156386 147160 -1 1661
1663 2 367729 156479 147120 -1 1662
1664 2 367756 156504 147080 -1 1663
1665 2 367870 156521 147040 -1 1664
1666 2 367969 156521 147000 -1 1665
1667 2 368010 156501 146960 -1 1666
1668 2 368059 156521 146920 -1 1667
1669 2 368098 156519 146840 -1 1668
1670 2 368144 156505 146800 -1 1669
1671 2 368173 156508 146720 -1 1670
1672 2 368242 156481 146640 -1 1671
1673 2 368293 156485 146560 -1 1672
1674 2 368298 156483 146480 -1 1673
1675 2 368313 156440 146400 -1 1674
1676 2 368361 156470 146320 -1 1675
1677 2 368374 156497 146280 -1 1676
1678 2 368395 156501 146240 -1 1677
1679 2 368393 156496 146200 -1 1678
1680 2 368402 156452 146160 -1 1679
1681 2 368423 156476 146080 -1 1680
1682 2 368795 156546 146040 -1 1681
1683 2 369014 156611 146000 -1 1682
1684 2 369092 156623 145960 -1 1683
1685 2 369223 156556 145840 -1 1684
1686 2 369234 156479 145760 -1 1685
1687 2 369264 156422 145680 -1 1686
1688 2 369245 156389 145600 -1 1687
1689 2 369270 156324 145560 -1 1688
1690 2 369306 156276 145520 -1 1689
1691 2 369318 156181 145440 -1 1690
1692 2 369343 156095 145400 -1 1691
1693 2 369466 155896 145360 -1 1692
1694 2 369473 155884 145320 -1 1693
1695 2 369536 155783 145240 -1 1694
1696 2 369565 155731 145160 -1 1695
1697 2 369602 155640 145120 -1 1696
1698 2 369636 155571 145040 -1 1697
1699 2 369675 155505 144960 -1 1698
1700 2 369781 155371 144920 -1 1699
1701 2 369883 155317 144880 -1 1700
1702 2 369907 155250 144840 -1 1701
1703 2 369880 155214 144760 -1 1702
1704 2 369984 155221 144680 -1 1703
1705 2 370144 155184 144600 -1 1704
1706 2 370265 155151 144520 -1 1705
1707 2 370343 155155 144480 -1 1706
1708 2 370480 155104 144440 -1 1707
1709 2 370561 155075 144400 -1 1708
1710 2 370621 155059 144360 -1 1709
1711 2 370743 155058 144320 -1 1710
1712 2 370800 155058 144280 -1 1711
1713 2 370814 155031 144240 -1 1712
1714 2 370833 155008 144200 -1 1713
1715 2 370845 155001 144160 -1 1714
1716 2 370855 155002 144120 -1 1715
1717 2 370861 155006 144080 -1 1716
1718 2 370852 154994 144040 -1 1717
1719 2 370843 155007 144000 -1 1718
1720 2 370845 154969 143960 -1 1719
1721 2 370854 154948 143920 -1 1720
1722 2 370939 155103 143760 -1 1721
1723 2 370862 155128 143680 -1 1722
1724 2 370866 155134 143640 -1 1723
1725 2 370944 155200 143560 -1 1724
1726 2 371057 155257 143480 -1 1725
1727 2 371094 155295 143440 -1 1726
1728 2 371136 155347 143360 -1 1727
1729 2 371133 155195 143280 -1 1728
1730 2 371146 155141 143240 -1 1729
1731 2 371115 154999 143160 -1 1730
1732 2 371093 154852 143120 -1 1731
1733 2 371151 154739 143040 -1 1732
1734 2 371229 154743 143000 -1 1733
1735 2 371160 154679 142840 -1 1734
1736 2 371091 154627 142640 -1 1735
1737 2 371075 154610 142600 -1 1736
1738 2 370944 154544 142560 -1 1737
1739 2 370674 154450 142520 -1 1738
1740 2 369804 153333 142560 -1 1739
1741 2 369561 152733 142640 -1 1740
1742 2 369508 152549 142680 -1 1741
1743 2 369515 152439 142760 -1 1742
1744 2 369499 152152 142840 -1 1743
1745 2 369440 151868 142960 -1 1744
1746 2 369516 151584 143040 -1 1745
1747 2 369536 151338 143160 -1 1746
1748 2 369559 151179 143240 -1 1747
1749 2 369534 151081 143320 -1 1748
1750 2 369592 150929 143400 -1 1749
1751 2 369683 150324 143440 -1 1750
1752 2 369618 149925 143520 -1 1751
1753 2 369577 149640 143600 -1 1752
1754 2 369571 149458 143680 -1 1753
1755 2 369500 149310 143760 -1 1754
1756 2 369298 148687 143960 -1 1755
1757 2 369378 148524 144040 -1 1756
1758 2 369435 148263 144120 -1 1757
1759 2 369422 148193 144200 -1 1758
1760 2 369448 147856 144280 -1 1759
1761 2 369526 147681 144360 -1 1760
1762 2 369461 147444 144440 -1 1761
1763 2 369480 147326 144520 -1 1762
1764 2 369491 147243 144560 -1 1763
1765 2 369522 147158 144640 -1 1764
1766 2 369568 147120 144720 -1 1765
1767 2 369626 147017 144760 -1 1766
1768 2 369636 146953 144800 -1 1767
1769 2 369717 146733 144920 -1 1768
1770 2 369728 146670 144960 -1 1769
1771 2 369743 146604 145040 -1 1770
1772 2 369780 146538 145120 -1 1771
1773 2 369880 146430 145200 -1 1772
1774 2 369864 146431 145280 -1 1773
1775 2 369857 146374 145360 -1 1774
1776 2 369862 146203 145440 -1 1775
1777 2 369861 146069 145520 -1 1776
1778 2 369865 145926 145600 -1 1777
1779 2 369891 145598 145640 -1 1778
1780 2 369914 145428 145720 -1 1779
1781 2 370001 145315 145760 -1 1780
1782 2 370269 144914 145800 -1 1781
1783 2 371004 143736 145760 -1 1782
1784 2 371372 143483 145840 -1 1783
1785 2 371559 143373 145880 -1 1784
1786 2 371700 143284 145920 -1 1785
1787 2 371957 143109 146000 -1 1786
1788 2 372699 142588 146040 -1 1787
1789 2 373071 142390 146080 -1 1788
1790 2 373182 142310 145960 -1 1789
1791 2 373177 142274 145840 -1 1790
1792 2 373194 142121 145720 -1 1791
1793 2 373268 141946 145640 -1 1792
1794 2 373263 141835 145600 -1 1793
1795 2 373478 142533 145560 -1 1794
1796 2 373372 142754 145520 -1 1795
1797 2 373293 142791 145480 -1 1796
1798 2 373228 142814 145440 -1 1797
1799 2 373203 141771 145560 -1 1794
1800 2 373079 141740 145520 -1 1799
1801 2 373027 141590 145440 -1 1800
1802 2 372991 141464 145400 -1 1801
1803 2 372993 141379 145320 -1 1802
1804 2 373024 141231 145280 -1 1803
1805 2 373002 141132 145240 -1 1804
1806 2 373023 141060 145160 -1 1805
1807 2 373047 140968 145080 -1 1806
1808 2 373058 140831 145040 -1 1807
1809 2 373045 140758 145000 -1 1808
1810 2 373043 140677 144920 -1 1809
1811 2 373043 140584 144800 -1 1810
1812 2 373061 140501 144680 -1 1811
1813 2 373011 140297 144640 -1 1812
1814 2 372964 139978 144600 -1 1813
1815 2 372924 139849 144520 -1 1814
1816 2 372815 139651 144480 -1 1815
1817 2 372839 139171 144440 -1 1816
1818 2 372919 138932 144400 -1 1817
1819 2 372974 138586 144320 -1 1818
1820 2 373062 138396 144280 -1 1819
1821 2 373071 138075 144240 -1 1820
1822 2 373053 137706 144200 -1 1821
1823 2 372989 137144 144120 -1 1822
1824 2 372922 137084 144000 -1 1823
1825 2 372908 136994 143960 -1 1824
1826 2 372901 136939 143920 -1 1825
1827 2 372937 136997 143760 -1 1826
1828 2 372917 136926 143720 -1 1827
1829 2 372887 136834 143680 -1 1828
1830 2 372887 136800 143640 -1 1829
1831 2 372900 136805 143600 -1 1830
1832 2 373010 136802 143520 -1 1831
1833 2 373057 136758 143480 -1 1832
1834 2 373119 136502 143440 -1 1833
1835 2 373467 136109 143400 -1 1834
1836 2 373604 135787 143360 -1 1835
1837 2 373669 135464 143320 -1 1836
1838 2 373664 135064 143240 -1 1837
1839 2 373686 134843 143200 -1 1838
1840 2 373739 134711 143120 -1 1839
1841 2 373798 134574 143040 -1 1840
1842 2 373838 134515 143000 -1 1841
1843 2 373950 134301 142960 -1 1842
1844 2 374081 134073 142880 -1 1843
1845 2 374138 133948 142800 -1 1844
1846 2 374203 133789 142760 -1 1845
1847 2 374190 133689 142680 -1 1846
1848 2 374181 133551 142640 -1 1847
1849 2 374176 133494 142600 -1 1848
1850 2 374184 133423 142520 -1 1849
1851 2 374174 133352 142440 -1 1850
1852 2 374192 133299 142360 -1 1851
1853 2 374310 133070 142320 -1 1852
1854 2 374479 132853 142240 -1 1853
1855 2 374516 132779 142200 -1 1854
1856 2 374514 132615 142120 -1 1855
1857 2 374566 132568 142040 -1 1856
1858 2 374643 132532 141960 -1 1857
1859 2 374690 132424 141880 -1 1858
1860 2 374764 132297 141760 -1 1859
1861 2 374772 132272 141720 -1 1860
1862 2 374782 132236 141640 -1 1861
1863 2 374900 132241 141560 -1 1862
1864 2 374973 132255 141440 -1 1863
1865 2 374982 132189 141360 -1 1864
1866 2 375272 131707 141080 -1 1865
1867 2 375313 131627 141000 -1 1866
1868 2 375272 131583 140960 -1 1867
1869 2 375274 131553 140840 -1 1868
1870 2 375330 131533 140680 -1 1869
1871 2 375351 131498 140600 -1 1870
1872 2 375360 131541 140520 -1 1871
1873 2 375368 131555 140400 -1 1872
1874 2 375347 131630 140320 -1 1873
1875 2 375352 131615 140280 -1 1874
1876 2 375351 131604 140240 -1 1875
1877 2 375394 131621 140160 -1 1876
1878 2 375399 131668 140120 -1 1877
1879 2 375509 131642 140080 -1 1878
1880 2 375687 131804 139920 -1 1879
1881 2 375716 131864 139880 -1 1880
1882 2 375741 131910 139800 -1 1881
1883 2 375721 131827 139720 -1 1882
1884 2 375652 131891 139600 -1 1883
1885 2 375701 131888 139520 -1 1884
1886 2 375711 131884 139440 -1 1885
1887 2 375727 131910 139400 -1 1886
1888 2 375677 131987 139280 -1 1887
1889 2 375749 131859 139160 -1 1888
1890 2 375782 131774 139040 -1 1889
1891 2 375783 131680 138960 -1 1890
1892 2 375828 131658 138880 -1 1891
1893 2 375841 131579 138800 -1 1892
1894 2 375838 131581 138760 -1 1893
1895 2 375786 131531 138680 -1 1894
1896 2 375725 131550 138640 -1 1895
1897 2 375705 131541 138560 -1 1896
1898 2 375654 131494 138480 -1 1897
1899 2 375582 131439 138400 -1 1898
1900 2 375534 131364 138320 -1 1899
1901 2 375542 131329 138280 -1 1900
1902 2 375605 131371 138200 -1 1901
1903 2 375620 131295 138120 -1 1902
1904 2 375660 131192 138040 -1 1903
1905 2 375711 131096 137960 -1 1904
1906 2 375727 131077 137920 -1 1905
1907 2 375854 131062 137840 -1 1906
1908 2 375975 131085 137760 -1 1907
1909 2 376044 131114 137680 -1 1908
1910 2 376042 131135 137600 -1 1909
1911 2 376049 131147 137560 -1 1910
1912 2 376075 131132 137400 -1 1911
1913 2 376123 130969 137200 -1 1912
1914 2 376154 130848 137120 -1 1913
1915 2 376187 130773 137040 -1 1914
1916 2 376221 130727 136960 -1 1915
1917 2 376215 130691 136880 -1 1916
1918 2 376238 130678 136800 -1 1917
1919 2 376254 130660 136760 -1 1918
1920 2 376281 130606 136640 -1 1919
1921 2 376266 130564 136560 -1 1920
1922 2 376050 130456 136480 -1 1921
1923 2 375941 130388 136440 -1 1922
1924 2 375815 130346 136400 -1 1923
1925 2 375697 130356 136320 -1 1924
1926 2 375614 130389 136280 -1 1925
1927 2 375518 130443 136240 -1 1926
1928 2 375475 130497 136200 -1 1927
1929 2 375417 130518 136120 -1 1928
1930 2 375375 130521 136080 -1 1929
1931 2 375352 130534 136040 -1 1930
1932 2 375350 130570 135960 -1 1931
1933 2 375340 130538 135880 -1 1932
1934 2 375346 130532 135800 -1 1933
1935 2 375392 130519 135720 -1 1934
1936 2 375423 130416 135640 -1 1935
1937 2 375451 130345 135600 -1 1936
1938 2 375473 130274 135520 -1 1937
1939 2 375463 130208 135440 -1 1938
1940 2 375446 130133 135400 -1 1939
1941 2 375435 130152 135360 -1 1940
1942 2 375441 130165 135320 -1 1941
1943 2 375428 130142 135280 -1 1942
1944 2 375464 130073 135200 -1 1943
1945 2 375555 130005 135120 -1 1944
1946 2 375655 129986 135040 -1 1945
1947 2 375756 129977 134960 -1 1946
1948 2 375808 129945 134920 -1 1947
1949 2 375885 129965 134800 -1 1948
1950 2 375966 129958 134760 -1 1949
1951 2 375963 129960 134720 -1 1950
1952 2 376042 129970 134640 -1 1951
1953 2 376110 129951 134600 -1 1952
1954 2 376188 129962 134560 -1 1953
1955 2 376297 129988 134480 -1 1954
1956 2 376345 129998 134400 -1 1955
1957 2 376352 129952 134360 -1 1956
1958 2 376385 129936 134280 -1 1957
1959 2 376422 129924 134200 -1 1958
1960 2 376450 129891 134120 -1 1959
1961 2 376444 129904 134040 -1 1960
1962 2 376470 129864 133960 -1 1961
1963 2 376478 129856 133920 -1 1962
1964 2 376510 129839 133880 -1 1963
1965 2 376468 129829 133800 -1 1964
1966 2 376499 129816 133760 -1 1965
1967 2 376466 129820 133680 -1 1966
1968 2 376514 129788 133600 -1 1967
1969 2 376522 129785 133520 -1 1968
1970 2 376506 129809 133440 -1 1969
1971 2 376528 129812 133360 -1 1970
1972 2 376577 129821 133280 -1 1971
1973 2 376695 129813 133200 -1 1972
1974 2 376751 129864 133160 -1 1973
1975 2 376757 129924 133080 -1 1974
1976 2 376735 129968 133040 -1 1975
1977 2 376241 130007 132920 -1 1976
1978 2 375863 129967 133000 -1 1977
1979 2 375786 129940 133040 -1 1978
1980 2 375747 129892 133120 -1 1979
1981 2 375718 129819 133200 -1 1980
1982 2 375689 129764 133280 -1 1981
1983 2 375747 129669 133320 -1 1982
1984 2 375707 129618 133400 -1 1983
1985 2 375679 129609 133480 -1 1984
1986 2 375643 129619 133560 -1 1985
1987 2 375623 129620 133600 -1 1986
1988 2 375999 129945 132880 -1 1977
1989 2 375956 129919 132840 -1 1988
1990 2 376022 129893 132720 -1 1989
1991 2 376096 129859 132640 -1 1990
1992 2 376199 129954 132600 -1 1991
1993 2 376757 129801 132560 -1 1992
1994 2 376857 129746 132520 -1 1993
1995 2 376892 129702 132480 -1 1994
1996 2 376853 129690 132400 -1 1995
1997 2 377147 129472 132320 -1 1996
1998 2 377583 128915 132240 -1 1997
1999 2 377586 128839 132200 -1 1998
2000 2 377519 128697 132120 -1 1999
2001 2 377469 128616 132000 -1 2000
2002 2 377436 128458 131920 -1 2001
2003 2 377401 128401 131840 -1 2002
2004 2 377439 128365 131760 -1 2003
2005 2 377513 128212 131720 -1 2004
2006 2 377522 128209 131640 -1 2005
2007 2 377798 128213 131600 -1 2006
2008 2 377933 127988 131520 -1 2007
2009 2 377971 127903 131480 -1 2008
2010 2 376711 127677 131600 -1 2006
2011 2 376481 127356 131560 -1 2010
2012 2 376387 127263 131520 -1 2011
2013 2 376242 126986 131480 -1 2012
2014 2 376205 126952 131440 -1 2013
2015 2 376096 126774 131360 -1 2014
2016 2 376016 126657 131320 -1 2015
2017 2 375993 126557 131280 -1 2016
2018 2 376009 126527 131200 -1 2017
2019 2 375902 126334 131120 -1 2018
2020 2 375867 126254 131080 -1 2019
2021 2 375849 126233 131040 -1 2020
2022 2 375833 126195 131000 -1 2021
2023 2 375812 126204 130960 -1 2022
2024 2 375786 126202 130920 -1 2023
2025 2 375783 126201 130880 -1 2024
2026 2 375758 126213 130840 -1 2025
2027 2 375767 126230 130800 -1 2026
2028 2 375755 126205 130720 -1 2027
2029 2 375800 126177 130680 -1 2028
2030 2 375786 126150 130640 -1 2029
2031 2 375789 126136 130600 -1 2030
2032 2 375830 126116 130520 -1 2031
2033 2 375853 126108 130480 -1 2032
2034 2 375858 126034 130440 -1 2033
2035 2 375857 125979 130400 -1 2034
2036 2 375872 125766 130360 -1 2035
2037 2 375886 125584 130320 -1 2036
2038 2 375951 125506 130240 -1 2037
2039 2 375994 125399 130200 -1 2038
2040 2 375995 125275 130160 -1 2039
2041 2 375981 125237 130120 -1 2040
2042 2 375987 125155 130040 -1 2041
2043 2 376040 125064 129960 -1 2042
2044 2 376077 125006 129880 -1 2043
2045 2 376131 124894 129800 -1 2044
2046 2 376234 124835 129720 -1 2045
2047 2 376298 124796 129640 -1 2046
2048 2 376345 124771 129600 -1 2047
2049 2 376365 124729 129520 -1 2048
2050 2 376413 124729 129480 -1 2049
2051 2 376462 124737 129440 -1 2050
2052 2 376511 124757 129400 -1 2051
2053 2 376533 124746 129360 -1 2052
2054 2 376588 124754 129320 -1 2053
2055 2 376610 124756 129280 -1 2054
2056 2 376672 124709 129240 -1 2055
2057 2 376702 124666 129200 -1 2056
2058 2 376791 124630 129120 -1 2057
2059 2 376892 124702 129080 -1 2058
2060 2 376910 124763 129040 -1 2059
2061 2 376914 124758 129000 -1 2060
2062 2 376908 124778 128920 -1 2061
2063 2 375453 131441 140040 -1 1879
2064 2 375465 131405 139960 -1 2063
2065 2 375477 131309 139880 -1 2064
2066 2 375528 131256 139840 -1 2065
2067 2 375553 131192 139760 -1 2066
2068 2 375488 131135 139680 -1 2067
2069 2 375439 131126 139640 -1 2068
2070 2 375380 131042 139560 -1 2069
2071 2 375370 130984 139480 -1 2070
2072 2 375389 130948 139400 -1 2071
2073 2 375333 130827 139360 -1 2072
2074 2 375243 130727 139320 -1 2073
2075 2 375020 130729 139280 -1 2074
2076 2 375069 130614 139240 -1 2075
2077 2 375034 130591 139200 -1 2076
2078 2 373189 142270 146160 -1 1789
2079 2 373455 142166 146240 -1 2078
2080 2 373588 142096 146320 -1 2079
2081 2 373648 142117 146400 -1 2080
2082 2 373796 142282 146520 -1 2081
2083 2 370925 154670 142440 -1 1739
2084 2 371014 154704 142400 -1 2083
2085 2 371092 154728 142360 -1 2084
2086 2 370981 154708 142280 -1 2085
2087 2 370704 154925 142200 -1 2086
2088 2 369159 156694 146200 -1 1682
2089 2 369223 156715 146240 -1 2088
2090 2 369268 156775 146320 -1 2089
2091 2 369268 156756 146400 -1 2090
2092 2 369281 156786 146440 -1 2091
2093 2 369210 156752 146520 -1 2092
2094 2 368892 156866 146640 -1 2093
2095 2 363910 159031 150040 -1 1586
2096 2 363940 159083 150080 -1 2095
2097 2 363959 159147 150120 -1 2096
2098 2 363992 159161 150200 -1 2097
2099 2 363986 159116 150280 -1 2098
2100 2 363970 158997 150360 -1 2099
2101 2 363981 158852 150440 -1 2100
2102 2 363956 158653 150520 -1 2101
2103 2 363908 158489 150600 -1 2102
2104 2 363916 158377 150640 -1 2103
2105 2 363897 158253 150680 -1 2104
2106 2 363858 158322 150720 -1 2105
2107 2 363857 158414 150760 -1 2106
2108 2 363796 158478 150800 -1 2107
2109 2 363800 158529 150840 -1 2108
2110 2 363769 158543 150880 -1 2109
2111 2 363650 158667 150880 -1 2110
2112 2 363643 158737 150880 -1 2111
2113 2 363649 158948 150840 -1 2112
2114 2 363631 159042 150800 -1 2113
2115 2 363724 159113 150760 -1 2114
2116 2 363847 159180 150720 -1 2115
2117 2 363912 159353 150680 -1 2116
2118 2 363966 159543 150640 -1 2117
2119 2 364060 159722 150600 -1 2118
2120 2 364315 160151 150560 -1 2119
2121 2 364375 160284 150520 -1 2120
2122 2 364428 160480 150480 -1 2121
2123 2 364458 160648 150440 -1 2122
2124 2 364498 160771 150400 -1 2123
2125 2 363688 158649 150920 -1 2112
2126 2 363685 158669 150960 -1 2125
2127 2 363693 158654 151000 -1 2126
2128 2 363665 158646 151040 -1 2127
2129 2 363661 158620 151080 -1 2128
2130 2 363609 158635 151120 -1 2129
2131 2 363612 158619 151160 -1 2130
2132 2 363570 158638 151200 -1 2131
2133 2 363554 158652 151240 -1 2132
2134 2 363492 158697 151240 -1 2133
2135 2 363475 158792 151240 -1 2134
2136 2 363454 158954 151280 -1 2135
2137 2 363450 158990 151320 -1 2136
2138 2 363463 159024 151360 -1 2137
2139 2 363425 159062 151400 -1 2138
2140 2 363395 159071 151440 -1 2139
2141 2 363323 159101 151480 -1 2140
2142 2 363269 159189 151520 -1 2141
2143 2 363236 159280 151560 -1 2142
2144 2 363256 159318 151600 -1 2143
2145 2 363268 159367 151640 -1 2144
2146 2 363244 159452 151680 -1 2145
2147 2 363248 159485 151720 -1 2146
2148 2 363240 159489 151760 -1 2147
2149 2 363211 159503 151800 -1 2148
2150 2 363220 159488 151840 -1 2149
2151 2 363231 159513 151880 -1 2150
2152 2 363234 159527 151920 -1 2151
2153 2 363229 159555 151960 -1 2152
2154 2 363207 159551 152000 -1 2153
2155 2 363193 159604 152040 -1 2154
2156 2 363172 159789 152120 -1 2155
2157 2 363167 159804 152160 -1 2156
2158 2 363172 159834 152200 -1 2157
2159 2 363209 159742 152240 -1 2158
2160 2 363299 159689 152280 -1 2159
2161 2 363498 159603 152280 -1 2160
2162 2 363511 159575 152320 -1 2161
2163 2 363524 159587 152360 -1 2162
2164 2 363143 159878 152240 -1 2158
2165 2 362952 160061 152280 -1 2164
2166 2 362648 160269 152280 -1 2165
2167 2 361826 160829 152280 -1 2166
2168 2 361805 160820 152320 -1 2167
2169 2 361826 160838 152360 -1 2168
2170 2 361819 160864 152400 -1 2169
2171 2 361807 160881 152440 -1 2170
2172 2 361768 160901 152480 -1 2171
2173 2 361760 160909 152520 -1 2172
2174 2 361440 161135 152520 -1 2173
2175 2 361195 161341 152520 -1 2174
2176 2 360831 161606 152520 -1 2175
2177 2 360647 161729 152520 -1 2176
2178 2 360568 161811 152520 -1 2177
2179 2 360461 161804 152520 -1 2178
2180 2 360466 161756 152600 -1 2179
2181 2 360471 161757 152640 -1 2180
2182 2 360475 161747 152680 -1 2181
2183 2 360495 161916 152480 -1 2178
2184 2 360350 162080 152440 -1 2183
2185 2 360307 162170 152400 -1 2184
2186 2 360237 162282 152360 -1 2185
2187 2 360251 162388 152320 -1 2186
2188 2 360197 162420 152280 -1 2187
2189 2 359922 162676 152160 -1 2188
2190 2 359687 162837 152120 -1 2189
2191 2 359577 162976 152080 -1 2190
2192 2 359497 163104 152000 -1 2191
2193 2 359474 163235 151920 -1 2192
2194 2 359404 163536 151840 -1 2193
2195 2 359330 163646 151800 -1 2194
2196 2 359257 163757 151720 -1 2195
2197 2 359168 163911 151640 -1 2196
2198 2 359070 164038 151560 -1 2197
2199 2 358960 164151 151520 -1 2198
2200 2 358881 164232 151440 -1 2199
2201 2 358676 164524 151360 -1 2200
2202 2 358545 164719 151400 -1 2201
2203 2 358504 165295 151440 -1 2202
2204 2 358522 165421 151480 -1 2203
2205 2 358518 165449 151520 -1 2204
2206 2 358543 165333 151680 -1 2205
2207 2 358571 165275 151800 -1 2206
2208 2 358598 165267 151840 -1 2207
2209 2 358606 165288 151880 -1 2208
2210 2 358633 165276 151960 -1 2209
2211 2 358749 165315 152000 -1 2210
2212 2 358840 165304 152080 -1 2211
2213 2 358889 165276 152160 -1 2212
2214 2 358918 165363 152200 -1 2213
2215 2 358865 165375 152240 -1 2214
2216 2 358811 165387 152280 -1 2215
2217 2 358793 165412 152320 -1 2216
2218 2 358834 165484 152360 -1 2217
2219 2 358769 165519 152400 -1 2218
2220 2 358752 165570 152480 -1 2219
2221 2 358786 165557 152520 -1 2220
2222 2 358787 165529 152600 -1 2221
2223 2 358764 165513 152680 -1 2222
2224 2 358738 165532 152760 -1 2223
2225 2 358700 165497 152840 -1 2224
2226 2 358724 165470 152920 -1 2225
2227 2 358738 165447 153000 -1 2226
2228 2 358693 165447 153080 -1 2227
2229 2 358594 165383 153120 -1 2228
2230 2 358588 165344 153160 -1 2229
2231 2 358547 165341 153240 -1 2230
2232 2 358534 165336 153280 -1 2231
2233 2 358574 165363 153360 -1 2232
2234 2 358638 165405 153400 -1 2233
2235 2 358688 165396 153440 -1 2234
2236 2 358715 165338 153520 -1 2235
2237 2 358326 165656 152360 -1 2217
2238 2 358218 165646 152400 -1 2237
2239 2 358155 165628 152440 -1 2238
2240 2 358064 165667 152480 -1 2239
2241 2 358059 165724 152560 -1 2240
2242 2 357929 165806 152600 -1 2241
2243 2 357821 165801 152680 -1 2242
2244 2 357712 165791 152760 -1 2243
2245 2 357559 165788 152840 -1 2244
2246 2 357542 165787 152880 -1 2245
2247 2 357461 165822 152920 -1 2246
2248 2 357403 165829 152960 -1 2247
2249 2 357275 165892 153000 -1 2248
2250 2 357193 165923 153040 -1 2249
2251 2 357097 166014 153080 -1 2250
2252 2 356997 166200 153120 -1 2251
2253 2 356980 166197 153160 -1 2252
2254 2 356975 166255 153200 -1 2253
2255 2 356884 166399 153240 -1 2254
2256 2 356847 166429 153280 -1 2255
2257 2 356842 166447 153320 -1 2256
2258 2 356811 166450 153360 -1 2257
2259 2 356830 166476 153400 -1 2258
2260 2 358223 165712 152600 -1 2241
2261 2 358292 165656 152720 -1 2260
2262 2 358916 165186 152280 -1 2215
2263 2 358941 165091 152320 -1 2262
2264 2 358961 165068 152360 -1 2263
2265 2 359029 165042 152400 -1 2264
2266 2 359041 165017 152440 -1 2265
2267 2 359030 165012 152480 -1 2266
2268 2 359013 164999 152520 -1 2267
2269 2 359015 164998 152560 -1 2268
2270 2 359042 165005 152600 -1 2269
2271 2 359054 164983 152640 -1 2270
2272 2 359022 164918 152680 -1 2271
2273 2 359021 164893 152720 -1 2272
2274 2 358995 164885 152760 -1 2273
2275 2 358915 164839 152840 -1 2274
2276 2 358852 164828 152880 -1 2275
2277 2 358713 164755 152920 -1 2276
2278 2 358644 164741 152960 -1 2277
2279 2 358638 164742 153000 -1 2278
2280 2 358637 165511 151320 -1 2203
2281 2 358717 165555 151160 -1 2280
2282 2 358782 165545 151120 -1 2281
2283 2 358791 165579 151040 -1 2282
2284 2 358843 165609 150960 -1 2283
2285 2 358905 165665 150880 -1 2284
2286 2 358415 165787 150760 -1 2285
2287 2 358368 165811 150720 -1 2286
2288 2 361672 160940 152560 -1 2173
2289 2 361394 161026 152680 -1 2288
2290 2 361417 161035 152720 -1 2289
2291 2 361530 160983 152800 -1 2290
2292 2 361606 160948 152840 -1 2291
2293 2 361523 160976 152880 -1 2292
2294 2 361332 161007 152920 -1 2293
2295 2 361335 161008 152960 -1 2294
2296 2 361292 161045 153000 -1 2295
2297 2 362304 160842 152840 -1 2292
2298 2 362311 160854 152880 -1 2297
2299 2 362319 160829 152920 -1 2298
2300 2 362073 160686 152040 -1 2167
2301 2 362005 160680 152000 -1 2300
2302 2 362428 160548 151960 -1 2301
2303 2 362508 160514 151920 -1 2302
2304 2 362492 160545 151880 -1 2303
2305 2 362569 160585 151800 -1 2304
2306 2 362592 160598 151720 -1 2305
2307 2 362663 160617 151640 -1 2306
2308 2 362704 160658 151600 -1 2307
2309 2 362717 160675 151560 -1 2308
2310 2 362735 160727 151520 -1 2309
2311 2 362704 160739 151440 -1 2310
2312 2 362685 160769 151400 -1 2311
2313 2 362650 160769 151360 -1 2312
2314 2 362618 160765 151320 -1 2313
2315 2 362605 160797 151280 -1 2314
2316 2 362608 160823 151240 -1 2315
2317 2 362627 160807 151200 -1 2316
2318 2 362639 160804 151160 -1 2317
2319 2 362637 160783 151120 -1 2318
2320 2 362641 160750 151080 -1 2319
2321 2 362663 160747 151040 -1 2320
2322 2 362658 160792 151000 -1 2321
2323 2 363358 159950 152280 -1 2164
2324 2 363371 159992 152360 -1 2323
2325 2 363391 160006 152400 -1 2324
2326 2 363441 160027 152440 -1 2325
2327 2 363480 160068 152480 -1 2326
2328 2 363508 160089 152520 -1 2327
2329 2 363556 160104 152560 -1 2328
2330 2 363647 160108 152600 -1 2329
2331 2 363685 160129 152640 -1 2330
2332 2 363743 160146 152680 -1 2331
2333 2 363775 160153 152720 -1 2332
2334 2 363808 160132 152760 -1 2333
2335 2 363817 160174 152800 -1 2334
2336 2 363908 160202 152840 -1 2335
2337 2 364140 160188 152840 -1 2336
2338 2 364176 160203 152880 -1 2337
2339 2 364218 160225 152920 -1 2338
2340 2 364341 160268 152960 -1 2339
2341 2 364399 160307 153000 -1 2340
2342 2 364382 160404 153040 -1 2341
2343 2 364405 160396 153080 -1 2342
2344 2 364419 160439 153120 -1 2343
2345 2 364456 160510 153160 -1 2344
2346 2 364482 160560 153200 -1 2345
2347 2 364481 160602 153240 -1 2346
2348 2 364491 160615 153280 -1 2347
2349 2 364528 160649 153320 -1 2348
2350 2 364557 160685 153360 -1 2349
2351 2 364604 160736 153400 -1 2350
2352 2 364651 160773 153440 -1 2351
2353 2 364684 160831 153480 -1 2352
2354 2 364703 160863 153520 -1 2353
2355 2 364742 160969 153560 -1 2354
2356 2 364723 160971 153600 -1 2355
2357 2 364709 161015 153640 -1 2356
2358 2 364737 161042 153680 -1 2357
2359 2 364761 161052 153720 -1 2358
2360 2 364805 161105 153760 -1 2359
2361 2 364828 161119 153800 -1 2360
2362 2 364870 161155 153840 -1 2361
2363 2 364926 161195 153880 -1 2362
2364 2 364959 161228 153920 -1 2363
2365 2 365094 161278 153920 -1 2364
2366 2 365202 161286 153920 -1 2365
2367 2 365270 161285 153960 -1 2366
2368 2 365180 161291 154000 -1 2367
2369 2 365159 161309 154040 -1 2368
2370 2 365212 161351 154120 -1 2369
2371 2 365272 161367 154200 -1 2370
2372 2 365278 161364 154240 -1 2371
2373 2 365293 161365 154280 -1 2372
2374 2 365306 161364 154320 -1 2373
2375 2 365318 161378 154360 -1 2374
2376 2 365336 161384 154400 -1 2375
2377 2 365319 161383 154440 -1 2376
2378 2 365328 161370 154480 -1 2377
2379 2 365311 161399 154520 -1 2378
2380 2 365321 161426 154560 -1 2379
2381 2 365331 161440 154600 -1 2380
2382 2 365310 161431 154640 -1 2381
2383 2 365292 161437 154680 -1 2382
2384 2 365256 161519 154760 -1 2383
2385 2 365264 161521 154800 -1 2384
2386 2 364906 161842 154840 -1 2385
2387 2 364824 162235 154840 -1 2386
2388 2 364874 162441 154800 -1 2387
2389 2 364921 162553 154760 -1 2388
2390 2 364979 162587 154720 -1 2389
2391 2 364949 162708 154720 -1 2390
2392 2 364969 162914 154680 -1 2391
2393 2 365045 163086 154680 -1 2392
2394 2 365095 163175 154640 -1 2393
2395 2 365166 163253 154600 -1 2394
2396 2 365267 163288 154560 -1 2395
2397 2 365413 163412 154560 -1 2396
2398 2 365420 163419 154520 -1 2397
2399 2 365476 163462 154520 -1 2398
2400 2 365471 163444 154480 -1 2399
2401 2 365520 163573 154480 -1 2400
2402 2 365579 163631 154440 -1 2401
2403 2 365683 163708 154440 -1 2402
2404 2 365730 163727 154400 -1 2403
2405 2 365803 163770 154400 -1 2404
2406 2 365870 163897 154360 -1 2405
2407 2 365908 163953 154320 -1 2406
2408 2 365933 164006 154280 -1 2407
2409 2 365967 164040 154200 -1 2408
2410 2 366020 164156 154160 -1 2409
2411 2 366016 164220 154120 -1 2410
2412 2 366085 164367 154080 -1 2411
2413 2 366137 164441 154040 -1 2412
2414 2 366147 164477 154000 -1 2413
2415 2 366178 164545 153960 -1 2414
2416 2 366256 164606 153920 -1 2415
2417 2 366344 164657 153880 -1 2416
2418 2 366458 164722 153840 -1 2417
2419 2 366495 164781 153800 -1 2418
2420 2 366578 164896 153760 -1 2419
2421 2 366830 165073 153720 -1 2420
2422 2 366919 165175 153680 -1 2421
2423 2 366991 165274 153600 -1 2422
2424 2 367011 165313 153560 -1 2423
2425 2 367006 165331 153440 -1 2424
2426 2 366997 165323 153320 -1 2425
2427 2 367038 165325 153200 -1 2426
2428 2 367012 165380 153080 -1 2427
2429 2 367076 165394 153040 -1 2428
2430 2 367185 165371 153000 -1 2429
2431 2 367216 165331 152920 -1 2430
2432 2 365171 161506 154880 -1 2384
2433 2 365171 161521 154920 -1 2432
2434 2 365112 161513 154960 -1 2433
2435 2 365138 161541 155000 -1 2434
2436 2 365150 161536 155040 -1 2435
2437 2 365230 161524 155080 -1 2436
2438 2 365305 161522 155120 -1 2437
2439 2 365317 161546 155160 -1 2438
2440 2 363966 158053 150720 -1 2105
2441 2 364066 157903 150720 -1 2440
2442 2 364403 157686 150720 -1 2441
2443 2 364687 157540 150720 -1 2442
2444 2 365080 157288 150720 -1 2443
2445 2 365259 157067 150720 -1 2444
2446 2 365311 156942 150760 -1 2445
2447 2 365329 156924 150800 -1 2446
2448 2 365289 156850 150840 -1 2447
2449 2 365287 156821 150920 -1 2448
2450 2 365331 156711 151000 -1 2449
2451 2 365323 156676 151040 -1 2450
2452 2 364982 157242 151040 -1 2451
2453 2 365122 157262 151080 -1 2452
2454 2 365201 157171 151120 -1 2453
2455 2 365200 157234 151160 -1 2454
2456 2 365200 157194 151200 -1 2455
2457 2 364780 157363 151240 -1 2456
2458 2 364772 157340 151280 -1 2457
2459 2 364751 157299 151320 -1 2458
2460 2 364740 157301 151360 -1 2459
2461 2 365577 156987 151200 -1 2456
2462 2 365780 156826 151200 -1 2461
2463 2 365770 156800 151240 -1 2462
2464 2 365772 156793 151280 -1 2463
2465 2 365763 156808 151320 -1 2464
2466 2 365797 156828 151360 -1 2465
2467 2 365861 156826 151400 -1 2466
2468 2 365888 156836 151440 -1 2467
2469 2 365887 156818 151480 -1 2468
2470 2 365894 156804 151520 -1 2469
2471 2 365899 156792 151560 -1 2470
2472 2 365905 156792 151600 -1 2471
2473 2 365910 156759 151640 -1 2472
2474 2 365923 156742 151680 -1 2473
2475 2 366062 156717 151680 -1 2474
2476 2 366079 156695 151720 -1 2475
2477 2 366119 156658 151760 -1 2476
2478 2 366134 156649 151800 -1 2477
2479 2 366140 156628 151840 -1 2478
2480 2 366153 156601 151880 -1 2479
2481 2 366191 156582 151920 -1 2480
2482 2 366222 156524 151960 -1 2481
2483 2 366275 156420 152000 -1 2482
2484 2 366273 156407 152040 -1 2483
2485 2 366205 156400 152080 -1 2484
2486 2 366187 156396 152120 -1 2485
2487 2 366186 156403 152160 -1 2486
2488 2 366188 156378 152200 -1 2487
2489 2 366206 156365 152240 -1 2488
2490 2 366230 156316 152280 -1 2489
2491 2 366229 156252 152320 -1 2490
2492 2 366237 156217 152360 -1 2491
2493 2 366275 156215 152400 -1 2492
2494 2 366304 156217 152440 -1 2493
2495 2 366375 156104 152440 -1 2494
2496 2 366392 156059 152480 -1 2495
2497 2 366396 155995 152520 -1 2496
2498 2 366413 155887 152560 -1 2497
2499 2 366443 155819 152560 -1 2498
2500 2 366512 155718 152520 -1 2499
2501 2 365251 157016 151280 -1 2456
2502 2 365285 157008 151320 -1 2501
2503 2 365344 156960 151360 -1 2502
2504 2 365346 156935 151400 -1 2503
2505 2 365315 156649 151080 -1 2451
2506 2 365337 156197 151120 -1 2505
2507 2 365206 156153 151160 -1 2506
2508 2 365179 156095 151200 -1 2507
2509 2 365327 155880 151200 -1 2508
2510 2 365624 155707 151200 -1 2509
2511 2 365713 155631 151200 -1 2510
2512 2 365861 155509 151240 -1 2511
2513 2 365999 155410 151280 -1 2512
2514 2 366157 155276 151320 -1 2513
2515 2 366195 155248 151360 -1 2514
2516 2 366223 155205 151400 -1 2515
2517 2 366251 155139 151440 -1 2516
2518 2 366241 155077 151480 -1 2517
2519 2 366243 154990 151520 -1 2518
2520 2 366232 154899 151560 -1 2519
2521 2 366196 154752 151640 -1 2520
2522 2 366184 154671 151720 -1 2521
2523 2 366192 154625 151760 -1 2522
2524 2 366202 154563 151800 -1 2523
2525 2 366205 154529 151840 -1 2524
2526 2 366242 154511 151880 -1 2525
2527 2 366293 154433 151920 -1 2526
2528 2 366306 154416 151960 -1 2527
2529 2 366315 154356 152000 -1 2528
2530 2 366345 154306 152000 -1 2529
2531 2 366394 154290 152040 -1 2530
2532 2 366415 154294 152080 -1 2531
2533 2 366530 154282 152120 -1 2532
2534 2 366659 154186 152160 -1 2533
2535 2 366711 154150 152200 -1 2534
2536 2 366982 154063 152240 -1 2535
2537 2 367028 154038 152280 -1 2536
2538 2 367138 153944 152320 -1 2537
2539 2 367191 153838 152360 -1 2538
2540 2 367227 153782 152400 -1 2539
2541 2 367233 153691 152440 -1 2540
2542 2 367297 153546 152480 -1 2541
2543 2 367459 153329 152520 -1 2542
2544 2 367566 153155 152560 -1 2543
2545 2 367589 153046 152600 -1 2544
2546 2 367605 152854 152640 -1 2545
2547 2 367639 152668 152680 -1 2546
2548 2 367667 152576 152720 -1 2547
2549 2 367774 152497 152720 -1 2548
2550 2 367829 152390 152760 -1 2549
2551 2 367828 152290 152800 -1 2550
2552 2 367848 152229 152800 -1 2551
2553 2 367871 152172 152880 -1 2552
2554 2 367966 152048 152880 -1 2553
2555 2 368025 151991 152880 -1 2554
2556 2 368056 151971 152920 -1 2555
2557 2 368062 151945 152960 -1 2556
2558 2 368170 151872 153000 -1 2557
2559 2 368224 151861 153040 -1 2558
2560 2 368392 151750 153080 -1 2559
2561 2 368403 151742 153120 -1 2560
2562 2 368433 151733 153160 -1 2561
2563 2 368447 151716 153200 -1 2562
2564 2 368462 151726 153240 -1 2563
2565 2 368578 151622 153280 -1 2564
2566 2 368637 151584 153320 -1 2565
2567 2 368820 151474 153360 -1 2566
2568 2 368894 151470 153400 -1 2567
2569 2 368937 151462 153440 -1 2568
2570 2 369135 151385 153480 -1 2569
2571 2 369184 151348 153520 -1 2570
2572 2 369250 151318 153560 -1 2571
2573 2 369330 151290 153600 -1 2572
2574 2 369372 151261 153640 -1 2573
2575 2 369424 151245 153680 -1 2574
2576 2 369478 151232 153720 -1 2575
2577 2 369478 151194 153760 -1 2576
2578 2 369508 151139 153840 -1 2577
2579 2 369524 151123 153880 -1 2578
2580 2 369622 151058 153920 -1 2579
2581 2 369692 150993 153960 -1 2580
2582 2 369701 150979 154000 -1 2581
2583 2 369832 150715 154040 -1 2582
2584 2 370084 150520 154040 -1 2583
2585 2 370302 150362 154080 -1 2584
2586 2 370292 150360 154120 -1 2585
2587 2 370324 150329 154160 -1 2586
2588 2 370360 150319 154200 -1 2587
2589 2 370378 150319 154240 -1 2588
2590 2 370384 150320 154280 -1 2589
2591 2 370395 150316 154320 -1 2590
2592 2 370411 150324 154360 -1 2591
2593 2 370490 150325 154400 -1 2592
2594 2 370543 150355 154440 -1 2593
2595 2 370557 150372 154480 -1 2594
2596 2 370578 150442 154560 -1 2595
2597 2 370589 150443 154600 -1 2596
2598 2 370618 150451 154680 -1 2597
2599 2 370583 150472 154720 -1 2598
2600 2 370588 150474 154760 -1 2599
2601 2 370594 150464 154800 -1 2600
2602 2 370562 150474 154840 -1 2601
2603 2 370527 150451 154880 -1 2602
2604 2 370492 150438 154920 -1 2603
2605 2 370428 150418 154960 -1 2604
2606 2 370434 150397 155000 -1 2605
2607 2 370436 150390 155040 -1 2606
2608 2 370357 150400 155080 -1 2607
2609 2 370289 150362 155200 -1 2608
2610 2 370270 150252 155240 -1 2609
2611 2 370276 150259 155280 -1 2610
2612 2 370571 150074 155320 -1 2611
2613 2 370574 150022 155360 -1 2612
2614 2 370617 149985 155400 -1 2613
2615 2 370615 149964 155440 -1 2614
2616 2 370849 149763 155480 -1 2615
2617 2 370921 149750 155520 -1 2616
2618 2 370992 149730 155560 -1 2617
2619 2 371046 149696 155600 -1 2618
2620 2 371371 149443 155600 -1 2619
2621 2 371418 149414 155640 -1 2620
2622 2 371403 149410 155680 -1 2621
2623 2 371389 149390 155720 -1 2622
2624 2 371393 149389 155760 -1 2623
2625 2 371364 149373 155800 -1 2624
2626 2 371339 149355 155840 -1 2625
2627 2 371339 149358 155880 -1 2626
2628 2 371340 149355 155920 -1 2627
2629 2 371346 149357 155960 -1 2628
2630 2 371359 149351 156000 -1 2629
2631 2 371427 149333 156040 -1 2630
2632 2 371424 149319 156080 -1 2631
2633 2 371615 149364 156120 -1 2632
2634 2 371680 149366 156160 -1 2633
2635 2 371718 149361 156200 -1 2634
2636 2 371772 149332 156280 -1 2635
2637 2 371792 149314 156320 -1 2636
2638 2 371814 149310 156360 -1 2637
2639 2 371830 149310 156400 -1 2638
2640 2 371835 149286 156440 -1 2639
2641 2 371875 149293 156480 -1 2640
2642 2 371910 149287 156520 -1 2641
2643 2 372014 149260 156600 -1 2642
2644 2 372040 149296 156640 -1 2643
2645 2 372046 149293 156680 -1 2644
2646 2 372052 149282 156720 -1 2645
2647 2 372041 149284 156760 -1 2646
2648 2 372049 149292 156800 -1 2647
2649 2 372043 149288 156840 -1 2648
2650 2 372037 149284 156880 -1 2649
2651 2 372048 149292 156920 -1 2650
2652 2 372029 149298 156960 -1 2651
2653 2 372045 149319 157000 -1 2652
2654 2 372046 149334 157040 -1 2653
2655 2 372047 149370 157080 -1 2654
2656 2 372041 149377 157120 -1 2655
2657 2 372050 149383 157160 -1 2656
2658 2 372064 149419 157200 -1 2657
2659 2 372088 149448 157240 -1 2658
2660 2 372119 149480 157280 -1 2659
2661 2 372138 149522 157320 -1 2660
2662 2 372106 149582 157360 -1 2661
2663 2 372046 149608 157400 -1 2662
2664 2 371842 149642 157440 -1 2663
2665 2 371802 149628 157480 -1 2664
2666 2 371742 149618 157520 -1 2665
2667 2 371730 149640 157560 -1 2666
2668 2 371712 149657 157600 -1 2667
2669 2 371713 149664 157640 -1 2668
2670 2 371683 149677 157680 -1 2669
2671 2 371642 149696 157720 -1 2670
2672 2 371613 149719 157800 -1 2671
2673 2 371575 149756 157840 -1 2672
2674 2 371585 149795 157880 -1 2673
2675 2 371575 149840 157920 -1 2674
2676 2 371581 149873 157960 -1 2675
2677 2 371569 149940 158000 -1 2676
2678 2 371569 150013 158040 -1 2677
2679 2 371375 149989 158040 -1 2678
2680 2 371354 150026 158080 -1 2679
2681 2 371245 150081 158120 -1 2680
2682 2 371214 150114 158160 -1 2681
2683 2 371230 150136 158200 -1 2682
2684 2 371234 150160 158240 -1 2683
2685 2 371259 150186 158280 -1 2684
2686 2 371272 150219 158320 -1 2685
2687 2 371297 150246 158360 -1 2686
2688 2 371298 150275 158400 -1 2687
2689 2 371315 150289 158440 -1 2688
2690 2 371303 150310 158480 -1 2689
2691 2 371297 150335 158520 -1 2690
2692 2 371247 150365 158560 -1 2691
2693 2 371207 150396 158600 -1 2692
2694 2 371178 150429 158640 -1 2693
2695 2 371185 150466 158680 -1 2694
2696 2 371193 150476 158720 -1 2695
2697 2 371199 150488 158760 -1 2696
2698 2 371172 150537 158760 -1 2697
2699 2 371180 150640 158800 -1 2698
2700 2 371124 150789 158840 -1 2699
2701 2 371127 150880 158880 -1 2700
2702 2 371158 150949 158880 -1 2701
2703 2 371150 151020 158920 -1 2702
2704 2 371166 151062 158960 -1 2703
2705 2 371273 151128 159000 -1 2704
2706 2 371307 151187 159040 -1 2705
2707 2 371573 150042 158080 -1 2678
2708 2 371738 150097 158120 -1 2707
2709 2 371842 150157 158160 -1 2708
2710 2 371863 150221 158200 -1 2709
2711 2 371877 150319 158240 -1 2710
2712 2 371963 150406 158280 -1 2711
2713 2 372156 150619 158320 -1 2712
2714 2 372157 150758 158280 -1 2713
2715 2 372085 150861 158240 -1 2714
2716 2 371906 151012 158160 -1 2715
2717 2 372169 150636 158360 -1 2713
2718 2 372408 150645 158400 -1 2717
2719 2 372601 150675 158440 -1 2718
2720 2 372738 150677 158440 -1 2719
2721 2 372881 150660 158440 -1 2720
2722 2 373029 150636 158400 -1 2721
2723 2 373139 150644 158400 -1 2722
2724 2 373277 150684 158400 -1 2723
2725 2 373442 150684 158440 -1 2724
2726 2 373695 150734 158480 -1 2725
2727 2 373845 150755 158520 -1 2726
2728 2 373909 150772 158560 -1 2727
2729 2 374069 150771 158600 -1 2728
2730 2 374296 150744 158640 -1 2729
2731 2 374817 150788 158680 -1 2730
2732 2 375149 150648 158560 -1 2731
2733 2 375163 150630 158520 -1 2732
2734 2 375175 150632 158480 -1 2733
2735 2 375178 150606 158440 -1 2734
2736 2 375217 150571 158400 -1 2735
2737 2 375236 150619 158360 -1 2736
2738 2 375026 150822 158480 -1 2733
2739 2 374982 150805 158440 -1 2738
2740 2 374946 150837 158400 -1 2739
2741 2 375204 150711 158680 -1 2731
2742 2 375288 150714 158720 -1 2741
2743 2 375377 150704 158760 -1 2742
2744 2 375365 150719 158800 -1 2743
2745 2 375414 150783 158840 -1 2744
2746 2 375440 150786 158880 -1 2745
2747 2 375441 150792 158920 -1 2746
2748 2 375462 150806 158960 -1 2747
2749 2 375473 150824 159000 -1 2748
2750 2 375499 150843 159080 -1 2749
2751 2 375497 150864 159120 -1 2750
2752 2 375496 150868 159200 -1 2751
2753 2 375457 150871 159280 -1 2752
2754 2 375427 150882 159320 -1 2753
2755 2 375392 150843 159400 -1 2754
2756 2 375315 150835 159440 -1 2755
2757 2 375350 150858 159520 -1 2756
2758 2 375362 150893 159560 -1 2757
2759 2 375422 150833 159600 -1 2758
2760 2 375440 150776 159640 -1 2759
2761 2 375445 150805 159680 -1 2760
2762 2 375511 150770 159720 -1 2761
2763 2 375522 150743 159760 -1 2762
2764 2 375558 150678 159800 -1 2763
2765 2 375572 150602 159840 -1 2764
2766 2 375581 150536 159880 -1 2765
2767 2 375567 150461 159920 -1 2766
2768 2 375564 150423 159960 -1 2767
2769 2 375550 150416 160000 -1 2768
2770 2 375489 150419 160040 -1 2769
2771 2 375502 150404 160080 -1 2770
2772 2 375485 150401 160120 -1 2771
2773 2 375456 150368 160160 -1 2772
2774 2 375468 150349 160200 -1 2773
2775 2 375440 150321 160240 -1 2774
2776 2 375437 150310 160280 -1 2775
2777 2 375550 150268 160360 -1 2776
2778 2 375557 150253 160400 -1 2777
2779 2 375593 150228 160480 -1 2778
2780 2 375521 150185 160520 -1 2779
2781 2 375523 150185 160560 -1 2780
2782 2 375525 150180 160600 -1 2781
2783 2 375529 150174 160640 -1 2782
2784 2 375529 150170 160680 -1 2783
2785 2 375550 150124 160720 -1 2784
2786 2 375542 150070 160760 -1 2785
2787 2 375562 150071 160800 -1 2786
2788 2 375546 150072 160840 -1 2787
2789 2 375544 150057 160880 -1 2788
2790 2 375540 150064 160920 -1 2789
2791 2 375535 150031 161000 -1 2790
2792 2 375504 150014 161040 -1 2791
2793 2 375545 149983 161080 -1 2792
2794 2 375514 149956 161120 -1 2793
2795 2 375512 149933 161200 -1 2794
2796 2 375507 149887 161240 -1 2795
2797 2 375447 149806 161320 -1 2796
2798 2 375452 149807 161360 -1 2797
2799 2 375425 149794 161400 -1 2798
2800 2 375405 149771 161440 -1 2799
2801 2 375408 149734 161480 -1 2800
2802 2 375890 149586 161520 -1 2801
2803 2 375894 149588 161560 -1 2802
2804 2 375969 149584 161640 -1 2803
2805 2 375982 149601 161680 -1 2804
2806 2 376023 149568 161720 -1 2805
2807 2 376066 149514 161760 -1 2806
2808 2 376082 149450 161800 -1 2807
2809 2 376024 149217 161800 -1 2808
2810 2 375988 149183 161840 -1 2809
2811 2 375994 149109 161880 -1 2810
2812 2 375944 149071 161960 -1 2811
2813 2 375920 149055 162000 -1 2812
2814 2 375873 149033 162040 -1 2813
2815 2 375872 148937 162080 -1 2814
2816 2 375796 148838 162120 -1 2815
2817 2 375795 148820 162160 -1 2816
2818 2 375045 150084 161440 -1 2800
2819 2 375005 150094 161480 -1 2818
2820 2 375025 150054 161520 -1 2819
2821 2 375009 150065 161560 -1 2820
2822 2 375002 150065 161600 -1 2821
2823 2 375016 150067 161640 -1 2822
2824 2 374986 150032 161680 -1 2823
2825 2 374976 149983 161720 -1 2824
2826 2 374928 149975 161760 -1 2825
2827 2 374931 149955 161800 -1 2826
2828 2 374950 149929 161840 -1 2827
2829 2 374961 149916 161880 -1 2828
2830 2 374970 149921 161920 -1 2829
2831 2 374948 149921 161960 -1 2830
2832 2 374898 149914 162000 -1 2831
2833 2 374851 149911 162040 -1 2832
2834 2 374814 149889 162080 -1 2833
2835 2 374769 149867 162120 -1 2834
2836 2 374731 149860 162160 -1 2835
2837 2 374704 149841 162200 -1 2836
2838 2 374675 149849 162240 -1 2837
2839 2 374851 149573 161440 -1 2799
2840 2 374758 149547 161480 -1 2839
2841 2 374675 149523 161520 -1 2840
2842 2 374639 149532 161560 -1 2841
2843 2 371691 149092 155600 -1 2620
2844 2 371879 148986 155560 -1 2843
2845 2 371982 148919 155520 -1 2844
2846 2 372015 148915 155480 -1 2845
2847 2 372142 148854 155440 -1 2846
2848 2 372322 148835 155400 -1 2847
2849 2 372405 148781 155360 -1 2848
2850 2 372585 148703 155360 -1 2849
2851 2 372897 148480 155360 -1 2850
2852 2 372921 148477 155320 -1 2851
2853 2 373177 148315 155360 -1 2852
2854 2 373202 148303 155400 -1 2853
2855 2 373288 148220 155400 -1 2854
2856 2 373388 148131 155400 -1 2855
2857 2 373466 148068 155400 -1 2856
2858 2 373522 147999 155440 -1 2857
2859 2 373658 147988 155440 -1 2858
2860 2 373775 147969 155440 -1 2859
2861 2 373762 147957 155520 -1 2860
2862 2 373780 147933 155560 -1 2861
2863 2 373783 147916 155600 -1 2862
2864 2 373988 147872 155480 -1 2860
2865 2 374186 147812 155480 -1 2864
2866 2 374222 147765 155520 -1 2865
2867 2 374294 147749 155560 -1 2866
2868 2 374411 147716 155600 -1 2867
2869 2 374627 147666 155640 -1 2868
2870 2 374668 147625 155680 -1 2869
2871 2 374766 147643 155720 -1 2870
2872 2 374837 147594 155800 -1 2871
2873 2 374825 147597 155880 -1 2872
2874 2 374886 147595 155920 -1 2873
2875 2 374766 147621 155760 -1 2871
2876 2 374872 147591 155760 -1 2875
2877 2 374981 147544 155760 -1 2876
2878 2 375090 147435 155760 -1 2877
2879 2 375231 147384 155760 -1 2878
2880 2 375346 147379 155760 -1 2879
2881 2 375469 147331 155800 -1 2880
2882 2 376263 147206 155800 -1 2881
2883 2 376397 147175 155720 -1 2882
2884 2 376390 147176 155680 -1 2883
2885 2 376442 147156 155640 -1 2884
2886 2 376365 147125 155600 -1 2885
2887 2 376330 147112 155560 -1 2886
2888 2 376398 147089 155520 -1 2887
2889 2 376378 147009 155480 -1 2888
2890 2 376307 146927 155440 -1 2889
2891 2 376709 147144 155640 -1 2885
2892 2 376920 147126 155600 -1 2891
2893 2 376991 147119 155560 -1 2892
2894 2 377047 147076 155560 -1 2893
2895 2 377074 147075 155520 -1 2894
2896 2 377084 147055 155480 -1 2895
2897 2 377128 147036 155440 -1 2896
2898 2 377109 147030 155400 -1 2897
2899 2 377108 147025 155360 -1 2898
2900 2 377092 147011 155320 -1 2899
2901 2 377080 147010 155280 -1 2900
2902 2 377051 147016 155240 -1 2901
2903 2 376877 146960 155240 -1 2902
2904 2 376819 146955 155240 -1 2903
2905 2 376809 146951 155200 -1 2904
2906 2 376762 146902 155160 -1 2905
2907 2 376734 146868 155120 -1 2906
2908 2 376712 146832 155080 -1 2907
2909 2 376653 146820 155000 -1 2908
2910 2 376435 146822 155000 -1 2909
2911 2 376304 146742 154960 -1 2910
2912 2 376218 146686 154920 -1 2911
2913 2 376092 146642 154880 -1 2912
2914 2 375972 146592 154880 -1 2913
2915 2 375773 146491 154840 -1 2914
2916 2 375424 146405 154840 -1 2915
2917 2 375145 146329 154840 -1 2916
2918 2 375137 146326 154800 -1 2917
2919 2 375152 146317 154760 -1 2918
2920 2 375171 146315 154720 -1 2919
2921 2 375183 146318 154680 -1 2920
2922 2 375166 146318 154640 -1 2921
2923 2 375155 146298 154600 -1 2922
2924 2 375127 146292 154560 -1 2923
2925 2 375054 146257 154520 -1 2924
2926 2 375024 146244 154480 -1 2925
2927 2 374997 146222 154440 -1 2926
2928 2 374983 146214 154400 -1 2927
2929 2 375144 145998 154360 -1 2928
2930 2 375198 145969 154320 -1 2929
2931 2 375190 145951 154280 -1 2930
2932 2 375163 145917 154240 -1 2931
2933 2 375007 146425 154360 -1 2928
2934 2 375089 146458 154320 -1 2933
2935 2 375055 146212 154960 -1 2917
2936 2 375020 146181 155000 -1 2935
2937 2 374984 146205 155080 -1 2936
2938 2 376346 147179 155840 -1 2882
2939 2 376329 147158 155880 -1 2938
2940 2 376353 147170 155920 -1 2939
2941 2 376317 147181 155960 -1 2940
2942 2 376319 147172 156040 -1 2941
2943 2 376301 147131 156120 -1 2942
2944 2 376302 147116 156160 -1 2943
2945 2 376297 147110 156200 -1 2944
2946 2 376289 147089 156240 -1 2945
2947 2 376294 147074 156280 -1 2946
2948 2 376294 147074 156320 -1 2947
2949 2 376281 147067 156360 -1 2948
2950 2 376282 147067 156400 -1 2949
2951 2 376279 147080 156480 -1 2950
2952 2 376288 147074 156520 -1 2951
2953 2 370590 150114 155480 -1 2615
2954 2 370556 150145 155520 -1 2953
2955 2 370563 150162 155560 -1 2954
2956 2 370569 150151 155600 -1 2955
2957 2 370021 150338 155320 -1 2611
2958 2 369955 150421 155360 -1 2957
2959 2 364994 156005 151240 -1 2508
2960 2 364963 155953 151320 -1 2959
2961 2 364968 155932 151400 -1 2960
2962 2 364965 155917 151440 -1 2961
2963 2 364973 155899 151520 -1 2962
2964 2 364973 155814 151560 -1 2963
2965 2 365014 155807 151600 -1 2964
2966 2 365002 155770 151640 -1 2965
2967 2 365773 157722 150440 -1 2445
2968 2 365827 157783 150400 -1 2967
2969 2 365872 157852 150360 -1 2968
2970 2 366019 158068 150080 -1 2969
2971 2 365153 161280 147120 -1 444
2972 2 365139 161288 147160 -1 2971
2973 2 365170 161307 147200 -1 2972
2974 2 365135 161335 147240 -1 2973
2975 2 365293 163757 146240 -1 425
2976 2 365278 163763 146280 -1 2975
2977 2 365325 163777 146320 -1 2976
2978 2 365360 163786 146360 -1 2977
2979 2 364753 167844 144200 -1 377
2980 2 364766 167818 144280 -1 2979
2981 2 364781 167811 144360 -1 2980
2982 2 364719 167854 144440 -1 2981
2983 2 364712 167873 144480 -1 2982
2984 2 364711 167928 144520 -1 2983
2985 2 364711 167910 144560 -1 2984
2986 2 364701 167918 144600 -1 2985
2987 2 364692 167961 144640 -1 2986
2988 2 364749 167958 144680 -1 2987
2989 2 364762 167950 144720 -1 2988
2990 2 363108 168350 143680 -1 362
2991 2 363066 168275 143640 -1 2990
2992 2 363056 168254 143600 -1 2991
2993 2 363018 168250 143560 -1 2992
2994 2 362875 168184 143520 -1 2993
2995 2 362864 168184 143480 -1 2994
2996 2 362873 168203 143440 -1 2995
2997 2 362894 168228 143400 -1 2996
2998 2 362878 168248 143360 -1 2997
2999 2 362856 168243 143320 -1 2998
3000 2 362852 168228 143280 -1 2999
3001 2 362829 168233 143240 -1 3000
3002 2 362791 168150 143200 -1 3001
3003 3 352996 162162 146720 -1 246
3004 3 352860 161932 146760 -1 3003
3005 3 352858 161921 146800 -1 3004
3006 3 352783 161945 146840 -1 3005
3007 3 352782 162031 146880 -1 3006
3008 3 352657 161877 146920 -1 3007
3009 3 352470 161481 146960 -1 3008
3010 3 352255 161101 146960 -1 3009
3011 3 352203 160903 146960 -1 3010
3012 3 352140 160885 147040 -1 3011
3013 3 352096 160740 147080 -1 3012
3014 3 352030 160697 147120 -1 3013
3015 3 351971 160633 147160 -1 3014
3016 3 351914 160518 147200 -1 3015
3017 3 351812 160386 147240 -1 3016
3018 3 351784 160376 147280 -1 3017
3019 3 351779 160318 147320 -1 3018
3020 3 351159 159787 147400 -1 3019
3021 3 350892 159549 147440 -1 3020
3022 3 350722 159238 147400 -1 3021
3023 3 350666 159269 147480 -1 3022
3024 3 350710 159301 147520 -1 3023
3025 3 350714 159331 147560 -1 3024
3026 3 350422 158885 147560 -1 3025
3027 3 350243 158535 147560 -1 3026
3028 3 350069 157991 147600 -1 3027
3029 3 350011 157830 147600 -1 3028
3030 3 349934 157798 147640 -1 3029
3031 3 349661 157460 147680 -1 3030
3032 3 349530 157332 147760 -1 3031
3033 3 349404 157053 147760 -1 3032
3034 3 349370 156907 147720 -1 3033
3035 3 349414 156820 147680 -1 3034
3036 3 349482 156708 147640 -1 3035
3037 3 349542 156652 147600 -1 3036
3038 3 349558 156560 147560 -1 3037
3039 3 349568 156504 147520 -1 3038
3040 3 349447 156281 147480 -1 3039
3041 3 349283 156194 147480 -1 3040
3042 3 349129 156093 147480 -1 3041
3043 3 349043 155937 147480 -1 3042
3044 3 348997 155854 147480 -1 3043
3045 3 348973 155676 147440 -1 3044
3046 3 348943 155544 147440 -1 3045
3047 3 348926 155406 147440 -1 3046
3048 3 348907 155328 147400 -1 3047
3049 3 348869 155260 147360 -1 3048
3050 3 348836 155213 147320 -1 3049
3051 3 348794 155148 147280 -1 3050
3052 3 348797 155115 147240 -1 3051
3053 3 348797 155060 147200 -1 3052
3054 3 348748 154988 147160 -1 3053
3055 3 348624 154820 147120 -1 3054
3056 3 348628 154805 147200 -1 3055
3057 3 348592 154742 147240 -1 3056
3058 3 348575 154747 147280 -1 3057
3059 3 348551 154739 147320 -1 3058
3060 3 348530 154714 147360 -1 3059
3061 3 348493 154666 147400 -1 3060
3062 3 348476 154618 147440 -1 3061
3063 3 348480 154593 147480 -1 3062
3064 3 348502 154529 147520 -1 3063
3065 3 348486 154508 147560 -1 3064
3066 3 348502 154461 147600 -1 3065
3067 3 348487 154404 147640 -1 3066
3068 3 348511 154308 147680 -1 3067
3069 3 348623 154227 147720 -1 3068
3070 3 348626 154162 147760 -1 3069
3071 3 348577 154118 147800 -1 3070
3072 3 348428 154030 147840 -1 3071
3073 3 348442 154018 147880 -1 3072
3074 3 348401 154029 147920 -1 3073
3075 3 348301 154003 147960 -1 3074
3076 3 348229 153930 148040 -1 3075
3077 3 348189 153881 148120 -1 3076
3078 3 348205 153865 148160 -1 3077
3079 3 348171 153851 148200 -1 3078
3080 3 348150 153843 148280 -1 3079
3081 3 348115 153884 148360 -1 3080
3082 3 348129 153824 148440 -1 3081
3083 3 348114 153762 148480 -1 3082
3084 3 348071 153685 148560 -1 3083
3085 3 347928 153494 148680 -1 3084
3086 3 347887 153469 148720 -1 3085
3087 3 347798 153299 148800 -1 3086
3088 3 347745 153243 148840 -1 3087
3089 3 347658 152981 148880 -1 3088
3090 3 347638 152949 148920 -1 3089
3091 3 347836 152792 148920 -1 3090
3092 3 347910 152717 148840 -1 3091
3093 3 347981 152693 148800 -1 3092
3094 3 348074 152660 148760 -1 3093
3095 3 348152 152590 148800 -1 3094
3096 3 348181 152539 148840 -1 3095
3097 3 348203 152518 148880 -1 3096
3098 3 348207 152511 148920 -1 3097
3099 3 348290 152494 148960 -1 3098
3100 3 348498 152419 148960 -1 3099
3101 3 348681 152351 148960 -1 3100
3102 3 348789 152352 149000 -1 3101
3103 3 348904 152367 149040 -1 3102
3104 3 349026 152372 149080 -1 3103
3105 3 349297 152387 149080 -1 3104
3106 3 349367 152383 149080 -1 3105
3107 3 349462 152396 149120 -1 3106
3108 3 349608 152342 149120 -1 3107
3109 3 349666 152315 149080 -1 3108
3110 3 349686 152285 149040 -1 3109
3111 3 349755 152244 149000 -1 3110
3112 3 349910 152151 148960 -1 3111
3113 3 349981 151995 148960 -1 3112
3114 3 350062 151947 148960 -1 3113
3115 3 350129 151926 148960 -1 3114
3116 3 350287 151978 148920 -1 3115
3117 3 350359 152013 148960 -1 3116
3118 3 350391 152024 149000 -1 3117
3119 3 350437 152026 149040 -1 3118
3120 3 350473 152005 149080 -1 3119
3121 3 350539 152020 149120 -1 3120
3122 3 347619 152936 148960 -1 3090
3123 3 347540 152918 149000 -1 3122
3124 3 347395 152966 149040 -1 3123
3125 3 347344 152973 149080 -1 3124
3126 3 347170 153001 149120 -1 3125
3127 3 346957 153011 149160 -1 3126
3128 3 346763 152979 149200 -1 3127
3129 3 346351 152955 149240 -1 3128
3130 3 346348 152912 149120 -1 3129
3131 3 346346 152861 149040 -1 3130
3132 3 346194 152611 149000 -1 3131
3133 3 346223 152585 148960 -1 3132
3134 3 346205 152480 148920 -1 3133
3135 3 346180 152384 148880 -1 3134
3136 3 346130 152157 148840 -1 3135
3137 3 346208 152063 148880 -1 3136
3138 3 346259 151996 148840 -1 3137
3139 3 346325 151834 148800 -1 3138
3140 3 346400 151754 148800 -1 3139
3141 3 346484 151719 148760 -1 3140
3142 3 346562 151680 148720 -1 3141
3143 3 346627 151663 148680 -1 3142
3144 3 346776 151637 148560 -1 3143
3145 3 346824 151672 148520 -1 3144
3146 3 346864 151702 148480 -1 3145
3147 3 346980 151718 148440 -1 3146
3148 3 347153 151751 148440 -1 3147
3149 3 347281 151716 148400 -1 3148
3150 3 347272 151703 148360 -1 3149
3151 3 347282 151689 148320 -1 3150
3152 3 347326 151700 148280 -1 3151
3153 3 347396 151758 148240 -1 3152
3154 3 347537 151823 148200 -1 3153
3155 3 347530 151998 148240 -1 3154
3156 3 347551 152129 148280 -1 3155
3157 3 347550 152178 148320 -1 3156
3158 3 347608 152414 148360 -1 3157
3159 3 347607 152527 148400 -1 3158
3160 3 347538 152885 148440 -1 3159
3161 3 347345 153068 148480 -1 3160
3162 3 347315 153165 148520 -1 3161
3163 3 347578 153439 148560 -1 3162
3164 3 347715 153661 148480 -1 3163
3165 3 347742 153667 148400 -1 3164
3166 3 346341 152981 149280 -1 3129
3167 3 346346 153015 149360 -1 3166
3168 3 346345 153047 149400 -1 3167
3169 3 346340 153077 149480 -1 3168
3170 3 346345 153192 149560 -1 3169
3171 3 346412 153299 149600 -1 3170
3172 3 346550 153560 149680 -1 3171
3173 3 346581 153685 149720 -1 3172
3174 3 346833 153943 149800 -1 3173
3175 3 346930 154175 149880 -1 3174
3176 3 346990 154275 149920 -1 3175
3177 3 347030 154366 149960 -1 3176
3178 3 347068 154469 150000 -1 3177
3179 3 347524 152900 149040 -1 3123
3180 3 347539 152782 149080 -1 3179
3181 3 347557 152773 149120 -1 3180
3182 3 347574 152770 149160 -1 3181
3183 3 347541 152678 149200 -1 3182
3184 3 347551 152688 149240 -1 3183
3185 3 347562 152675 149280 -1 3184
3186 3 347585 152619 149320 -1 3185
3187 3 347694 152477 149360 -1 3186
3188 3 347817 152276 149440 -1 3187
3189 3 347861 152261 149480 -1 3188
3190 3 347843 152200 149520 -1 3189
3191 3 347797 152147 149560 -1 3190
3192 3 347850 152167 149600 -1 3191
3193 3 347681 151985 149560 -1 3192
3194 3 347652 151894 149520 -1 3193
3195 3 347664 151707 149480 -1 3194
3196 3 347673 151629 149520 -1 3195
3197 3 347857 151577 149480 -1 3196
3198 3 348025 151579 149440 -1 3197
3199 3 348118 151550 149400 -1 3198
3200 3 348062 151511 149360 -1 3199
3201 3 348070 151491 149320 -1 3200
3202 3 348085 151459 149280 -1 3201
3203 3 348138 151389 149240 -1 3202
3204 3 348147 151383 149200 -1 3203
3205 3 348228 151348 149160 -1 3204
3206 3 348440 151186 149120 -1 3205
3207 3 348470 151142 149080 -1 3206
3208 3 347670 151583 149560 -1 3196
3209 3 347808 151706 149640 -1 3208
3210 3 347964 151832 149680 -1 3209
3211 3 347975 151940 149720 -1 3210
3212 3 348058 152059 149760 -1 3211
3213 3 348155 152113 149800 -1 3212
3214 3 348156 152212 149840 -1 3213
3215 3 348229 152293 149880 -1 3214
3216 3 348252 152349 149920 -1 3215
3217 3 348261 152395 149960 -1 3216
3218 3 348351 152505 150040 -1 3217
3219 3 348328 152504 150080 -1 3218
3220 3 348342 152486 150120 -1 3219
3221 3 348334 152458 150160 -1 3220
3222 3 348321 152398 150200 -1 3221
3223 3 348330 152377 150240 -1 3222
3224 3 348308 152291 150280 -1 3223
3225 3 348239 152042 150360 -1 3224
3226 3 348242 151873 150400 -1 3225
3227 3 348228 151746 150440 -1 3226
3228 3 348208 151609 150480 -1 3227
3229 3 348215 151465 150520 -1 3228
3230 3 348196 151364 150560 -1 3229
3231 3 348313 151225 150600 -1 3230
3232 3 348320 151124 150640 -1 3231
3233 3 348308 151012 150680 -1 3232
3234 3 348279 150886 150720 -1 3233
3235 3 348289 150847 150760 -1 3234
3236 3 348339 150859 150800 -1 3235
3237 3 348331 150819 150840 -1 3236
3238 3 348335 150797 150880 -1 3237
3239 3 348399 150794 150920 -1 3238
3240 3 348472 150814 150960 -1 3239
3241 3 348508 150789 151000 -1 3240
3242 3 348534 150819 151040 -1 3241
3243 3 348521 150793 151080 -1 3242
3244 3 348031 151235 150560 -1 3229
3245 3 347935 150906 150640 -1 3244
3246 3 347843 150721 150680 -1 3245
3247 3 347826 150517 150720 -1 3246
3248 3 347853 150405 150760 -1 3247
3249 3 347915 150272 150800 -1 3248
3250 3 347830 150088 150840 -1 3249
3251 3 347611 149918 150920 -1 3250
3252 3 347543 149766 150960 -1 3251
3253 3 347475 149757 151000 -1 3252
3254 3 347468 149739 151040 -1 3253
3255 3 347438 149729 151080 -1 3254
3256 3 347398 149712 151120 -1 3255
3257 3 347352 149710 151160 -1 3256
3258 3 347270 149715 151200 -1 3257
3259 3 347107 149733 151240 -1 3258
3260 3 347010 149766 151280 -1 3259
3261 3 346801 149802 151320 -1 3260
3262 3 346607 149814 151280 -1 3261
3263 3 346587 149877 151200 -1 3262
3264 3 346605 149921 151120 -1 3263
3265 3 346608 150118 151000 -1 3264
3266 3 346490 150485 150920 -1 3265
3267 3 346449 150654 151000 -1 3266
3268 3 346549 149712 151440 -1 3261
3269 3 346477 149671 151480 -1 3268
3270 3 346432 149624 151560 -1 3269
3271 3 346400 149608 151600 -1 3270
3272 3 346424 149633 151640 -1 3271
3273 3 346600 149701 151720 -1 3272
3274 3 346268 149551 151680 -1 3272
3275 3 346200 149540 151720 -1 3274
3276 3 346106 149527 151800 -1 3275
3277 3 346038 149509 151840 -1 3276
3278 3 346022 149484 151880 -1 3277
3279 3 345969 149428 151920 -1 3278
3280 3 345923 149426 151960 -1 3279
3281 3 345875 149431 152000 -1 3280
3282 3 345822 149419 152040 -1 3281
3283 3 345784 149410 152080 -1 3282
3284 3 345734 149361 152120 -1 3283
3285 3 345730 149345 152160 -1 3284
3286 3 345715 149347 152200 -1 3285
3287 3 345729 149289 152240 -1 3286
3288 3 345692 149228 152280 -1 3287
3289 3 345569 149206 152320 -1 3288
3290 3 345548 149204 152360 -1 3289
3291 3 345530 149172 152400 -1 3290
3292 3 345524 149166 152440 -1 3291
3293 3 345504 149136 152480 -1 3292
3294 3 345374 149100 152520 -1 3293
3295 3 345331 149005 152560 -1 3294
3296 3 345213 148862 152600 -1 3295
3297 3 345168 148725 152640 -1 3296
3298 3 345188 148744 152680 -1 3297
3299 3 345119 148887 152720 -1 3298
3300 3 345074 148900 152760 -1 3299
3301 3 345041 148916 152800 -1 3300
3302 3 344933 148819 152880 -1 3301
3303 3 344863 148625 152840 -1 3302
3304 3 344793 148579 152800 -1 3303
3305 3 344760 148537 152760 -1 3304
3306 3 344764 148497 152720 -1 3305
3307 3 344748 148444 152680 -1 3306
3308 3 344720 148416 152640 -1 3307
3309 3 344939 148830 152920 -1 3302
3310 3 344979 148944 152960 -1 3309
3311 3 347605 149682 150920 -1 3252
3312 3 347630 149620 150840 -1 3311
3313 3 347653 149605 150800 -1 3312
3314 3 347672 149619 150760 -1 3313
3315 3 347695 149618 150720 -1 3314
3316 3 347830 149770 150640 -1 3315
3317 3 347902 149822 150600 -1 3316
3318 3 349861 156370 147440 -1 3039
3319 3 349820 156309 147400 -1 3318
3320 3 349902 156283 147360 -1 3319
3321 3 349997 156268 147320 -1 3320
3322 3 350192 156261 147240 -1 3321
3323 3 350309 156204 147200 -1 3322
3324 3 350402 156176 147160 -1 3323
3325 3 350457 156124 147120 -1 3324
3326 3 350478 156068 147080 -1 3325
3327 3 350550 156042 147040 -1 3326
3328 3 350815 155869 147040 -1 3327
3329 3 350833 155828 147000 -1 3328
3330 3 350862 155789 146960 -1 3329
3331 3 350922 155718 146920 -1 3330
3332 3 351032 155619 146840 -1 3331
3333 3 351103 155557 146800 -1 3332
3334 3 351157 155514 146760 -1 3333
3335 3 351149 155502 146720 -1 3334
3336 3 351246 155384 146640 -1 3335
3337 3 351228 155328 146600 -1 3336
3338 3 351298 155322 146560 -1 3337
3339 3 351323 155276 146520 -1 3338
3340 3 351384 155246 146480 -1 3339
3341 3 351407 155195 146440 -1 3340
3342 3 351475 155198 146400 -1 3341
3343 3 351529 155145 146360 -1 3342
3344 3 351561 155114 146320 -1 3343
3345 3 351559 155063 146280 -1 3344
3346 3 351564 154999 146240 -1 3345
3347 3 351562 154972 146200 -1 3346
3348 3 351571 154934 146160 -1 3347
3349 3 351569 154913 146120 -1 3348
3350 3 351569 154884 146080 -1 3349
3351 3 351538 154869 146040 -1 3350
3352 3 351552 154851 146000 -1 3351
3353 3 351583 154828 145960 -1 3352
3354 3 351606 154821 145920 -1 3353
3355 3 351645 154789 145880 -1 3354
3356 3 351677 154777 145840 -1 3355
3357 3 351708 154716 145800 -1 3356
3358 3 351727 154716 145760 -1 3357
3359 3 351753 154742 145720 -1 3358
3360 3 351941 154702 145680 -1 3359
3361 3 351982 154703 145640 -1 3360
3362 3 352029 154682 145600 -1 3361
3363 3 352124 154607 145560 -1 3362
3364 3 352204 154552 145520 -1 3363
3365 3 352264 154473 145480 -1 3364
3366 3 352182 154392 145440 -1 3365
3367 3 352181 154378 145400 -1 3366
3368 3 352251 154312 145360 -1 3367
3369 3 352505 154213 145320 -1 3368
3370 3 352525 154168 145280 -1 3369
3371 3 352602 154044 145240 -1 3370
3372 3 352764 153957 145240 -1 3371
3373 3 352768 153915 145200 -1 3372
3374 3 352773 153878 145160 -1 3373
3375 3 352826 153772 145120 -1 3374
3376 3 352841 153714 145080 -1 3375
3377 3 352850 153682 145040 -1 3376
3378 3 352968 153593 145000 -1 3377
3379 3 353047 153479 144960 -1 3378
3380 3 353070 153384 144920 -1 3379
3381 3 353079 153313 144880 -1 3380
3382 3 353141 153249 144840 -1 3381
3383 3 353183 153205 144800 -1 3382
3384 3 353064 152960 144720 -1 3383
3385 3 353035 152910 144680 -1 3384
3386 3 353031 152843 144640 -1 3385
3387 3 353045 152828 144600 -1 3386
3388 3 353034 152749 144560 -1 3387
3389 3 353039 152700 144520 -1 3388
3390 3 353029 152677 144480 -1 3389
3391 3 353032 152640 144440 -1 3390
3392 3 352986 152603 144400 -1 3391
3393 3 352977 152524 144360 -1 3392
3394 3 352962 152477 144320 -1 3393
3395 3 352973 152409 144280 -1 3394
3396 3 353003 152221 144240 -1 3395
3397 3 353028 152074 144200 -1 3396
3398 3 353111 151758 144160 -1 3397
3399 3 353124 151537 144120 -1 3398
3400 3 353283 151346 144080 -1 3399
3401 3 353433 150989 144080 -1 3400
3402 3 353453 150762 144080 -1 3401
3403 3 353428 150455 144040 -1 3402
3404 3 353329 150045 144040 -1 3403
3405 3 353316 149843 144040 -1 3404
3406 3 353258 149659 144000 -1 3405
3407 3 353158 149252 143960 -1 3406
3408 3 353177 148905 143960 -1 3407
3409 3 353220 148790 143920 -1 3408
3410 3 353259 148673 143920 -1 3409
3411 3 353313 148689 143760 -1 3410
3412 3 353310 148628 143720 -1 3411
3413 3 353305 148515 143680 -1 3412
3414 3 353461 148351 143640 -1 3413
3415 3 353522 148290 143600 -1 3414
3416 3 353585 148232 143560 -1 3415
3417 3 353811 148087 143520 -1 3416
3418 3 354080 147951 143480 -1 3417
3419 3 354172 147942 143440 -1 3418
3420 3 354222 147970 143400 -1 3419
3421 3 354251 147925 143360 -1 3420
3422 3 354254 147864 143320 -1 3421
3423 3 354277 147783 143280 -1 3422
3424 3 354246 147692 143240 -1 3423
3425 3 354266 147624 143200 -1 3424
3426 3 354274 147597 143160 -1 3425
3427 3 354256 147577 143120 -1 3426
3428 3 354246 147524 143080 -1 3427
3429 3 354275 147487 143040 -1 3428
3430 3 354279 147479 143000 -1 3429
3431 3 354327 147406 142960 -1 3430
3432 3 354331 147384 142920 -1 3431
3433 3 354352 147345 142880 -1 3432
3434 3 354444 147252 142840 -1 3433
3435 3 354492 147227 142800 -1 3434
3436 3 354566 147077 142760 -1 3435
3437 3 354631 147046 142720 -1 3436
3438 3 354674 146964 142680 -1 3437
3439 3 354679 146906 142640 -1 3438
3440 3 354684 146839 142600 -1 3439
3441 3 354723 146822 142560 -1 3440
3442 3 354760 146790 142520 -1 3441
3443 3 354753 146771 142480 -1 3442
3444 3 354756 146725 142440 -1 3443
3445 3 354756 146691 142400 -1 3444
3446 3 354709 146658 142360 -1 3445
3447 3 354768 146638 142320 -1 3446
3448 3 354775 146596 142280 -1 3447
3449 3 354827 146550 142240 -1 3448
3450 3 354935 146507 142200 -1 3449
3451 3 355067 146439 142160 -1 3450
3452 3 355164 146333 142120 -1 3451
3453 3 355173 146234 142040 -1 3452
3454 3 355262 146114 142000 -1 3453
3455 3 355290 146047 141960 -1 3454
3456 3 355393 145895 141880 -1 3455
3457 3 355415 145801 141840 -1 3456
3458 3 355440 145776 141800 -1 3457
3459 3 355449 145778 141760 -1 3458
3460 3 355453 145742 141720 -1 3459
3461 3 355483 145724 141680 -1 3460
3462 3 355492 145728 141640 -1 3461
3463 3 355512 145716 141600 -1 3462
3464 3 355526 145695 141560 -1 3463
3465 3 355530 145701 141520 -1 3464
3466 3 355513 145669 141440 -1 3465
3467 3 355562 145695 141400 -1 3466
3468 3 355562 145699 141360 -1 3467
3469 3 355604 145711 141320 -1 3468
3470 3 355593 145688 141280 -1 3469
3471 3 355631 145686 141240 -1 3470
3472 3 355635 145690 141200 -1 3471
3473 3 355675 145706 141160 -1 3472
3474 3 355650 145658 141120 -1 3473
3475 3 355640 145620 141080 -1 3474
3476 3 355704 145569 141040 -1 3475
3477 3 355728 145484 141000 -1 3476
3478 3 355744 145424 140960 -1 3477
3479 3 355776 145380 140920 -1 3478
3480 3 355801 145383 140880 -1 3479
3481 3 355772 145351 140800 -1 3480
3482 3 355769 145302 140760 -1 3481
3483 3 355750 145260 140720 -1 3482
3484 3 355697 145064 140680 -1 3483
3485 3 355674 144949 140640 -1 3484
3486 3 355669 144867 140560 -1 3485
3487 3 355626 144759 140480 -1 3486
3488 3 355611 144718 140440 -1 3487
3489 3 355588 144711 140400 -1 3488
3490 3 355652 144508 140360 -1 3489
3491 3 355704 144439 140320 -1 3490
3492 3 355688 144403 140280 -1 3491
3493 3 355685 144362 140240 -1 3492
3494 3 355689 144311 140200 -1 3493
3495 3 355678 144271 140160 -1 3494
3496 3 355669 144214 140120 -1 3495
3497 3 355677 144251 140080 -1 3496
3498 3 355648 144222 140040 -1 3497
3499 3 355636 144199 140000 -1 3498
3500 3 355632 144194 139960 -1 3499
3501 3 355642 144172 139920 -1 3500
3502 3 355628 144173 139880 -1 3501
3503 3 355669 144127 139840 -1 3502
3504 3 355672 144095 139800 -1 3503
3505 3 355679 144099 139760 -1 3504
3506 3 355679 144071 139720 -1 3505
3507 3 355696 144057 139680 -1 3506
3508 3 355717 144070 139640 -1 3507
3509 3 355831 144039 139600 -1 3508
3510 3 355813 144021 139560 -1 3509
3511 3 355807 144017 139520 -1 3510
3512 3 355807 144039 139480 -1 3511
3513 3 355822 144027 139440 -1 3512
3514 3 355848 144030 139360 -1 3513
3515 3 355797 144101 139280 -1 3514
3516 3 355876 144007 139240 -1 3515
3517 3 355933 143974 139200 -1 3516
3518 3 355915 143977 139160 -1 3517
3519 3 355927 143962 139120 -1 3518
3520 3 355959 143998 139080 -1 3519
3521 3 355987 144058 139080 -1 3520
3522 3 356051 144113 139080 -1 3521
3523 3 356313 144138 139000 -1 3522
3524 3 356316 144114 138960 -1 3523
3525 3 356376 144127 138920 -1 3524
3526 3 356408 144131 138880 -1 3525
3527 3 356432 144122 138840 -1 3526
3528 3 356481 144153 138800 -1 3527
3529 3 356599 144199 138760 -1 3528
3530 3 356674 144169 138720 -1 3529
3531 3 356710 144163 138680 -1 3530
3532 3 356798 144171 138640 -1 3531
3533 3 356811 144183 138600 -1 3532
3534 3 356950 144169 138560 -1 3533
3535 3 356958 144164 138520 -1 3534
3536 3 357039 144212 138440 -1 3535
3537 3 357110 144241 138360 -1 3536
3538 3 357122 144219 138280 -1 3537
3539 3 357143 144188 138200 -1 3538
3540 3 357120 144134 138120 -1 3539
3541 3 357156 144102 138080 -1 3540
3542 3 357150 144059 138040 -1 3541
3543 3 357147 144030 138000 -1 3542
3544 3 357162 144011 137960 -1 3543
3545 3 357332 144445 137960 -1 3544
3546 3 357409 144634 137920 -1 3545
3547 3 357424 144726 137880 -1 3546
3548 3 357453 144812 137840 -1 3547
3549 3 357465 144915 137800 -1 3548
3550 3 357581 145005 137800 -1 3549
3551 3 357631 145056 137760 -1 3550
3552 3 357806 145204 137680 -1 3551
3553 3 357843 145213 137640 -1 3552
3554 3 358025 145289 137600 -1 3553
3555 3 358051 145261 137560 -1 3554
3556 3 357981 145291 137520 -1 3555
3557 3 358164 145075 137640 -1 3554
3558 3 358256 144979 137680 -1 3557
3559 3 358412 144860 137720 -1 3558
3560 3 358476 144872 137760 -1 3559
3561 3 358619 144888 137760 -1 3560
3562 3 358829 144920 137760 -1 3561
3563 3 358960 144971 137720 -1 3562
3564 3 359057 144994 137680 -1 3563
3565 3 359079 144981 137640 -1 3564
3566 3 359109 144995 137600 -1 3565
3567 3 359131 144924 137560 -1 3566
3568 3 359204 144905 137520 -1 3567
3569 3 359344 144922 137520 -1 3568
3570 3 359519 144886 137400 -1 3569
3571 3 359608 144873 137360 -1 3570
3572 3 359673 144875 137320 -1 3571
3573 3 359804 144908 137280 -1 3572
3574 3 359865 144897 137240 -1 3573
3575 3 360078 144932 137200 -1 3574
3576 3 360300 144932 137160 -1 3575
3577 3 360309 144922 137120 -1 3576
3578 3 360326 144895 137080 -1 3577
3579 3 360363 144883 137040 -1 3578
3580 3 360396 144834 137000 -1 3579
3581 3 360516 144822 136960 -1 3580
3582 3 360579 144804 136920 -1 3581
3583 3 360575 144794 136880 -1 3582
3584 3 360642 144731 136840 -1 3583
3585 3 361062 144615 136840 -1 3584
3586 3 361303 144500 136760 -1 3585
3587 3 361382 144469 136720 -1 3586
3588 3 361366 144445 136640 -1 3587
3589 3 361343 144421 136560 -1 3588
3590 3 361323 144408 136520 -1 3589
3591 3 361320 144354 136480 -1 3590
3592 3 361298 144315 136400 -1 3591
3593 3 361264 144277 136360 -1 3592
3594 3 361226 144248 136280 -1 3593
3595 3 361291 144223 136240 -1 3594
3596 3 361279 144191 136160 -1 3595
3597 3 361250 144132 136080 -1 3596
3598 3 361232 144091 136040 -1 3597
3599 3 361169 143983 135960 -1 3598
3600 3 361001 143936 135920 -1 3599
3601 3 360858 143877 135840 -1 3600
3602 3 360798 143801 135800 -1 3601
3603 3 360745 143761 135760 -1 3602
3604 3 360644 143721 135680 -1 3603
3605 3 360627 143718 135640 -1 3604
3606 3 360410 143680 135640 -1 3605
3607 3 360365 143632 135600 -1 3606
3608 3 360353 143488 135560 -1 3607
3609 3 360404 143394 135520 -1 3608
3610 3 360376 143355 135480 -1 3609
3611 3 360378 143335 135440 -1 3610
3612 3 360398 143293 135400 -1 3611
3613 3 360385 143276 135360 -1 3612
3614 3 360418 143253 135320 -1 3613
3615 3 361582 144287 136280 -1 3594
3616 3 361896 144281 136280 -1 3615
3617 3 362086 144327 136280 -1 3616
3618 3 361558 144466 136840 -1 3586
3619 3 361651 144435 136880 -1 3618
3620 3 361730 144415 136920 -1 3619
3621 3 361825 144404 136960 -1 3620
3622 3 361905 144434 137000 -1 3621
3623 3 362053 144450 137040 -1 3622
3624 3 362111 144464 137080 -1 3623
3625 3 362365 144462 137080 -1 3624
3626 3 362476 144506 137120 -1 3625
3627 3 362580 144497 137160 -1 3626
3628 3 362756 144450 137160 -1 3627
3629 3 363161 144300 137200 -1 3628
3630 3 363503 144258 137200 -1 3629
3631 3 363914 144230 137240 -1 3630
3632 3 364291 144188 137240 -1 3631
3633 3 364350 144223 137280 -1 3632
3634 3 364549 144321 137240 -1 3633
3635 3 365057 144611 137200 -1 3634
3636 3 365048 144561 137160 -1 3635
3637 3 364999 144913 137200 -1 3636
3638 3 364920 145089 137240 -1 3637
3639 3 364853 145174 137280 -1 3638
3640 3 364878 145179 137320 -1 3639
3641 3 364893 145178 137360 -1 3640
3642 3 365064 144574 137120 -1 3636
3643 3 365130 144989 137120 -1 3642
3644 3 365182 145288 137120 -1 3643
3645 3 365263 145376 137080 -1 3644
3646 3 365281 145450 137040 -1 3645
3647 3 365347 145835 137040 -1 3646
3648 3 365377 145882 137000 -1 3647
3649 3 365447 146039 136960 -1 3648
3650 3 365514 146185 136960 -1 3649
3651 3 365577 146260 136960 -1 3650
3652 3 365545 146369 136960 -1 3651
3653 3 365683 146651 136960 -1 3652
3654 3 365812 146754 136920 -1 3653
3655 3 365950 146872 136920 -1 3654
3656 3 366029 146960 136880 -1 3655
3657 3 366028 146975 136840 -1 3656
3658 3 366200 147174 136840 -1 3657
3659 3 366426 147444 136800 -1 3658
3660 3 366642 147802 136800 -1 3659
3661 3 366645 147974 136800 -1 3660
3662 3 366630 148002 136760 -1 3661
3663 3 366635 147995 136720 -1 3662
3664 3 367100 148082 136680 -1 3663
3665 3 367361 148240 136640 -1 3664
3666 3 367470 148324 136640 -1 3665
3667 3 367557 148642 136600 -1 3666
3668 3 367574 148699 136560 -1 3667
3669 3 367590 149039 136520 -1 3668
3670 3 367570 149060 136480 -1 3669
3671 3 367547 149022 136440 -1 3670
3672 3 367544 149050 136360 -1 3671
3673 3 367582 149043 136320 -1 3672
3674 3 367430 149018 136320 -1 3673
3675 3 367234 148961 136320 -1 3674
3676 3 367138 148966 136320 -1 3675
3677 3 366954 149088 136360 -1 3676
3678 3 366958 149152 136400 -1 3677
3679 3 366959 149200 136440 -1 3678
3680 3 366931 149270 136440 -1 3679
3681 3 366822 149416 136480 -1 3680
3682 3 366801 149491 136520 -1 3681
3683 3 366782 149547 136560 -1 3682
3684 3 366770 149633 136600 -1 3683
3685 3 366744 149663 136640 -1 3684
3686 3 366702 149709 136680 -1 3685
3687 3 366631 149785 136720 -1 3686
3688 3 366603 149828 136760 -1 3687
3689 3 366562 149859 136800 -1 3688
3690 3 367651 149192 136280 -1 3673
3691 3 367668 149228 136240 -1 3690
3692 3 367667 149239 136200 -1 3691
3693 3 367703 149292 136200 -1 3692
3694 3 367724 149346 136160 -1 3693
3695 3 367743 149354 136120 -1 3694
3696 3 367677 149390 136080 -1 3695
3697 3 367660 149389 136040 -1 3696
3698 3 367645 149429 136000 -1 3697
3699 3 367656 149459 135960 -1 3698
3700 3 367643 149497 135920 -1 3699
3701 3 367631 149550 135880 -1 3700
3702 3 367638 149596 135840 -1 3701
3703 3 367746 149642 135800 -1 3702
3704 3 367761 149667 135760 -1 3703
3705 3 367863 149790 135720 -1 3704
3706 3 367882 149771 135680 -1 3705
3707 3 367920 149811 135640 -1 3706
3708 3 367974 149819 135640 -1 3707
3709 3 368011 149844 135600 -1 3708
3710 3 368009 149844 135560 -1 3709
3711 3 368181 149980 135560 -1 3710
3712 3 368396 150313 135560 -1 3711
3713 3 368475 150391 135520 -1 3712
3714 3 368481 150430 135480 -1 3713
3715 3 368567 150521 135440 -1 3714
3716 3 368676 150650 135440 -1 3715
3717 3 368854 150753 135440 -1 3716
3718 3 368848 150733 135400 -1 3717
3719 3 368981 150794 135360 -1 3718
3720 3 369156 150880 135360 -1 3719
3721 3 369212 150900 135320 -1 3720
3722 3 369326 150908 135280 -1 3721
3723 3 369332 150917 135240 -1 3722
3724 3 369401 150901 135200 -1 3723
3725 3 369511 150918 135160 -1 3724
3726 3 369561 150914 135120 -1 3725
3727 3 369654 150932 135080 -1 3726
3728 3 369746 150932 135040 -1 3727
3729 3 369777 150947 135000 -1 3728
3730 3 369841 150967 134960 -1 3729
3731 3 369902 150995 134920 -1 3730
3732 3 369970 151012 134880 -1 3731
3733 3 370056 151021 134840 -1 3732
3734 3 370112 151021 134800 -1 3733
3735 3 370193 151022 134760 -1 3734
3736 3 370324 151022 134720 -1 3735
3737 3 370365 150994 134680 -1 3736
3738 3 370383 151001 134640 -1 3737
3739 3 370418 150978 134600 -1 3738
3740 3 370446 150993 134560 -1 3739
3741 3 370471 151033 134520 -1 3740
3742 3 370555 151052 134480 -1 3741
3743 3 370692 151094 134440 -1 3742
3744 3 370733 151110 134400 -1 3743
3745 3 370794 151124 134360 -1 3744
3746 3 370873 151130 134320 -1 3745
3747 3 371024 151142 134240 -1 3746
3748 3 371174 151109 134200 -1 3747
3749 3 371264 151087 134160 -1 3748
3750 3 371452 151082 134120 -1 3749
3751 3 371561 151100 134080 -1 3750
3752 3 371656 151082 134040 -1 3751
3753 3 371681 151102 134000 -1 3752
3754 3 371704 151100 133960 -1 3753
3755 3 371744 151090 133920 -1 3754
3756 3 371810 151074 133880 -1 3755
3757 3 371870 151060 133840 -1 3756
3758 3 371929 151015 133800 -1 3757
3759 3 372034 150972 133760 -1 3758
3760 3 372095 150941 133720 -1 3759
3761 3 372144 150947 133680 -1 3760
3762 3 372238 150902 133640 -1 3761
3763 3 372249 150913 133600 -1 3762
3764 3 372040 151038 133520 -1 3763
3765 3 371921 151181 133480 -1 3764
3766 3 371942 151201 133440 -1 3765
3767 3 371957 151204 133400 -1 3766
3768 3 371978 151227 133360 -1 3767
3769 3 372270 150910 133560 -1 3763
3770 3 372420 150849 133560 -1 3769
3771 3 372488 150841 133520 -1 3770
3772 3 372711 150675 133480 -1 3771
3773 3 372844 150497 133440 -1 3772
3774 3 372949 150262 133440 -1 3773
3775 3 372963 150225 133400 -1 3774
3776 3 373004 149946 133400 -1 3775
3777 3 372968 149799 133440 -1 3776
3778 3 373011 149638 133400 -1 3777
3779 3 373039 149543 133360 -1 3778
3780 3 373044 149531 133320 -1 3779
3781 3 373036 149439 133280 -1 3780
3782 3 373102 149320 133240 -1 3781
3783 3 373129 149284 133200 -1 3782
3784 3 373137 149173 133160 -1 3783
3785 3 373141 149119 133080 -1 3784
3786 3 373163 149105 133040 -1 3785
3787 3 373172 149098 133000 -1 3786
3788 3 373245 148985 132960 -1 3787
3789 3 373394 148784 132960 -1 3788
3790 3 373406 148773 132920 -1 3789
3791 3 373426 148750 132880 -1 3790
3792 3 373471 148694 132840 -1 3791
3793 3 373538 148646 132760 -1 3792
3794 3 373566 148604 132720 -1 3793
3795 3 373627 148604 132680 -1 3794
3796 3 373668 148524 132640 -1 3795
3797 3 373671 148509 132600 -1 3796
3798 3 373657 148452 132560 -1 3797
3799 3 373524 148364 132520 -1 3798
3800 3 373514 148301 132480 -1 3799
3801 3 373460 148203 132440 -1 3800
3802 3 373420 148101 132400 -1 3801
3803 3 373414 148086 132360 -1 3802
3804 3 373401 147981 132280 -1 3803
3805 3 373378 148279 132280 -1 3804
3806 3 373321 148362 132280 -1 3805
3807 3 373225 148522 132280 -1 3806
3808 3 373077 148598 132240 -1 3807
3809 3 373006 148692 132240 -1 3808
3810 3 372941 148780 132280 -1 3809
3811 3 372806 148906 132280 -1 3810
3812 3 372793 148983 132320 -1 3811
3813 3 372812 149039 132360 -1 3812
3814 3 372836 149068 132400 -1 3813
3815 3 373377 147833 132240 -1 3804
3816 3 373396 147827 132200 -1 3815
3817 3 373297 147749 132120 -1 3816
3818 3 373303 147714 132080 -1 3817
3819 3 373314 147608 132040 -1 3818
3820 3 373294 147594 132000 -1 3819
3821 3 373278 147577 131960 -1 3820
3822 3 373261 147483 131880 -1 3821
3823 3 373248 147475 131840 -1 3822
3824 3 373191 147439 131760 -1 3823
3825 3 373070 147458 131680 -1 3824
3826 3 373008 147447 131640 -1 3825
3827 3 372950 147398 131600 -1 3826
3828 3 372882 147368 131560 -1 3827
3829 3 372782 147340 131520 -1 3828
3830 3 372753 147363 131480 -1 3829
3831 3 372706 147337 131440 -1 3830
3832 3 368447 150513 135440 -1 3715
3833 3 368361 150545 135400 -1 3832
3834 3 368093 150465 135400 -1 3833
3835 3 367947 150347 135400 -1 3834
3836 3 367795 150373 135440 -1 3835
3837 3 367681 150449 135360 -1 3836
3838 3 367545 150423 135320 -1 3837
3839 3 367389 150525 135360 -1 3838
3840 3 367257 150557 135400 -1 3839
3841 3 367019 150619 135440 -1 3840
3842 3 366995 150607 135320 -1 3841
3843 3 367739 149811 135680 -1 3705
3844 3 367681 149807 135640 -1 3843
3845 3 367676 149776 135600 -1 3844
3846 3 367635 149809 135560 -1 3845
3847 3 367609 149809 135520 -1 3846
3848 3 366534 148037 136680 -1 3663
3849 3 366505 148135 136640 -1 3848
3850 3 366491 148164 136600 -1 3849
3851 3 366474 148175 136560 -1 3850
3852 3 366628 148100 136920 -1 3661
3853 3 366664 148129 136960 -1 3852
3854 3 366615 148133 137000 -1 3853
3855 3 366662 148187 137040 -1 3854
3856 3 365946 148262 137080 -1 3855
3857 3 365893 148347 137160 -1 3856
3858 3 365798 148418 137280 -1 3857
3859 3 365790 148395 137400 -1 3858
3860 3 366664 148248 137120 -1 3855
3861 3 366646 148286 137200 -1 3860
3862 3 367027 148452 137280 -1 3861
3863 3 367145 148487 137320 -1 3862
3864 3 365728 148225 137000 -1 3852
3865 3 365459 148404 137000 -1 3864
3866 3 365352 148556 136960 -1 3865
3867 3 365185 148652 137000 -1 3866
3868 3 365152 148670 137040 -1 3867
3869 3 365114 148672 137080 -1 3868
3870 3 365013 148831 137160 -1 3869
3871 3 365101 148923 137120 -1 3870
3872 3 365143 148885 137040 -1 3871
3873 3 365157 148830 137000 -1 3872
3874 3 365099 148801 136960 -1 3873
3875 3 364983 148888 137240 -1 3870
3876 3 364896 148802 137280 -1 3875
3877 3 364898 148773 137320 -1 3876
3878 3 364883 148745 137400 -1 3877
3879 3 364346 144227 137360 -1 3633
3880 3 364372 144217 137400 -1 3879
3881 3 364345 144254 137520 -1 3880
3882 3 364608 144242 137560 -1 3881
3883 3 364714 144183 137520 -1 3882
3884 3 364823 144128 137520 -1 3883
3885 3 365092 143974 137520 -1 3884
3886 3 365260 143915 137520 -1 3885
3887 3 365463 143824 137520 -1 3886
3888 3 365568 143799 137520 -1 3887
3889 3 365655 143844 137520 -1 3888
3890 3 365701 143870 137560 -1 3889
3891 3 366124 144084 137600 -1 3890
3892 3 366141 144085 137560 -1 3891
3893 3 366139 144080 137520 -1 3892
3894 3 366188 144091 137400 -1 3893
3895 3 366211 144137 137360 -1 3894
3896 3 366203 144177 137320 -1 3895
3897 3 366354 144196 137280 -1 3896
3898 3 366433 144155 137240 -1 3897
3899 3 366453 144141 137200 -1 3898
3900 3 366469 144138 137160 -1 3899
3901 3 366474 144116 137120 -1 3900
3902 3 366215 144087 137680 -1 3891
3903 3 366682 144136 137720 -1 3902
3904 3 366961 144237 137680 -1 3903
3905 3 367023 144251 137640 -1 3904
3906 3 367046 144236 137600 -1 3905
3907 3 367044 144216 137560 -1 3906
3908 3 367048 144217 137520 -1 3907
3909 3 367227 144239 137400 -1 3908
3910 3 367319 144297 137360 -1 3909
3911 3 367352 144435 137320 -1 3910
3912 3 367547 144420 137280 -1 3911
3913 3 368054 144628 137280 -1 3912
3914 3 368237 144643 137240 -1 3913
3915 3 368411 144707 137280 -1 3914
3916 3 368410 144820 137320 -1 3915
3917 3 368519 144858 137360 -1 3916
3918 3 368872 145147 137400 -1 3917
3919 3 368842 145149 137520 -1 3918
3920 3 368838 145145 137560 -1 3919
3921 3 368825 145157 137640 -1 3920
3922 3 368800 145222 137680 -1 3921
3923 3 368825 145226 137720 -1 3922
3924 3 368816 145298 137800 -1 3923
3925 3 368816 145335 137880 -1 3924
3926 3 368861 145536 137920 -1 3925
3927 3 368775 145787 137960 -1 3926
3928 3 368923 146756 137960 -1 3927
3929 3 368991 146875 137800 -1 3928
3930 3 369051 146921 137760 -1 3929
3931 3 369005 146912 137720 -1 3930
3932 3 369011 146908 137680 -1 3931
3933 3 369021 146907 137640 -1 3932
3934 3 369013 146925 137600 -1 3933
3935 3 368980 146904 137560 -1 3934
3936 3 369133 147049 137960 -1 3928
3937 3 369191 147518 137960 -1 3936
3938 3 369245 147632 138000 -1 3937
3939 3 369264 147673 138040 -1 3938
3940 3 369421 147796 138080 -1 3939
3941 3 369770 148137 138120 -1 3940
3942 3 369842 148222 138160 -1 3941
3943 3 369875 148210 138200 -1 3942
3944 3 369872 148258 138240 -1 3943
3945 3 370053 148409 138240 -1 3944
3946 3 370161 148481 138200 -1 3945
3947 3 370137 148491 138160 -1 3946
3948 3 370171 148533 138120 -1 3947
3949 3 370186 148570 138080 -1 3948
3950 3 370355 149060 138040 -1 3949
3951 3 370503 149105 137920 -1 3950
3952 3 370750 149174 137880 -1 3951
3953 3 370885 149196 137800 -1 3952
3954 3 370940 149147 137760 -1 3953
3955 3 371019 149088 137680 -1 3954
3956 3 371124 149049 137600 -1 3955
3957 3 371233 149018 137520 -1 3956
3958 3 371225 149056 137480 -1 3957
3959 3 371301 149011 137400 -1 3958
3960 3 371243 149023 137400 -1 3959
3961 3 371207 149024 137360 -1 3960
3962 3 371222 149033 137320 -1 3961
3963 3 371252 149004 137280 -1 3962
3964 3 371188 148969 137240 -1 3963
3965 3 371176 148966 137200 -1 3964
3966 3 371181 148941 137160 -1 3965
3967 3 371197 148910 137120 -1 3966
3968 3 371197 148872 137080 -1 3967
3969 3 371127 148822 137040 -1 3968
3970 3 370977 148812 136960 -1 3969
3971 3 370877 148794 136920 -1 3970
3972 3 370839 148775 136880 -1 3971
3973 3 370825 148767 136840 -1 3972
3974 3 370660 148687 136800 -1 3973
3975 3 370594 148635 136760 -1 3974
3976 3 371047 149458 138120 -1 3950
3977 3 371115 149546 138160 -1 3976
3978 3 371315 149808 138200 -1 3977
3979 3 372216 150339 138240 -1 3978
3980 3 372880 150590 138280 -1 3979
3981 3 373540 150872 138320 -1 3980
3982 3 373986 150936 138360 -1 3981
3983 3 374057 150935 138400 -1 3982
3984 3 374044 150944 138480 -1 3983
3985 3 373978 150945 138520 -1 3984
3986 3 374039 150984 138600 -1 3985
3987 3 374124 151024 138640 -1 3986
3988 3 374249 151086 138720 -1 3987
3989 3 374459 151138 138760 -1 3988
3990 3 374768 151173 138800 -1 3989
3991 3 374865 151171 138880 -1 3990
3992 3 374913 151168 138920 -1 3991
3993 3 374988 151149 138960 -1 3992
3994 3 375031 151150 139000 -1 3993
3995 3 375474 151143 139040 -1 3994
3996 3 375680 151213 139080 -1 3995
3997 3 375932 151258 139000 -1 3996
3998 3 376180 151276 139040 -1 3997
3999 3 376276 151251 139080 -1 3998
4000 3 376325 151217 139120 -1 3999
4001 3 376433 151205 139080 -1 4000
4002 3 376411 151171 139040 -1 4001
4003 3 375077 151150 139040 -1 3994
4004 3 375171 151144 139080 -1 4003
4005 3 375030 151154 139120 -1 4004
4006 3 374900 150898 139200 -1 4005
4007 3 374992 150787 139240 -1 4006
4008 3 375056 150611 139280 -1 4007
4009 3 375095 150596 139320 -1 4008
4010 3 375105 150579 139360 -1 4009
4011 3 375100 150549 139400 -1 4010
4012 3 375088 150475 139440 -1 4011
4013 3 375077 150427 139480 -1 4012
4014 3 375071 150376 139520 -1 4013
4015 3 375018 150254 139560 -1 4014
4016 3 374961 150210 139600 -1 4015
4017 3 374898 150184 139640 -1 4016
4018 3 374869 150109 139680 -1 4017
4019 3 374824 150095 139720 -1 4018
4020 3 374801 150062 139760 -1 4019
4021 3 374818 150067 139800 -1 4020
4022 3 374935 150141 139520 -1 4015
4023 3 374921 150063 139440 -1 4022
4024 3 374917 150027 139400 -1 4023
4025 3 374937 149944 139360 -1 4024
4026 3 374925 149932 139320 -1 4025
4027 3 374940 149928 139280 -1 4026
4028 3 368683 145540 138120 -1 3927
4029 3 368688 145480 138160 -1 4028
4030 3 368693 145710 138200 -1 4029
4031 3 365412 143664 137640 -1 3890
4032 3 365284 143577 137720 -1 4031
4033 3 364266 144098 137560 -1 3881
4034 3 364255 144117 137600 -1 4033
4035 3 364203 144044 137640 -1 4034
4036 3 363944 144068 137640 -1 4035
4037 3 363895 144109 137600 -1 4036
4038 3 363787 144142 137600 -1 4037
4039 3 363726 144157 137560 -1 4038
4040 3 363612 144301 137600 -1 4039
4041 3 363522 144391 137640 -1 4040
4042 3 363415 144550 137680 -1 4041
4043 3 363396 144556 137720 -1 4042
4044 3 363380 144605 137760 -1 4043
4045 3 363372 144681 137800 -1 4044
4046 3 363410 144742 137840 -1 4045
4047 3 363436 144760 137880 -1 4046
4048 3 363425 144768 137920 -1 4047
4049 3 363432 144779 137960 -1 4048
4050 3 363424 144786 138000 -1 4049
4051 3 363451 144800 138040 -1 4050
4052 3 363470 144838 138080 -1 4051
4053 3 363479 144890 138120 -1 4052
4054 3 363468 144896 138160 -1 4053
4055 3 363419 144952 138200 -1 4054
4056 3 363423 144979 138240 -1 4055
4057 3 363382 145011 138280 -1 4056
4058 3 363381 145018 138320 -1 4057
4059 3 363376 145041 138360 -1 4058
4060 3 363357 145036 138400 -1 4059
4061 3 363353 145038 138440 -1 4060
4062 3 363361 145040 138480 -1 4061
4063 3 363375 145029 138520 -1 4062
4064 3 363380 145009 138560 -1 4063
4065 3 363389 145000 138600 -1 4064
4066 3 363424 145022 138640 -1 4065
4067 3 363418 145156 138680 -1 4066
4068 3 363385 145245 138720 -1 4067
4069 3 363379 145332 138760 -1 4068
4070 3 363382 145351 138800 -1 4069
4071 3 363395 145366 138840 -1 4070
4072 3 363298 145411 138880 -1 4071
4073 3 363259 145457 138920 -1 4072
4074 3 363229 145522 138960 -1 4073
4075 3 363286 145503 139080 -1 4074
4076 3 357174 144021 137920 -1 3544
4077 3 357175 144035 137880 -1 4076
4078 3 357154 144037 137800 -1 4077
4079 3 357176 144027 137760 -1 4078
4080 3 357180 144017 137720 -1 4079
4081 3 357141 144053 137680 -1 4080
4082 3 356909 144023 137640 -1 4081
4083 3 356770 144055 137600 -1 4082
4084 3 356761 144060 137560 -1 4083
4085 3 356757 144103 137520 -1 4084
4086 3 356887 144074 137360 -1 4085
4087 3 356737 144168 137240 -1 4086
4088 3 356649 144272 137160 -1 4087
4089 3 356647 144272 137040 -1 4088
4090 3 356763 144262 137040 -1 4089
4091 3 357007 144070 137040 -1 4090
4092 3 357051 143934 137040 -1 4091
4093 3 356649 144272 136920 -1 4089
4094 3 356599 144266 136800 -1 4093
4095 3 356555 144378 136760 -1 4094
4096 3 356519 144482 136560 -1 4095
4097 3 356427 144550 136440 -1 4096
4098 3 356353 144618 136280 -1 4097
4099 3 356295 144702 136160 -1 4098
4100 3 356153 144666 136000 -1 4099
4101 3 356033 144744 135880 -1 4100
4102 3 355985 144836 135720 -1 4101
4103 3 355929 144798 135600 -1 4102
4104 3 355881 144682 135440 -1 4103
4105 3 355853 144656 135280 -1 4104
4106 3 355823 144610 135120 -1 4105
4107 3 355861 144542 134960 -1 4106
4108 3 356037 144440 134880 -1 4107
4109 3 356267 144260 134760 -1 4108
4110 3 356313 144150 134640 -1 4109
4111 3 356389 143966 134520 -1 4110
4112 3 356519 143842 134400 -1 4111
4113 3 356605 143732 134280 -1 4112
4114 3 356553 143724 134160 -1 4113
4115 3 356615 143610 134080 -1 4114
4116 3 356623 143570 134040 -1 4115
4117 3 356585 143540 134000 -1 4116
4118 3 356455 143638 133960 -1 4117
4119 3 356553 143526 133920 -1 4118
4120 3 356583 143462 133840 -1 4119
4121 3 356573 143424 133800 -1 4120
4122 3 356693 143594 133800 -1 4121
4123 3 356795 143616 133720 -1 4122
4124 3 356725 143418 133640 -1 4123
4125 3 356655 143348 133520 -1 4124
4126 3 356657 143402 133360 -1 4125
4127 3 356773 143480 133200 -1 4126
4128 3 356693 143488 133000 -1 4127
4129 3 356655 143452 132840 -1 4128
4130 3 356695 143508 132680 -1 4129
4131 3 356735 143564 132520 -1 4130
4132 3 356705 143438 132440 -1 4131
4133 3 356653 143368 132320 -1 4132
4134 3 356479 143330 132160 -1 4133
4135 3 356111 143146 132120 -1 4134
4136 3 356039 143226 132080 -1 4135
4137 3 355957 143318 132040 -1 4136
4138 3 355969 143408 131960 -1 4137
4139 3 355921 143452 131880 -1 4138
4140 3 355881 143656 131840 -1 4139
4141 3 356563 143394 133760 -1 4121
4142 3 356479 143258 133720 -1 4141
4143 3 356381 143066 133680 -1 4142
4144 3 356349 142940 133600 -1 4143
4145 3 356335 142728 133480 -1 4144
4146 3 356339 142514 133400 -1 4145
4147 3 356381 142258 133320 -1 4146
4148 3 356439 141918 133240 -1 4147
4149 3 356233 141366 133200 -1 4148
4150 3 356053 141238 133120 -1 4149
4151 3 356033 141334 132920 -1 4150
4152 3 356093 141402 132800 -1 4151
4153 3 356119 141388 132760 -1 4152
4154 3 356411 141588 133320 -1 4148
4155 3 356145 141270 133400 -1 4154
4156 3 356085 141176 133400 -1 4155
4157 3 355957 141028 133480 -1 4156
4158 3 355811 140808 133360 -1 4157
4159 3 355765 140686 133240 -1 4158
4160 3 355553 140574 133080 -1 4159
4161 3 355425 140394 132960 -1 4160
4162 3 355307 140262 132880 -1 4161
4163 3 355153 140198 132840 -1 4162
4164 3 354997 140106 132960 -1 4163
4165 3 354839 140044 133080 -1 4164
4166 3 354775 140024 133120 -1 4165
4167 3 354707 139894 133240 -1 4166
4168 3 354741 139648 133280 -1 4167
4169 3 354663 139832 133320 -1 4168
4170 3 354661 139864 133360 -1 4169
4171 3 354597 139914 133440 -1 4170
4172 3 354609 139992 133560 -1 4171
4173 3 354663 139954 133680 -1 4172
4174 3 354685 139820 133720 -1 4173
4175 3 354673 139710 133800 -1 4174
4176 3 354755 139662 133960 -1 4175
4177 3 355013 139496 134040 -1 4176
4178 3 355163 139356 134080 -1 4177
4179 3 355209 139334 134120 -1 4178
4180 3 355361 139318 134200 -1 4179
4181 3 355351 139314 134240 -1 4180
4182 3 355421 139186 134400 -1 4181
4183 3 355405 139256 134160 -1 4180
4184 3 355401 139194 134120 -1 4183
4185 3 355623 139100 134040 -1 4184
4186 3 355593 139158 134000 -1 4185
4187 3 355533 139202 133960 -1 4186
4188 3 355615 139208 133920 -1 4187
4189 3 355639 139182 133840 -1 4188
4190 3 355677 139162 133800 -1 4189
4191 3 355795 139000 134120 -1 4185
4192 3 355829 138958 134160 -1 4191
4193 3 355905 138742 134200 -1 4192
4194 3 356001 138648 134240 -1 4193
4195 3 356239 138668 134160 -1 4194
4196 3 356313 138672 134040 -1 4195
4197 3 356451 138686 133960 -1 4196
4198 3 356637 138536 133880 -1 4197
4199 3 356679 138332 133800 -1 4198
4200 3 356835 138216 133760 -1 4199
4201 3 356807 138148 133840 -1 4200
4202 3 356765 138084 133920 -1 4201
4203 3 356759 138040 133960 -1 4202
4204 3 356771 137956 134040 -1 4203
4205 3 356765 137932 134080 -1 4204
4206 3 356809 137940 134120 -1 4205
4207 3 357011 137890 133960 -1 4203
4208 3 357063 137838 133920 -1 4207
4209 3 357011 137684 133840 -1 4208
4210 3 357055 137626 133800 -1 4209
4211 3 357109 137552 133760 -1 4210
4212 3 357159 137418 133840 -1 4211
4213 3 357141 137336 133880 -1 4212
4214 3 357167 137268 133840 -1 4213
4215 3 357123 137118 133800 -1 4214
4216 3 357069 136838 133840 -1 4215
4217 3 357019 136690 133880 -1 4216
4218 3 356987 136696 133800 -1 4217
4219 3 356973 136696 133760 -1 4218
4220 3 356861 138204 133720 -1 4200
4221 3 356921 138248 133640 -1 4220
4222 3 356975 138284 133600 -1 4221
4223 3 356999 138296 133560 -1 4222
4224 3 356989 138326 133520 -1 4223
4225 3 356971 138332 133440 -1 4224
4226 3 356961 138422 133320 -1 4225
4227 3 356943 138366 133280 -1 4226
4228 3 356905 138380 133240 -1 4227
4229 3 356895 138438 133080 -1 4228
4230 3 356889 138568 133120 -1 4229
4231 3 356781 138592 133200 -1 4230
4232 3 356687 138704 133160 -1 4231
4233 3 356627 138764 133080 -1 4232
4234 3 356637 138862 133040 -1 4233
4235 3 356833 139060 133000 -1 4234
4236 3 356891 139108 132960 -1 4235
4237 3 356895 139066 132920 -1 4236
4238 3 356865 138988 132840 -1 4237
4239 3 356893 139198 133000 -1 4236
4240 3 356845 139262 133120 -1 4239
4241 3 356813 139342 133200 -1 4240
4242 3 356783 139432 133080 -1 4241
4243 3 356793 139438 133040 -1 4242
4244 3 356819 139436 133000 -1 4243
4245 3 356865 139530 132920 -1 4244
4246 3 356885 139570 132880 -1 4245
4247 3 355073 140088 132720 -1 4163
4248 3 355013 140032 132640 -1 4247
4249 3 355005 140018 132560 -1 4248
4250 3 354937 139946 132440 -1 4249
4251 3 354811 139882 132280 -1 4250
4252 3 354691 139902 132160 -1 4251
4253 3 354345 139922 132120 -1 4252
4254 3 354301 139652 132080 -1 4253
4255 3 354139 139678 132040 -1 4254
4256 3 353973 139730 131960 -1 4255
4257 3 353777 139802 131880 -1 4256
4258 3 353575 139768 131840 -1 4257
4259 3 353451 139674 131760 -1 4258
4260 3 353363 139538 131640 -1 4259
4261 3 353277 139414 131520 -1 4260
4262 3 353227 139316 131400 -1 4261
4263 3 353281 139272 131280 -1 4262
4264 3 353275 139240 131160 -1 4263
4265 3 353297 139174 131040 -1 4264
4266 3 353371 139144 130920 -1 4265
4267 3 353517 139058 130800 -1 4266
4268 3 353605 139036 130760 -1 4267
4269 3 353643 139026 130680 -1 4268
4270 3 353703 138970 130600 -1 4269
4271 3 353733 139024 130560 -1 4270
4272 3 353735 139052 130480 -1 4271
4273 3 353645 138954 130360 -1 4272
4274 3 353613 138910 130320 -1 4273
4275 3 353613 138898 130280 -1 4274
4276 3 353549 138856 130240 -1 4275
4277 3 353705 138824 130560 -1 4270
4278 3 353725 138744 130520 -1 4277
4279 3 353665 138608 130560 -1 4278
4280 3 353635 138488 130640 -1 4279
4281 3 353667 138392 130680 -1 4280
4282 3 353737 138244 130680 -1 4281
4283 3 353687 138116 130720 -1 4282
4284 3 353595 138000 130760 -1 4283
4285 3 353447 137934 130800 -1 4284
4286 3 353337 137862 130840 -1 4285
4287 3 353339 137758 130800 -1 4286
4288 3 353335 137582 130760 -1 4287
4289 3 353451 137358 130720 -1 4288
4290 3 353353 137182 130680 -1 4289
4291 3 353343 137062 130600 -1 4290
4292 3 353373 136774 130720 -1 4291
4293 3 353357 136610 130760 -1 4292
4294 3 353363 136582 130800 -1 4293
4295 3 353331 136454 130840 -1 4294
4296 3 353303 136388 130880 -1 4295
4297 3 353309 136370 130960 -1 4296
4298 3 353309 136246 131080 -1 4297
4299 3 353275 136186 131160 -1 4298
4300 3 353147 136072 131200 -1 4299
4301 3 353119 136010 131240 -1 4300
4302 3 352997 135880 131360 -1 4301
4303 3 352999 135764 131360 -1 4302
4304 3 353177 135514 131400 -1 4303
4305 3 353239 135416 131480 -1 4304
4306 3 353335 135286 131600 -1 4305
4307 3 353235 135212 131720 -1 4306
4308 3 353057 135180 131840 -1 4307
4309 3 353023 135182 131880 -1 4308
4310 3 353053 135078 131920 -1 4309
4311 3 352873 134956 131960 -1 4310
4312 3 352741 134934 132080 -1 4311
4313 3 352673 134930 132120 -1 4312
4314 3 352915 135040 132160 -1 4313
4315 3 352861 135020 132200 -1 4314
4316 3 352813 134918 132240 -1 4315
4317 3 352749 134828 132280 -1 4316
4318 3 352743 134744 132320 -1 4317
4319 3 352763 134658 132360 -1 4318
4320 3 352849 134620 132440 -1 4319
4321 3 352865 134620 132480 -1 4320
4322 3 352875 134642 132520 -1 4321
4323 3 352867 134650 132560 -1 4322
4324 3 352839 134696 132600 -1 4323
4325 3 352779 134730 132640 -1 4324
4326 3 352695 134790 132720 -1 4325
4327 3 352591 134736 132840 -1 4326
4328 3 352563 134688 132880 -1 4327
4329 3 352589 134684 132960 -1 4328
4330 3 352595 134674 133080 -1 4329
4331 3 352589 134692 133200 -1 4330
4332 3 352429 134658 133280 -1 4331
4333 3 352329 134480 133320 -1 4332
4334 3 352273 134370 133280 -1 4333
4335 3 352171 134254 133320 -1 4334
4336 3 352067 134266 133360 -1 4335
4337 3 352037 134100 133400 -1 4336
4338 3 353721 138708 130440 -1 4278
4339 3 355915 145823 141520 -1 3465
4340 3 356266 145881 141520 -1 4339
4341 3 356553 145908 141520 -1 4340
4342 3 356690 145868 141520 -1 4341
4343 3 356803 145862 141520 -1 4342
4344 3 357102 145915 141600 -1 4343
4345 3 357465 145895 141600 -1 4344
4346 3 357460 145883 141640 -1 4345
4347 3 357519 145861 141680 -1 4346
4348 3 357636 145859 141760 -1 4347
4349 3 357697 145850 141800 -1 4348
4350 3 357777 145883 141880 -1 4349
4351 3 357973 145853 141960 -1 4350
4352 3 358236 145803 141960 -1 4351
4353 3 358233 145803 142000 -1 4352
4354 3 358395 145859 142080 -1 4353
4355 3 358505 145886 142160 -1 4354
4356 3 358630 145929 142240 -1 4355
4357 3 358760 145622 142280 -1 4356
4358 3 358822 145506 142280 -1 4357
4359 3 358910 145420 142240 -1 4358
4360 3 359070 145421 142200 -1 4359
4361 3 359053 145410 142160 -1 4360
4362 3 359043 145368 142120 -1 4361
4363 3 359075 145374 142080 -1 4362
4364 3 359061 145385 142040 -1 4363
4365 3 359063 145367 142000 -1 4364
4366 3 359081 145361 141960 -1 4365
4367 3 359079 145357 141920 -1 4366
4368 3 359081 145368 141880 -1 4367
4369 3 359115 145355 141840 -1 4368
4370 3 359158 145371 141800 -1 4369
4371 3 359215 145384 141760 -1 4370
4372 3 359290 145389 141720 -1 4371
4373 3 359369 145414 141680 -1 4372
4374 3 359392 145436 141640 -1 4373
4375 3 359496 145479 141600 -1 4374
4376 3 359666 145522 141560 -1 4375
4377 3 359762 145544 141520 -1 4376
4378 3 360027 145643 141480 -1 4377
4379 3 360148 145707 141480 -1 4378
4380 3 360253 145849 141480 -1 4379
4381 3 360322 146047 141480 -1 4380
4382 3 360405 146176 141480 -1 4381
4383 3 360470 146282 141520 -1 4382
4384 3 360531 146351 141560 -1 4383
4385 3 360647 146437 141600 -1 4384
4386 3 360678 146441 141560 -1 4385
4387 3 360775 146474 141520 -1 4386
4388 3 360878 146444 141480 -1 4387
4389 3 360996 146444 141520 -1 4388
4390 3 361172 146499 141440 -1 4389
4391 3 361397 146445 141400 -1 4390
4392 3 361634 146278 141400 -1 4391
4393 3 361971 145935 141440 -1 4392
4394 3 361975 145632 141480 -1 4393
4395 3 361966 145487 141400 -1 4394
4396 3 361981 145451 141360 -1 4395
4397 3 362054 145367 141320 -1 4396
4398 3 362014 145273 141360 -1 4397
4399 3 362015 145180 141400 -1 4398
4400 3 361957 145096 141440 -1 4399
4401 3 361985 145006 141400 -1 4400
4402 3 361985 144952 141360 -1 4401
4403 3 361985 144903 141320 -1 4402
4404 3 361965 144883 141280 -1 4403
4405 3 361960 144651 141200 -1 4404
4406 3 361957 144419 141160 -1 4405
4407 3 361938 144331 141120 -1 4406
4408 3 361991 144177 141080 -1 4407
4409 3 361965 144193 141040 -1 4408
4410 3 362037 145342 141280 -1 4397
4411 3 362088 145368 141240 -1 4410
4412 3 361948 145800 141400 -1 4393
4413 3 361939 145810 141360 -1 4412
4414 3 361683 146311 141440 -1 4392
4415 3 361657 146360 141520 -1 4414
4416 3 358787 145703 142400 -1 4357
4417 3 358822 145724 142440 -1 4416
4418 3 358858 145744 142480 -1 4417
4419 3 358918 145748 142520 -1 4418
4420 3 358921 145748 142560 -1 4419
4421 3 358904 145682 142600 -1 4420
4422 3 358897 145629 142640 -1 4421
4423 3 358901 145569 142680 -1 4422
4424 3 358877 145439 142720 -1 4423
4425 3 358876 145442 142760 -1 4424
4426 3 358880 145392 142800 -1 4425
4427 3 358869 145363 142840 -1 4426
4428 3 358751 145204 142880 -1 4427
4429 3 358617 145112 142920 -1 4428
4430 3 358595 145073 142960 -1 4429
4431 3 358582 145045 143000 -1 4430
4432 3 358588 145021 143040 -1 4431
4433 3 358596 145019 143080 -1 4432
4434 3 358594 145023 143120 -1 4433
4435 3 358566 145031 143160 -1 4434
4436 3 358533 145016 143200 -1 4435
4437 3 358538 144986 143240 -1 4436
4438 3 358544 144981 143280 -1 4437
4439 3 358562 144975 143320 -1 4438
4440 3 358574 144936 143360 -1 4439
4441 3 358587 144920 143400 -1 4440
4442 3 358538 144819 143440 -1 4441
4443 3 358499 144763 143480 -1 4442
4444 3 358473 144696 143520 -1 4443
4445 3 358484 144665 143560 -1 4444
4446 3 358463 144615 143600 -1 4445
4447 3 358435 144604 143640 -1 4446
4448 3 358405 144587 143680 -1 4447
4449 3 358351 144507 143720 -1 4448
4450 3 358324 144469 143760 -1 4449
4451 3 358186 144155 143920 -1 4450
4452 3 358246 144141 143960 -1 4451
4453 3 358269 144131 144000 -1 4452
4454 3 358277 144070 144080 -1 4453
4455 3 358236 143993 144160 -1 4454
4456 3 358262 143949 144200 -1 4455
4457 3 358280 143935 144240 -1 4456
4458 3 358217 143901 144280 -1 4457
4459 3 358201 143902 144320 -1 4458
4460 3 358198 143916 144400 -1 4459
4461 3 358286 143950 144440 -1 4460
4462 3 358283 143917 144480 -1 4461
4463 3 358262 143903 144520 -1 4462
4464 3 358262 143912 144560 -1 4463
4465 3 358274 143923 144600 -1 4464
4466 3 358269 143918 144640 -1 4465
4467 3 358284 143952 144680 -1 4466
4468 3 358333 143970 144720 -1 4467
4469 3 358343 143940 144760 -1 4468
4470 3 358329 143946 144800 -1 4469
4471 3 358309 143967 144840 -1 4470
4472 3 358351 143946 144880 -1 4471
4473 3 358403 143933 144920 -1 4472
4474 3 358442 143924 144960 -1 4473
4475 3 358524 143875 145000 -1 4474
4476 3 358589 143832 145040 -1 4475
4477 3 358667 143725 145080 -1 4476
4478 3 358758 143653 145120 -1 4477
4479 3 358821 143599 145160 -1 4478
4480 3 358948 143214 145200 -1 4479
4481 3 359113 143072 145240 -1 4480
4482 3 359118 143074 145280 -1 4481
4483 3 359130 143067 145320 -1 4482
4484 3 359253 142653 145360 -1 4483
4485 3 359265 142124 145320 -1 4484
4486 3 359113 141892 145280 -1 4485
4487 3 359164 141571 145320 -1 4486
4488 3 359201 141490 145360 -1 4487
4489 3 359196 141404 145400 -1 4488
4490 3 359225 141357 145440 -1 4489
4491 3 359232 141317 145480 -1 4490
4492 3 359215 141266 145520 -1 4491
4493 3 359136 141007 145560 -1 4492
4494 3 359129 140848 145520 -1 4493
4495 3 359049 140716 145440 -1 4494
4496 3 358797 140396 145360 -1 4495
4497 3 358748 140298 145320 -1 4496
4498 3 358715 140228 145240 -1 4497
4499 3 358563 139975 145200 -1 4498
4500 3 358566 139998 145160 -1 4499
4501 3 358568 139991 145120 -1 4500
4502 3 358554 139911 145080 -1 4501
4503 3 358275 139825 145120 -1 4502
4504 3 358280 139839 145200 -1 4503
4505 3 358202 139815 145280 -1 4504
4506 3 358214 139872 145360 -1 4505
4507 3 358226 139886 145440 -1 4506
4508 3 358235 139874 145520 -1 4507
4509 3 358291 139851 145600 -1 4508
4510 3 358352 139813 145680 -1 4509
4511 3 358498 139773 145040 -1 4502
4512 3 358479 139722 145000 -1 4511
4513 3 358478 139704 144960 -1 4512
4514 3 358467 139654 144920 -1 4513
4515 3 358471 139606 144880 -1 4514
4516 3 358426 139475 144840 -1 4515
4517 3 358412 139416 144800 -1 4516
4518 3 358388 139342 144760 -1 4517
4519 3 358361 139243 144720 -1 4518
4520 3 358202 139070 144680 -1 4519
4521 3 358185 139021 144640 -1 4520
4522 3 358161 138971 144600 -1 4521
4523 3 358161 138965 144560 -1 4522
4524 3 358094 138955 144520 -1 4523
4525 3 358114 138967 144480 -1 4524
4526 3 358123 138962 144440 -1 4525
4527 3 358146 138953 144400 -1 4526
4528 3 358187 138951 144360 -1 4527
4529 3 358228 138929 144320 -1 4528
4530 3 358243 138920 144280 -1 4529
4531 3 358271 138865 144240 -1 4530
4532 3 358243 138815 144200 -1 4531
4533 3 358197 138797 144160 -1 4532
4534 3 358182 138779 144120 -1 4533
4535 3 358179 138771 144080 -1 4534
4536 3 358178 138728 144040 -1 4535
4537 3 358109 138686 144000 -1 4536
4538 3 358119 138663 143960 -1 4537
4539 3 358281 138598 143920 -1 4538
4540 3 358363 138507 143760 -1 4539
4541 3 358393 138527 143720 -1 4540
4542 3 358399 138494 143680 -1 4541
4543 3 358402 138473 143640 -1 4542
4544 3 358409 138467 143600 -1 4543
4545 3 358421 138464 143560 -1 4544
4546 3 358360 138417 143520 -1 4545
4547 3 358386 138435 143480 -1 4546
4548 3 358418 138455 143440 -1 4547
4549 3 358425 138440 143400 -1 4548
4550 3 358389 138037 143360 -1 4549
4551 3 358329 137512 143280 -1 4550
4552 3 358324 137087 143240 -1 4551
4553 3 358328 136713 143200 -1 4552
4554 3 358216 136445 143160 -1 4553
4555 3 358108 136539 143120 -1 4554
4556 3 357924 136487 143080 -1 4555
4557 3 357841 136513 143040 -1 4556
4558 3 358307 136243 143120 -1 4554
4559 3 358405 136024 143080 -1 4558
4560 3 358452 135954 143040 -1 4559
4561 3 358518 135833 143000 -1 4560
4562 3 358575 135634 142920 -1 4561
4563 3 358591 135116 142840 -1 4562
4564 3 358722 134168 142920 -1 4563
4565 3 358815 133274 142960 -1 4564
4566 3 358841 133268 143000 -1 4565
4567 3 358862 133192 143040 -1 4566
4568 3 359151 133022 143120 -1 4567
4569 3 359782 132557 143080 -1 4568
4570 3 360158 132325 143040 -1 4569
4571 3 360792 132138 143000 -1 4570
4572 3 360661 131826 143040 -1 4571
4573 3 360623 131815 143080 -1 4572
4574 3 360603 131831 143120 -1 4573
4575 3 360553 131866 143160 -1 4574
4576 3 360518 131912 143200 -1 4575
4577 3 360455 131931 143240 -1 4576
4578 3 360419 132017 143280 -1 4577
4579 3 360227 131962 143320 -1 4578
4580 3 360145 131957 143360 -1 4579
4581 3 360154 131972 143400 -1 4580
4582 3 360177 131942 143440 -1 4581
4583 3 360843 132092 142960 -1 4571
4584 3 361394 131999 142920 -1 4583
4585 3 361594 131900 142880 -1 4584
4586 3 361732 131835 142840 -1 4585
4587 3 361823 131735 142760 -1 4586
4588 3 361937 131714 142720 -1 4587
4589 3 362014 131689 142680 -1 4588
4590 3 362076 131645 142640 -1 4589
4591 3 362325 131589 142600 -1 4590
4592 3 362386 131538 142560 -1 4591
4593 3 362533 131467 142520 -1 4592
4594 3 362606 131427 142480 -1 4593
4595 3 362631 131388 142400 -1 4594
4596 3 362794 131283 142360 -1 4595
4597 3 362889 131222 142320 -1 4596
4598 3 362902 131185 142280 -1 4597
4599 3 362987 131146 142240 -1 4598
4600 3 363027 131117 142200 -1 4599
4601 3 363079 131095 142160 -1 4600
4602 3 363096 131033 142120 -1 4601
4603 3 363255 131001 142080 -1 4602
4604 3 363455 130988 142040 -1 4603
4605 3 363590 130908 142000 -1 4604
4606 3 363916 130763 141960 -1 4605
4607 3 364014 130677 141920 -1 4606
4608 3 364058 130657 141880 -1 4607
4609 3 364027 130663 141840 -1 4608
4610 3 364038 130627 141800 -1 4609
4611 3 364120 130589 141760 -1 4610
4612 3 364183 130605 141720 -1 4611
4613 3 364270 130587 141680 -1 4612
4614 3 364422 130602 141640 -1 4613
4615 3 364553 130612 141600 -1 4614
4616 3 364663 130624 141560 -1 4615
4617 3 364725 130628 141520 -1 4616
4618 3 364783 130604 141480 -1 4617
4619 3 364830 130603 141440 -1 4618
4620 3 364865 130601 141400 -1 4619
4621 3 364944 130603 141360 -1 4620
4622 3 365023 130575 141320 -1 4621
4623 3 365195 130527 141280 -1 4622
4624 3 365301 130488 141240 -1 4623
4625 3 365682 130440 141200 -1 4624
4626 3 366267 130564 141240 -1 4625
4627 3 366407 130671 141200 -1 4626
4628 3 366509 130681 141040 -1 4627
4629 3 366671 130744 140880 -1 4628
4630 3 366750 130777 140840 -1 4629
4631 3 366759 130795 140800 -1 4630
4632 3 366779 130808 140760 -1 4631
4633 3 366803 130822 140720 -1 4632
4634 3 366844 130847 140680 -1 4633
4635 3 366851 130844 140640 -1 4634
4636 3 366888 130857 140600 -1 4635
4637 3 366914 130858 140560 -1 4636
4638 3 366932 130872 140520 -1 4637
4639 3 366929 130855 140480 -1 4638
4640 3 366951 130869 140440 -1 4639
4641 3 366970 130869 140400 -1 4640
4642 3 367013 130885 140360 -1 4641
4643 3 367059 130887 140320 -1 4642
4644 3 367084 130930 140280 -1 4643
4645 3 367139 130950 140240 -1 4644
4646 3 367180 130971 140200 -1 4645
4647 3 367220 130980 140160 -1 4646
4648 3 367381 131020 140120 -1 4647
4649 3 367658 131084 140080 -1 4648
4650 3 367695 131070 140040 -1 4649
4651 3 367698 131094 140000 -1 4650
4652 3 367719 131093 139960 -1 4651
4653 3 367803 131084 139920 -1 4652
4654 3 368035 131084 139880 -1 4653
4655 3 368125 131005 139960 -1 4654
4656 3 368177 130984 140040 -1 4655
4657 3 368064 131085 139840 -1 4654
4658 3 368079 131026 139800 -1 4657
4659 3 368028 130985 139760 -1 4658
4660 3 367071 130969 140120 -1 4647
4661 3 367088 130953 140040 -1 4660
4662 3 367188 130943 140000 -1 4661
4663 3 367201 130932 139960 -1 4662
4664 3 367220 130922 139920 -1 4663
4665 3 367174 130949 139880 -1 4664
4666 3 367167 130908 139840 -1 4665
4667 3 367163 130912 139800 -1 4666
4668 3 367139 130894 139760 -1 4667
4669 3 367148 130889 139720 -1 4668
4670 3 367084 130858 139680 -1 4669
4671 3 367068 130863 139640 -1 4670
4672 3 367061 130827 139600 -1 4671
4673 3 367067 130788 139560 -1 4672
4674 3 367071 130760 139520 -1 4673
4675 3 367071 130726 139480 -1 4674
4676 3 367052 130705 139440 -1 4675
4677 3 367034 130683 139400 -1 4676
4678 3 367040 130684 139360 -1 4677
4679 3 367077 130666 139320 -1 4678
4680 3 367033 130693 139280 -1 4679
4681 3 367111 130568 139240 -1 4680
4682 3 367157 130551 139200 -1 4681
4683 3 367183 130527 139160 -1 4682
4684 3 367189 130495 139120 -1 4683
4685 3 367177 130480 139080 -1 4684
4686 3 367168 130449 139040 -1 4685
4687 3 367141 130382 139000 -1 4686
4688 3 367021 130295 138960 -1 4687
4689 3 366975 130233 138920 -1 4688
4690 3 366967 130180 138880 -1 4689
4691 3 366917 130118 138840 -1 4690
4692 3 366915 130075 138800 -1 4691
4693 3 366895 130010 138760 -1 4692
4694 3 366817 129917 138720 -1 4693
4695 3 366805 129894 138680 -1 4694
4696 3 366742 129853 138640 -1 4695
4697 3 366718 129831 138600 -1 4696
4698 3 366699 129796 138560 -1 4697
4699 3 366678 129787 138520 -1 4698
4700 3 366637 129739 138480 -1 4699
4701 3 366664 129630 138440 -1 4700
4702 3 366672 129636 138400 -1 4701
4703 3 366654 129592 138320 -1 4702
4704 3 366626 129595 138280 -1 4703
4705 3 366609 129545 138240 -1 4704
4706 3 366520 129344 138200 -1 4705
4707 3 366568 129486 138160 -1 4706
4708 3 366598 129468 138120 -1 4707
4709 3 366596 129365 138000 -1 4708
4710 3 366732 129341 137840 -1 4709
4711 3 366771 129314 137800 -1 4710
4712 3 366772 129295 137760 -1 4711
4713 3 366771 129194 137720 -1 4712
4714 3 366788 129165 137680 -1 4713
4715 3 366849 129138 137640 -1 4714
4716 3 366961 129133 137600 -1 4715
4717 3 367043 129129 137560 -1 4716
4718 3 367045 129121 137520 -1 4717
4719 3 367004 129123 137480 -1 4718
4720 3 366869 129193 137400 -1 4719
4721 3 366802 129190 137320 -1 4720
4722 3 366786 129207 137280 -1 4721
4723 3 366875 129104 137200 -1 4722
4724 3 367065 129055 137120 -1 4723
4725 3 367136 129019 137040 -1 4724
4726 3 366350 128958 137600 -1 4716
4727 3 366392 128933 137520 -1 4726
4728 3 366424 128896 137480 -1 4727
4729 3 366481 128876 137400 -1 4728
4730 3 366500 128739 137320 -1 4729
4731 3 366470 128609 137240 -1 4730
4732 3 366478 128507 137200 -1 4731
4733 3 366474 128450 137160 -1 4732
4734 3 366503 128396 137120 -1 4733
4735 3 366534 128369 137080 -1 4734
4736 3 366478 128277 137040 -1 4735
4737 3 366441 128192 136960 -1 4736
4738 3 366440 128036 136880 -1 4737
4739 3 366472 127939 136840 -1 4738
4740 3 366552 127790 136800 -1 4739
4741 3 366560 127733 136760 -1 4740
4742 3 366560 127700 136720 -1 4741
4743 3 366564 127669 136680 -1 4742
4744 3 366617 127469 136640 -1 4743
4745 3 366662 127348 136600 -1 4744
4746 3 366678 127325 136560 -1 4745
4747 3 366743 127229 136520 -1 4746
4748 3 366780 127168 136480 -1 4747
4749 3 366852 127108 136440 -1 4748
4750 3 366880 127074 136400 -1 4749
4751 3 366909 127054 136360 -1 4750
4752 3 366972 127032 136320 -1 4751
4753 3 367009 126988 136280 -1 4752
4754 3 367058 126964 136240 -1 4753
4755 3 367143 126915 136200 -1 4754
4756 3 367207 126811 136160 -1 4755
4757 3 367242 126763 136120 -1 4756
4758 3 367210 126729 136080 -1 4757
4759 3 367260 126680 136040 -1 4758
4760 3 367291 126654 136000 -1 4759
4761 3 367331 126575 135960 -1 4760
4762 3 367378 126497 135920 -1 4761
4763 3 367483 126401 135880 -1 4762
4764 3 367554 126389 135840 -1 4763
4765 3 367554 126302 135800 -1 4764
4766 3 367626 126230 135760 -1 4765
4767 3 367644 126113 135720 -1 4766
4768 3 367660 126065 135680 -1 4767
4769 3 367734 125876 135640 -1 4768
4770 3 367823 125815 135600 -1 4769
4771 3 367985 125733 135560 -1 4770
4772 3 368020 125690 135520 -1 4771
4773 3 368036 125650 135480 -1 4772
4774 3 368032 125561 135440 -1 4773
4775 3 368099 125546 135400 -1 4774
4776 3 368153 125526 135360 -1 4775
4777 3 368184 125494 135320 -1 4776
4778 3 368239 125465 135280 -1 4777
4779 3 368310 125447 135240 -1 4778
4780 3 368345 125426 135200 -1 4779
4781 3 368382 125394 135160 -1 4780
4782 3 368420 125378 135120 -1 4781
4783 3 368467 125351 135080 -1 4782
4784 3 368527 125343 135040 -1 4783
4785 3 368632 125373 135000 -1 4784
4786 3 368806 125401 134960 -1 4785
4787 3 368869 125479 135040 -1 4786
4788 3 368857 125525 135080 -1 4787
4789 3 368863 125523 135120 -1 4788
4790 3 368912 125506 135160 -1 4789
4791 3 368936 125514 135200 -1 4790
4792 3 368977 125516 135240 -1 4791
4793 3 369071 125457 135280 -1 4792
4794 3 369080 125468 135320 -1 4793
4795 3 369068 125467 135360 -1 4794
4796 3 369125 125368 135400 -1 4795
4797 3 368835 125391 134920 -1 4786
4798 3 368896 125389 134840 -1 4797
4799 3 368924 125368 134800 -1 4798
4800 3 368926 125341 134760 -1 4799
4801 3 368948 125327 134720 -1 4800
4802 3 368982 125318 134680 -1 4801
4803 3 368984 125310 134640 -1 4802
4804 3 369018 125291 134600 -1 4803
4805 3 369082 125299 134560 -1 4804
4806 3 369139 125330 134520 -1 4805
4807 3 369174 125343 134480 -1 4806
4808 3 369225 125361 134440 -1 4807
4809 3 369263 125354 134400 -1 4808
4810 3 369277 125297 134360 -1 4809
4811 3 369291 125288 134320 -1 4810
4812 3 369344 125278 134280 -1 4811
4813 3 369391 125169 134240 -1 4812
4814 3 369427 125126 134200 -1 4813
4815 3 369498 125090 134160 -1 4814
4816 3 369553 125056 134120 -1 4815
4817 3 369644 125031 134080 -1 4816
4818 3 369693 125012 134040 -1 4817
4819 3 369778 124956 134000 -1 4818
4820 3 369799 124905 133960 -1 4819
4821 3 369839 124834 133920 -1 4820
4822 3 369887 124805 133880 -1 4821
4823 3 369930 124776 133840 -1 4822
4824 3 369920 124729 133800 -1 4823
4825 3 370078 124671 133760 -1 4824
4826 3 370207 124437 133720 -1 4825
4827 3 370320 124272 133680 -1 4826
4828 3 370424 124183 133640 -1 4827
4829 3 370719 123787 133560 -1 4828
4830 3 370847 123630 133520 -1 4829
4831 3 370976 123490 133480 -1 4830
4832 3 371011 123348 133400 -1 4831
4833 3 371079 123245 133360 -1 4832
4834 3 371235 123083 133280 -1 4833
4835 3 371370 122874 133200 -1 4834
4836 3 371546 122405 133120 -1 4835
4837 3 371873 122000 133040 -1 4836
4838 3 372090 121862 132840 -1 4837
4839 3 371942 122280 132800 -1 4838
4840 3 371936 122334 132760 -1 4839
4841 3 371900 122344 132720 -1 4840
4842 3 372222 121713 132800 -1 4838
4843 3 372443 121474 132680 -1 4842
4844 3 372871 121249 132560 -1 4843
4845 3 373039 121037 132440 -1 4844
4846 3 373158 120964 132400 -1 4845
4847 3 373249 120863 132320 -1 4846
4848 3 373338 120739 132280 -1 4847
4849 3 373239 120748 132240 -1 4848
4850 3 373186 120762 132160 -1 4849
4851 3 373053 120672 132120 -1 4850
4852 3 373045 120651 132080 -1 4851
4853 3 373021 120647 132040 -1 4852
4854 3 373041 120618 132000 -1 4853
4855 3 373087 120599 131960 -1 4854
4856 3 373175 120497 131920 -1 4855
4857 3 373188 120475 131880 -1 4856
4858 3 373108 120415 131840 -1 4857
4859 3 373107 120405 131800 -1 4858
4860 3 373155 120348 131760 -1 4859
4861 3 373158 120329 131720 -1 4860
4862 3 373162 120311 131680 -1 4861
4863 3 373186 120268 131640 -1 4862
4864 3 373197 120253 131600 -1 4863
4865 3 373251 120213 131560 -1 4864
4866 3 373267 120172 131520 -1 4865
4867 3 373297 120145 131480 -1 4866
4868 3 373313 120154 131440 -1 4867
4869 3 373363 120157 131400 -1 4868
4870 3 373397 120171 131360 -1 4869
4871 3 373416 120172 131320 -1 4870
4872 3 373444 120173 131280 -1 4871
4873 3 373444 120183 131240 -1 4872
4874 3 373472 120142 131200 -1 4873
4875 3 373497 120143 131160 -1 4874
4876 3 373471 120140 131120 -1 4875
4877 3 373472 120126 131080 -1 4876
4878 3 373476 120107 131040 -1 4877
4879 3 373501 120087 131000 -1 4878
4880 3 373522 120066 130960 -1 4879
4881 3 373530 120052 130920 -1 4880
4882 3 373563 120008 130880 -1 4881
4883 3 373585 119959 130840 -1 4882
4884 3 373593 119900 130800 -1 4883
4885 3 373616 119870 130760 -1 4884
4886 3 373582 119896 130720 -1 4885
4887 3 373597 119872 130680 -1 4886
4888 3 373609 119867 130640 -1 4887
4889 3 373623 119845 130600 -1 4888
4890 3 373653 119815 130520 -1 4889
4891 3 373632 119805 130480 -1 4890
4892 3 373600 119799 130440 -1 4891
4893 3 373549 119793 130400 -1 4892
4894 3 373562 119757 130360 -1 4893
4895 3 373557 119745 130320 -1 4894
4896 3 373559 119736 130280 -1 4895
4897 3 373525 119725 130240 -1 4896
4898 3 373482 119702 130200 -1 4897
4899 3 373477 119695 130160 -1 4898
4900 3 373464 119716 130120 -1 4899
4901 3 373422 119743 130080 -1 4900
4902 3 373391 119747 130040 -1 4901
4903 3 373456 119709 130000 -1 4902
4904 3 373496 119719 129960 -1 4903
4905 3 373610 119684 129920 -1 4904
4906 3 373745 119678 129880 -1 4905
4907 3 373777 119679 129840 -1 4906
4908 3 373862 119684 129800 -1 4907
4909 3 373908 119661 129760 -1 4908
4910 3 373929 119679 129720 -1 4909
4911 3 373956 119631 129680 -1 4910
4912 3 374004 119591 129640 -1 4911
4913 3 374083 119539 129600 -1 4912
4914 3 374118 119496 129560 -1 4913
4915 3 374160 119456 129520 -1 4914
4916 3 374238 119768 129480 -1 4915
4917 3 374315 119831 129440 -1 4916
4918 3 374347 119856 129400 -1 4917
4919 3 374412 119874 129360 -1 4918
4920 3 374360 119776 129320 -1 4919
4921 3 374335 119678 129280 -1 4920
4922 3 374257 119599 129240 -1 4921
4923 3 374321 119651 129200 -1 4922
4924 3 374373 119651 129160 -1 4923
4925 3 374405 119638 129120 -1 4924
4926 3 374302 119600 129080 -1 4925
4927 3 370497 124323 133520 -1 4828
4928 3 370672 124443 133400 -1 4927
4929 3 370718 124454 133360 -1 4928
4930 3 370745 124469 133320 -1 4929
4931 3 370816 124495 133280 -1 4930
4932 3 370999 124488 133240 -1 4931
4933 3 371103 124509 133200 -1 4932
4934 3 371185 124507 133160 -1 4933
4935 3 371238 124496 133120 -1 4934
4936 3 371293 124487 133080 -1 4935
4937 3 371350 124476 133040 -1 4936
4938 3 371416 124470 133000 -1 4937
4939 3 371439 124418 132960 -1 4938
4940 3 371414 124433 132920 -1 4939
4941 3 371402 124432 132840 -1 4940
4942 3 371472 124422 132760 -1 4941
4943 3 371622 124410 132720 -1 4942
4944 3 371671 124388 132680 -1 4943
4945 3 371702 124373 132640 -1 4944
4946 3 371685 124359 132600 -1 4945
4947 3 371741 124326 132560 -1 4946
4948 3 371773 124244 132520 -1 4947
4949 3 371788 124097 132480 -1 4948
4950 3 371811 124039 132440 -1 4949
4951 3 371846 124002 132400 -1 4950
4952 3 371874 123968 132360 -1 4951
4953 3 371855 123938 132320 -1 4952
4954 3 366884 129268 138440 -1 4701
4955 3 367186 129072 138480 -1 4954
4956 3 367206 129016 138480 -1 4955
4957 3 366554 130650 141280 -1 4626
4958 3 366802 130725 141320 -1 4957
4959 3 367177 130707 141360 -1 4958
4960 3 367469 130566 141320 -1 4959
4961 3 367646 130356 141280 -1 4960
4962 3 367753 130319 141320 -1 4961
4963 3 367955 130323 141360 -1 4962
4964 3 368185 130120 141320 -1 4963
4965 3 368215 130065 141280 -1 4964
4966 3 368245 130031 141240 -1 4965
4967 3 366562 130715 141360 -1 4958
4968 3 366485 130743 141440 -1 4967
4969 3 366431 130753 141520 -1 4968
4970 3 366419 130753 141600 -1 4969
4971 3 366426 130734 141640 -1 4970
4972 3 366486 130674 141680 -1 4971
4973 3 366625 130471 141720 -1 4972
4974 3 366484 130383 141760 -1 4973
4975 3 366480 130365 141840 -1 4974
4976 3 366462 130349 141920 -1 4975
4977 3 366497 130359 141960 -1 4976
4978 3 366502 130472 142040 -1 4977
4979 3 366463 130581 142120 -1 4978
4980 3 366326 130697 142200 -1 4979
4981 3 366261 130813 142280 -1 4980
4982 3 366211 130858 142360 -1 4981
4983 3 366231 130890 142400 -1 4982
4984 3 363261 131108 142000 -1 4604
4985 3 363265 131146 141920 -1 4984
4986 3 363293 131246 141840 -1 4985
4987 3 363285 131274 141800 -1 4986
4988 3 363341 131275 141760 -1 4987
4989 3 363339 131299 141720 -1 4988
4990 3 363341 131312 141680 -1 4989
4991 3 363319 131336 141640 -1 4990
4992 3 363360 131370 141600 -1 4991
4993 3 363382 131402 141560 -1 4992
4994 3 363370 131442 141520 -1 4993
4995 3 363331 131456 141480 -1 4994
4996 3 363319 131456 141440 -1 4995
4997 3 363299 131473 141400 -1 4996
4998 3 363309 131503 141360 -1 4997
4999 3 363321 131505 141320 -1 4998
5000 3 363339 131600 141240 -1 4999
5001 3 363342 131638 141200 -1 5000
5002 3 363306 131673 141160 -1 5001
5003 3 363284 131723 141120 -1 5002
5004 3 363314 131767 141080 -1 5003
5005 3 363324 131732 141040 -1 5004
5006 3 363325 131770 141000 -1 5005
5007 3 363338 131826 140960 -1 5006
5008 3 363343 131868 140920 -1 5007
5009 3 363374 131924 140880 -1 5008
5010 3 363385 131972 140840 -1 5009
5011 3 363341 132002 140800 -1 5010
5012 3 362814 131896 140760 -1 5011
5013 3 362308 131741 140720 -1 5012
5014 3 362359 131746 140680 -1 5013
5015 3 362532 131723 140640 -1 5014
5016 3 362591 131678 140600 -1 5015
5017 3 361968 131601 140760 -1 5013
5018 3 361789 131498 140800 -1 5017
5019 3 361661 131270 140720 -1 5018
5020 3 361657 131183 140680 -1 5019
5021 3 361648 131142 140640 -1 5020
5022 3 361583 130983 140600 -1 5021
5023 3 361580 130874 140560 -1 5022
5024 3 361600 130816 140480 -1 5023
5025 3 361560 130716 140440 -1 5024
5026 3 361560 130674 140360 -1 5025
5027 3 361525 130586 140320 -1 5026
5028 3 361520 130570 140280 -1 5027
5029 3 361548 130555 140240 -1 5028
5030 3 361472 130501 140200 -1 5029
5031 3 361473 130475 140160 -1 5030
5032 3 361469 130456 140120 -1 5031
5033 3 361456 130438 140080 -1 5032
5034 3 361428 130413 140040 -1 5033
5035 3 361423 130396 140000 -1 5034
5036 3 361408 130373 139960 -1 5035
5037 3 361414 130343 139920 -1 5036
5038 3 361334 130257 139880 -1 5037
5039 3 361260 130109 139840 -1 5038
5040 3 361263 130078 139800 -1 5039
5041 3 361234 129985 139760 -1 5040
5042 3 361245 130008 139720 -1 5041
5043 3 363501 132303 140760 -1 5011
5044 3 363544 132391 140720 -1 5043
5045 3 363635 132441 140680 -1 5044
5046 3 363716 132473 140600 -1 5045
5047 3 363828 132518 140560 -1 5046
5048 3 363839 132509 140520 -1 5047
5049 3 363854 132493 140480 -1 5048
5050 3 363863 132530 140440 -1 5049
5051 3 363815 132533 140400 -1 5050
5052 3 363762 132539 140360 -1 5051
5053 3 363788 132533 140320 -1 5052
5054 3 363839 132530 140280 -1 5053
5055 3 363897 132494 140240 -1 5054
5056 3 363915 132540 140200 -1 5055
5057 3 363879 132578 140160 -1 5056
5058 3 363841 132665 140120 -1 5057
5059 3 363820 132979 140080 -1 5058
5060 3 363801 133022 140040 -1 5059
5061 3 363799 133103 140000 -1 5060
5062 3 363778 133155 139960 -1 5061
5063 3 363684 133410 140000 -1 5062
5064 3 363698 133421 140040 -1 5063
5065 3 363720 133459 140080 -1 5064
5066 3 363717 133463 140120 -1 5065
5067 3 363746 133451 140160 -1 5066
5068 3 363740 133433 140200 -1 5067
5069 3 363767 133448 140240 -1 5068
5070 3 363780 133440 140280 -1 5069
5071 3 363814 133446 140320 -1 5070
5072 3 363780 133586 140360 -1 5071
5073 3 363868 133466 140400 -1 5072
5074 3 364035 133248 140480 -1 5073
5075 3 364090 133204 140520 -1 5074
5076 3 364100 133191 140560 -1 5075
5077 3 364062 133197 140640 -1 5076
5078 3 364095 133193 140680 -1 5077
5079 3 364127 133211 140720 -1 5078
5080 3 364003 133315 140760 -1 5079
5081 3 363986 133319 140840 -1 5080
5082 3 364025 133328 140920 -1 5081
5083 3 364003 133323 140960 -1 5082
5084 3 364003 133317 141000 -1 5083
5085 3 364146 133252 140760 -1 5079
5086 3 364168 133284 140800 -1 5085
5087 3 364221 133300 140840 -1 5086
5088 3 364241 133284 140880 -1 5087
5089 3 364275 133269 140920 -1 5088
5090 3 364294 133299 140960 -1 5089
5091 3 363726 134043 140400 -1 5072
5092 3 363720 134053 140440 -1 5091
5093 3 363722 134058 140480 -1 5092
5094 3 363684 134112 140520 -1 5093
5095 3 363652 134170 140560 -1 5094
5096 3 363650 134209 140640 -1 5095
5097 3 363622 134269 140720 -1 5096
5098 3 363555 134235 140800 -1 5097
5099 3 363435 134198 140840 -1 5098
5100 3 363437 134186 140880 -1 5099
5101 3 363406 134178 140920 -1 5100
5102 3 363372 134149 141000 -1 5101
5103 3 363148 133950 141040 -1 5102
5104 3 362854 133856 141080 -1 5103
5105 3 362742 133820 141120 -1 5104
5106 3 362666 133783 141160 -1 5105
5107 3 362700 133779 141200 -1 5106
5108 3 362723 133773 141240 -1 5107
5109 3 362770 133821 141280 -1 5108
5110 3 362708 133852 141320 -1 5109
5111 3 362571 133883 141360 -1 5110
5112 3 362334 134174 141400 -1 5111
5113 3 362245 134279 141440 -1 5112
5114 3 362262 134285 141480 -1 5113
5115 3 362255 134309 141520 -1 5114
5116 3 362261 134309 141560 -1 5115
5117 3 363304 134212 140760 -1 5099
5118 3 363776 133213 139920 -1 5062
5119 3 363740 133294 139880 -1 5118
5120 3 363770 133351 139840 -1 5119
5121 3 363783 133391 139800 -1 5120
5122 3 363825 133331 139760 -1 5121
5123 3 363836 133322 139720 -1 5122
5124 3 363802 133321 139680 -1 5123
5125 3 363740 133353 139640 -1 5124
5126 3 363700 133362 139600 -1 5125
5127 3 363686 133367 139560 -1 5126
5128 3 363702 133362 139520 -1 5127
5129 3 363770 133338 139480 -1 5128
5130 3 363778 133313 139440 -1 5129
5131 3 363757 133326 139400 -1 5130
5132 3 363769 133319 139360 -1 5131
5133 3 363746 133335 139320 -1 5132
5134 3 363653 133438 139280 -1 5133
5135 3 363715 133291 139240 -1 5134
5136 3 363765 133242 139200 -1 5135
5137 3 363805 133199 139160 -1 5136
5138 3 363831 133154 139120 -1 5137
5139 3 363804 133144 139080 -1 5138
5140 3 363793 133122 139040 -1 5139
5141 3 363774 133074 139000 -1 5140
5142 3 363729 133046 138960 -1 5141
5143 3 363716 133034 138920 -1 5142
5144 3 363637 133021 138880 -1 5143
5145 3 363561 132988 138840 -1 5144
5146 3 363596 132936 138800 -1 5145
5147 3 363604 132977 138760 -1 5146
5148 3 363605 132959 138720 -1 5147
5149 3 363603 132949 138680 -1 5148
5150 3 363612 132932 138640 -1 5149
5151 3 363641 132920 138600 -1 5150
5152 3 363635 132913 138560 -1 5151
5153 3 363654 132945 138520 -1 5152
5154 3 363653 132966 138480 -1 5153
5155 3 363664 132957 138440 -1 5154
5156 3 363690 132945 138400 -1 5155
5157 3 363717 132953 138360 -1 5156
5158 3 363735 132967 138320 -1 5157
5159 3 363752 132958 138280 -1 5158
5160 3 363755 132948 138240 -1 5159
5161 3 364096 133052 138200 -1 5160
5162 3 363984 132946 138160 -1 5161
5163 3 364047 132995 138120 -1 5162
5164 3 364064 133108 138080 -1 5163
5165 3 364066 133179 138040 -1 5164
5166 3 364072 133140 138000 -1 5165
5167 3 364062 133144 137960 -1 5166
5168 3 364065 133157 137920 -1 5167
5169 3 364072 133165 137880 -1 5168
5170 3 364092 133177 137840 -1 5169
5171 3 364131 133203 137800 -1 5170
5172 3 364156 133218 137760 -1 5171
5173 3 364268 133220 137720 -1 5172
5174 3 364309 133228 137680 -1 5173
5175 3 364313 133258 137640 -1 5174
5176 3 364351 133268 137600 -1 5175
5177 3 364367 133267 137560 -1 5176
5178 3 364432 133283 137520 -1 5177
5179 3 364429 133225 137480 -1 5178
5180 3 364511 133258 137400 -1 5179
5181 3 364575 133275 137360 -1 5180
5182 3 364641 133275 137320 -1 5181
5183 3 364715 133313 137280 -1 5182
5184 3 364704 133292 137240 -1 5183
5185 3 364798 133317 137200 -1 5184
5186 3 364883 133316 137160 -1 5185
5187 3 364937 133320 137120 -1 5186
5188 3 365074 133415 137080 -1 5187
5189 3 365322 133496 137040 -1 5188
5190 3 365503 133550 137000 -1 5189
5191 3 365569 133547 136960 -1 5190
5192 3 365625 133557 136920 -1 5191
5193 3 365698 133546 136880 -1 5192
5194 3 365735 133544 136840 -1 5193
5195 3 365791 133564 136800 -1 5194
5196 3 365862 133620 136760 -1 5195
5197 3 366053 133728 136720 -1 5196
5198 3 366174 133784 136680 -1 5197
5199 3 366296 133801 136640 -1 5198
5200 3 366406 133844 136600 -1 5199
5201 3 366487 133882 136560 -1 5200
5202 3 366539 133893 136520 -1 5201
5203 3 366628 133910 136480 -1 5202
5204 3 366724 133895 136440 -1 5203
5205 3 366855 133895 136400 -1 5204
5206 3 366944 133886 136360 -1 5205
5207 3 367071 133837 136320 -1 5206
5208 3 367214 133811 136280 -1 5207
5209 3 367446 133730 136240 -1 5208
5210 3 367582 133712 136200 -1 5209
5211 3 367680 133664 136160 -1 5210
5212 3 367604 133682 136120 -1 5211
5213 3 367592 133679 136080 -1 5212
5214 3 367584 133675 136040 -1 5213
5215 3 367564 133659 136000 -1 5214
5216 3 367577 133640 135960 -1 5215
5217 3 367613 133617 135920 -1 5216
5218 3 367641 133617 135880 -1 5217
5219 3 367702 133621 135840 -1 5218
5220 3 367772 133627 135800 -1 5219
5221 3 367956 133682 135760 -1 5220
5222 3 368091 133722 135720 -1 5221
5223 3 368168 133774 135680 -1 5222
5224 3 368157 133778 135640 -1 5223
5225 3 368178 133764 135600 -1 5224
5226 3 368222 133807 135560 -1 5225
5227 3 369004 133052 135520 -1 5226
5228 3 369243 132767 135640 -1 5227
5229 3 369223 132738 135680 -1 5228
5230 3 369177 132742 135720 -1 5229
5231 3 369119 132767 135760 -1 5230
5232 3 369087 132814 135800 -1 5231
5233 3 368979 132933 135880 -1 5232
5234 3 368941 132983 135920 -1 5233
5235 3 368837 133069 135960 -1 5234
5236 3 368702 133124 136000 -1 5235
5237 3 368623 133114 136040 -1 5236
5238 3 368666 133123 136120 -1 5237
5239 3 369416 132627 135480 -1 5227
5240 3 369537 132505 135440 -1 5239
5241 3 369608 132478 135400 -1 5240
5242 3 369639 132447 135360 -1 5241
5243 3 369700 132409 135320 -1 5242
5244 3 369743 132384 135280 -1 5243
5245 3 369774 132332 135240 -1 5244
5246 3 369813 132260 135200 -1 5245
5247 3 369863 132167 135160 -1 5246
5248 3 369913 132091 135120 -1 5247
5249 3 369967 131992 135080 -1 5248
5250 3 370021 132044 135040 -1 5249
5251 3 370117 131999 135000 -1 5250
5252 3 370065 132020 134960 -1 5251
5253 3 370079 132043 134920 -1 5252
5254 3 370129 132021 134880 -1 5253
5255 3 370266 131950 134840 -1 5254
5256 3 370524 131692 134800 -1 5255
5257 3 370627 131606 134720 -1 5256
5258 3 370690 131582 134680 -1 5257
5259 3 370693 131547 134640 -1 5258
5260 3 370723 131535 134600 -1 5259
5261 3 370751 131525 134560 -1 5260
5262 3 370785 131500 134520 -1 5261
5263 3 370838 131491 134480 -1 5262
5264 3 370836 131478 134440 -1 5263
5265 3 370855 131463 134400 -1 5264
5266 3 370796 131483 134360 -1 5265
5267 3 370815 131487 134320 -1 5266
5268 3 370823 131537 134280 -1 5267
5269 3 370802 131500 134240 -1 5268
5270 3 370809 131521 134200 -1 5269
5271 3 371020 131538 134160 -1 5270
5272 3 371956 131401 134200 -1 5271
5273 3 372084 131292 134280 -1 5272
5274 3 372090 131260 134320 -1 5273
5275 3 372001 131618 134240 -1 5272
5276 3 372194 131594 134200 -1 5275
5277 3 372374 131482 134120 -1 5276
5278 3 372434 131441 134040 -1 5277
5279 3 372404 131473 133960 -1 5278
5280 3 370874 131520 134120 -1 5271
5281 3 370878 131504 134040 -1 5280
5282 3 370977 131461 134000 -1 5281
5283 3 371033 131490 133960 -1 5282
5284 3 371102 131540 133920 -1 5283
5285 3 371196 131608 133880 -1 5284
5286 3 371232 131677 133840 -1 5285
5287 3 368236 133815 135520 -1 5226
5288 3 368254 133856 135440 -1 5287
5289 3 368248 133906 135400 -1 5288
5290 3 368291 133915 135360 -1 5289
5291 3 368317 133851 135320 -1 5290
5292 3 368353 133804 135280 -1 5291
5293 3 368418 133627 135240 -1 5292
5294 3 368339 133902 135200 -1 5293
5295 3 368466 133960 135160 -1 5294
5296 3 368450 133973 135120 -1 5295
5297 3 368460 134376 135560 -1 5226
5298 3 368632 134514 135600 -1 5297
5299 3 368638 134514 135640 -1 5298
5300 3 368642 134480 135720 -1 5299
5301 3 368666 134432 135840 -1 5300
5302 3 368706 134410 135880 -1 5301
5303 3 368732 134412 135920 -1 5302
5304 3 363995 133303 138120 -1 5164
5305 3 364054 133344 138200 -1 5304
5306 3 363817 133350 138240 -1 5305
5307 3 363769 133400 138280 -1 5306
5308 3 363795 133416 138320 -1 5307
5309 3 363775 133440 138360 -1 5308
5310 3 363804 133470 138400 -1 5309
5311 3 363779 133589 138440 -1 5310
5312 3 363766 133607 138480 -1 5311
5313 3 363800 133618 138520 -1 5312
5314 3 363773 133635 138560 -1 5313
5315 3 363766 133665 138600 -1 5314
5316 3 360464 131989 142920 -1 4583
5317 3 360397 131950 142840 -1 5316
5318 3 360425 131864 142760 -1 5317
5319 3 360430 131748 142680 -1 5318
5320 3 360399 131697 142640 -1 5319
5321 3 359039 133038 143160 -1 4568
5322 3 358816 133070 143240 -1 5321
5323 3 358708 133105 143320 -1 5322
5324 3 358656 133072 143400 -1 5323
5325 3 358509 132889 143440 -1 5324
5326 3 358411 132783 143480 -1 5325
5327 3 358214 132711 143520 -1 5326
5328 3 358083 132674 143560 -1 5327
5329 3 358029 132649 143600 -1 5328
5330 3 357992 132606 143640 -1 5329
5331 3 357940 132571 143680 -1 5330
5332 3 357915 132554 143720 -1 5331
5333 3 357953 132563 143760 -1 5332
5334 3 359220 142982 145400 -1 4484
5335 3 359229 143165 145440 -1 5334
5336 3 359203 143153 145480 -1 5335
5337 3 359203 143137 145520 -1 5336
5338 3 359162 143061 145600 -1 5337
5339 3 359123 143047 145640 -1 5338
5340 3 359128 142995 145680 -1 5339
5341 3 359090 143002 145720 -1 5340
5342 3 359094 143002 145760 -1 5341
5343 3 359060 143008 145800 -1 5342
5344 3 359031 143062 145840 -1 5343
5345 3 359015 143123 145880 -1 5344
5346 3 359022 143174 145920 -1 5345
5347 3 358911 143208 145960 -1 5346
5348 3 359410 143450 145880 -1 5347
5349 3 359547 143460 145840 -1 5348
5350 3 359656 143477 145800 -1 5349
5351 3 359720 143489 145760 -1 5350
5352 3 359810 143535 145680 -1 5351
5353 3 360014 143640 145640 -1 5352
5354 3 360358 143740 145600 -1 5353
5355 3 360443 143707 145560 -1 5354
5356 3 360536 143698 145480 -1 5355
5357 3 360632 143775 145440 -1 5356
5358 3 360811 143835 145400 -1 5357
5359 3 360868 143765 145320 -1 5358
5360 3 361187 143556 145280 -1 5359
5361 3 361303 143231 145320 -1 5360
5362 3 361338 143152 145360 -1 5361
5363 3 361382 143111 145400 -1 5362
5364 3 361172 143518 145240 -1 5360
5365 3 361235 143553 145200 -1 5364
5366 3 361261 143715 145160 -1 5365
5367 3 358710 143117 146000 -1 5347
5368 3 358495 143141 146040 -1 5367
5369 3 358274 143110 146080 -1 5368
5370 3 358276 143096 146160 -1 5369
5371 3 358218 143102 146200 -1 5370
5372 3 358222 143126 146240 -1 5371
5373 3 358240 143098 146280 -1 5372
5374 3 358276 143101 146320 -1 5373
5375 3 358316 143113 146360 -1 5374
5376 3 358411 143111 146400 -1 5375
5377 3 358465 143053 146440 -1 5376
5378 3 358480 143018 146480 -1 5377
5379 3 358490 143001 146520 -1 5378
5380 3 358813 146052 142320 -1 4356
5381 3 358873 146133 142320 -1 5380
5382 3 358959 146227 142360 -1 5381
5383 3 358944 146343 142400 -1 5382
5384 3 358974 146440 142440 -1 5383
5385 3 358999 146496 142480 -1 5384
5386 3 358941 146660 142520 -1 5385
5387 3 354738 147870 143440 -1 3420
5388 3 354966 147773 143480 -1 5387
5389 3 355293 147635 143520 -1 5388
5390 3 355300 147573 143560 -1 5389
5391 3 355316 147526 143600 -1 5390
5392 3 355317 147495 143640 -1 5391
5393 3 355333 147494 143680 -1 5392
5394 3 355361 147472 143720 -1 5393
5395 3 355384 147442 143760 -1 5394
5396 3 355547 147572 143520 -1 5390
5397 3 355854 147668 143480 -1 5396
5398 3 356136 147817 143440 -1 5397
5399 3 356241 147871 143480 -1 5398
5400 3 352831 152824 144760 -1 3384
5401 3 352769 152789 144840 -1 5400
5402 3 352708 152829 144920 -1 5401
5403 3 352684 152863 144960 -1 5402
5404 3 352656 152863 145000 -1 5403
5405 3 352637 152859 145040 -1 5404
5406 3 352628 152845 145080 -1 5405
5407 3 352599 152809 145120 -1 5406
5408 3 352576 152780 145160 -1 5407
5409 3 352567 152797 145200 -1 5408
5410 3 352563 152781 145240 -1 5409
5411 3 352550 152818 145280 -1 5410
5412 3 352530 152807 145320 -1 5411
5413 3 352544 152837 145360 -1 5412
5414 3 352483 152902 145400 -1 5413
5415 3 352373 152843 145440 -1 5414
5416 3 352322 152803 145480 -1 5415
5417 3 352288 152784 145520 -1 5416
5418 3 352184 152712 145560 -1 5417
5419 3 352145 152689 145600 -1 5418
5420 3 352102 152670 145640 -1 5419
5421 3 352088 152642 145680 -1 5420
5422 3 352040 152642 145720 -1 5421
5423 3 351990 152606 145760 -1 5422
5424 3 351916 152610 145800 -1 5423
5425 3 351894 152602 145840 -1 5424
5426 3 351890 152589 145880 -1 5425
5427 3 351846 152587 145920 -1 5426
5428 3 351760 152551 145960 -1 5427
5429 3 351732 152470 145960 -1 5428
5430 3 351714 152395 146040 -1 5429
5431 3 351642 152369 146080 -1 5430
5432 3 351678 152355 146120 -1 5431
5433 3 350197 157596 147560 -1 3028
5434 3 350243 157468 147520 -1 5433
5435 3 350420 157251 147480 -1 5434
5436 3 350479 157152 147440 -1 5435
5437 3 350539 157080 147400 -1 5436
5438 3 350623 156984 147360 -1 5437
5439 3 350671 156889 147320 -1 5438
5440 3 350788 156787 147360 -1 5439
5441 3 350877 156704 147440 -1 5440
5442 3 350922 156654 147480 -1 5441
5443 3 351094 156611 147560 -1 5442
5444 3 351158 156593 147600 -1 5443
5445 3 351194 156568 147680 -1 5444
5446 3 351192 156474 147760 -1 5445
5447 3 351094 156340 147800 -1 5446
5448 3 351117 156109 147720 -1 5447
5449 3 350891 155558 147680 -1 5448
5450 3 350817 155424 147640 -1 5449
5451 3 350836 155145 147600 -1 5450
5452 3 350793 155060 147560 -1 5451
5453 3 350684 159324 147600 -1 3025
5454 3 350845 159641 147640 -1 5453
5455 3 351149 159942 147680 -1 5454
5456 3 351195 159957 147760 -1 5455
5457 3 351185 160045 147840 -1 5456
5458 3 351236 160126 147920 -1 5457
5459 3 351242 160171 148040 -1 5458
5460 3 352064 160141 148040 -1 5459
5461 3 352216 160213 148080 -1 5460
5462 3 352340 160106 148080 -1 5461
5463 3 352360 160106 148160 -1 5462
5464 3 352376 160115 148200 -1 5463
5465 3 352436 160168 148240 -1 5464
5466 3 352549 160190 148320 -1 5465
5467 3 352570 160204 148400 -1 5466
5468 3 352597 160130 148480 -1 5467
5469 3 352945 160037 148520 -1 5468
5470 3 353138 160053 148560 -1 5469
5471 3 353188 160042 148680 -1 5470
5472 3 353365 160083 148680 -1 5471
5473 3 353467 160085 148720 -1 5472
5474 3 353461 160088 148760 -1 5473
5475 3 353472 160096 148840 -1 5474
5476 3 353486 160100 148880 -1 5475
5477 3 353516 160121 148920 -1 5476
5478 3 353577 160114 148960 -1 5477
5479 3 353574 160102 149000 -1 5478
5480 3 353566 160090 149080 -1 5479
5481 3 353572 160051 149160 -1 5480
5482 3 353584 160005 149200 -1 5481
5483 3 353604 159927 149280 -1 5482
5484 3 353606 159885 149320 -1 5483
5485 3 353606 159854 149400 -1 5484
5486 3 353614 159833 149480 -1 5485
5487 3 353680 159716 149520 -1 5486
5488 3 353694 159721 149560 -1 5487
5489 3 354059 159858 149680 -1 5488
5490 3 354126 159814 149680 -1 5489
5491 3 354226 159929 149720 -1 5490
5492 3 354315 160016 149760 -1 5491
5493 3 354516 160113 149800 -1 5492
5494 3 354733 160046 149840 -1 5493
5495 3 354814 160095 149880 -1 5494
5496 3 354896 160125 149920 -1 5495
5497 3 354965 160153 149960 -1 5496
5498 3 355017 160197 150000 -1 5497
5499 3 355058 160189 150040 -1 5498
5500 3 355074 160191 150080 -1 5499
5501 3 355112 160175 150120 -1 5500
5502 3 355167 160150 150160 -1 5501
5503 3 355234 160090 150200 -1 5502
5504 3 355481 159905 150200 -1 5503
5505 3 355568 159839 150200 -1 5504
5506 3 355606 159771 150240 -1 5505
5507 3 355689 159592 150240 -1 5506
5508 3 355867 159414 150240 -1 5507
5509 3 355992 159307 150240 -1 5508
5510 3 355971 159186 150280 -1 5509
5511 3 355953 159153 150320 -1 5510
5512 3 355804 159052 150360 -1 5511
5513 3 355755 158956 150400 -1 5512
5514 3 355674 158815 150440 -1 5513
5515 3 355554 158652 150480 -1 5514
5516 3 355453 158516 150520 -1 5515
5517 3 355378 158396 150560 -1 5516
5518 3 355318 158296 150600 -1 5517
5519 3 355260 158184 150640 -1 5518
5520 3 355210 158043 150680 -1 5519
5521 3 355147 157910 150720 -1 5520
5522 3 355150 157864 150760 -1 5521
5523 3 355152 157818 150800 -1 5522
5524 3 355130 157797 150840 -1 5523
5525 3 355121 157759 150880 -1 5524
5526 3 355123 157666 150920 -1 5525
5527 3 355143 157634 150960 -1 5526
5528 3 355191 157614 151000 -1 5527
5529 3 355194 157545 151040 -1 5528
5530 3 355169 157442 151080 -1 5529
5531 3 355157 157391 151120 -1 5530
5532 3 355131 157339 151160 -1 5531
5533 3 355103 157227 151200 -1 5532
5534 3 355073 157167 151200 -1 5533
5535 3 355019 157088 151200 -1 5534
5536 3 354996 157005 151200 -1 5535
5537 3 354951 156892 151200 -1 5536
5538 3 354911 156801 151240 -1 5537
5539 3 354909 156773 151280 -1 5538
5540 3 354892 156739 151320 -1 5539
5541 3 356025 159129 150360 -1 5511
5542 3 356050 159073 150400 -1 5541
5543 3 356043 158997 150440 -1 5542
5544 3 356006 158727 150520 -1 5543
5545 3 355992 158619 150560 -1 5544
5546 3 355997 158524 150600 -1 5545
5547 3 355999 158412 150640 -1 5546
5548 3 355969 158290 150680 -1 5547
5549 3 355964 158160 150720 -1 5548
5550 3 356039 158150 150720 -1 5549
5551 3 356114 158089 150720 -1 5550
5552 3 356196 158009 150760 -1 5551
5553 3 356300 157940 150800 -1 5552
5554 3 356385 157934 150800 -1 5553
5555 3 356495 157945 150800 -1 5554
5556 3 356529 158027 150800 -1 5555
5557 3 356584 158045 150800 -1 5556
5558 3 356608 158086 150760 -1 5557
5559 3 356652 158078 150760 -1 5558
5560 3 356703 158105 150760 -1 5559
5561 3 356826 158179 150720 -1 5560
5562 3 356975 158235 150720 -1 5561
5563 3 357025 158248 150760 -1 5562
5564 3 357127 158297 150800 -1 5563
5565 3 357178 158343 150800 -1 5564
5566 3 357368 158313 150800 -1 5565
5567 3 357368 158299 150840 -1 5566
5568 3 357567 158160 151080 -1 5567
5569 3 357572 158126 151120 -1 5568
5570 3 357598 158096 151160 -1 5569
5571 3 357587 158068 151200 -1 5570
5572 3 357543 158043 151240 -1 5571
5573 3 357439 158011 151280 -1 5572
5574 3 357393 158007 151320 -1 5573
5575 3 357356 157992 151360 -1 5574
5576 3 357341 157960 151400 -1 5575
5577 3 357340 157853 151400 -1 5576
5578 3 357344 157806 151440 -1 5577
5579 3 357344 157752 151480 -1 5578
5580 3 357341 157721 151520 -1 5579
5581 3 357346 157687 151560 -1 5580
5582 3 357340 157666 151600 -1 5581
5583 3 357336 157646 151640 -1 5582
5584 3 357324 157596 151680 -1 5583
5585 3 357342 157579 151720 -1 5584
5586 3 357356 157579 151760 -1 5585
5587 3 357357 157568 151800 -1 5586
5588 3 357361 157554 151840 -1 5587
5589 3 357506 157509 151840 -1 5588
5590 3 357507 157526 151880 -1 5589
5591 3 357536 157510 151920 -1 5590
5592 3 357541 157463 151960 -1 5591
5593 3 357555 157434 152000 -1 5592
5594 3 357588 157358 152040 -1 5593
5595 3 357642 157310 152040 -1 5594
5596 3 357702 157205 152080 -1 5595
5597 3 357755 157136 152120 -1 5596
5598 3 357779 157061 152160 -1 5597
5599 3 357812 157021 152200 -1 5598
5600 3 357845 156968 152240 -1 5599
5601 3 357863 156972 152280 -1 5600
5602 3 357863 156950 152320 -1 5601
5603 3 357877 156910 152360 -1 5602
5604 3 357931 156862 152400 -1 5603
5605 3 357981 156796 152440 -1 5604
5606 3 358038 156759 152480 -1 5605
5607 3 358070 156705 152520 -1 5606
5608 3 358139 156674 152560 -1 5607
5609 3 358166 156645 152600 -1 5608
5610 3 358194 156631 152640 -1 5609
5611 3 358257 156570 152680 -1 5610
5612 3 358319 156558 152720 -1 5611
5613 3 358400 156481 152720 -1 5612
5614 3 358487 156431 152760 -1 5613
5615 3 358533 156339 152760 -1 5614
5616 3 358542 156291 152800 -1 5615
5617 3 358597 156205 152840 -1 5616
5618 3 358632 156129 152880 -1 5617
5619 3 358715 155867 152920 -1 5618
5620 3 358781 155753 152960 -1 5619
5621 3 358828 155655 153000 -1 5620
5622 3 358950 155493 153040 -1 5621
5623 3 358996 155400 153080 -1 5622
5624 3 358974 155267 153040 -1 5623
5625 3 358958 155240 153000 -1 5624
5626 3 358938 155213 152960 -1 5625
5627 3 358909 155193 152920 -1 5626
5628 3 358902 155184 152880 -1 5627
5629 3 358917 155171 152840 -1 5628
5630 3 358903 155163 152800 -1 5629
5631 3 358889 155150 152760 -1 5630
5632 3 358890 155164 152720 -1 5631
5633 3 358874 155155 152680 -1 5632
5634 3 358862 155159 152640 -1 5633
5635 3 358832 155173 152600 -1 5634
5636 3 358782 155146 152560 -1 5635
5637 3 358761 155125 152520 -1 5636
5638 3 358741 155100 152480 -1 5637
5639 3 358723 155087 152440 -1 5638
5640 3 356538 157853 150840 -1 5555
5641 3 356534 157807 150800 -1 5640
5642 3 356521 157788 150760 -1 5641
5643 3 356533 157753 150720 -1 5642
5644 3 356594 157773 150680 -1 5643
5645 3 356603 157564 150720 -1 5644
5646 3 356583 157516 150760 -1 5645
5647 3 356600 157476 150800 -1 5646
5648 3 356061 159228 150200 -1 5509
5649 3 356107 159198 150160 -1 5648
5650 3 356106 159168 150120 -1 5649
5651 3 356141 159139 150080 -1 5650
5652 3 356138 159063 150040 -1 5651
5653 3 356108 158983 150000 -1 5652
5654 3 356094 158882 149960 -1 5653
5655 3 356070 158815 149920 -1 5654
5656 3 356036 158744 149880 -1 5655
5657 3 356025 158645 149840 -1 5656
5658 3 355986 158487 149800 -1 5657
5659 3 355903 158351 149760 -1 5658
5660 3 355822 158233 149720 -1 5659
5661 3 355228 160030 150240 -1 5503
5662 3 355133 159992 150280 -1 5661
5663 3 355109 159950 150320 -1 5662
5664 3 355042 159893 150360 -1 5663
5665 3 354988 159821 150400 -1 5664
5666 3 354918 159743 150440 -1 5665
5667 3 354780 159594 150480 -1 5666
5668 3 354654 159476 150520 -1 5667
5669 3 354537 159354 150560 -1 5668
5670 3 354522 159689 150520 -1 5669
5671 3 354602 159791 150480 -1 5670
5672 3 354424 159342 150600 -1 5669
5673 3 354328 159255 150640 -1 5672
5674 3 354206 159162 150680 -1 5673
5675 3 354150 159050 150720 -1 5674
5676 3 354057 158997 150760 -1 5675
5677 3 353997 158962 150800 -1 5676
5678 3 353956 158929 150840 -1 5677
5679 3 353813 158970 150800 -1 5678
5680 3 353590 159162 150840 -1 5679
5681 3 353515 159165 150880 -1 5680
5682 3 353476 159198 150920 -1 5681
5683 3 353409 159198 150960 -1 5682
5684 3 353328 159099 151040 -1 5683
5685 3 353243 159051 151080 -1 5684
5686 3 353132 159042 151120 -1 5685
5687 3 353053 159045 151160 -1 5686
5688 3 352949 159037 151200 -1 5687
5689 3 352829 158994 151240 -1 5688
5690 3 352793 158935 151280 -1 5689
5691 3 352774 158900 151320 -1 5690
5692 3 352754 158895 151360 -1 5691
5693 3 352723 158875 151400 -1 5692
5694 3 352661 158828 151440 -1 5693
5695 3 352649 158802 151480 -1 5694
5696 3 352625 158775 151520 -1 5695
5697 3 352614 158743 151560 -1 5696
5698 3 352601 158731 151600 -1 5697
5699 3 352601 158731 151640 -1 5698
5700 3 352598 158715 151720 -1 5699
5701 3 352610 158760 151800 -1 5700
5702 3 352608 158774 151840 -1 5701
5703 3 352551 158907 151920 -1 5702
5704 3 353726 158904 150880 -1 5679
5705 3 353688 158919 150920 -1 5704
5706 3 353670 158913 150960 -1 5705
5707 3 353638 158930 151000 -1 5706
5708 3 353594 158919 151080 -1 5707
5709 3 353566 158916 151120 -1 5708
5710 3 353552 158903 151160 -1 5709
5711 3 353516 158911 151200 -1 5710
5712 3 353460 158914 151240 -1 5711
5713 3 353435 158910 151280 -1 5712
5714 3 353415 158906 151320 -1 5713
5715 3 353406 158913 151360 -1 5714
5716 3 353391 158904 151400 -1 5715
5717 3 353361 158898 151440 -1 5716
5718 3 353329 158898 151480 -1 5717
5719 3 353308 158889 151520 -1 5718
5720 3 353300 158885 151560 -1 5719
5721 3 353286 158882 151600 -1 5720
5722 3 353268 158860 151640 -1 5721
5723 3 353257 158853 151680 -1 5722
5724 3 353260 158833 151720 -1 5723
5725 3 353276 158762 151800 -1 5724
5726 3 353273 158751 151840 -1 5725
5727 3 353271 158741 151880 -1 5726
5728 3 353252 158731 151920 -1 5727
5729 3 353256 158715 151960 -1 5728
5730 3 353256 158692 152000 -1 5729
5731 3 353225 158687 152040 -1 5730
5732 3 353219 158657 152080 -1 5731
5733 3 353200 158668 152120 -1 5732
5734 3 353211 158668 152160 -1 5733
5735 3 353226 158668 152200 -1 5734
5736 3 353225 158667 152240 -1 5735
5737 3 353219 158680 152280 -1 5736
5738 3 353226 158672 152320 -1 5737
5739 3 353226 158678 152360 -1 5738
5740 3 353228 158684 152400 -1 5739
5741 3 353208 158701 152440 -1 5740
5742 3 353177 158730 152480 -1 5741
5743 3 353175 158746 152520 -1 5742
5744 3 353157 158738 152560 -1 5743
5745 3 353137 158716 152600 -1 5744
5746 3 353122 158733 152640 -1 5745
5747 3 353075 158737 152680 -1 5746
5748 3 353067 158742 152720 -1 5747
5749 3 353020 158726 152760 -1 5748
5750 3 352980 158691 152800 -1 5749
5751 3 352982 158637 152800 -1 5750
5752 3 353009 158425 152800 -1 5751
5753 3 353048 158343 152840 -1 5752
5754 3 353113 158250 152880 -1 5753
5755 3 353162 158172 152920 -1 5754
5756 3 353209 158118 152960 -1 5755
5757 3 353301 158028 153040 -1 5756
5758 3 353338 158003 153080 -1 5757
5759 3 353352 157940 153120 -1 5758
5760 3 353364 157886 153120 -1 5759
5761 3 353331 157765 153120 -1 5760
5762 3 353416 157658 153120 -1 5761
5763 3 353409 157625 153080 -1 5762
5764 3 353383 157577 153040 -1 5763
5765 3 353447 157538 153040 -1 5764
5766 3 353472 157384 153040 -1 5765
5767 3 353493 157222 153080 -1 5766
5768 3 353510 157197 153040 -1 5767
5769 3 353527 157175 153000 -1 5768
5770 3 353549 157157 152960 -1 5769
5771 3 353558 157145 152920 -1 5770
5772 3 353601 157159 152880 -1 5771
5773 3 352941 158667 152840 -1 5750
5774 3 352940 158665 152880 -1 5773
5775 3 352924 158641 152920 -1 5774
5776 3 352887 158634 152960 -1 5775
5777 3 352864 158629 153000 -1 5776
5778 3 352835 158621 153040 -1 5777
5779 3 352776 158628 153080 -1 5778
5780 3 352764 158627 153120 -1 5779
5781 3 352706 158582 153160 -1 5780
5782 3 352665 158600 153200 -1 5781
5783 3 352632 158561 153240 -1 5782
5784 3 352622 158559 153280 -1 5783
5785 3 352574 158531 153320 -1 5784
5786 3 352547 158519 153360 -1 5785
5787 3 352527 158501 153400 -1 5786
5788 3 352515 158511 153440 -1 5787
5789 3 352466 158494 153480 -1 5788
5790 3 352418 158497 153520 -1 5789
5791 3 352359 158494 153560 -1 5790
5792 3 352336 158507 153600 -1 5791
5793 3 352300 158531 153640 -1 5792
5794 3 352261 158556 153680 -1 5793
5795 3 352207 158595 153720 -1 5794
5796 3 352183 158662 153760 -1 5795
5797 3 352129 158709 153800 -1 5796
5798 3 352098 158778 153840 -1 5797
5799 3 352057 158843 153880 -1 5798
5800 3 352048 158900 153920 -1 5799
5801 3 352001 158986 153960 -1 5800
5802 3 351971 159057 154000 -1 5801
5803 3 351973 159176 154040 -1 5802
5804 3 352004 159223 154080 -1 5803
5805 3 352024 159257 154120 -1 5804
5806 3 352068 159448 154160 -1 5805
5807 3 352070 159533 154200 -1 5806
5808 3 352087 159567 154240 -1 5807
5809 3 352084 159630 154280 -1 5808
5810 3 352083 159716 154320 -1 5809
5811 3 352077 159784 154360 -1 5810
5812 3 352097 159832 154400 -1 5811
5813 3 352124 159887 154440 -1 5812
5814 3 352111 159945 154480 -1 5813
5815 3 352120 159942 154520 -1 5814
5816 3 352139 159970 154560 -1 5815
5817 3 352151 159976 154600 -1 5816
5818 3 352158 160043 154640 -1 5817
5819 3 352169 160051 154680 -1 5818
5820 3 352068 160179 154720 -1 5819
5821 3 352052 160260 154760 -1 5820
5822 3 352053 160309 154800 -1 5821
5823 3 352160 160431 154800 -1 5822
5824 3 352355 160475 154800 -1 5823
5825 3 352480 160518 154800 -1 5824
5826 3 352683 160587 154800 -1 5825
5827 3 352867 160656 154840 -1 5826
5828 3 352885 160723 154880 -1 5827
5829 3 352957 160774 154920 -1 5828
5830 3 352990 160818 154960 -1 5829
5831 3 353048 160857 155000 -1 5830
5832 3 353170 160978 155080 -1 5831
5833 3 353373 161047 155120 -1 5832
5834 3 353494 161105 155160 -1 5833
5835 3 353672 161249 155160 -1 5834
5836 3 353968 161539 155160 -1 5835
5837 3 354002 161650 155160 -1 5836
5838 3 354010 161695 155200 -1 5837
5839 3 354030 161696 155240 -1 5838
5840 3 354050 161732 155280 -1 5839
5841 3 354065 161778 155320 -1 5840
5842 3 354050 161780 155360 -1 5841
5843 3 354044 161830 155400 -1 5842
5844 3 354059 161801 155440 -1 5843
5845 3 354111 161826 155480 -1 5844
5846 3 354086 161863 155560 -1 5845
5847 3 354090 161876 155600 -1 5846
5848 3 354082 161889 155640 -1 5847
5849 3 354169 162208 155680 -1 5848
5850 3 354239 162339 155680 -1 5849
5851 3 354226 162448 155680 -1 5850
5852 3 354184 162521 155680 -1 5851
5853 3 354191 162599 155680 -1 5852
5854 3 354214 162702 155680 -1 5853
5855 3 354186 162730 155680 -1 5854
5856 3 354168 162738 155640 -1 5855
5857 3 354136 162790 155600 -1 5856
5858 3 354099 162837 155560 -1 5857
5859 3 354101 162921 155560 -1 5858
5860 3 354153 162984 155560 -1 5859
5861 3 354206 163053 155560 -1 5860
5862 3 354264 163164 155560 -1 5861
5863 3 354369 163245 155560 -1 5862
5864 3 354421 163307 155560 -1 5863
5865 3 354477 163351 155560 -1 5864
5866 3 354555 163396 155600 -1 5865
5867 3 354611 163418 155640 -1 5866
5868 3 354641 163419 155680 -1 5867
5869 3 354682 163468 155680 -1 5868
5870 3 354753 163526 155640 -1 5869
5871 3 354729 163352 155680 -1 5868
5872 3 354828 163278 155680 -1 5871
5873 3 354897 163267 155680 -1 5872
5874 3 354928 163239 155720 -1 5873
5875 3 354939 163228 155760 -1 5874
5876 3 354954 163209 155800 -1 5875
5877 3 354958 163177 155840 -1 5876
5878 3 355016 163132 155840 -1 5877
5879 3 355045 163086 155840 -1 5878
5880 3 355080 163022 155840 -1 5879
5881 3 355075 162928 155880 -1 5880
5882 3 355095 162883 155920 -1 5881
5883 3 355105 162876 155960 -1 5882
5884 3 355102 162863 156000 -1 5883
5885 3 355118 162830 156040 -1 5884
5886 3 355102 162797 156080 -1 5885
5887 3 354138 162713 155600 -1 5856
5888 3 354115 162718 155560 -1 5887
5889 3 354095 162713 155520 -1 5888
5890 3 354082 162721 155480 -1 5889
5891 3 354061 162712 155440 -1 5890
5892 3 354247 162459 155760 -1 5851
5893 3 354226 162503 155800 -1 5892
5894 3 354253 162538 155840 -1 5893
5895 3 354256 162546 155880 -1 5894
5896 3 354296 162568 155920 -1 5895
5897 3 354295 162585 155960 -1 5896
5898 3 354310 162607 156000 -1 5897
5899 3 354332 162610 156040 -1 5898
5900 3 354346 162623 156080 -1 5899
5901 3 354360 162619 156120 -1 5900
5902 3 354373 162599 156160 -1 5901
5903 3 354381 162581 156200 -1 5902
5904 3 354406 162559 156240 -1 5903
5905 3 354422 162519 156280 -1 5904
5906 3 354457 162483 156320 -1 5905
5907 3 354486 162431 156360 -1 5906
5908 3 354526 162391 156400 -1 5907
5909 3 354560 162380 156440 -1 5908
5910 3 354534 162344 156480 -1 5909
5911 3 354522 162309 156520 -1 5910
5912 3 354520 162296 156560 -1 5911
5913 3 354512 162291 156600 -1 5912
5914 3 354754 162246 156480 -1 5910
5915 3 354807 162212 156520 -1 5914
5916 3 354882 162184 156560 -1 5915
5917 3 354940 162189 156600 -1 5916
5918 3 354973 162162 156640 -1 5917
5919 3 354995 162171 156680 -1 5918
5920 3 354998 162165 156720 -1 5919
5921 3 355016 162174 156760 -1 5920
5922 3 355039 162165 156800 -1 5921
5923 3 354874 162035 156840 -1 5922
5924 3 354840 161961 156880 -1 5923
5925 3 354857 161951 156920 -1 5924
5926 3 354834 161951 156960 -1 5925
5927 3 354864 161943 157040 -1 5926
5928 3 354620 161587 157000 -1 5927
5929 3 354561 161537 156960 -1 5928
5930 3 354545 161510 156920 -1 5929
5931 3 354546 161472 156840 -1 5930
5932 3 354530 161436 156800 -1 5931
5933 3 354452 161446 156760 -1 5932
5934 3 354262 161360 156720 -1 5933
5935 3 354180 161269 156680 -1 5934
5936 3 354119 161274 156640 -1 5935
5937 3 354007 161293 156600 -1 5936
5938 3 353949 161276 156560 -1 5937
5939 3 354852 161999 157080 -1 5927
5940 3 354896 162000 157120 -1 5939
5941 3 354893 162009 157160 -1 5940
5942 3 354903 161996 157200 -1 5941
5943 3 354945 161995 157240 -1 5942
5944 3 354669 162169 157280 -1 5943
5945 3 354629 162282 157360 -1 5944
5946 3 354604 162303 157400 -1 5945
5947 3 355208 161910 157280 -1 5943
5948 3 355240 161893 157320 -1 5947
5949 3 355237 161827 157360 -1 5948
5950 3 355293 161791 157440 -1 5949
5951 3 355303 161754 157520 -1 5950
5952 3 355353 161724 157560 -1 5951
5953 3 355376 161689 157600 -1 5952
5954 3 355382 161616 157640 -1 5953
5955 3 355408 161526 157680 -1 5954
5956 3 355434 161494 157720 -1 5955
5957 3 355495 161295 157760 -1 5956
5958 3 355534 161088 157640 -1 5957
5959 3 355622 161019 157560 -1 5958
5960 3 355539 161316 157800 -1 5957
5961 3 355556 161304 157840 -1 5960
5962 3 355581 161293 157880 -1 5961
5963 3 355607 161265 157920 -1 5962
5964 3 355651 161271 157960 -1 5963
5965 3 355667 161281 158000 -1 5964
5966 3 355673 161286 158080 -1 5965
5967 3 355832 161293 158120 -1 5966
5968 3 355857 161277 158160 -1 5967
5969 3 355875 161288 158200 -1 5968
5970 3 355898 161294 158240 -1 5969
5971 3 355902 161295 158280 -1 5970
5972 3 355948 161305 158320 -1 5971
5973 3 355963 161301 158360 -1 5972
5974 3 356012 161316 158400 -1 5973
5975 3 356095 161333 158440 -1 5974
5976 3 356138 161351 158480 -1 5975
5977 3 356192 161363 158520 -1 5976
5978 3 356397 161380 158560 -1 5977
5979 3 356613 161365 158600 -1 5978
5980 3 356639 161373 158640 -1 5979
5981 3 356757 161390 158680 -1 5980
5982 3 356975 161334 158720 -1 5981
5983 3 357130 161359 158760 -1 5982
5984 3 357164 161393 158800 -1 5983
5985 3 357174 161391 158840 -1 5984
5986 3 357185 161397 158880 -1 5985
5987 3 357236 161398 158920 -1 5986
5988 3 357388 161295 158960 -1 5987
5989 3 357404 161278 159000 -1 5988
5990 3 357452 161254 159040 -1 5989
5991 3 357511 161250 159080 -1 5990
5992 3 357584 161260 159120 -1 5991
5993 3 357620 161254 159160 -1 5992
5994 3 357656 161254 159200 -1 5993
5995 3 357689 161238 159240 -1 5994
5996 3 357742 161262 159280 -1 5995
5997 3 357746 161316 159320 -1 5996
5998 3 357751 161298 159360 -1 5997
5999 3 357734 161250 159400 -1 5998
6000 3 357761 161199 159440 -1 5999
6001 3 357772 161179 159480 -1 6000
6002 3 357783 161150 159520 -1 6001
6003 3 357769 161129 159560 -1 6002
6004 3 357694 161130 159600 -1 6003
6005 3 357681 161098 159640 -1 6004
6006 3 357667 161054 159680 -1 6005
6007 3 357683 161046 159720 -1 6006
6008 3 357665 161051 159760 -1 6007
6009 3 357660 161044 159800 -1 6008
6010 3 357632 161014 159840 -1 6009
6011 3 357612 160973 159880 -1 6010
6012 3 357599 160898 159920 -1 6011
6013 3 357536 160778 159960 -1 6012
6014 3 357379 160580 160000 -1 6013
6015 3 357370 160504 160040 -1 6014
6016 3 357341 160307 160080 -1 6015
6017 3 357336 160172 160120 -1 6016
6018 3 357330 160107 160160 -1 6017
6019 3 357327 160029 160200 -1 6018
6020 3 357326 159984 160240 -1 6019
6021 3 357355 159962 160280 -1 6020
6022 3 357339 159889 160320 -1 6021
6023 3 357352 159830 160360 -1 6022
6024 3 357347 159778 160400 -1 6023
6025 3 357337 159752 160440 -1 6024
6026 3 357351 159723 160480 -1 6025
6027 3 357356 159667 160520 -1 6026
6028 3 357339 159613 160560 -1 6027
6029 3 357341 159448 160600 -1 6028
6030 3 357360 159349 160640 -1 6029
6031 3 357646 159531 160600 -1 6030
6032 3 357706 159559 160560 -1 6031
6033 3 357759 159557 160520 -1 6032
6034 3 357796 159573 160480 -1 6033
6035 3 357827 159602 160400 -1 6034
6036 3 357845 159584 160320 -1 6035
6037 3 357909 159535 160240 -1 6036
6038 3 357947 159516 160200 -1 6037
6039 3 357994 159508 160160 -1 6038
6040 3 358043 159483 160120 -1 6039
6041 3 358057 159407 160080 -1 6040
6042 3 358141 159275 160040 -1 6041
6043 3 358265 159169 160000 -1 6042
6044 3 358279 159165 159960 -1 6043
6045 3 358255 159163 159920 -1 6044
6046 3 358182 159118 159880 -1 6045
6047 3 358197 159105 159840 -1 6046
6048 3 358236 159089 159800 -1 6047
6049 3 358251 159058 159760 -1 6048
6050 3 358256 159046 159720 -1 6049
6051 3 358280 158982 159680 -1 6050
6052 3 358318 158977 159640 -1 6051
6053 3 358282 158820 159600 -1 6052
6054 3 358258 158745 159560 -1 6053
6055 3 358133 158575 159520 -1 6054
6056 3 358108 158510 159480 -1 6055
6057 3 357110 159057 160680 -1 6030
6058 3 357072 158958 160720 -1 6057
6059 3 357077 158913 160760 -1 6058
6060 3 357062 158908 160800 -1 6059
6061 3 357040 158839 160840 -1 6060
6062 3 357016 158812 160880 -1 6061
6063 3 357023 158711 160920 -1 6062
6064 3 356884 158428 160960 -1 6063
6065 3 356581 157606 160840 -1 6064
6066 3 356679 157573 160360 -1 6065
6067 3 356741 157513 160200 -1 6066
6068 3 356507 157396 160880 -1 6065
6069 3 356429 157037 160920 -1 6068
6070 3 356505 157447 161080 -1 6069
6071 3 356520 157516 161120 -1 6070
6072 3 356460 157443 161200 -1 6071
6073 3 356438 157425 161240 -1 6072
6074 3 356365 157437 161280 -1 6073
6075 3 356289 156740 160880 -1 6069
6076 3 356197 156543 160840 -1 6075
6077 3 355971 156308 160880 -1 6076
6078 3 355822 156007 160800 -1 6077
6079 3 355781 155720 160760 -1 6078
6080 3 355774 155590 160720 -1 6079
6081 3 355796 155529 160800 -1 6080
6082 3 355776 155320 160880 -1 6081
6083 3 355692 155226 160920 -1 6082
6084 3 355627 155024 161000 -1 6083
6085 3 355665 154933 161040 -1 6084
6086 3 357464 160883 159200 -1 5995
6087 3 357341 160951 159320 -1 6086
6088 3 357210 160969 159400 -1 6087
6089 3 357135 161005 159440 -1 6088
6090 3 356987 161078 159480 -1 6089
6091 3 357431 160793 159160 -1 6086
6092 3 357459 160711 159120 -1 6091
6093 3 357459 160580 159080 -1 6092
6094 3 357448 160475 159120 -1 6093
6095 3 357295 160414 159160 -1 6094
6096 3 357050 160422 159120 -1 6095
6097 3 356903 160377 159080 -1 6096
6098 3 356864 160335 159040 -1 6097
6099 3 356832 160309 159000 -1 6098
6100 3 357406 161505 158680 -1 5983
6101 3 357530 161550 158600 -1 6100
6102 3 357613 161601 158560 -1 6101
6103 3 357664 161635 158520 -1 6102
6104 3 357722 161652 158480 -1 6103
6105 3 357734 161688 158440 -1 6104
6106 3 357811 161700 158400 -1 6105
6107 3 357893 161748 158360 -1 6106
6108 3 358091 161806 158320 -1 6107
6109 3 358166 161791 158280 -1 6108
6110 3 358241 161759 158240 -1 6109
6111 3 358281 161763 158200 -1 6110
6112 3 358488 161671 158160 -1 6111
6113 3 358478 161713 158120 -1 6112
6114 3 358491 161675 158080 -1 6113
6115 3 358574 161659 158040 -1 6114
6116 3 358602 161635 158000 -1 6115
6117 3 358616 161622 157960 -1 6116
6118 3 358612 161616 157920 -1 6117
6119 3 358641 161614 157880 -1 6118
6120 3 353861 161238 155040 -1 5835
6121 3 353859 161302 155000 -1 6120
6122 3 354070 161184 154920 -1 6121
6123 3 354214 161055 154880 -1 6122
6124 3 354370 160959 154840 -1 6123
6125 3 354431 160921 154800 -1 6124
6126 3 354531 160836 154760 -1 6125
6127 3 354958 160747 154800 -1 6126
6128 3 355220 160725 154840 -1 6127
6129 3 355228 160710 154880 -1 6128
6130 3 355253 160712 154920 -1 6129
6131 3 355259 160725 154960 -1 6130
6132 3 355256 160698 155000 -1 6131
6133 3 355277 160688 155040 -1 6132
6134 3 355268 160673 155120 -1 6133
6135 3 355263 160672 155200 -1 6134
6136 3 355238 160629 155280 -1 6135
6137 3 355253 160605 155320 -1 6136
6138 3 355338 160786 154800 -1 6128
6139 3 355430 160815 154760 -1 6138
6140 3 355498 160861 154720 -1 6139
6141 3 355608 160999 154720 -1 6140
6142 3 355665 161011 154760 -1 6141
6143 3 355666 161016 154800 -1 6142
6144 3 352018 160419 154920 -1 5822
6145 3 351999 160430 154960 -1 6144
6146 3 351976 160418 155000 -1 6145
6147 3 351852 160494 155040 -1 6146
6148 3 351803 160532 155080 -1 6147
6149 3 351745 160510 155120 -1 6148
6150 3 351675 160529 155160 -1 6149
6151 3 351573 160585 155200 -1 6150
6152 3 351549 160593 155240 -1 6151
6153 3 351436 160604 155240 -1 6152
6154 3 351333 160567 155280 -1 6153
6155 3 351277 160563 155320 -1 6154
6156 3 351175 160579 155280 -1 6155
6157 3 351083 160630 155240 -1 6156
6158 3 350967 160698 155200 -1 6157
6159 3 350955 160696 155160 -1 6158
6160 3 350873 160709 155120 -1 6159
6161 3 350846 160703 155080 -1 6160
6162 3 350736 160657 155040 -1 6161
6163 3 350590 160656 155000 -1 6162
6164 3 350500 160645 155000 -1 6163
6165 3 350475 160632 154960 -1 6164
6166 3 350462 160622 154920 -1 6165
6167 3 350472 160616 154880 -1 6166
6168 3 350454 160658 154840 -1 6167
6169 3 350386 160796 154800 -1 6168
6170 3 350383 160795 154760 -1 6169
6171 3 350388 160822 154720 -1 6170
6172 3 350383 160836 154680 -1 6171
6173 3 350374 160874 154640 -1 6172
6174 3 350362 160901 154600 -1 6173
6175 3 350329 160932 154560 -1 6174
6176 3 350298 160959 154520 -1 6175
6177 3 350250 161008 154480 -1 6176
6178 3 350197 161019 154440 -1 6177
6179 3 350167 161029 154400 -1 6178
6180 3 350093 161054 154360 -1 6179
6181 3 350002 161052 154320 -1 6180
6182 3 349967 161041 154280 -1 6181
6183 3 349814 161134 154200 -1 6182
6184 3 349763 161141 154160 -1 6183
6185 3 349705 161152 154120 -1 6184
6186 3 349564 161167 154120 -1 6185
6187 3 349424 161135 154080 -1 6186
6188 3 349325 161107 154040 -1 6187
6189 3 349248 161091 154000 -1 6188
6190 3 349104 161075 153960 -1 6189
6191 3 348988 161115 154000 -1 6190
6192 3 348964 161157 154040 -1 6191
6193 3 348910 161208 154040 -1 6192
6194 3 348821 161334 154080 -1 6193
6195 3 348807 161356 154080 -1 6194
6196 3 348791 161403 154120 -1 6195
6197 3 348782 161437 154120 -1 6196
6198 3 348730 161467 154120 -1 6197
6199 3 348650 161466 154120 -1 6198
6200 3 348591 161423 154160 -1 6199
6201 3 348569 161424 154160 -1 6200
6202 3 348517 161549 154200 -1 6201
6203 3 348504 161591 154240 -1 6202
6204 3 348535 161611 154280 -1 6203
6205 3 348549 161613 154320 -1 6204
6206 3 348427 161596 154320 -1 6205
6207 3 348305 161618 154360 -1 6206
6208 3 348220 161605 154400 -1 6207
6209 3 348204 161625 154440 -1 6208
6210 3 348206 161677 154480 -1 6209
6211 3 348220 161713 154520 -1 6210
6212 3 348201 161712 154560 -1 6211
6213 3 348155 161719 154600 -1 6212
6214 3 348102 161743 154640 -1 6213
6215 3 348096 161763 154680 -1 6214
6216 3 348109 161763 154720 -1 6215
6217 3 348129 161756 154760 -1 6216
6218 3 348112 161767 154800 -1 6217
6219 3 348108 161757 154840 -1 6218
6220 3 348584 161726 154320 -1 6205
6221 3 348629 161829 154360 -1 6220
6222 3 348777 161891 154320 -1 6221
6223 3 348804 161909 154280 -1 6222
6224 3 348900 161937 154280 -1 6223
6225 3 348957 162083 154240 -1 6224
6226 3 348985 162206 154200 -1 6225
6227 3 349063 162272 154240 -1 6226
6228 3 349142 162236 154280 -1 6227
6229 3 349190 162204 154280 -1 6228
6230 3 349241 162185 154280 -1 6229
6231 3 349309 162197 154320 -1 6230
6232 3 349383 162291 154280 -1 6231
6233 3 349453 162332 154240 -1 6232
6234 3 349535 162347 154200 -1 6233
6235 3 349567 162344 154160 -1 6234
6236 3 349613 162359 154120 -1 6235
6237 3 349714 162406 154080 -1 6236
6238 3 349790 162428 154080 -1 6237
6239 3 349854 162462 154080 -1 6238
6240 3 349959 162463 154080 -1 6239
6241 3 350029 162435 154080 -1 6240
6242 3 350125 162397 154040 -1 6241
6243 3 350218 162414 154040 -1 6242
6244 3 350296 162464 154040 -1 6243
6245 3 350420 162497 154000 -1 6244
6246 3 350481 162488 153960 -1 6245
6247 3 350453 162553 153920 -1 6246
6248 3 350427 162575 153880 -1 6247
6249 3 350432 162606 153840 -1 6248
6250 3 350499 162641 153800 -1 6249
6251 3 350508 162646 153720 -1 6250
6252 3 350567 162627 153640 -1 6251
6253 3 350604 162731 153600 -1 6252
6254 3 350644 162884 153560 -1 6253
6255 3 350661 162864 153520 -1 6254
6256 3 350662 162860 153480 -1 6255
6257 3 350667 162828 153440 -1 6256
6258 3 350669 162797 153400 -1 6257
6259 3 350720 162754 153360 -1 6258
6260 3 350799 162798 153280 -1 6259
6261 3 350826 162830 153240 -1 6260
6262 3 350860 162835 153200 -1 6261
6263 3 350872 162822 153160 -1 6262
6264 3 350874 162848 153080 -1 6263
6265 3 350854 162876 153040 -1 6264
6266 3 350879 162872 153000 -1 6265
6267 3 350873 162870 152960 -1 6266
6268 3 350874 162881 152920 -1 6267
6269 3 350846 162913 152880 -1 6268
6270 3 350829 162918 152840 -1 6269
6271 3 348428 161361 154160 -1 6201
6272 3 348341 161322 154120 -1 6271
6273 3 348265 161292 154120 -1 6272
6274 3 348163 161236 154120 -1 6273
6275 3 348100 161204 154120 -1 6274
6276 3 348068 161084 154160 -1 6275
6277 3 348084 161033 154200 -1 6276
6278 3 348078 160931 154240 -1 6277
6279 3 348034 160817 154280 -1 6278
6280 3 347905 160647 154240 -1 6279
6281 3 347835 160613 154240 -1 6280
6282 3 347738 160524 154240 -1 6281
6283 3 347603 160395 154280 -1 6282
6284 3 347533 160331 154320 -1 6283
6285 3 347483 160311 154360 -1 6284
6286 3 347459 160304 154400 -1 6285
6287 3 347443 160307 154440 -1 6286
6288 3 347333 160335 154480 -1 6287
6289 3 347290 160365 154520 -1 6288
6290 3 347232 160394 154560 -1 6289
6291 3 347185 160421 154600 -1 6290
6292 3 347089 160527 154640 -1 6291
6293 3 347002 160710 154640 -1 6292
6294 3 347076 160755 154640 -1 6293
6295 3 347068 160771 154600 -1 6294
6296 3 346956 160764 154640 -1 6293
6297 3 346906 160823 154640 -1 6296
6298 3 346880 160866 154640 -1 6297
6299 3 346851 160894 154640 -1 6298
6300 3 346734 160975 154600 -1 6299
6301 3 346691 160981 154520 -1 6300
6302 3 346634 160939 154480 -1 6301
6303 3 346550 160944 154480 -1 6302
6304 3 346480 160977 154480 -1 6303
6305 3 346424 161027 154440 -1 6304
6306 3 346418 161109 154440 -1 6305
6307 3 346417 161186 154480 -1 6306
6308 3 346372 161293 154520 -1 6307
6309 3 346346 161309 154560 -1 6308
6310 3 346343 161313 154600 -1 6309
6311 3 346728 161063 154640 -1 6300
6312 3 346671 161181 154720 -1 6311
6313 3 346670 161230 154760 -1 6312
6314 3 346674 161305 154800 -1 6313
6315 3 346669 161379 154840 -1 6314
6316 3 346680 161443 154880 -1 6315
6317 3 346666 161522 154920 -1 6316
6318 3 346649 161597 154960 -1 6317
6319 3 346657 161664 155000 -1 6318
6320 3 346666 161749 155080 -1 6319
6321 3 346656 161836 155120 -1 6320
6322 3 346682 161900 155160 -1 6321
6323 3 346751 161972 155200 -1 6322
6324 3 346762 161998 155240 -1 6323
6325 3 346837 162064 155280 -1 6324
6326 3 346870 162098 155320 -1 6325
6327 3 346942 162097 155360 -1 6326
6328 3 347047 162076 155400 -1 6327
6329 3 347158 162012 155480 -1 6328
6330 3 347152 161936 155520 -1 6329
6331 3 347204 162062 155560 -1 6330
6332 3 347445 162007 155520 -1 6331
6333 3 347478 161988 155480 -1 6332
6334 3 347440 161900 155400 -1 6333
6335 3 347115 161709 155440 -1 6330
6336 3 347101 161617 155400 -1 6335
6337 3 347111 160521 154680 -1 6292
6338 3 347048 160535 154720 -1 6337
6339 3 347061 160531 154760 -1 6338
6340 3 346988 160477 154760 -1 6339
6341 3 346814 160378 154760 -1 6340
6342 3 346749 160335 154720 -1 6341
6343 3 346705 160294 154720 -1 6342
6344 3 346657 160270 154720 -1 6343
6345 3 346581 160236 154720 -1 6344
6346 3 346523 160214 154720 -1 6345
6347 3 346466 160186 154720 -1 6346
6348 3 346376 160156 154760 -1 6347
6349 3 346312 160138 154760 -1 6348
6350 3 346213 160135 154800 -1 6349
6351 3 349091 161063 153920 -1 6190
6352 3 350166 160464 155000 -1 6165
6353 3 350115 160414 155040 -1 6352
6354 3 350091 160388 155080 -1 6353
6355 3 350030 160329 155120 -1 6354
6356 3 349982 160271 155160 -1 6355
6357 3 349938 160179 155200 -1 6356
6358 3 349886 160116 155240 -1 6357
6359 3 349812 160085 155280 -1 6358
6360 3 349702 159926 155240 -1 6359
6361 3 349653 159824 155200 -1 6360
6362 3 349689 159817 155160 -1 6361
6363 3 351207 160563 155360 -1 6155
6364 3 351170 160583 155400 -1 6363
6365 3 351108 160526 155440 -1 6364
6366 3 351086 160525 155480 -1 6365
6367 3 351933 159166 154080 -1 5803
6368 3 351926 159181 154120 -1 6367
6369 3 351889 159166 154160 -1 6368
6370 3 351538 159184 154200 -1 6369
6371 3 351465 159147 154240 -1 6370
6372 3 353419 158534 151760 -1 5725
6373 3 353431 158543 151720 -1 6372
6374 3 353406 158556 151680 -1 6373
6375 3 353810 160121 148560 -1 5472
6376 3 354040 160598 148680 -1 6375
6377 3 354301 160608 148520 -1 6376
6378 3 354379 160647 148480 -1 6377
6379 3 354404 160651 148440 -1 6378
6380 3 354489 160710 148400 -1 6379
6381 3 354518 160768 148360 -1 6380
6382 3 354579 160901 148320 -1 6381
6383 3 354626 160931 148280 -1 6382
6384 3 354737 161011 148240 -1 6383
6385 3 354892 161139 148200 -1 6384
6386 3 354965 161243 148160 -1 6385
6387 3 355015 161305 148120 -1 6386
6388 3 355346 161554 148120 -1 6387
6389 3 355416 161313 148000 -1 6388
6390 3 355436 161208 147920 -1 6389
6391 3 355420 161123 147920 -1 6390
6392 3 355344 161091 147880 -1 6391
6393 3 355348 161023 147840 -1 6392
6394 3 355330 160955 147800 -1 6393
6395 3 355376 160824 147760 -1 6394
6396 3 355416 160779 147760 -1 6395
6397 3 355403 160771 147720 -1 6396
6398 3 355400 160810 147680 -1 6397
6399 3 356132 161843 148080 -1 6388
6400 3 356482 161886 148080 -1 6399
6401 3 356525 161874 148040 -1 6400
6402 3 356552 161834 148000 -1 6401
6403 3 356591 161777 147960 -1 6402
6404 3 356627 161769 147920 -1 6403
6405 3 356636 161726 147880 -1 6404
6406 3 356795 161746 147840 -1 6405
6407 3 357078 161827 147800 -1 6406
6408 3 357101 161802 147760 -1 6407
6409 3 357154 161802 147720 -1 6408
6410 3 357307 161834 147680 -1 6409
6411 3 357429 161816 147640 -1 6410
6412 3 357483 161817 147600 -1 6411
6413 3 357545 161833 147560 -1 6412
6414 3 357716 161794 147520 -1 6413
6415 3 357796 161753 147480 -1 6414
6416 3 357873 161725 147440 -1 6415
6417 3 357923 161739 147400 -1 6416
6418 3 357917 161720 147360 -1 6417
6419 3 357923 161740 147320 -1 6418
6420 3 357939 161742 147280 -1 6419
6421 3 357925 161933 147280 -1 6420
6422 3 357934 161936 147240 -1 6421
6423 3 358033 161993 147200 -1 6422
6424 3 358186 162037 147160 -1 6423
6425 3 358293 162069 147120 -1 6424
6426 3 358475 162116 146920 -1 6425
6427 3 358527 162101 146760 -1 6426
6428 3 358511 162086 146720 -1 6427
6429 3 358601 162079 146640 -1 6428
6430 3 358725 162090 146520 -1 6429
6431 3 358777 162092 146480 -1 6430
6432 3 358809 162085 146440 -1 6431
6433 3 358853 162085 146400 -1 6432
6434 3 358864 162092 146360 -1 6433
6435 3 358847 162064 146320 -1 6434
6436 3 358876 162052 146240 -1 6435
6437 3 358961 162095 146200 -1 6436
6438 3 359016 162114 146160 -1 6437
6439 3 359077 162132 146120 -1 6438
6440 3 359114 162157 146080 -1 6439
6441 3 359177 162168 146040 -1 6440
6442 3 359334 162267 146000 -1 6441
6443 3 359528 162323 145960 -1 6442
6444 3 359653 162349 145920 -1 6443
6445 3 359851 162275 145760 -1 6444
6446 3 359966 162244 145680 -1 6445
6447 3 360048 162194 145640 -1 6446
6448 3 360196 162007 145480 -1 6447
6449 3 360316 161967 145320 -1 6448
6450 3 360450 162032 145120 -1 6449
6451 3 360543 162085 145000 -1 6450
6452 3 361382 162605 145000 -1 6451
6453 3 361471 162870 144960 -1 6452
6454 3 361504 162908 144920 -1 6453
6455 3 361522 162874 144840 -1 6454
6456 3 361512 162894 144760 -1 6455
6457 3 361561 162940 144680 -1 6456
6458 3 361668 162975 144600 -1 6457
6459 3 361722 162980 144520 -1 6458
6460 3 361775 162982 144440 -1 6459
6461 3 361849 162989 144360 -1 6460
6462 3 361911 162971 144280 -1 6461
6463 3 361992 162987 144200 -1 6462
6464 3 362010 162991 144160 -1 6463
6465 3 362206 163045 144120 -1 6464
6466 3 362569 163247 144120 -1 6465
6467 3 362813 163419 144080 -1 6466
6468 3 363039 163595 144120 -1 6467
6469 3 363221 163730 144040 -1 6468
6470 3 363695 163908 144000 -1 6469
6471 3 363628 163924 143920 -1 6470
6472 3 363632 164061 143760 -1 6471
6473 3 363633 164100 143680 -1 6472
6474 3 363649 164161 143600 -1 6473
6475 3 363674 164253 143520 -1 6474
6476 3 363776 164325 143440 -1 6475
6477 3 363799 164381 143360 -1 6476
6478 3 363808 164409 143280 -1 6477
6479 3 363810 164337 143200 -1 6478
6480 3 363775 164173 143120 -1 6479
6481 3 363758 164134 143040 -1 6480
6482 3 363790 164080 142960 -1 6481
6483 3 363830 164045 142880 -1 6482
6484 3 363850 164051 142840 -1 6483
6485 3 363827 164027 142800 -1 6484
6486 3 364122 164073 142760 -1 6485
6487 3 364323 164057 142760 -1 6486
6488 3 364399 164070 142760 -1 6487
6489 3 364478 164050 142720 -1 6488
6490 3 364620 164074 142680 -1 6489
6491 3 364780 164136 142680 -1 6490
6492 3 364940 164169 142640 -1 6491
6493 3 365011 164186 142560 -1 6492
6494 3 365092 164198 142480 -1 6493
6495 3 365227 164234 142400 -1 6494
6496 3 365324 164206 142320 -1 6495
6497 3 365318 164205 142240 -1 6496
6498 3 365403 164253 142160 -1 6497
6499 3 365513 164225 142080 -1 6498
6500 3 365533 164161 142000 -1 6499
6501 3 365536 164175 141920 -1 6500
6502 3 365582 164185 141840 -1 6501
6503 3 365637 164203 141760 -1 6502
6504 3 365695 164197 141680 -1 6503
6505 3 365774 164208 141600 -1 6504
6506 3 365814 164204 141520 -1 6505
6507 3 365892 164185 141440 -1 6506
6508 3 365936 164192 141360 -1 6507
6509 3 366006 164210 141320 -1 6508
6510 3 366036 164239 141280 -1 6509
6511 3 366128 164287 141240 -1 6510
6512 3 366173 164333 141200 -1 6511
6513 3 366244 164388 141120 -1 6512
6514 3 366289 164410 141040 -1 6513
6515 3 366411 164450 141000 -1 6514
6516 3 366416 164439 140960 -1 6515
6517 3 366416 164446 140920 -1 6516
6518 3 366441 164425 140840 -1 6517
6519 3 366489 164388 140760 -1 6518
6520 3 366553 164337 140680 -1 6519
6521 3 366615 164265 140600 -1 6520
6522 3 366740 164160 140520 -1 6521
6523 3 366794 164127 140480 -1 6522
6524 3 366964 164117 140400 -1 6523
6525 3 367057 164094 140320 -1 6524
6526 3 367164 164094 140240 -1 6525
6527 3 367422 164142 140160 -1 6526
6528 3 367512 164254 140080 -1 6527
6529 3 367625 164392 140000 -1 6528
6530 3 367720 164467 139920 -1 6529
6531 3 367730 164490 139880 -1 6530
6532 3 367792 164578 139800 -1 6531
6533 3 367883 164635 139720 -1 6532
6534 3 367893 164670 139640 -1 6533
6535 3 367944 164697 139560 -1 6534
6536 3 368142 164810 139520 -1 6535
6537 3 368381 164921 139520 -1 6536
6538 3 368365 165201 139520 -1 6537
6539 3 368446 165367 139560 -1 6538
6540 3 368726 165519 139640 -1 6539
6541 3 368976 165620 139600 -1 6540
6542 3 369089 165685 139560 -1 6541
6543 3 369150 166045 139520 -1 6542
6544 3 369183 166184 139480 -1 6543
6545 3 369191 166370 139520 -1 6544
6546 3 369168 166472 139600 -1 6545
6547 3 369226 166686 139640 -1 6546
6548 3 369273 166521 139680 -1 6547
6549 3 369387 166518 139760 -1 6548
6550 3 369589 166558 139840 -1 6549
6551 3 369689 166580 139880 -1 6550
6552 3 369924 166588 139920 -1 6551
6553 3 369979 166635 139960 -1 6552
6554 3 370027 166654 140000 -1 6553
6555 3 369287 167014 139600 -1 6547
6556 3 369334 167124 139560 -1 6555
6557 3 369303 167188 139520 -1 6556
6558 3 369373 167642 139480 -1 6557
6559 3 369370 167700 139440 -1 6558
6560 3 369461 167837 139360 -1 6559
6561 3 369525 167942 139400 -1 6560
6562 3 369529 167970 139440 -1 6561
6563 3 369556 168057 139480 -1 6562
6564 3 369692 168155 139440 -1 6563
6565 3 369760 168192 139360 -1 6564
6566 3 369796 168397 139440 -1 6565
6567 3 369810 168438 139480 -1 6566
6568 3 369808 168461 139520 -1 6567
6569 3 369833 168521 139600 -1 6568
6570 3 369870 168539 139680 -1 6569
6571 3 369865 168568 139720 -1 6570
6572 3 369832 168625 139760 -1 6571
6573 3 369756 168724 139800 -1 6572
6574 3 369701 168889 139840 -1 6573
6575 3 369762 169004 139960 -1 6574
6576 3 369849 169023 140000 -1 6575
6577 3 369839 169132 140080 -1 6576
6578 3 369847 169119 140160 -1 6577
6579 3 369875 169376 140200 -1 6578
6580 3 369968 169506 140240 -1 6579
6581 3 370004 169745 140280 -1 6580
6582 3 369525 167901 139280 -1 6560
6583 3 369377 167177 139480 -1 6557
6584 3 369422 167194 139400 -1 6583
6585 3 369487 167207 139360 -1 6584
6586 3 369503 167198 139280 -1 6585
6587 3 368434 164917 139600 -1 6537
6588 3 368445 164907 139640 -1 6587
6589 3 368476 164911 139680 -1 6588
6590 3 368636 164810 139720 -1 6589
6591 3 368669 164762 139760 -1 6590
6592 3 368712 164731 139800 -1 6591
6593 3 368744 164667 139800 -1 6592
6594 3 368766 164629 139800 -1 6593
6595 3 368747 164625 139840 -1 6594
6596 3 368142 164822 139440 -1 6536
6597 3 368174 164807 139360 -1 6596
6598 3 368170 164796 139280 -1 6597
6599 3 368265 164540 139240 -1 6598
6600 3 368306 164522 139200 -1 6599
6601 3 368356 164535 139120 -1 6600
6602 3 368381 164512 139040 -1 6601
6603 3 368412 164463 138960 -1 6602
6604 3 368454 164393 138880 -1 6603
6605 3 368431 164360 138800 -1 6604
6606 3 368449 164285 138760 -1 6605
6607 3 368503 164248 138720 -1 6606
6608 3 368654 164283 138680 -1 6607
6609 3 368716 164279 138680 -1 6608
6610 3 368820 164314 138680 -1 6609
6611 3 368923 164315 138680 -1 6610
6612 3 369009 164312 138680 -1 6611
6613 3 369076 164281 138640 -1 6612
6614 3 369191 164289 138640 -1 6613
6615 3 369345 164412 138600 -1 6614
6616 3 369453 164486 138600 -1 6615
6617 3 369520 164556 138600 -1 6616
6618 3 369655 164689 138640 -1 6617
6619 3 369785 164725 138640 -1 6618
6620 3 369820 164834 138680 -1 6619
6621 3 369870 164913 138720 -1 6620
6622 3 369880 164929 138760 -1 6621
6623 3 369886 164929 138800 -1 6622
6624 3 369911 164908 138840 -1 6623
6625 3 369871 164948 138880 -1 6624
6626 3 369864 165057 138800 -1 6622
6627 3 369921 165214 138800 -1 6626
6628 3 369946 165354 138800 -1 6627
6629 3 369944 165359 138840 -1 6628
6630 3 369983 165556 138880 -1 6629
6631 3 370069 165715 138880 -1 6630
6632 3 370077 165788 138840 -1 6631
6633 3 370113 165998 138800 -1 6632
6634 3 370152 166091 138800 -1 6633
6635 3 370162 166116 138840 -1 6634
6636 3 370190 166185 138880 -1 6635
6637 3 370208 166194 138920 -1 6636
6638 3 370187 166286 138760 -1 6634
6639 3 370196 166250 138720 -1 6638
6640 3 370190 166273 138680 -1 6639
6641 3 370149 166432 138640 -1 6640
6642 3 370216 166544 138640 -1 6641
6643 3 370210 166580 138600 -1 6642
6644 3 370191 166621 138560 -1 6643
6645 3 370144 166650 138520 -1 6644
6646 3 370159 166707 138480 -1 6645
6647 3 370176 166782 138440 -1 6646
6648 3 370181 166881 138400 -1 6647
6649 3 370206 166924 138360 -1 6648
6650 3 370217 167014 138320 -1 6649
6651 3 370365 167141 138320 -1 6650
6652 3 370537 167275 138320 -1 6651
6653 3 370556 167268 138360 -1 6652
6654 3 370522 167278 138280 -1 6652
6655 3 370554 167306 138240 -1 6654
6656 3 370700 167389 138240 -1 6655
6657 3 370718 167417 138200 -1 6656
6658 3 370744 167454 138160 -1 6657
6659 3 370755 167471 138120 -1 6658
6660 3 370781 167488 138080 -1 6659
6661 3 370873 167668 138000 -1 6660
6662 3 370927 167767 137960 -1 6661
6663 3 370851 168036 137880 -1 6662
6664 3 370856 168105 137840 -1 6663
6665 3 370882 168161 137800 -1 6664
6666 3 370896 168223 137760 -1 6665
6667 3 370913 168252 137720 -1 6666
6668 3 370913 168291 137680 -1 6667
6669 3 370910 168346 137640 -1 6668
6670 3 370918 168395 137600 -1 6669
6671 3 370933 168416 137560 -1 6670
6672 3 370932 168413 137520 -1 6671
6673 3 370855 168655 137480 -1 6672
6674 3 370799 169111 137400 -1 6673
6675 3 370775 169431 137360 -1 6674
6676 3 370785 169545 137320 -1 6675
6677 3 370883 169680 137240 -1 6676
6678 3 370969 169781 137200 -1 6677
6679 3 371041 169790 137160 -1 6678
6680 3 371121 169793 137120 -1 6679
6681 3 371173 169799 137080 -1 6680
6682 3 371228 169787 137040 -1 6681
6683 3 371363 169835 137000 -1 6682
6684 3 371469 169868 136960 -1 6683
6685 3 371532 169879 136920 -1 6684
6686 3 371571 169874 136880 -1 6685
6687 3 371667 169940 136800 -1 6686
6688 3 371676 169967 136760 -1 6687
6689 3 371760 170031 136720 -1 6688
6690 3 371811 170074 136680 -1 6689
6691 3 371821 170107 136640 -1 6690
6692 3 371844 170109 136600 -1 6691
6693 3 371862 170134 136560 -1 6692
6694 3 371861 170138 136520 -1 6693
6695 3 371861 170188 136480 -1 6694
6696 3 371855 170226 136440 -1 6695
6697 3 371872 170270 136400 -1 6696
6698 3 371907 170293 136360 -1 6697
6699 3 371957 170437 136320 -1 6698
6700 3 372014 170505 136280 -1 6699
6701 3 372030 170559 136240 -1 6700
6702 3 372063 170580 136200 -1 6701
6703 3 372175 170526 136160 -1 6702
6704 3 372180 170511 136120 -1 6703
6705 3 372219 170499 136080 -1 6704
6706 3 372176 170470 136040 -1 6705
6707 3 372168 170465 136000 -1 6706
6708 3 372178 170456 135960 -1 6707
6709 3 372197 170448 135920 -1 6708
6710 3 372198 170480 135880 -1 6709
6711 3 372185 170560 135840 -1 6710
6712 3 372186 170598 135800 -1 6711
6713 3 372183 170612 135760 -1 6712
6714 3 372189 170623 135720 -1 6713
6715 3 372245 170642 135680 -1 6714
6716 3 372255 170622 135640 -1 6715
6717 3 372188 170517 135600 -1 6716
6718 3 372180 170619 135560 -1 6717
6719 3 372204 170592 135520 -1 6718
6720 3 372241 170566 135480 -1 6719
6721 3 372263 170548 135440 -1 6720
6722 3 372105 170518 135360 -1 6721
6723 3 370034 165727 138960 -1 6631
6724 3 370010 165717 139000 -1 6723
6725 3 369166 164268 138680 -1 6612
6726 3 369192 164273 138720 -1 6725
6727 3 369234 164264 138800 -1 6726
6728 3 369257 164286 138880 -1 6727
6729 3 369249 164286 138920 -1 6728
6730 3 368406 164226 138680 -1 6607
6731 3 368359 164188 138640 -1 6730
6732 3 368374 164126 138560 -1 6731
6733 3 368318 164037 138480 -1 6732
6734 3 368296 164002 138440 -1 6733
6735 3 368304 163970 138400 -1 6734
6736 3 368327 163922 138360 -1 6735
6737 3 368325 163831 138280 -1 6736
6738 3 368308 163757 138200 -1 6737
6739 3 368306 163717 138160 -1 6738
6740 3 368330 163656 138080 -1 6739
6741 3 368340 163610 138040 -1 6740
6742 3 368334 163569 138000 -1 6741
6743 3 368317 163540 137920 -1 6742
6744 3 368324 163522 137840 -1 6743
6745 3 368333 163490 137760 -1 6744
6746 3 368330 163447 137680 -1 6745
6747 3 368347 163434 137640 -1 6746
6748 3 368413 163319 137520 -1 6747
6749 3 368406 163018 137360 -1 6748
6750 3 368407 162970 137320 -1 6749
6751 3 368446 162800 137280 -1 6750
6752 3 368469 162739 137240 -1 6751
6753 3 368467 162654 137160 -1 6752
6754 3 368452 162611 137080 -1 6753
6755 3 368476 162516 137040 -1 6754
6756 3 368477 162467 137000 -1 6755
6757 3 368519 162393 136920 -1 6756
6758 3 368561 162223 136840 -1 6757
6759 3 368579 162111 136760 -1 6758
6760 3 368551 162037 136680 -1 6759
6761 3 368518 161930 136600 -1 6760
6762 3 368507 161843 136560 -1 6761
6763 3 368513 161770 136520 -1 6762
6764 3 368558 161695 136480 -1 6763
6765 3 368572 161635 136440 -1 6764
6766 3 368579 161563 136360 -1 6765
6767 3 368597 161500 136280 -1 6766
6768 3 368600 161465 136240 -1 6767
6769 3 368596 161404 136160 -1 6768
6770 3 368613 161293 136080 -1 6769
6771 3 368735 161208 136000 -1 6770
6772 3 368762 161154 135960 -1 6771
6773 3 368731 161104 135880 -1 6772
6774 3 368756 161059 135840 -1 6773
6775 3 368858 160894 135760 -1 6774
6776 3 369017 160757 135680 -1 6775
6777 3 369069 160730 135640 -1 6776
6778 3 369145 160653 135600 -1 6777
6779 3 369255 160589 135560 -1 6778
6780 3 369470 160599 135560 -1 6779
6781 3 369697 160573 135560 -1 6780
6782 3 369937 160647 135600 -1 6781
6783 3 370252 160703 135640 -1 6782
6784 3 370626 160915 135680 -1 6783
6785 3 370704 160993 135680 -1 6784
6786 3 370867 161095 135720 -1 6785
6787 3 371454 161637 135760 -1 6786
6788 3 371439 162072 135760 -1 6787
6789 3 371334 162173 135680 -1 6788
6790 3 371286 162282 135560 -1 6789
6791 3 371219 162418 135480 -1 6790
6792 3 371334 162920 135440 -1 6791
6793 3 371320 162764 135360 -1 6792
6794 3 371301 162678 135280 -1 6793
6795 3 371332 162692 135240 -1 6794
6796 3 371339 162689 135200 -1 6795
6797 3 371337 163075 135480 -1 6792
6798 3 371354 163139 135520 -1 6797
6799 3 371366 163178 135560 -1 6798
6800 3 371298 163265 135640 -1 6799
6801 3 371281 163394 135720 -1 6800
6802 3 371280 163488 135800 -1 6801
6803 3 371290 163560 135880 -1 6802
6804 3 371316 163661 135960 -1 6803
6805 3 371353 163771 136040 -1 6804
6806 3 371477 163935 136120 -1 6805
6807 3 371642 164056 136160 -1 6806
6808 3 371846 164261 136200 -1 6807
6809 3 371888 164297 136240 -1 6808
6810 3 372179 164496 136280 -1 6809
6811 3 372390 164623 136240 -1 6810
6812 3 372648 165113 136240 -1 6811
6813 3 372891 165386 136200 -1 6812
6814 3 373038 165647 136160 -1 6813
6815 3 373308 165711 136200 -1 6814
6816 3 373575 165729 136280 -1 6815
6817 3 373482 165705 136360 -1 6816
6818 3 373454 165688 136440 -1 6817
6819 3 373466 165690 136480 -1 6818
6820 3 373486 165713 136520 -1 6819
6821 3 373574 165777 136560 -1 6820
6822 3 373666 165785 136600 -1 6821
6823 3 373842 165864 136640 -1 6822
6824 3 374022 166061 136600 -1 6823
6825 3 374038 166188 136560 -1 6824
6826 3 373989 166387 136600 -1 6825
6827 3 373996 166370 136640 -1 6826
6828 3 374084 166481 136680 -1 6827
6829 3 374354 166720 136720 -1 6828
6830 3 374576 166796 136760 -1 6829
6831 3 374772 166935 136800 -1 6830
6832 3 374853 167065 136880 -1 6831
6833 3 374912 167113 136920 -1 6832
6834 3 374940 167113 137000 -1 6833
6835 3 375092 167172 137040 -1 6834
6836 3 375011 167098 137080 -1 6835
6837 3 375034 167102 137120 -1 6836
6838 3 375085 167084 137240 -1 6837
6839 3 375130 167081 137280 -1 6838
6840 3 375169 167030 137360 -1 6839
6841 3 375127 167013 137400 -1 6840
6842 3 375050 167001 137520 -1 6841
6843 3 375005 167060 137600 -1 6842
6844 3 374937 167012 137680 -1 6843
6845 3 374914 167002 137760 -1 6844
6846 3 374847 166919 137800 -1 6845
6847 3 374801 166866 137840 -1 6846
6848 3 374673 166822 137880 -1 6847
6849 3 374516 166839 137840 -1 6848
6850 3 374363 166778 137880 -1 6849
6851 3 374377 166591 137920 -1 6850
6852 3 374344 166580 138000 -1 6851
6853 3 374305 166599 138040 -1 6852
6854 3 374311 166641 138080 -1 6853
6855 3 374319 166671 138120 -1 6854
6856 3 374346 166705 138160 -1 6855
6857 3 374342 166739 138200 -1 6856
6858 3 374352 166738 138280 -1 6857
6859 3 374326 166699 138320 -1 6858
6860 3 375018 167566 137080 -1 6835
6861 3 375001 167580 137120 -1 6860
6862 3 374033 166332 136720 -1 6828
6863 3 373978 166334 136800 -1 6862
6864 3 373911 166295 136880 -1 6863
6865 3 373887 166247 136960 -1 6864
6866 3 373816 166246 137000 -1 6865
6867 3 373812 166195 137040 -1 6866
6868 3 373807 166039 137080 -1 6867
6869 3 373817 165888 137120 -1 6868
6870 3 373810 165824 137160 -1 6869
6871 3 373790 165788 137240 -1 6870
6872 3 373798 165782 137280 -1 6871
6873 3 373804 165751 137360 -1 6872
6874 3 373729 165716 137480 -1 6873
6875 3 373694 165725 137520 -1 6874
6876 3 373672 165722 137560 -1 6875
6877 3 373647 165676 137640 -1 6876
6878 3 373648 165598 137680 -1 6877
6879 3 373794 165834 136720 -1 6823
6880 3 373763 165796 136760 -1 6879
6881 3 373135 166203 136160 -1 6814
6882 3 373272 166561 136200 -1 6881
6883 3 373357 166664 136120 -1 6882
6884 3 373362 166895 136120 -1 6883
6885 3 373501 167246 136040 -1 6884
6886 3 373531 167247 136000 -1 6885
6887 3 373536 167216 135960 -1 6886
6888 3 373574 167244 135920 -1 6887
6889 3 373597 167256 135880 -1 6888
6890 3 373627 167240 135840 -1 6889
6891 3 373669 167255 135800 -1 6890
6892 3 373630 167241 135760 -1 6891
6893 3 373512 167217 135720 -1 6892
6894 3 373469 167410 136160 -1 6885
6895 3 373458 167423 136200 -1 6894
6896 3 373460 167472 136320 -1 6895
6897 3 373398 167544 136400 -1 6896
6898 3 373384 167576 136440 -1 6897
6899 3 373326 167662 136520 -1 6898
6900 3 373234 167767 136600 -1 6899
6901 3 373215 167806 136640 -1 6900
6902 3 373201 167846 136680 -1 6901
6903 3 373084 167989 136720 -1 6902
6904 3 372976 168016 136760 -1 6903
6905 3 372906 168201 136760 -1 6904
6906 3 372694 168424 136760 -1 6905
6907 3 372670 168426 136800 -1 6906
6908 3 372620 168529 136840 -1 6907
6909 3 372397 168608 136880 -1 6908
6910 3 372376 168690 136960 -1 6909
6911 3 372361 168751 137040 -1 6910
6912 3 372371 168932 137120 -1 6911
6913 3 372364 168953 137160 -1 6912
6914 3 372352 168989 137200 -1 6913
6915 3 372354 168990 137240 -1 6914
6916 3 372302 169025 137280 -1 6915
6917 3 372263 169014 137320 -1 6916
6918 3 372246 169027 137360 -1 6917
6919 3 372231 169039 137400 -1 6918
6920 3 372919 167944 136800 -1 6904
6921 3 372863 167939 136840 -1 6920
6922 3 372795 167933 136880 -1 6921
6923 3 372761 167939 136920 -1 6922
6924 3 372754 167932 136960 -1 6923
6925 3 372727 167862 137000 -1 6924
6926 3 372701 167888 137040 -1 6925
6927 3 372690 167905 137080 -1 6926
6928 3 372753 168221 136960 -1 6921
6929 3 372826 168451 136600 -1 6901
6930 3 372794 168457 136560 -1 6929
6931 3 373299 166506 136240 -1 6882
6932 3 373422 166463 136280 -1 6931
6933 3 373628 166520 136240 -1 6932
6934 3 373706 166575 136200 -1 6933
6935 3 371628 161631 135760 -1 6787
6936 3 371847 161582 135760 -1 6935
6937 3 372005 161486 135720 -1 6936
6938 3 372252 161445 135720 -1 6937
6939 3 372473 161416 135720 -1 6938
6940 3 372626 161367 135720 -1 6939
6941 3 372945 161283 135680 -1 6940
6942 3 373184 161140 135720 -1 6941
6943 3 373218 161142 135760 -1 6942
6944 3 373322 161045 135800 -1 6943
6945 3 373388 160946 135840 -1 6944
6946 3 373435 160930 135880 -1 6945
6947 3 373537 160709 135920 -1 6946
6948 3 373578 160551 135880 -1 6947
6949 3 373578 160465 135840 -1 6948
6950 3 373579 160413 135800 -1 6949
6951 3 373734 160388 135840 -1 6950
6952 3 373906 160381 135880 -1 6951
6953 3 373953 160389 135920 -1 6952
6954 3 374001 160398 135960 -1 6953
6955 3 374166 160406 136000 -1 6954
6956 3 374260 160440 136040 -1 6955
6957 3 374296 160490 136080 -1 6956
6958 3 374416 160546 136120 -1 6957
6959 3 374505 160575 136160 -1 6958
6960 3 374601 160607 136160 -1 6959
6961 3 374621 160628 136120 -1 6960
6962 3 374663 160691 136120 -1 6961
6963 3 374714 160726 136160 -1 6962
6964 3 374744 160769 136200 -1 6963
6965 3 374764 160759 136240 -1 6964
6966 3 374811 160759 136280 -1 6965
6967 3 374857 160783 136320 -1 6966
6968 3 374876 160783 136360 -1 6967
6969 3 373573 160308 135760 -1 6950
6970 3 373587 160093 135720 -1 6969
6971 3 373632 159969 135720 -1 6970
6972 3 373701 159797 135680 -1 6971
6973 3 373718 159561 135640 -1 6972
6974 3 373672 159491 135600 -1 6973
6975 3 373676 159461 135560 -1 6974
6976 3 373707 159341 135520 -1 6975
6977 3 373755 159201 135480 -1 6976
6978 3 373862 158946 135440 -1 6977
6979 3 374057 158482 135440 -1 6978
6980 3 374041 158341 135400 -1 6979
6981 3 373918 158060 135400 -1 6980
6982 3 373592 157641 135360 -1 6981
6983 3 373222 157259 135400 -1 6982
6984 3 373118 157175 135360 -1 6983
6985 3 373059 157131 135320 -1 6984
6986 3 372989 157086 135280 -1 6985
6987 3 372854 156920 135240 -1 6986
6988 3 372830 156858 135200 -1 6987
6989 3 372771 156780 135160 -1 6988
6990 3 372522 156359 135160 -1 6989
6991 3 372505 156282 135120 -1 6990
6992 3 372440 156237 135080 -1 6991
6993 3 372502 155978 135080 -1 6992
6994 3 372558 155731 135040 -1 6993
6995 3 372433 155319 135000 -1 6994
6996 3 372375 155276 135080 -1 6995
6997 3 372343 155261 135160 -1 6996
6998 3 372353 155305 135240 -1 6997
6999 3 372407 155296 135320 -1 6998
7000 3 372345 155270 135360 -1 6999
7001 3 372325 155267 135400 -1 7000
7002 3 372324 155298 135440 -1 7001
7003 3 372426 155340 134960 -1 6995
7004 3 372407 155366 134920 -1 7003
7005 3 372344 155459 134840 -1 7004
7006 3 372306 155397 134760 -1 7005
7007 3 372283 155543 134720 -1 7006
7008 3 372304 155630 134680 -1 7007
7009 3 372289 155686 134640 -1 7008
7010 3 372473 155444 134640 -1 7009
7011 3 372505 155417 134600 -1 7010
7012 3 372630 155476 134560 -1 7011
7013 3 372321 155764 134600 -1 7009
7014 3 372234 155950 134560 -1 7013
7015 3 372184 155914 134520 -1 7014
7016 3 372198 155935 134480 -1 7015
7017 3 372043 155122 134760 -1 7006
7018 3 371994 155058 134720 -1 7017
7019 3 371965 155028 134680 -1 7018
7020 3 371861 155003 134600 -1 7019
7021 3 371834 154992 134520 -1 7020
7022 3 371845 154976 134480 -1 7021
7023 3 371844 154915 134440 -1 7022
7024 3 371838 154848 134440 -1 7023
7025 3 371763 154684 134400 -1 7024
7026 3 371735 154674 134360 -1 7025
7027 3 371716 154662 134320 -1 7026
7028 3 371587 154715 134280 -1 7027
7029 3 371695 154630 134240 -1 7028
7030 3 371699 154565 134200 -1 7029
7031 3 371595 154514 134120 -1 7030
7032 3 371541 154508 134080 -1 7031
7033 3 371465 154454 134040 -1 7032
7034 3 371458 154516 134000 -1 7033
7035 3 371399 154551 133960 -1 7034
7036 3 371346 154627 133920 -1 7035
7037 3 371374 154629 133880 -1 7036
7038 3 371397 154608 133840 -1 7037
7039 3 371392 154582 133800 -1 7038
7040 3 371403 154564 133760 -1 7039
7041 3 371408 154548 133720 -1 7040
7042 3 371399 154541 133680 -1 7041
7043 3 371354 154541 133640 -1 7042
7044 3 371316 154571 133600 -1 7043
7045 3 371229 154555 133560 -1 7044
7046 3 371391 154534 133520 -1 7045
7047 3 371480 154522 133480 -1 7046
7048 3 371530 154501 133400 -1 7047
7049 3 371580 154496 133320 -1 7048
7050 3 371592 154493 133280 -1 7049
7051 3 370880 154565 133600 -1 7044
7052 3 370821 154562 133640 -1 7051
7053 3 370790 154550 133720 -1 7052
7054 3 370665 154578 133800 -1 7053
7055 3 370451 154601 133760 -1 7054
7056 3 370406 154586 133720 -1 7055
7057 3 370420 154591 133680 -1 7056
7058 3 370813 154467 133560 -1 7051
7059 3 370812 154417 133520 -1 7058
7060 3 370869 154359 133480 -1 7059
7061 3 372578 154768 134960 -1 7003
7062 3 372426 154540 135000 -1 7061
7063 3 372427 154463 135040 -1 7062
7064 3 372487 154305 135080 -1 7063
7065 3 372656 154267 135040 -1 7064
7066 3 372730 154268 134960 -1 7065
7067 3 372760 154222 134880 -1 7066
7068 3 372827 154183 134840 -1 7067
7069 3 372864 154142 134800 -1 7068
7070 3 372839 154166 134720 -1 7069
7071 3 372817 154207 134640 -1 7070
7072 3 372781 154329 134560 -1 7071
7073 3 372809 154338 134520 -1 7072
7074 3 372168 156261 135080 -1 6992
7075 3 371924 156250 135080 -1 7074
7076 3 371569 156218 135040 -1 7075
7077 3 371297 156189 135000 -1 7076
7078 3 370825 156006 134960 -1 7077
7079 3 370452 155879 134960 -1 7078
7080 3 369906 155834 135000 -1 7079
7081 3 369688 155820 134960 -1 7080
7082 3 369780 155822 134840 -1 7081
7083 3 369719 155820 134760 -1 7082
7084 3 369663 155779 134680 -1 7083
7085 3 369546 155730 134640 -1 7084
7086 3 369518 155742 134600 -1 7085
7087 3 369385 155721 134600 -1 7086
7088 3 369201 155608 134600 -1 7087
7089 3 369044 155536 134600 -1 7088
7090 3 368944 155499 134560 -1 7089
7091 3 368615 155365 134480 -1 7090
7092 3 367811 154907 134440 -1 7091
7093 3 367702 154923 134320 -1 7092
7094 3 367741 154995 134240 -1 7093
7095 3 367721 155027 134200 -1 7094
7096 3 367689 155071 134120 -1 7095
7097 3 367683 155104 134080 -1 7096
7098 3 367625 154752 134600 -1 7092
7099 3 367544 154738 134640 -1 7098
7100 3 367469 154667 134680 -1 7099
7101 3 367404 154620 134720 -1 7100
7102 3 367332 154604 134760 -1 7101
7103 3 367224 154574 134840 -1 7102
7104 3 366963 154485 134920 -1 7103
7105 3 366851 154420 134960 -1 7104
7106 3 366023 154106 135000 -1 7105
7107 3 365542 154028 135040 -1 7106
7108 3 365211 154046 135080 -1 7107
7109 3 364972 154038 135120 -1 7108
7110 3 364912 154045 135200 -1 7109
7111 3 364639 153963 135240 -1 7110
7112 3 364570 153911 135200 -1 7111
7113 3 364464 153869 135160 -1 7112
7114 3 364326 153758 135080 -1 7113
7115 3 364137 153705 135000 -1 7114
7116 3 363813 153569 134920 -1 7115
7117 3 364001 153672 134880 -1 7116
7118 3 364052 153684 134800 -1 7117
7119 3 364106 153695 134720 -1 7118
7120 3 364178 153749 134640 -1 7119
7121 3 364196 153776 134600 -1 7120
7122 3 363656 153478 134880 -1 7116
7123 3 363334 153294 134800 -1 7122
7124 3 362794 152987 134760 -1 7123
7125 3 362713 152968 134720 -1 7124
7126 3 362580 152925 134680 -1 7125
7127 3 362582 152921 134640 -1 7126
7128 3 362582 152902 134600 -1 7127
7129 3 362561 152912 134560 -1 7128
7130 3 362521 152947 134520 -1 7129
7131 3 362484 152990 134480 -1 7130
7132 3 362488 153025 134440 -1 7131
7133 3 362445 153041 134400 -1 7132
7134 3 362453 153055 134360 -1 7133
7135 3 362413 153076 134320 -1 7134
7136 3 362372 153060 134280 -1 7135
7137 3 362312 152995 134240 -1 7136
7138 3 362112 153015 134200 -1 7137
7139 3 362016 152861 134160 -1 7138
7140 3 361950 152730 134120 -1 7139
7141 3 361881 152577 134160 -1 7140
7142 3 361842 152501 134200 -1 7141
7143 3 361834 152404 134160 -1 7142
7144 3 361834 152423 134120 -1 7143
7145 3 362276 152934 134200 -1 7137
7146 3 362252 152972 134160 -1 7145
7147 3 362250 152937 134120 -1 7146
7148 3 362236 152919 134080 -1 7147
7149 3 362196 152888 134040 -1 7148
7150 3 362119 152910 134000 -1 7149
7151 3 362000 152698 133960 -1 7150
7152 3 361963 152674 133920 -1 7151
7153 3 361850 152591 133880 -1 7152
7154 3 361704 152532 133840 -1 7153
7155 3 361571 152462 133800 -1 7154
7156 3 361534 152419 133760 -1 7155
7157 3 361536 152425 133720 -1 7156
7158 3 361510 152415 133680 -1 7157
7159 3 361496 152412 133640 -1 7158
7160 3 361481 152396 133600 -1 7159
7161 3 361468 152369 133560 -1 7160
7162 3 361428 152315 133520 -1 7161
7163 3 361410 152276 133480 -1 7162
7164 3 361341 152205 133440 -1 7163
7165 3 361340 152157 133400 -1 7164
7166 3 361347 152108 133360 -1 7165
7167 3 361349 152083 133320 -1 7166
7168 3 361361 152066 133280 -1 7167
7169 3 361374 152041 133240 -1 7168
7170 3 361350 152018 133200 -1 7169
7171 3 361319 152017 133160 -1 7170
7172 3 361303 152032 133120 -1 7171
7173 3 361314 152033 133080 -1 7172
7174 3 361323 152035 133040 -1 7173
7175 3 361365 152018 133000 -1 7174
7176 3 361412 152009 132960 -1 7175
7177 3 361443 151998 132920 -1 7176
7178 3 361443 151963 132880 -1 7177
7179 3 361467 151925 132840 -1 7178
7180 3 361508 151896 132800 -1 7179
7181 3 361523 151833 132760 -1 7180
7182 3 361504 151759 132720 -1 7181
7183 3 361513 151705 132680 -1 7182
7184 3 361443 151660 132640 -1 7183
7185 3 361475 151565 132600 -1 7184
7186 3 361486 151509 132560 -1 7185
7187 3 361522 151473 132520 -1 7186
7188 3 361595 151311 132480 -1 7187
7189 3 361640 151216 132400 -1 7188
7190 3 361672 151118 132320 -1 7189
7191 3 361708 151033 132240 -1 7190
7192 3 361768 150923 132160 -1 7191
7193 3 361667 151194 132120 -1 7192
7194 3 361764 150598 132080 -1 7193
7195 3 361797 150534 132040 -1 7194
7196 3 361928 150313 132000 -1 7195
7197 3 361946 150278 131960 -1 7196
7198 3 361951 150244 131920 -1 7197
7199 3 361962 150211 131880 -1 7198
7200 3 361882 150200 131840 -1 7199
7201 3 361843 150188 131800 -1 7200
7202 3 361814 150167 131760 -1 7201
7203 3 361794 150162 131720 -1 7202
7204 3 361759 150257 131680 -1 7203
7205 3 361763 150253 131640 -1 7204
7206 3 361776 150290 131600 -1 7205
7207 3 361781 150369 131560 -1 7206
7208 3 361762 150322 131520 -1 7207
7209 3 361810 150265 131480 -1 7208
7210 3 361781 150230 131440 -1 7209
7211 3 361771 150223 131400 -1 7210
7212 3 361764 150203 131360 -1 7211
7213 3 361859 150139 131280 -1 7212
7214 3 361937 150135 131200 -1 7213
7215 3 362156 150138 131120 -1 7214
7216 3 362172 150139 131080 -1 7215
7217 3 362186 150117 131040 -1 7216
7218 3 362201 150085 131000 -1 7217
7219 3 361568 151035 131400 -1 7210
7220 3 361638 151345 131360 -1 7219
7221 3 361977 151479 131400 -1 7220
7222 3 362041 151535 131440 -1 7221
7223 3 362033 151546 131520 -1 7222
7224 3 362067 151581 131560 -1 7223
7225 3 362007 151565 131640 -1 7224
7226 3 362072 151584 131720 -1 7225
7227 3 362140 151663 131760 -1 7226
7228 3 362192 151732 131800 -1 7227
7229 3 362248 151763 131840 -1 7228
7230 3 362258 151808 131920 -1 7229
7231 3 362438 151649 131400 -1 7222
7232 3 362507 151746 131360 -1 7231
7233 3 362478 151881 131320 -1 7232
7234 3 362457 151878 131280 -1 7233
7235 3 361265 149890 131720 -1 7203
7236 3 360972 149929 131760 -1 7235
7237 3 360713 149970 131800 -1 7236
7238 3 360527 150011 131840 -1 7237
7239 3 360430 150057 131920 -1 7238
7240 3 360358 150067 131960 -1 7239
7241 3 360270 150070 132000 -1 7240
7242 3 360191 150138 132080 -1 7241
7243 3 363621 153594 134920 -1 7122
7244 3 363587 153792 134960 -1 7243
7245 3 363517 153819 135040 -1 7244
7246 3 363516 153822 135080 -1 7245
7247 3 363517 153789 135120 -1 7246
7248 3 363524 153775 135160 -1 7247
7249 3 363524 153773 135200 -1 7248
7250 3 369546 155832 135080 -1 7080
7251 3 369482 155834 135120 -1 7250
7252 3 369344 155855 135160 -1 7251
7253 3 369152 155806 135200 -1 7252
7254 3 369049 155812 135160 -1 7253
7255 3 369032 155810 135120 -1 7254
7256 3 368760 155674 135160 -1 7255
7257 3 368744 155689 135200 -1 7256
7258 3 368719 155717 135280 -1 7257
7259 3 368682 155744 135360 -1 7258
7260 3 368646 155747 135400 -1 7259
7261 3 368618 155749 135440 -1 7260
7262 3 368578 155720 135480 -1 7261
7263 3 368556 155752 135560 -1 7262
7264 3 368564 155756 135600 -1 7263
7265 3 368621 155791 135640 -1 7264
7266 3 368685 155846 135680 -1 7265
7267 3 368747 155858 135720 -1 7266
7268 3 368823 155902 135760 -1 7267
7269 3 368841 155940 135800 -1 7268
7270 3 368864 156020 135840 -1 7269
7271 3 368704 156195 135880 -1 7270
7272 3 368614 156244 135920 -1 7271
7273 3 368571 156289 135960 -1 7272
7274 3 368503 156601 135920 -1 7273
7275 3 368455 156608 135880 -1 7274
7276 3 368450 156600 135840 -1 7275
7277 3 368453 156508 135800 -1 7276
7278 3 368455 156422 135720 -1 7277
7279 3 373445 160934 135920 -1 6946
7280 3 373446 160929 135960 -1 7279
7281 3 373277 161053 136000 -1 7280
7282 3 373291 161081 136040 -1 7281
7283 3 373283 161100 136080 -1 7282
7284 3 373317 161134 136120 -1 7283
7285 3 373318 161177 136160 -1 7284
7286 3 373355 161204 136200 -1 7285
7287 3 373362 161210 136240 -1 7286
7288 3 373424 161195 136280 -1 7287
7289 3 373496 161158 136320 -1 7288
7290 3 373625 161045 136360 -1 7289
7291 3 373665 160981 136400 -1 7290
7292 3 373663 160978 136440 -1 7291
7293 3 373693 160976 136480 -1 7292
7294 3 373674 161005 136520 -1 7293
7295 3 373648 161016 136560 -1 7294
7296 3 373515 160852 136000 -1 7280
7297 3 373525 160857 136040 -1 7296
7298 3 369299 160502 135520 -1 6779
7299 3 369508 160404 135480 -1 7298
7300 3 369498 160405 135440 -1 7299
7301 3 369518 160406 135400 -1 7300
7302 3 369675 160346 135320 -1 7301
7303 3 369674 160330 135240 -1 7302
7304 3 369674 160330 135160 -1 7303
7305 3 369721 160321 135080 -1 7304
7306 3 369734 160327 135040 -1 7305
7307 3 369748 160316 134960 -1 7306
7308 3 369802 160303 134880 -1 7307
7309 3 369797 160295 134800 -1 7308
7310 3 369892 160319 134680 -1 7309
7311 3 369905 160304 134600 -1 7310
7312 3 369922 160320 134560 -1 7311
7313 3 369952 160340 134520 -1 7312
7314 3 369933 160340 134440 -1 7313
7315 3 369959 160370 134360 -1 7314
7316 3 369825 160605 134280 -1 7315
7317 3 369735 160457 134240 -1 7316
7318 3 369737 160467 134200 -1 7317
7319 3 369741 160475 134160 -1 7318
7320 3 369755 160468 134120 -1 7319
7321 3 369771 160448 134080 -1 7320
7322 3 369780 160453 134040 -1 7321
7323 3 369830 160408 134040 -1 7322
7324 3 369819 160413 134000 -1 7323
7325 3 369848 160479 133960 -1 7324
7326 3 369857 160481 133920 -1 7325
7327 3 369874 160487 133880 -1 7326
7328 3 369847 160458 133840 -1 7327
7329 3 369693 160283 133800 -1 7328
7330 3 369647 160264 133720 -1 7329
7331 3 369651 160282 133640 -1 7330
7332 3 369910 160482 133800 -1 7328
7333 3 370017 160442 133800 -1 7332
7334 3 369989 160442 133760 -1 7333
7335 3 370003 160444 133680 -1 7334
7336 3 370084 160427 133600 -1 7335
7337 3 370213 160439 133560 -1 7336
7338 3 370379 160388 133520 -1 7337
7339 3 370431 160364 133480 -1 7338
7340 3 370489 160333 133440 -1 7339
7341 3 370546 160301 133400 -1 7340
7342 3 370702 160222 133320 -1 7341
7343 3 370831 160115 133280 -1 7342
7344 3 370877 160018 133240 -1 7343
7345 3 370880 159982 133200 -1 7344
7346 3 370883 159978 133160 -1 7345
7347 3 370938 159944 133080 -1 7346
7348 3 370994 159948 133000 -1 7347
7349 3 371051 159935 132960 -1 7348
7350 3 371074 159901 132920 -1 7349
7351 3 371090 159866 132880 -1 7350
7352 3 371097 159861 132840 -1 7351
7353 3 371083 159858 132800 -1 7352
7354 3 371056 159864 132760 -1 7353
7355 3 371077 159841 132720 -1 7354
7356 3 371107 159858 132680 -1 7355
7357 3 371167 159901 132640 -1 7356
7358 3 371100 159822 132600 -1 7357
7359 3 371081 159800 132560 -1 7358
7360 3 371079 159773 132520 -1 7359
7361 3 371030 159752 132480 -1 7360
7362 3 371002 159739 132440 -1 7361
7363 3 370972 159683 132400 -1 7362
7364 3 371027 159585 132440 -1 7363
7365 3 371087 159566 132480 -1 7364
7366 3 371125 159526 132560 -1 7365
7367 3 371009 159694 132360 -1 7363
7368 3 371044 159720 132320 -1 7367
7369 3 371040 159729 132280 -1 7368
7370 3 371038 159712 132240 -1 7369
7371 3 370760 159803 132400 -1 7362
7372 3 370709 159815 132360 -1 7371
7373 3 370679 159843 132320 -1 7372
7374 3 370680 159809 132240 -1 7373
7375 3 370712 159778 132160 -1 7374
7376 3 370711 159734 132120 -1 7375
7377 3 370713 159730 132080 -1 7376
7378 3 370619 159682 132040 -1 7377
7379 3 370457 159642 132000 -1 7378
7380 3 370303 159614 132040 -1 7379
7381 3 370056 159626 132080 -1 7380
7382 3 369896 159672 132120 -1 7381
7383 3 369727 159539 132080 -1 7382
7384 3 369602 159370 132040 -1 7383
7385 3 369385 159306 132000 -1 7384
7386 3 369175 159294 131960 -1 7385
7387 3 369071 159207 131920 -1 7386
7388 3 369011 159135 131880 -1 7387
7389 3 368956 159065 131840 -1 7388
7390 3 368851 158994 131800 -1 7389
7391 3 368782 158954 131760 -1 7390
7392 3 368643 158767 131720 -1 7391
7393 3 368703 158617 131680 -1 7392
7394 3 368693 158541 131600 -1 7393
7395 3 368705 158523 131560 -1 7394
7396 3 368744 158474 131520 -1 7395
7397 3 368758 158440 131480 -1 7396
7398 3 368737 158403 131440 -1 7397
7399 3 368671 158439 131400 -1 7398
7400 3 370092 160436 133560 -1 7336
7401 3 370089 160428 133520 -1 7400
7402 3 370095 160433 133480 -1 7401
7403 3 366661 164652 141000 -1 6516
7404 3 363053 163534 144160 -1 6468
7405 3 363089 163409 144240 -1 7404
7406 3 363118 163391 144280 -1 7405
7407 3 363176 163364 144360 -1 7406
7408 3 363247 163352 144400 -1 7407
7409 3 363285 163344 144480 -1 7408
7410 3 363356 163359 144520 -1 7409
7411 3 363413 163356 144600 -1 7410
7412 3 363482 163348 144680 -1 7411
7413 3 363588 163317 144720 -1 7412
7414 3 363701 163343 144800 -1 7413
7415 3 363796 163385 144840 -1 7414
7416 3 363826 163412 144880 -1 7415
7417 3 363870 163435 144920 -1 7416
7418 3 363919 163432 144960 -1 7417
7419 3 361418 163117 144960 -1 6453
7420 3 361413 163201 145000 -1 7419
7421 3 361361 163321 145040 -1 7420
7422 3 361345 163494 145080 -1 7421
7423 3 361319 163624 145120 -1 7422
7424 3 361285 163726 145160 -1 7423
7425 3 361301 163817 145240 -1 7424
7426 3 361285 163868 145280 -1 7425
7427 3 361291 163912 145320 -1 7426
7428 3 361278 163974 145360 -1 7427
7429 3 361300 164036 145400 -1 7428
7430 3 361333 164060 145440 -1 7429
7431 3 361381 164087 145480 -1 7430
7432 3 361445 164125 145520 -1 7431
7433 3 361466 164143 145560 -1 7432
7434 3 361501 164151 145600 -1 7433
7435 3 361544 164224 145640 -1 7434
7436 3 361620 164218 145680 -1 7435
7437 3 361664 164234 145720 -1 7436
7438 3 361686 164254 145800 -1 7437
7439 3 361635 164274 145840 -1 7438
7440 3 361615 164314 145880 -1 7439
7441 3 361614 164346 145920 -1 7440
7442 3 361597 164367 145960 -1 7441
7443 3 361586 164420 146000 -1 7442
7444 3 361590 164433 146040 -1 7443
7445 3 361590 164419 146080 -1 7444
7446 3 361333 164331 146120 -1 7445
7447 3 361296 164296 146160 -1 7446
7448 3 361277 164279 146200 -1 7447
7449 3 361261 164206 146240 -1 7448
7450 3 361259 164128 146320 -1 7449
7451 3 361198 163998 146400 -1 7450
7452 3 361140 163878 146440 -1 7451
7453 3 361945 164453 146120 -1 7445
7454 3 362261 164483 146160 -1 7453
7455 3 362554 164620 146040 -1 7454
7456 3 362669 164690 146000 -1 7455
7457 3 362892 164782 145960 -1 7456
7458 3 363187 165217 146000 -1 7457
7459 3 363353 165325 146040 -1 7458
7460 3 363486 165448 146000 -1 7459
7461 3 363542 165541 145960 -1 7460
7462 3 363810 165646 146000 -1 7461
7463 3 363929 165854 145960 -1 7462
7464 3 363982 165918 145920 -1 7463
7465 3 364148 166024 145880 -1 7464
7466 3 364343 166216 145920 -1 7465
7467 3 364618 166562 145920 -1 7466
7468 3 364602 166829 145880 -1 7467
7469 3 364644 166864 145840 -1 7468
7470 3 364626 166877 145800 -1 7469
7471 3 364631 166925 145760 -1 7470
7472 3 364688 166964 145680 -1 7471
7473 3 364719 166983 145640 -1 7472
7474 3 364834 166958 145560 -1 7473
7475 3 364895 166954 145480 -1 7474
7476 3 364928 166959 145440 -1 7475
7477 3 364952 166965 145360 -1 7476
7478 3 365221 167048 145320 -1 7477
7479 3 365410 167080 145280 -1 7478
7480 3 365736 167100 145240 -1 7479
7481 3 365828 167118 145200 -1 7480
7482 3 365872 167168 145160 -1 7481
7483 3 365929 167274 145120 -1 7482
7484 3 365972 167374 145080 -1 7483
7485 3 366024 167420 145040 -1 7484
7486 3 366022 167488 144960 -1 7485
7487 3 362877 164693 145880 -1 7457
7488 3 362893 164649 145800 -1 7487
7489 3 360492 162116 144920 -1 6451
7490 3 360443 162080 144720 -1 7489
7491 3 360382 162076 144680 -1 7490
7492 3 360417 162041 144640 -1 7491
7493 3 357637 162082 147240 -1 6422
7494 3 357522 162202 147280 -1 7493
7495 3 357512 162223 147320 -1 7494
7496 3 357501 162274 147360 -1 7495
7497 3 357494 162316 147440 -1 7496
7498 3 357511 162368 147520 -1 7497
7499 3 357533 162480 147600 -1 7498
7500 3 357475 162596 147680 -1 7499
7501 3 357454 162653 147720 -1 7500
7502 3 357427 162709 147760 -1 7501
7503 3 357406 162803 147840 -1 7502
7504 3 357441 162900 147920 -1 7503
7505 3 357438 162934 147960 -1 7504
7506 3 357449 163018 148000 -1 7505
7507 3 357578 163172 148040 -1 7506
7508 3 357730 163234 147960 -1 7507
7509 3 357882 163284 147880 -1 7508
7510 3 357899 163341 147800 -1 7509
7511 3 357646 163274 148080 -1 7507
7512 3 357591 163394 148160 -1 7511
7513 3 357583 163453 148200 -1 7512
7514 3 357806 163672 148240 -1 7513
7515 3 357891 163940 148320 -1 7514
7516 3 357934 163970 148400 -1 7515
7517 3 358055 164113 148440 -1 7516
7518 3 358092 164166 148480 -1 7517
7519 3 358195 164202 148560 -1 7518
7520 3 358029 164043 148200 -1 7514
7521 3 358095 164181 148160 -1 7520
7522 3 358306 164442 148120 -1 7521
7523 3 358402 164557 148160 -1 7522
7524 3 358397 164654 148240 -1 7523
7525 3 358379 164811 148280 -1 7524
7526 3 358320 164861 148320 -1 7525
7527 3 358280 164897 148400 -1 7526
7528 3 358317 164880 148440 -1 7527
7529 3 358294 164894 148520 -1 7528
7530 3 358223 164879 148560 -1 7529
7531 3 358080 161524 147320 -1 6418
7532 3 358142 161485 147280 -1 7531
7533 3 358187 161368 147240 -1 7532
7534 3 358232 161262 147200 -1 7533
7535 3 358216 161259 147160 -1 7534
7536 3 358232 161251 147120 -1 7535
7537 3 358306 161054 147120 -1 7536
7538 3 358311 161050 147160 -1 7537
7539 3 358346 161018 147080 -1 7538
7540 3 358380 160992 147040 -1 7539
7541 3 358123 161356 147120 -1 7535
7542 3 358088 161352 147080 -1 7541
7543 3 358078 161335 147040 -1 7542
7544 3 358087 161292 147000 -1 7543
7545 3 358076 161275 146960 -1 7544
7546 3 358005 161247 147080 -1 7542
7547 3 357885 161193 147080 -1 7546
7548 3 357862 161176 147040 -1 7547
7549 3 357110 161883 148120 -1 6401
7550 3 357680 161969 148120 -1 7549
7551 3 357764 161978 148160 -1 7550
7552 3 357805 162001 148200 -1 7551
7553 3 357844 162007 148240 -1 7552
7554 3 357848 162018 148280 -1 7553
7555 3 357929 161981 148320 -1 7554
7556 3 357973 161961 148360 -1 7555
7557 3 358000 161948 148400 -1 7556
7558 3 358105 161948 148440 -1 7557
7559 3 358155 161935 148480 -1 7558
7560 3 358166 161918 148520 -1 7559
7561 3 358216 161900 148560 -1 7560
7562 3 358239 161879 148680 -1 7561
7563 3 358292 161874 148720 -1 7562
7564 3 358311 161886 148760 -1 7563
7565 3 358310 161875 148800 -1 7564
7566 3 358314 161855 148840 -1 7565
7567 3 358319 161859 148880 -1 7566
7568 3 358334 161855 148920 -1 7567
7569 3 358343 161865 148960 -1 7568
7570 3 358356 161906 149040 -1 7569
7571 3 358359 161888 149080 -1 7570
7572 3 358377 161820 149120 -1 7571
7573 3 358396 161760 149160 -1 7572
7574 3 358451 161454 149160 -1 7573
7575 3 358392 161453 149200 -1 7574
7576 3 358276 161500 149240 -1 7575
7577 3 358215 161584 149320 -1 7576
7578 3 358079 161578 149400 -1 7577
7579 3 357974 161591 149480 -1 7578
7580 3 357871 161567 149520 -1 7579
7581 3 357872 161621 149560 -1 7580
7582 3 357915 161662 149600 -1 7581
7583 3 358128 161511 149200 -1 7575
7584 3 358093 161517 149160 -1 7583
7585 3 358052 161533 149120 -1 7584
7586 3 358071 161525 149080 -1 7585
7587 3 358062 161497 149040 -1 7586
7588 3 358523 161209 149120 -1 7574
7589 3 358582 160810 149080 -1 7588
7590 3 358936 160640 149040 -1 7589
7591 3 359300 160340 149000 -1 7590
7592 3 359757 159981 149080 -1 7591
7593 3 359816 159935 149120 -1 7592
7594 3 359870 159837 149200 -1 7593
7595 3 359868 159843 149240 -1 7594
7596 3 359898 159826 149320 -1 7595
7597 3 359889 159802 149360 -1 7596
7598 3 359913 159799 149440 -1 7597
7599 3 359924 159777 149480 -1 7598
7600 3 359902 159775 149560 -1 7599
7601 3 360045 159933 149640 -1 7600
7602 3 360181 160077 149720 -1 7601
7603 3 360300 160202 149800 -1 7602
7604 3 360420 160339 149880 -1 7603
7605 3 360502 160479 149920 -1 7604
7606 3 360497 160629 149960 -1 7605
7607 3 360644 160488 150000 -1 7606
7608 3 360717 160482 150080 -1 7607
7609 3 360738 160397 150160 -1 7608
7610 3 360723 160295 150240 -1 7609
7611 3 360717 160192 150320 -1 7610
7612 3 360695 160127 150360 -1 7611
7613 3 360595 159951 150440 -1 7612
7614 3 360406 159577 150560 -1 7613
7615 3 360214 159457 150600 -1 7614
7616 3 360078 159342 150640 -1 7615
7617 3 359935 159432 150600 -1 7616
7618 3 360015 159538 150520 -1 7617
7619 3 360070 159652 150480 -1 7618
7620 3 360126 159680 150440 -1 7619
7621 3 360034 159475 150480 -1 7620
7622 3 359920 159143 150560 -1 7621
7623 3 359847 159034 150600 -1 7622
7624 3 359773 158889 150640 -1 7623
7625 3 359635 158618 150720 -1 7624
7626 3 360130 159233 150680 -1 7616
7627 3 360173 159076 150760 -1 7626
7628 3 360270 158988 150840 -1 7627
7629 3 360305 158868 150920 -1 7628
7630 3 360421 158723 151000 -1 7629
7631 3 360541 158355 151080 -1 7630
7632 3 360532 158295 151120 -1 7631
7633 3 360587 158208 151200 -1 7632
7634 3 360558 157828 151240 -1 7633
7635 3 360655 157584 151280 -1 7634
7636 3 360734 157468 151320 -1 7635
7637 3 360779 157343 151400 -1 7636
7638 3 360812 157208 151480 -1 7637
7639 3 361061 156924 151520 -1 7638
7640 3 361192 156804 151560 -1 7639
7641 3 361235 156628 151640 -1 7640
7642 3 361289 156553 151720 -1 7641
7643 3 361352 156478 151840 -1 7642
7644 3 361418 156443 151920 -1 7643
7645 3 361554 156486 151960 -1 7644
7646 3 361581 156476 152040 -1 7645
7647 3 361737 156421 152120 -1 7646
7648 3 361885 156423 152160 -1 7647
7649 3 362003 156298 152240 -1 7648
7650 3 362178 156194 152320 -1 7649
7651 3 362344 156062 152400 -1 7650
7652 3 362529 155983 152480 -1 7651
7653 3 362741 155839 152520 -1 7652
7654 3 363036 155647 152600 -1 7653
7655 3 363154 155547 152640 -1 7654
7656 3 363278 155404 152720 -1 7655
7657 3 363386 155268 152800 -1 7656
7658 3 363448 155204 152840 -1 7657
7659 3 363427 155142 152920 -1 7658
7660 3 363429 155036 153000 -1 7659
7661 3 363435 154946 153040 -1 7660
7662 3 363514 154728 153080 -1 7661
7663 3 363547 154616 153120 -1 7662
7664 3 363584 154515 153160 -1 7663
7665 3 363648 154376 153240 -1 7664
7666 3 363682 154351 153280 -1 7665
7667 3 363697 154312 153360 -1 7666
7668 3 363720 154312 153440 -1 7667
7669 3 363789 154249 153480 -1 7668
7670 3 363877 154134 153520 -1 7669
7671 3 363943 154070 153560 -1 7670
7672 3 363998 154023 153600 -1 7671
7673 3 364210 153908 153680 -1 7672
7674 3 364251 153887 153720 -1 7673
7675 3 364383 153823 153760 -1 7674
7676 3 364457 153799 153840 -1 7675
7677 3 364530 153739 153920 -1 7676
7678 3 364569 153761 153960 -1 7677
7679 3 364667 153650 154040 -1 7678
7680 3 364752 153601 154120 -1 7679
7681 3 364827 153552 154160 -1 7680
7682 3 364880 153512 154240 -1 7681
7683 3 364922 153519 154280 -1 7682
7684 3 365016 153509 154320 -1 7683
7685 3 365064 153513 154360 -1 7684
7686 3 365092 153511 154440 -1 7685
7687 3 365205 153570 154480 -1 7686
7688 3 365225 153570 154520 -1 7687
7689 3 365244 153616 154560 -1 7688
7690 3 365298 153628 154640 -1 7689
7691 3 365409 153653 154680 -1 7690
7692 3 365436 153643 154800 -1 7691
7693 3 365500 153687 154840 -1 7692
7694 3 365555 153708 154920 -1 7693
7695 3 365678 153769 155000 -1 7694
7696 3 365813 153803 155040 -1 7695
7697 3 365873 153816 155080 -1 7696
7698 3 365914 153826 155120 -1 7697
7699 3 365937 153838 155200 -1 7698
7700 3 365998 153779 155240 -1 7699
7701 3 365994 153727 155320 -1 7700
7702 3 366170 153740 155400 -1 7701
7703 3 366184 153716 155440 -1 7702
7704 3 366209 153656 155520 -1 7703
7705 3 366241 153593 155600 -1 7704
7706 3 366223 153558 155680 -1 7705
7707 3 366222 153551 155720 -1 7706
7708 3 366211 153496 155800 -1 7707
7709 3 366187 153378 155880 -1 7708
7710 3 366170 153334 155920 -1 7709
7711 3 366189 153293 156000 -1 7710
7712 3 366223 153254 156040 -1 7711
7713 3 366210 153234 156080 -1 7712
7714 3 366204 153161 156120 -1 7713
7715 3 366205 153097 156160 -1 7714
7716 3 366222 153054 156200 -1 7715
7717 3 366332 152976 156280 -1 7716
7718 3 366840 152925 156320 -1 7717
7719 3 367512 152892 156280 -1 7718
7720 3 367642 152906 156240 -1 7719
7721 3 367832 152939 156200 -1 7720
7722 3 367851 152945 156160 -1 7721
7723 3 366976 152732 156120 -1 7722
7724 3 366963 152706 156080 -1 7723
7725 3 366978 152698 156040 -1 7724
7726 3 366967 152682 156000 -1 7725
7727 3 366967 152669 155960 -1 7726
7728 3 366930 152683 155920 -1 7727
7729 3 367895 153012 156120 -1 7722
7730 3 367969 153034 156080 -1 7729
7731 3 367980 153139 156000 -1 7730
7732 3 368078 153139 155920 -1 7731
7733 3 368110 153183 155840 -1 7732
7734 3 368117 153273 155800 -1 7733
7735 3 368054 153208 155720 -1 7734
7736 3 368063 153167 155680 -1 7735
7737 3 368128 153189 155640 -1 7736
7738 3 368186 153160 155560 -1 7737
7739 3 368217 153151 155520 -1 7738
7740 3 368227 153153 155480 -1 7739
7741 3 368298 153154 155400 -1 7740
7742 3 368342 153173 155360 -1 7741
7743 3 368399 153187 155320 -1 7742
7744 3 368443 153161 155280 -1 7743
7745 3 368488 153169 155240 -1 7744
7746 3 368500 153192 155200 -1 7745
7747 3 368701 153262 155160 -1 7746
7748 3 368763 153300 155120 -1 7747
7749 3 368789 153330 155080 -1 7748
7750 3 368837 153487 155040 -1 7749
7751 3 368865 153534 155000 -1 7750
7752 3 368895 153665 154960 -1 7751
7753 3 368896 153781 154920 -1 7752
7754 3 368898 153760 154840 -1 7753
7755 3 368961 153731 154760 -1 7754
7756 3 367698 152910 156320 -1 7719
7757 3 367855 152891 156400 -1 7756
7758 3 367895 152879 156480 -1 7757
7759 3 367981 152876 156520 -1 7758
7760 3 368061 152852 156560 -1 7759
7761 3 369034 152998 156560 -1 7760
7762 3 369130 152981 156600 -1 7761
7763 3 369202 153028 156640 -1 7762
7764 3 369279 153029 156680 -1 7763
7765 3 369352 153068 156720 -1 7764
7766 3 369415 153121 156760 -1 7765
7767 3 368105 152822 156600 -1 7760
7768 3 368110 152825 156680 -1 7767
7769 3 368117 152805 156760 -1 7768
7770 3 368108 152784 156800 -1 7769
7771 3 368109 152785 156840 -1 7770
7772 3 368127 152809 156920 -1 7771
7773 3 368070 152749 156960 -1 7772
7774 3 368052 152772 157040 -1 7773
7775 3 368007 152736 157080 -1 7774
7776 3 367921 152664 157120 -1 7775
7777 3 367925 152639 157160 -1 7776
7778 3 367950 152640 157200 -1 7777
7779 3 367930 152633 157280 -1 7778
7780 3 367936 152626 157320 -1 7779
7781 3 367965 152613 157360 -1 7780
7782 3 368009 152615 157400 -1 7781
7783 3 368013 152600 157480 -1 7782
7784 3 367996 152573 157520 -1 7783
7785 3 368044 152515 157600 -1 7784
7786 3 368150 152372 157680 -1 7785
7787 3 368209 152343 157720 -1 7786
7788 3 368285 152306 157800 -1 7787
7789 3 368370 152320 157880 -1 7788
7790 3 368415 152299 157960 -1 7789
7791 3 368400 152328 158000 -1 7790
7792 3 368430 152347 158080 -1 7791
7793 3 368471 152365 158160 -1 7792
7794 3 368510 152390 158240 -1 7793
7795 3 368507 152477 158320 -1 7794
7796 3 368540 152520 158400 -1 7795
7797 3 368546 152545 158480 -1 7796
7798 3 368519 152545 158560 -1 7797
7799 3 368448 152495 158600 -1 7798
7800 3 368416 152468 158640 -1 7799
7801 3 368382 152411 158680 -1 7800
7802 3 368545 152302 158720 -1 7801
7803 3 368542 152281 158760 -1 7802
7804 3 368461 152292 158800 -1 7803
7805 3 368452 152302 158880 -1 7804
7806 3 368423 152202 158960 -1 7805
7807 3 368324 152152 159040 -1 7806
7808 3 368179 152154 159120 -1 7807
7809 3 368122 152143 159200 -1 7808
7810 3 368074 152143 159280 -1 7809
7811 3 367958 152086 159360 -1 7810
7812 3 367922 152026 159440 -1 7811
7813 3 367935 151956 159520 -1 7812
7814 3 367923 151851 159600 -1 7813
7815 3 367925 151764 159680 -1 7814
7816 3 367852 151702 159760 -1 7815
7817 3 367823 151602 159840 -1 7816
7818 3 368024 151345 159920 -1 7817
7819 3 368022 151329 159960 -1 7818
7820 3 367888 151364 160000 -1 7819
7821 3 367817 151376 160080 -1 7820
7822 3 367836 151449 160160 -1 7821
7823 3 367760 151404 160240 -1 7822
7824 3 367725 151416 160280 -1 7823
7825 3 367724 151410 160320 -1 7824
7826 3 368459 151100 160000 -1 7819
7827 3 368638 150943 160080 -1 7826
7828 3 368714 150900 160120 -1 7827
7829 3 368913 150817 160200 -1 7828
7830 3 368980 150828 160240 -1 7829
7831 3 369149 150831 160320 -1 7830
7832 3 369321 150819 160400 -1 7831
7833 3 369514 150781 160480 -1 7832
7834 3 369714 150808 160560 -1 7833
7835 3 369805 151133 160600 -1 7834
7836 3 369808 151162 160640 -1 7835
7837 3 369797 151188 160680 -1 7836
7838 3 369800 151221 160760 -1 7837
7839 3 369802 151316 160840 -1 7838
7840 3 369748 151271 160880 -1 7839
7841 3 369783 151211 160920 -1 7840
7842 3 369779 151161 160960 -1 7841
7843 3 369781 151120 161000 -1 7842
7844 3 369795 151079 161040 -1 7843
7845 3 369819 151032 161080 -1 7844
7846 3 369859 150947 161160 -1 7845
7847 3 369855 150940 161240 -1 7846
7848 3 369859 150983 161360 -1 7847
7849 3 369874 151004 161440 -1 7848
7850 3 369896 151036 161520 -1 7849
7851 3 369947 151062 161600 -1 7850
7852 3 369976 151096 161680 -1 7851
7853 3 370125 151108 161760 -1 7852
7854 3 370230 151135 161800 -1 7853
7855 3 370467 151146 161840 -1 7854
7856 3 370698 151084 161880 -1 7855
7857 3 371062 150866 161920 -1 7856
7858 3 371330 150752 161960 -1 7857
7859 3 371368 150707 162040 -1 7858
7860 3 371295 150471 162040 -1 7859
7861 3 371322 150397 162080 -1 7860
7862 3 371350 150359 162120 -1 7861
7863 3 371385 150333 162200 -1 7862
7864 3 371412 150320 162240 -1 7863
7865 3 371411 150339 162280 -1 7864
7866 3 371513 150741 162080 -1 7859
7867 3 371538 150773 162160 -1 7866
7868 3 371558 150795 162200 -1 7867
7869 3 371550 150822 162280 -1 7868
7870 3 371600 150843 162360 -1 7869
7871 3 371702 150871 162400 -1 7870
7872 3 371805 150890 162480 -1 7871
7873 3 371827 150948 162520 -1 7872
7874 3 371842 150925 162560 -1 7873
7875 3 371875 150922 162640 -1 7874
7876 3 371913 150926 162720 -1 7875
7877 3 371918 150927 162800 -1 7876
7878 3 371954 150937 162840 -1 7877
7879 3 372065 150975 162920 -1 7878
7880 3 372361 151008 163000 -1 7879
7881 3 373382 151014 163040 -1 7880
7882 3 373447 151044 163080 -1 7881
7883 3 373542 151153 163120 -1 7882
7884 3 373552 151249 163160 -1 7883
7885 3 373540 151265 163240 -1 7884
7886 3 373499 151243 163280 -1 7885
7887 3 373892 151307 163040 -1 7883
7888 3 374234 151393 162960 -1 7887
7889 3 374457 151683 163040 -1 7888
7890 3 374699 151932 163080 -1 7889
7891 3 374733 152100 163120 -1 7890
7892 3 374901 152264 163080 -1 7891
7893 3 374922 152379 162960 -1 7892
7894 3 374932 152475 162880 -1 7893
7895 3 374946 152594 162840 -1 7894
7896 3 375032 152948 162800 -1 7895
7897 3 375256 153321 162880 -1 7896
7898 3 375352 153628 162920 -1 7897
7899 3 375288 154099 162960 -1 7898
7900 3 375218 154514 163000 -1 7899
7901 3 375170 154735 163080 -1 7900
7902 3 375201 154838 163120 -1 7901
7903 3 375232 154913 163160 -1 7902
7904 3 375340 155154 163240 -1 7903
7905 3 375350 155209 163320 -1 7904
7906 3 375350 155316 163360 -1 7905
7907 3 375354 155476 163440 -1 7906
7908 3 375260 155650 163520 -1 7907
7909 3 375206 155795 163600 -1 7908
7910 3 375200 155868 163720 -1 7909
7911 3 375134 155879 163880 -1 7910
7912 3 375098 155904 164000 -1 7911
7913 3 375107 155893 164080 -1 7912
7914 3 375062 155927 164120 -1 7913
7915 3 375039 155971 164200 -1 7914
7916 3 375028 156023 164280 -1 7915
7917 3 375000 156062 164320 -1 7916
7918 3 375025 156084 164400 -1 7917
7919 3 375036 156074 164480 -1 7918
7920 3 375060 156080 164560 -1 7919
7921 3 374892 156114 164640 -1 7920
7922 3 374703 156144 164680 -1 7921
7923 3 374637 156169 164720 -1 7922
7924 3 374521 156192 164760 -1 7923
7925 3 374469 156254 164800 -1 7924
7926 3 374409 156302 164840 -1 7925
7927 3 374380 156336 164920 -1 7926
7928 3 374324 156370 164960 -1 7927
7929 3 374239 156441 165000 -1 7928
7930 3 374109 156483 165040 -1 7929
7931 3 373939 156537 165080 -1 7930
7932 3 373918 156581 165120 -1 7931
7933 3 373746 156901 165080 -1 7932
7934 3 373696 156976 165120 -1 7933
7935 3 373645 157048 165160 -1 7934
7936 3 373658 157115 165200 -1 7935
7937 3 373697 157203 165240 -1 7936
7938 3 373700 157291 165280 -1 7937
7939 3 373654 157393 165320 -1 7938
7940 3 373849 157523 165400 -1 7939
7941 3 373987 157842 165320 -1 7940
7942 3 373976 157890 165280 -1 7941
7943 3 373975 157900 165240 -1 7942
7944 3 374050 158026 165200 -1 7943
7945 3 373864 157502 165440 -1 7940
7946 3 373881 157688 165480 -1 7945
7947 3 373767 157950 165440 -1 7946
7948 3 373978 156605 165200 -1 7932
7949 3 374036 156660 165240 -1 7948
7950 3 374050 156671 165320 -1 7949
7951 3 374057 156696 165360 -1 7950
7952 3 374193 156515 165160 -1 7930
7953 3 374185 156512 165200 -1 7952
7954 3 374906 156110 164760 -1 7922
7955 3 374895 156108 164840 -1 7954
7956 3 374915 156169 164880 -1 7955
7957 3 374904 156199 164920 -1 7956
7958 3 374907 156222 164960 -1 7957
7959 3 374902 156251 165000 -1 7958
7960 3 374900 156352 165080 -1 7959
7961 3 374883 156397 165160 -1 7960
7962 3 374767 156384 165200 -1 7961
7963 3 374709 156443 165240 -1 7962
7964 3 374668 156570 165320 -1 7963
7965 3 374699 156702 165400 -1 7964
7966 3 374642 156820 165440 -1 7965
7967 3 374656 156853 165520 -1 7966
7968 3 374688 156870 165560 -1 7967
7969 3 374735 156873 165640 -1 7968
7970 3 374722 156877 165720 -1 7969
7971 3 374739 156837 165760 -1 7970
7972 3 374777 156849 165800 -1 7971
7973 3 374804 156895 165840 -1 7972
7974 3 374805 156968 165920 -1 7973
7975 3 375185 154744 163200 -1 7903
7976 3 375195 154733 163280 -1 7975
7977 3 375187 154713 163360 -1 7976
7978 3 375259 154728 163440 -1 7977
7979 3 375320 154733 163520 -1 7978
7980 3 375321 154695 163600 -1 7979
7981 3 375331 154690 163680 -1 7980
7982 3 375317 154746 163720 -1 7981
7983 3 375311 154788 163800 -1 7982
7984 3 375280 154773 163880 -1 7983
7985 3 371825 151181 162560 -1 7873
7986 3 371898 151289 162600 -1 7985
7987 3 371914 151326 162640 -1 7986
7988 3 371951 151342 162680 -1 7987
7989 3 368434 151015 160160 -1 7827
7990 3 368376 150977 160240 -1 7989
7991 3 368311 150946 160320 -1 7990
7992 3 368240 150938 160400 -1 7991
7993 3 368167 150897 160480 -1 7992
7994 3 368128 150880 160560 -1 7993
7995 3 368059 150878 160600 -1 7994
7996 3 368053 150842 160640 -1 7995
7997 3 368027 150850 160680 -1 7996
7998 3 367976 150846 160720 -1 7997
7999 3 367903 150813 160760 -1 7998
8000 3 368706 152303 158600 -1 7802
8001 3 368740 152291 158560 -1 8000
8002 3 368771 152284 158520 -1 8001
8003 3 368879 152259 158440 -1 8002
8004 3 369225 152342 158360 -1 8003
8005 3 369153 152316 158320 -1 8004
8006 3 369104 152386 158240 -1 8005
8007 3 369086 152371 158200 -1 8006
8008 3 369488 152344 158400 -1 8004
8009 3 369842 152168 158400 -1 8008
8010 3 369947 152173 158440 -1 8009
8011 3 370006 152212 158480 -1 8010
8012 3 370023 152246 158560 -1 8011
8013 3 370100 152308 158640 -1 8012
8014 3 370183 152321 158720 -1 8013
8015 3 370272 152336 158800 -1 8014
8016 3 370398 152372 158880 -1 8015
8017 3 370436 152377 158960 -1 8016
8018 3 370388 152382 159040 -1 8017
8019 3 370356 152383 159120 -1 8018
8020 3 370333 152373 159200 -1 8019
8021 3 370325 152366 159280 -1 8020
8022 3 370324 152365 159360 -1 8021
8023 3 370421 152337 159440 -1 8022
8024 3 370496 152313 159520 -1 8023
8025 3 370595 152311 159560 -1 8024
8026 3 370635 152237 159640 -1 8025
8027 3 370728 152141 159720 -1 8026
8028 3 370814 152076 159760 -1 8027
8029 3 370871 151948 159840 -1 8028
8030 3 370886 151887 159920 -1 8029
8031 3 370938 151838 160000 -1 8030
8032 3 370965 151767 160080 -1 8031
8033 3 371029 151659 160160 -1 8032
8034 3 371050 151633 160240 -1 8033
8035 3 368006 152785 158680 -1 7800
8036 3 367912 152905 158720 -1 8035
8037 3 367718 153026 158760 -1 8036
8038 3 367577 153107 158800 -1 8037
8039 3 367516 153130 158840 -1 8038
8040 3 367339 153155 158880 -1 8039
8041 3 366995 153372 158960 -1 8040
8042 3 366836 153458 159000 -1 8041
8043 3 366803 153570 159040 -1 8042
8044 3 366779 153698 159080 -1 8043
8045 3 366765 154042 159160 -1 8044
8046 3 367141 154045 159120 -1 8045
8047 3 367308 153964 159040 -1 8046
8048 3 367444 153949 159080 -1 8047
8049 3 367491 153932 159160 -1 8048
8050 3 367508 153934 159200 -1 8049
8051 3 367499 153933 159280 -1 8050
8052 3 367485 153962 159360 -1 8051
8053 3 367482 153961 159440 -1 8052
8054 3 367491 153958 159480 -1 8053
8055 3 367636 153871 159520 -1 8054
8056 3 367705 153821 159600 -1 8055
8057 3 367738 153815 159640 -1 8056
8058 3 367741 153833 159680 -1 8057
8059 3 367759 153844 159720 -1 8058
8060 3 367804 153796 159800 -1 8059
8061 3 367815 153731 159840 -1 8060
8062 3 367788 153663 159920 -1 8061
8063 3 367733 153650 160000 -1 8062
8064 3 367673 153765 160040 -1 8063
8065 3 367440 154017 159560 -1 8054
8066 3 367497 154007 159600 -1 8065
8067 3 367516 154000 159640 -1 8066
8068 3 367524 153973 159720 -1 8067
8069 3 367539 153953 159800 -1 8068
8070 3 367452 153930 159840 -1 8069
8071 3 367380 153944 159920 -1 8070
8072 3 367383 153948 160000 -1 8071
8073 3 367413 153925 160080 -1 8072
8074 3 367471 154058 160120 -1 8073
8075 3 367560 154279 160160 -1 8074
8076 3 367644 154431 160200 -1 8075
8077 3 367732 154651 160240 -1 8076
8078 3 367887 154760 160280 -1 8077
8079 3 367944 154798 160320 -1 8078
8080 3 368380 154855 160280 -1 8079
8081 3 368493 154812 160320 -1 8080
8082 3 368489 154775 160360 -1 8081
8083 3 368332 154694 160440 -1 8082
8084 3 368206 154583 160520 -1 8083
8085 3 368171 154542 160560 -1 8084
8086 3 368172 154542 160600 -1 8085
8087 3 368188 154559 160640 -1 8086
8088 3 368204 154568 160680 -1 8087
8089 3 367458 153968 160160 -1 8074
8090 3 367508 153810 160240 -1 8089
8091 3 367582 153899 159040 -1 8048
8092 3 367595 153909 159000 -1 8091
8093 3 366794 154157 159200 -1 8045
8094 3 366744 154195 159240 -1 8093
8095 3 366744 154218 159320 -1 8094
8096 3 366634 154341 159400 -1 8095
8097 3 366538 154408 159440 -1 8096
8098 3 366494 154438 159480 -1 8097
8099 3 366466 154479 159520 -1 8098
8100 3 366450 154517 159600 -1 8099
8101 3 366424 154571 159680 -1 8100
8102 3 366353 154619 159760 -1 8101
8103 3 366297 154776 159840 -1 8102
8104 3 366187 154881 159920 -1 8103
8105 3 366042 155076 160000 -1 8104
8106 3 365905 155314 160080 -1 8105
8107 3 365876 155641 160160 -1 8106
8108 3 365805 155935 160200 -1 8107
8109 3 365764 156205 160240 -1 8108
8110 3 365778 156487 160280 -1 8109
8111 3 365797 156515 160360 -1 8110
8112 3 365862 156555 160400 -1 8111
8113 3 365910 156578 160440 -1 8112
8114 3 365980 156595 160480 -1 8113
8115 3 365982 156630 160520 -1 8114
8116 3 365949 156773 160600 -1 8115
8117 3 365882 156855 160640 -1 8116
8118 3 365859 156821 160680 -1 8117
8119 3 365846 156782 160720 -1 8118
8120 3 365886 156714 160760 -1 8119
8121 3 365913 156724 160800 -1 8120
8122 3 365891 156716 160880 -1 8121
8123 3 365839 156713 160960 -1 8122
8124 3 365799 156720 161040 -1 8123
8125 3 365769 156726 161080 -1 8124
8126 3 365764 156725 161120 -1 8125
8127 3 365761 156723 161160 -1 8126
8128 3 365705 156722 161200 -1 8127
8129 3 365689 156725 161240 -1 8128
8130 3 365655 156745 161280 -1 8129
8131 3 365631 156770 161320 -1 8130
8132 3 365591 156820 161400 -1 8131
8133 3 365593 156858 161440 -1 8132
8134 3 365571 156975 161520 -1 8133
8135 3 365564 157036 161560 -1 8134
8136 3 365581 157088 161600 -1 8135
8137 3 365558 157160 161640 -1 8136
8138 3 365548 157315 161720 -1 8137
8139 3 365488 157462 161760 -1 8138
8140 3 365458 157551 161800 -1 8139
8141 3 365403 157669 161880 -1 8140
8142 3 365400 157716 161960 -1 8141
8143 3 365361 157730 162040 -1 8142
8144 3 365299 157704 162080 -1 8143
8145 3 365249 157710 162120 -1 8144
8146 3 365192 157710 162160 -1 8145
8147 3 365163 157738 162200 -1 8146
8148 3 365129 157740 162240 -1 8147
8149 3 365116 157782 162280 -1 8148
8150 3 365097 157850 162360 -1 8149
8151 3 365102 157888 162400 -1 8150
8152 3 365087 157962 162440 -1 8151
8153 3 365108 158025 162480 -1 8152
8154 3 365096 158066 162520 -1 8153
8155 3 365088 158118 162560 -1 8154
8156 3 365073 158142 162600 -1 8155
8157 3 365004 158197 162640 -1 8156
8158 3 364987 158228 162680 -1 8157
8159 3 364967 158201 162720 -1 8158
8160 3 364901 158206 162800 -1 8159
8161 3 364878 158221 162840 -1 8160
8162 3 364852 158244 162920 -1 8161
8163 3 364812 158271 163000 -1 8162
8164 3 364800 158293 163040 -1 8163
8165 3 364743 158302 163080 -1 8164
8166 3 364683 158314 163120 -1 8165
8167 3 364656 158306 163160 -1 8166
8168 3 364644 158320 163200 -1 8167
8169 3 364647 158335 163240 -1 8168
8170 3 364606 158335 163280 -1 8169
8171 3 364569 158342 163320 -1 8170
8172 3 364508 158348 163360 -1 8171
8173 3 364413 158335 163400 -1 8172
8174 3 364284 158282 163440 -1 8173
8175 3 364177 158263 163480 -1 8174
8176 3 364097 158272 163520 -1 8175
8177 3 364045 158245 163560 -1 8176
8178 3 364047 158224 163600 -1 8177
8179 3 364069 158236 163680 -1 8178
8180 3 363864 158020 163520 -1 8177
8181 3 363721 158032 163480 -1 8180
8182 3 363644 157854 163440 -1 8181
8183 3 363641 157768 163360 -1 8182
8184 3 363607 157688 163280 -1 8183
8185 3 363591 157680 163200 -1 8184
8186 3 363563 157638 163120 -1 8185
8187 3 363533 157593 163040 -1 8186
8188 3 363494 157544 163000 -1 8187
8189 3 363436 157531 162960 -1 8188
8190 3 363409 157501 162920 -1 8189
8191 3 363676 158099 163440 -1 8181
8192 3 363610 158142 163400 -1 8191
8193 3 363613 158164 163360 -1 8192
8194 3 364101 158504 163520 -1 8175
8195 3 363909 158578 163560 -1 8194
8196 3 363754 158579 163480 -1 8195
8197 3 363646 158590 163440 -1 8196
8198 3 363200 158687 163400 -1 8197
8199 3 363361 158645 163320 -1 8198
8200 3 363391 158641 163280 -1 8199
8201 3 363383 158628 163240 -1 8200
8202 3 363385 158602 163200 -1 8201
8203 3 363417 158572 163160 -1 8202
8204 3 363430 158536 163120 -1 8203
8205 3 363425 158551 163080 -1 8204
8206 3 363451 158524 163040 -1 8205
8207 3 362716 158928 163360 -1 8198
8208 3 362555 159040 163320 -1 8207
8209 3 362442 159006 163280 -1 8208
8210 3 362279 158921 163320 -1 8209
8211 3 362137 158851 163360 -1 8210
8212 3 361837 158812 163400 -1 8211
8213 3 361509 158860 163400 -1 8212
8214 3 361172 158875 163440 -1 8213
8215 3 360948 158929 163480 -1 8214
8216 3 360689 158943 163400 -1 8215
8217 3 360606 159027 163320 -1 8216
8218 3 360519 159123 163360 -1 8217
8219 3 360462 159149 163400 -1 8218
8220 3 360352 159179 163440 -1 8219
8221 3 360295 159193 163480 -1 8220
8222 3 360045 159250 163560 -1 8221
8223 3 359727 159246 163600 -1 8222
8224 3 359362 159121 163640 -1 8223
8225 3 359276 159029 163560 -1 8224
8226 3 359123 159002 163520 -1 8225
8227 3 359050 158961 163480 -1 8226
8228 3 359008 158911 163440 -1 8227
8229 3 359018 158893 163360 -1 8228
8230 3 359318 159037 163680 -1 8224
8231 3 359326 158978 163720 -1 8230
8232 3 359239 158976 163760 -1 8231
8233 3 359182 158980 163800 -1 8232
8234 3 359195 158943 163840 -1 8233
8235 3 366739 154124 159000 -1 8043
8236 3 366706 154155 158960 -1 8235
8237 3 366694 154158 158920 -1 8236
8238 3 366752 154162 158800 -1 8237
8239 3 366062 154055 155240 -1 7699
8240 3 366485 154521 155200 -1 8239
8241 3 366998 154872 155280 -1 8240
8242 3 366968 154921 155360 -1 8241
8243 3 366864 154989 155400 -1 8242
8244 3 366905 155065 155480 -1 8243
8245 3 366992 155135 155560 -1 8244
8246 3 367096 155379 155640 -1 8245
8247 3 366902 155632 155720 -1 8246
8248 3 366764 155755 155760 -1 8247
8249 3 366703 155894 155840 -1 8248
8250 3 366679 156030 155880 -1 8249
8251 3 366591 155835 155920 -1 8250
8252 3 366631 155845 156000 -1 8251
8253 3 366647 155831 156040 -1 8252
8254 3 366598 155962 156160 -1 8253
8255 3 366634 156180 155920 -1 8250
8256 3 366607 156288 155960 -1 8255
8257 3 366727 157410 155920 -1 8256
8258 3 366775 157448 155960 -1 8257
8259 3 366674 157432 156080 -1 8258
8260 3 366583 157181 156200 -1 8259
8261 3 366502 156897 156240 -1 8260
8262 3 366469 156852 156280 -1 8261
8263 3 366436 156858 156320 -1 8262
8264 3 366355 156843 156400 -1 8263
8265 3 366735 157412 155880 -1 8257
8266 3 366729 157489 155840 -1 8265
8267 3 366739 157742 155800 -1 8266
8268 3 366719 157632 155760 -1 8267
8269 3 366539 157640 155680 -1 8268
8270 3 366073 158261 155720 -1 8269
8271 3 366035 158221 155760 -1 8270
8272 3 366011 158194 155880 -1 8271
8273 3 365890 158619 155760 -1 8270
8274 3 365726 158822 155800 -1 8273
8275 3 365616 158975 155840 -1 8274
8276 3 365503 159139 155920 -1 8275
8277 3 365490 159279 155960 -1 8276
8278 3 365454 159439 156000 -1 8277
8279 3 365299 159574 156040 -1 8278
8280 3 365347 159601 156080 -1 8279
8281 3 365340 159616 156120 -1 8280
8282 3 365296 159698 156240 -1 8281
8283 3 365273 159725 156280 -1 8282
8284 3 365250 159698 156360 -1 8283
8285 3 365556 160072 156400 -1 8284
8286 3 366158 160691 156360 -1 8285
8287 3 366411 160979 156280 -1 8286
8288 3 366555 161359 156120 -1 8287
8289 3 366586 161414 156080 -1 8288
8290 3 366573 161435 156040 -1 8289
8291 3 366571 161436 156000 -1 8290
8292 3 366541 161380 155920 -1 8291
8293 3 366566 161384 155840 -1 8292
8294 3 366586 161397 155760 -1 8293
8295 3 366536 161272 155720 -1 8294
8296 3 366512 161208 155680 -1 8295
8297 3 366550 161184 155640 -1 8296
8298 3 366613 161194 155600 -1 8297
8299 3 366648 161184 155560 -1 8298
8300 3 366671 161143 155520 -1 8299
8301 3 366684 161095 155440 -1 8300
8302 3 366677 160986 155400 -1 8301
8303 3 366668 160963 155360 -1 8302
8304 3 366655 160924 155280 -1 8303
8305 3 366665 160948 155200 -1 8304
8306 3 366642 160966 155160 -1 8305
8307 3 366643 160964 155120 -1 8306
8308 3 366725 160945 155040 -1 8307
8309 3 366656 161000 154960 -1 8308
8310 3 366552 161085 154880 -1 8309
8311 3 366579 161168 154800 -1 8310
8312 3 366717 161038 154720 -1 8311
8313 3 366746 161012 154680 -1 8312
8314 3 366749 160987 154600 -1 8313
8315 3 366802 160868 154520 -1 8314
8316 3 366868 160747 154440 -1 8315
8317 3 366919 160685 154360 -1 8316
8318 3 366990 160683 154280 -1 8317
8319 3 367093 160695 154200 -1 8318
8320 3 367362 160583 154160 -1 8319
8321 3 367460 160545 154120 -1 8320
8322 3 367534 160520 154040 -1 8321
8323 3 367567 160455 154000 -1 8322
8324 3 367750 160381 153920 -1 8323
8325 3 367941 160373 153840 -1 8324
8326 3 368002 160312 153800 -1 8325
8327 3 368047 160286 153760 -1 8326
8328 3 368156 160178 153720 -1 8327
8329 3 368155 160125 153640 -1 8328
8330 3 368223 160001 153560 -1 8329
8331 3 368218 159979 153480 -1 8330
8332 3 368183 159926 153400 -1 8331
8333 3 368186 159911 153320 -1 8332
8334 3 368352 159898 153240 -1 8333
8335 3 368367 159883 153200 -1 8334
8336 3 368511 159891 153160 -1 8335
8337 3 368569 159888 153120 -1 8336
8338 3 368627 159885 153040 -1 8337
8339 3 368676 159860 153000 -1 8338
8340 3 368697 159849 152960 -1 8339
8341 3 368690 159813 152920 -1 8340
8342 3 368727 159752 152840 -1 8341
8343 3 368765 159748 152800 -1 8342
8344 3 368784 159715 152720 -1 8343
8345 3 368832 159664 152640 -1 8344
8346 3 368966 159559 152600 -1 8345
8347 3 368997 159535 152560 -1 8346
8348 3 368974 159556 152520 -1 8347
8349 3 368956 159587 152480 -1 8348
8350 3 368742 159673 152600 -1 8345
8351 3 368715 159670 152560 -1 8350
8352 3 366378 161383 156320 -1 8287
8353 3 366300 161693 156360 -1 8352
8354 3 366224 161788 156440 -1 8353
8355 3 365920 161726 156520 -1 8354
8356 3 365638 161769 156560 -1 8355
8357 3 365454 161800 156600 -1 8356
8358 3 365387 161843 156640 -1 8357
8359 3 365318 161894 156680 -1 8358
8360 3 366241 162041 156400 -1 8354
8361 3 366143 162304 156480 -1 8360
8362 3 366012 162745 156560 -1 8361
8363 3 365785 162882 156600 -1 8362
8364 3 365488 162820 156440 -1 8363
8365 3 365115 162978 156400 -1 8364
8366 3 365086 163011 156360 -1 8365
8367 3 365071 163089 156320 -1 8366
8368 3 365065 163105 156280 -1 8367
8369 3 364990 163104 156240 -1 8368
8370 3 364927 163111 156160 -1 8369
8371 3 364867 163107 156120 -1 8370
8372 3 364903 163128 156040 -1 8371
8373 3 364950 163030 155960 -1 8372
8374 3 364962 162989 155920 -1 8373
8375 3 365002 163000 155840 -1 8374
8376 3 365663 162883 156640 -1 8363
8377 3 365503 162906 156680 -1 8376
8378 3 365356 162925 156720 -1 8377
8379 3 365220 163087 156760 -1 8378
8380 3 365160 163207 156800 -1 8379
8381 3 365130 163312 156840 -1 8380
8382 3 365083 163364 156880 -1 8381
8383 3 365045 163452 156920 -1 8382
8384 3 365020 163505 156960 -1 8383
8385 3 365005 163567 157040 -1 8384
8386 3 364964 163671 157080 -1 8385
8387 3 364941 163910 157120 -1 8386
8388 3 364754 164155 157000 -1 8387
8389 3 364713 164190 156920 -1 8388
8390 3 364718 164197 156880 -1 8389
8391 3 364716 164217 156840 -1 8390
8392 3 364713 164193 156760 -1 8391
8393 3 364619 164223 156680 -1 8392
8394 3 364470 164283 156600 -1 8393
8395 3 364338 164378 156560 -1 8394
8396 3 364036 164627 156520 -1 8395
8397 3 363860 164820 156560 -1 8396
8398 3 363641 164875 156600 -1 8397
8399 3 363369 164920 156680 -1 8398
8400 3 363285 164893 156720 -1 8399
8401 3 363269 164839 156800 -1 8400
8402 3 363231 164761 156880 -1 8401
8403 3 363158 164675 156920 -1 8402
8404 3 363078 164530 157000 -1 8403
8405 3 363086 164391 157040 -1 8404
8406 3 363213 164260 156920 -1 8405
8407 3 363261 164244 156880 -1 8406
8408 3 363252 164211 156800 -1 8407
8409 3 363262 164148 156720 -1 8408
8410 3 363310 164059 156640 -1 8409
8411 3 363364 164001 156560 -1 8410
8412 3 363520 164034 156480 -1 8411
8413 3 363614 164033 156400 -1 8412
8414 3 363641 164033 156320 -1 8413
8415 3 363596 164108 156280 -1 8414
8416 3 363082 164353 157080 -1 8405
8417 3 363119 164336 157120 -1 8416
8418 3 363156 164344 157200 -1 8417
8419 3 363273 164345 157240 -1 8418
8420 3 363036 164388 157280 -1 8419
8421 3 362930 164428 157320 -1 8420
8422 3 362977 164438 157360 -1 8421
8423 3 362997 164476 157400 -1 8422
8424 3 362980 164504 157440 -1 8423
8425 3 362957 164530 157480 -1 8424
8426 3 362932 164530 157520 -1 8425
8427 3 362918 164520 157560 -1 8426
8428 3 362904 164477 157640 -1 8427
8429 3 362839 164404 157720 -1 8428
8430 3 362780 164285 157760 -1 8429
8431 3 362712 164263 157800 -1 8430
8432 3 362589 164302 157840 -1 8431
8433 3 362569 164304 157920 -1 8432
8434 3 362574 164267 157960 -1 8433
8435 3 362581 164237 158040 -1 8434
8436 3 362592 164258 158080 -1 8435
8437 3 362548 164223 158120 -1 8436
8438 3 362343 164235 158160 -1 8437
8439 3 361855 164298 158200 -1 8438
8440 3 361798 164343 158240 -1 8439
8441 3 361563 164420 158280 -1 8440
8442 3 360901 164748 158320 -1 8441
8443 3 360752 164844 158360 -1 8442
8444 3 360650 164918 158400 -1 8443
8445 3 360470 165082 158480 -1 8444
8446 3 360426 165166 158520 -1 8445
8447 3 360302 165262 158600 -1 8446
8448 3 360092 165368 158560 -1 8447
8449 3 359782 165532 158600 -1 8448
8450 3 359454 165724 158640 -1 8449
8451 3 359335 165815 158680 -1 8450
8452 3 359294 165844 158720 -1 8451
8453 3 359054 165967 158800 -1 8452
8454 3 358884 166007 158880 -1 8453
8455 3 358802 166061 158960 -1 8454
8456 3 358776 166074 159040 -1 8455
8457 3 358693 166129 159120 -1 8456
8458 3 358641 166206 159200 -1 8457
8459 3 358635 166257 159240 -1 8458
8460 3 362355 164292 158240 -1 8438
8461 3 363390 164356 157280 -1 8419
8462 3 363473 164389 157320 -1 8461
8463 3 363673 164467 157400 -1 8462
8464 3 363767 164575 157480 -1 8463
8465 3 363830 164581 157520 -1 8464
8466 3 363922 164589 157560 -1 8465
8467 3 363955 164588 157640 -1 8466
8468 3 363895 164537 157720 -1 8467
8469 3 363860 164435 157760 -1 8468
8470 3 363835 164338 157840 -1 8469
8471 3 363774 164344 157920 -1 8470
8472 3 363666 164387 157960 -1 8471
8473 3 363589 164480 158000 -1 8472
8474 3 363534 164553 158040 -1 8473
8475 3 363242 164565 158120 -1 8474
8476 3 363245 164646 158160 -1 8475
8477 3 364921 163985 157160 -1 8387
8478 3 364932 164326 157240 -1 8477
8479 3 364980 164512 157280 -1 8478
8480 3 365153 164658 157320 -1 8479
8481 3 365186 164718 157360 -1 8480
8482 3 365235 164788 157440 -1 8481
8483 3 365272 164854 157480 -1 8482
8484 3 365313 164943 157520 -1 8483
8485 3 365374 165028 157560 -1 8484
8486 3 365625 165224 157600 -1 8485
8487 3 365883 165448 157640 -1 8486
8488 3 366261 165843 157680 -1 8487
8489 3 366591 166398 157640 -1 8488
8490 3 366704 166540 157600 -1 8489
8491 3 366921 166874 157520 -1 8490
8492 3 367164 167187 157600 -1 8491
8493 3 367183 167335 157640 -1 8492
8494 3 367242 167492 157680 -1 8493
8495 3 367256 167764 157600 -1 8494
8496 3 367187 168108 157560 -1 8495
8497 3 366956 168372 157600 -1 8496
8498 3 366798 168608 157680 -1 8497
8499 3 366729 168744 157720 -1 8498
8500 3 366675 168883 157760 -1 8499
8501 3 366663 168943 157800 -1 8500
8502 3 366629 169029 157840 -1 8501
8503 3 366740 169440 157800 -1 8502
8504 3 366717 169487 157760 -1 8503
8505 3 366691 169737 157840 -1 8504
8506 3 366666 169876 157880 -1 8505
8507 3 366645 170059 157840 -1 8506
8508 3 366588 170122 157760 -1 8507
8509 3 366598 170211 157680 -1 8508
8510 3 366293 170647 157600 -1 8509
8511 3 366052 170950 157640 -1 8510
8512 3 365877 171013 157560 -1 8511
8513 3 365781 171050 157520 -1 8512
8514 3 365745 171103 157480 -1 8513
8515 3 365682 171135 157440 -1 8514
8516 3 365679 171158 157400 -1 8515
8517 3 365688 171178 157360 -1 8516
8518 3 365512 171278 157320 -1 8517
8519 3 365469 171421 157240 -1 8518
8520 3 365357 171514 157160 -1 8519
8521 3 365212 171640 157120 -1 8520
8522 3 365145 171912 157200 -1 8521
8523 3 364816 172207 157240 -1 8522
8524 3 364793 172412 157280 -1 8523
8525 3 364619 172806 157400 -1 8524
8526 3 364563 172909 157480 -1 8525
8527 3 364568 172938 157520 -1 8526
8528 3 364469 172994 157600 -1 8527
8529 3 364427 173085 157680 -1 8528
8530 3 364394 173103 157720 -1 8529
8531 3 364356 173152 157760 -1 8530
8532 3 364335 173177 157840 -1 8531
8533 3 364289 173248 157880 -1 8532
8534 3 364175 173298 157960 -1 8533
8535 3 364112 173349 158000 -1 8534
8536 3 364063 173431 158040 -1 8535
8537 3 364033 173540 158120 -1 8536
8538 3 363953 173610 158160 -1 8537
8539 3 363872 173676 158200 -1 8538
8540 3 363849 173747 158280 -1 8539
8541 3 363723 173848 158320 -1 8540
8542 3 363623 173975 158400 -1 8541
8543 3 363520 174058 158440 -1 8542
8544 3 363485 174106 158480 -1 8543
8545 3 363417 174180 158520 -1 8544
8546 3 363353 174216 158600 -1 8545
8547 3 363233 174222 158640 -1 8546
8548 3 363227 174214 158680 -1 8547
8549 3 363167 174246 158720 -1 8548
8550 3 363115 174241 158760 -1 8549
8551 3 363113 174265 158800 -1 8550
8552 3 363082 174253 158840 -1 8551
8553 3 363087 174260 158880 -1 8552
8554 3 363051 174305 158920 -1 8553
8555 3 363054 174361 159000 -1 8554
8556 3 363063 174405 159040 -1 8555
8557 3 363074 174409 159080 -1 8556
8558 3 363059 174419 159120 -1 8557
8559 3 363008 174430 159200 -1 8558
8560 3 362932 174439 159240 -1 8559
8561 3 362906 174417 159280 -1 8560
8562 3 362905 174405 159320 -1 8561
8563 3 362870 174380 159400 -1 8562
8564 3 362720 174408 159440 -1 8563
8565 3 362582 174463 159480 -1 8564
8566 3 362244 174542 159520 -1 8565
8567 3 362121 174568 159560 -1 8566
8568 3 362121 174563 159600 -1 8567
8569 3 362108 174543 159640 -1 8568
8570 3 362074 174525 159680 -1 8569
8571 3 362083 174489 159720 -1 8570
8572 3 362105 174465 159760 -1 8571
8573 3 362091 174447 159800 -1 8572
8574 3 362072 174440 159840 -1 8573
8575 3 362038 174429 159880 -1 8574
8576 3 361954 174431 159960 -1 8575
8577 3 361754 174471 160000 -1 8576
8578 3 361561 174284 160040 -1 8577
8579 3 361695 174580 160080 -1 8578
8580 3 361715 174608 160120 -1 8579
8581 3 361668 174642 160160 -1 8580
8582 3 361563 174732 160200 -1 8581
8583 3 361483 174890 160280 -1 8582
8584 3 361435 174964 160320 -1 8583
8585 3 361399 175003 160360 -1 8584
8586 3 361377 175054 160400 -1 8585
8587 3 361449 175081 160480 -1 8586
8588 3 361469 175109 160560 -1 8587
8589 3 361479 175143 160600 -1 8588
8590 3 361411 175094 160680 -1 8589
8591 3 361386 175133 160760 -1 8590
8592 3 361384 175169 160840 -1 8591
8593 3 361403 175275 160880 -1 8592
8594 3 361415 175291 160920 -1 8593
8595 3 361411 175270 160960 -1 8594
8596 3 361408 175255 161040 -1 8595
8597 3 361340 175281 161080 -1 8596
8598 3 361332 175313 161160 -1 8597
8599 3 361267 175371 161240 -1 8598
8600 3 361160 175404 161320 -1 8599
8601 3 361107 175389 161400 -1 8600
8602 3 361004 175438 161480 -1 8601
8603 3 360768 175501 161520 -1 8602
8604 3 360798 175488 161560 -1 8603
8605 3 360717 175507 161640 -1 8604
8606 3 360708 175523 161720 -1 8605
8607 3 360691 175524 161800 -1 8606
8608 3 360604 175576 161880 -1 8607
8609 3 360566 175560 161920 -1 8608
8610 3 360514 175605 162000 -1 8609
8611 3 360431 175685 162040 -1 8610
8612 3 360351 175687 162120 -1 8611
8613 3 360253 175732 162200 -1 8612
8614 3 360173 175811 162240 -1 8613
8615 3 360091 175878 162280 -1 8614
8616 3 359926 175958 162320 -1 8615
8617 3 359864 176020 162360 -1 8616
8618 3 359901 176106 162400 -1 8617
8619 3 359808 176149 162480 -1 8618
8620 3 359747 176172 162560 -1 8619
8621 3 359664 176155 162640 -1 8620
8622 3 359616 176164 162720 -1 8621
8623 3 359539 176222 162800 -1 8622
8624 3 359519 176209 162880 -1 8623
8625 3 359461 176168 162960 -1 8624
8626 3 359423 176108 163040 -1 8625
8627 3 359398 176108 163080 -1 8626
8628 3 359395 176141 163160 -1 8627
8629 3 359358 176150 163240 -1 8628
8630 3 359316 176124 163280 -1 8629
8631 3 359165 176200 163360 -1 8630
8632 3 359054 176219 163400 -1 8631
8633 3 358951 176258 163480 -1 8632
8634 3 358907 176284 163560 -1 8633
8635 3 358875 176291 163640 -1 8634
8636 3 358860 176287 163680 -1 8635
8637 3 358817 176269 163760 -1 8636
8638 3 358775 176239 163840 -1 8637
8639 3 358738 176184 163920 -1 8638
8640 3 358703 176185 164000 -1 8639
8641 3 358663 176268 164040 -1 8640
8642 3 358677 176275 164120 -1 8641
8643 3 358661 176281 164200 -1 8642
8644 3 358604 176286 164280 -1 8643
8645 3 358617 176263 164360 -1 8644
8646 3 358549 176275 164400 -1 8645
8647 3 358516 176307 164440 -1 8646
8648 3 358517 176326 164480 -1 8647
8649 3 358442 176352 164560 -1 8648
8650 3 358354 176366 164640 -1 8649
8651 3 358331 176390 164720 -1 8650
8652 3 358279 176378 164800 -1 8651
8653 3 358147 176448 164880 -1 8652
8654 3 358091 176478 164960 -1 8653
8655 3 358050 176499 165040 -1 8654
8656 3 358036 176507 165080 -1 8655
8657 3 358112 176550 165160 -1 8656
8658 3 358130 176644 165240 -1 8657
8659 3 358131 176608 165320 -1 8658
8660 3 358143 176595 165360 -1 8659
8661 3 358161 176582 165400 -1 8660
8662 3 358185 176594 165480 -1 8661
8663 3 358257 176590 165560 -1 8662
8664 3 358305 176613 165600 -1 8663
8665 3 358358 176657 165680 -1 8664
8666 3 358367 176686 165720 -1 8665
8667 3 358341 176714 165760 -1 8666
8668 3 358307 176791 165800 -1 8667
8669 3 358282 176820 165880 -1 8668
8670 3 358194 176781 165960 -1 8669
8671 3 358131 176748 166040 -1 8670
8672 3 358062 176692 166080 -1 8671
8673 3 358021 176681 166120 -1 8672
8674 3 357983 176662 166160 -1 8673
8675 3 361368 174092 160080 -1 8578
8676 3 361686 174090 160200 -1 8675
8677 3 361830 174113 160240 -1 8676
8678 3 364736 172882 157240 -1 8524
8679 3 364706 172913 157160 -1 8678
8680 3 364661 173050 157080 -1 8679
8681 3 364593 173235 157040 -1 8680
8682 3 364592 173262 157000 -1 8681
8683 3 364522 173321 156960 -1 8682
8684 3 364522 173665 156880 -1 8683
8685 3 364548 173773 156840 -1 8684
8686 3 364618 173878 156800 -1 8685
8687 3 364659 173875 156720 -1 8686
8688 3 364680 173951 156640 -1 8687
8689 3 364691 173977 156600 -1 8688
8690 3 364693 173980 156520 -1 8689
8691 3 364585 174006 156440 -1 8690
8692 3 364532 174006 156400 -1 8691
8693 3 364475 174026 156320 -1 8692
8694 3 364466 174028 156280 -1 8693
8695 3 364460 174057 156200 -1 8694
8696 3 364440 174075 156160 -1 8695
8697 3 364409 174096 156120 -1 8696
8698 3 364372 174112 156080 -1 8697
8699 3 364394 174099 156040 -1 8698
8700 3 364391 174079 156000 -1 8699
8701 3 364380 174059 155960 -1 8700
8702 3 364332 174072 155920 -1 8701
8703 3 364317 174088 155880 -1 8702
8704 3 364278 174110 155840 -1 8703
8705 3 364236 174183 155800 -1 8704
8706 3 364234 174239 155760 -1 8705
8707 3 364230 174288 155720 -1 8706
8708 3 364228 174305 155680 -1 8707
8709 3 364161 174332 155640 -1 8708
8710 3 364081 174310 155600 -1 8709
8711 3 364015 174335 155560 -1 8710
8712 3 363926 174382 155520 -1 8711
8713 3 363889 174396 155480 -1 8712
8714 3 363736 174450 155440 -1 8713
8715 3 363576 174504 155400 -1 8714
8716 3 363438 174673 155360 -1 8715
8717 3 363389 174737 155320 -1 8716
8718 3 363359 174793 155240 -1 8717
8719 3 363308 174960 155200 -1 8718
8720 3 363234 175100 155160 -1 8719
8721 3 363167 175120 155120 -1 8720
8722 3 363129 175139 155040 -1 8721
8723 3 363089 175287 154960 -1 8722
8724 3 363098 175588 155040 -1 8723
8725 3 363074 175767 155000 -1 8724
8726 3 363152 175846 154960 -1 8725
8727 3 363220 176020 154880 -1 8726
8728 3 363558 176200 154840 -1 8727
8729 3 363699 176278 154800 -1 8728
8730 3 363866 176366 154760 -1 8729
8731 3 364108 176449 154680 -1 8730
8732 3 364383 176450 154600 -1 8731
8733 3 364520 176468 154560 -1 8732
8734 3 364515 176449 154480 -1 8733
8735 3 364613 176447 154440 -1 8734
8736 3 364698 176440 154360 -1 8735
8737 3 364780 176477 154280 -1 8736
8738 3 364849 176478 154240 -1 8737
8739 3 364905 176496 154160 -1 8738
8740 3 364947 176518 154120 -1 8739
8741 3 364958 176510 154080 -1 8740
8742 3 364971 176506 154000 -1 8741
8743 3 364990 176492 153920 -1 8742
8744 3 365052 176473 153840 -1 8743
8745 3 365121 176438 153760 -1 8744
8746 3 365177 176413 153680 -1 8745
8747 3 365317 176524 153640 -1 8746
8748 3 365493 176801 153560 -1 8747
8749 3 365699 176959 153480 -1 8748
8750 3 365945 177049 153440 -1 8749
8751 3 366032 177044 153400 -1 8750
8752 3 366131 177094 153320 -1 8751
8753 3 366419 177187 153280 -1 8752
8754 3 366804 177312 153320 -1 8753
8755 3 366823 177341 153360 -1 8754
8756 3 366794 177363 153520 -1 8755
8757 3 366803 177512 153560 -1 8756
8758 3 366952 177317 153280 -1 8754
8759 3 367046 177304 153160 -1 8758
8760 3 367211 177312 153080 -1 8759
8761 3 367338 177274 153000 -1 8760
8762 3 367466 177290 152880 -1 8761
8763 3 367592 177239 152800 -1 8762
8764 3 367637 177206 152720 -1 8763
8765 3 367735 177278 152640 -1 8764
8766 3 367874 177326 152600 -1 8765
8767 3 367992 177322 152560 -1 8766
8768 3 368072 177289 152480 -1 8767
8769 3 368119 177313 152400 -1 8768
8770 3 368138 177357 152360 -1 8769
8771 3 368116 177336 152280 -1 8770
8772 3 368032 177377 152200 -1 8771
8773 3 368037 177425 152160 -1 8772
8774 3 368046 177474 152080 -1 8773
8775 3 368156 177575 152000 -1 8774
8776 3 368274 177673 151960 -1 8775
8777 3 368353 177708 151920 -1 8776
8778 3 368355 177754 151880 -1 8777
8779 3 368474 177804 151840 -1 8778
8780 3 368534 177840 151760 -1 8779
8781 3 368570 177756 151720 -1 8780
8782 3 368608 177663 151640 -1 8781
8783 3 368647 177584 151760 -1 8782
8784 3 368706 177554 151840 -1 8783
8785 3 368353 177494 152440 -1 8769
8786 3 368438 177537 152520 -1 8785
8787 3 366824 168969 158000 -1 8502
8788 3 366953 169056 158080 -1 8787
8789 3 367013 169209 158120 -1 8788
8790 3 367030 169137 158160 -1 8789
8791 3 367050 169172 158240 -1 8790
8792 3 367097 169237 158280 -1 8791
8793 3 367163 169276 158360 -1 8792
8794 3 367190 169329 158440 -1 8793
8795 3 367213 169349 158520 -1 8794
8796 3 367226 169345 158600 -1 8795
8797 3 367185 169367 158640 -1 8796
8798 3 367157 169341 158720 -1 8797
8799 3 367159 169323 158800 -1 8798
8800 3 367221 169332 158880 -1 8799
8801 3 367538 167317 157600 -1 8492
8802 3 367761 167246 157640 -1 8801
8803 3 367777 167238 157680 -1 8802
8804 3 367834 167212 157720 -1 8803
8805 3 367856 167043 157760 -1 8804
8806 3 367876 166976 157800 -1 8805
8807 3 368071 167197 157760 -1 8804
8808 3 368095 167185 157800 -1 8807
8809 3 365162 159489 156000 -1 8279
8810 3 365206 159379 155960 -1 8809
8811 3 365328 159041 155960 -1 8810
8812 3 365207 158802 156000 -1 8811
8813 3 365165 158765 156040 -1 8812
8814 3 365162 158720 156080 -1 8813
8815 3 365143 158716 156120 -1 8814
8816 3 366711 157606 155640 -1 8269
8817 3 366779 157606 155560 -1 8816
8818 3 366790 157601 155480 -1 8817
8819 3 366825 157679 155440 -1 8818
8820 3 366865 157717 155400 -1 8819
8821 3 366933 157660 155320 -1 8820
8822 3 366958 157588 155240 -1 8821
8823 3 367212 157840 155520 -1 8817
8824 3 367311 157942 155480 -1 8823
8825 3 367560 157824 155520 -1 8824
8826 3 367638 157710 155480 -1 8825
8827 3 366573 158363 155760 -1 8267
8828 3 366588 158559 155720 -1 8827
8829 3 366714 158823 155760 -1 8828
8830 3 366726 158869 155800 -1 8829
8831 3 366750 158872 155840 -1 8830
8832 3 367120 158737 155800 -1 8831
8833 3 367349 158654 155760 -1 8832
8834 3 367378 158665 155720 -1 8833
8835 3 366656 156213 156080 -1 8256
8836 3 366646 156207 156120 -1 8835
8837 3 366682 156228 156200 -1 8836
8838 3 366673 156220 156240 -1 8837
8839 3 366696 156216 156280 -1 8838
8840 3 366677 156189 156360 -1 8839
8841 3 366670 156178 156400 -1 8840
8842 3 366696 156178 156480 -1 8841
8843 3 366755 156179 156560 -1 8842
8844 3 366832 156168 156640 -1 8843
8845 3 366914 156193 156680 -1 8844
8846 3 367004 156212 156760 -1 8845
8847 3 367054 156176 156840 -1 8846
8848 3 367119 156147 156920 -1 8847
8849 3 367166 156110 156960 -1 8848
8850 3 367277 156040 157000 -1 8849
8851 3 367026 156190 157040 -1 8850
8852 3 366915 156160 157120 -1 8851
8853 3 366843 156113 157160 -1 8852
8854 3 366838 156091 157200 -1 8853
8855 3 366823 156110 157280 -1 8854
8856 3 366781 156118 157360 -1 8855
8857 3 366659 156213 157440 -1 8856
8858 3 366562 156338 157480 -1 8857
8859 3 366542 156329 157520 -1 8858
8860 3 366467 156273 157600 -1 8859
8861 3 366370 156242 157680 -1 8860
8862 3 366214 156280 157720 -1 8861
8863 3 366190 156288 157760 -1 8862
8864 3 366171 156325 157800 -1 8863
8865 3 366116 156302 157840 -1 8864
8866 3 366035 156297 157920 -1 8865
8867 3 365969 156313 158000 -1 8866
8868 3 365936 156328 158080 -1 8867
8869 3 365913 156377 158160 -1 8868
8870 3 365841 156403 158240 -1 8869
8871 3 365726 156357 158280 -1 8870
8872 3 365577 156311 158320 -1 8871
8873 3 365150 156271 158360 -1 8872
8874 3 365003 156287 158400 -1 8873
8875 3 364768 156263 158440 -1 8874
8876 3 364598 156257 158520 -1 8875
8877 3 364344 156133 158560 -1 8876
8878 3 364194 156011 158520 -1 8877
8879 3 364083 155846 158440 -1 8878
8880 3 363979 155751 158360 -1 8879
8881 3 363935 155697 158320 -1 8880
8882 3 363905 155582 158240 -1 8881
8883 3 363647 155378 158160 -1 8882
8884 3 363624 155313 158120 -1 8883
8885 3 363482 155203 158040 -1 8884
8886 3 363419 155216 157960 -1 8885
8887 3 363175 155208 157920 -1 8886
8888 3 362964 155219 157960 -1 8887
8889 3 362883 155209 158040 -1 8888
8890 3 362684 155259 158120 -1 8889
8891 3 362502 155303 158080 -1 8890
8892 3 362399 155363 158120 -1 8891
8893 3 362349 155412 158200 -1 8892
8894 3 362292 155463 158280 -1 8893
8895 3 362004 155441 158320 -1 8894
8896 3 361621 155357 158360 -1 8895
8897 3 361263 155420 158320 -1 8896
8898 3 361071 155498 158360 -1 8897
8899 3 361069 155618 158400 -1 8898
8900 3 361038 155686 158440 -1 8899
8901 3 360904 155733 158480 -1 8900
8902 3 360449 155804 158520 -1 8901
8903 3 360286 156316 158560 -1 8902
8904 3 360199 156377 158600 -1 8903
8905 3 360014 156546 158640 -1 8904
8906 3 359944 156550 158560 -1 8905
8907 3 359914 156613 158520 -1 8906
8908 3 359908 156672 158560 -1 8907
8909 3 359938 156759 158640 -1 8908
8910 3 359949 156825 158720 -1 8909
8911 3 359908 157097 158760 -1 8910
8912 3 359838 157311 158800 -1 8911
8913 3 359796 157378 158840 -1 8912
8914 3 359772 157395 158880 -1 8913
8915 3 359747 157401 158960 -1 8914
8916 3 359699 157423 159000 -1 8915
8917 3 359653 157446 159080 -1 8916
8918 3 359632 157474 159120 -1 8917
8919 3 359591 157491 159160 -1 8918
8920 3 359610 157502 159200 -1 8919
8921 3 360128 156870 158760 -1 8910
8922 3 360182 156912 158800 -1 8921
8923 3 359933 155528 158440 -1 8902
8924 3 359746 155422 158400 -1 8923
8925 3 359674 155383 158360 -1 8924
8926 3 359585 155255 158320 -1 8925
8927 3 359485 155092 158280 -1 8926
8928 3 359385 154900 158200 -1 8927
8929 3 359337 154892 158160 -1 8928
8930 3 359259 154772 158080 -1 8929
8931 3 359221 154757 158040 -1 8930
8932 3 359164 154740 158000 -1 8931
8933 3 359122 154718 157960 -1 8932
8934 3 359080 154708 157920 -1 8933
8935 3 359022 154793 157880 -1 8934
8936 3 362233 155501 158360 -1 8895
8937 3 362335 155525 158440 -1 8936
8938 3 362357 155638 158520 -1 8937
8939 3 362398 155675 158560 -1 8938
8940 3 362374 155730 158600 -1 8939
8941 3 362408 155708 158640 -1 8940
8942 3 362436 155693 158680 -1 8941
8943 3 366573 156456 157400 -1 8858
8944 3 366881 155879 157120 -1 8853
8945 3 366909 155769 157040 -1 8944
8946 3 366930 155714 157000 -1 8945
8947 3 366911 155710 156960 -1 8946
8948 3 366898 155691 156920 -1 8947
8949 3 367404 155818 157040 -1 8850
8950 3 367567 155771 157080 -1 8949
8951 3 367661 155725 157160 -1 8950
8952 3 367822 155633 157240 -1 8951
8953 3 368000 155586 157280 -1 8952
8954 3 368237 155576 157360 -1 8953
8955 3 368579 155502 157400 -1 8954
8956 3 368972 155464 157360 -1 8955
8957 3 369119 155482 157320 -1 8956
8958 3 369496 155492 157280 -1 8957
8959 3 369420 155343 157240 -1 8958
8960 3 369375 155253 157200 -1 8959
8961 3 369386 155214 157160 -1 8960
8962 3 369415 155174 157120 -1 8961
8963 3 369507 155106 157080 -1 8962
8964 3 369591 154718 157040 -1 8963
8965 3 369577 154766 157000 -1 8964
8966 3 369996 155461 157240 -1 8958
8967 3 370056 155412 157200 -1 8966
8968 3 370310 155346 157120 -1 8967
8969 3 370513 155305 157080 -1 8968
8970 3 370999 155136 157040 -1 8969
8971 3 371345 154973 156960 -1 8970
8972 3 371399 154938 156920 -1 8971
8973 3 371658 154757 156840 -1 8972
8974 3 371794 154639 156760 -1 8973
8975 3 371990 154387 156720 -1 8974
8976 3 372010 154200 156680 -1 8975
8977 3 372026 153795 156600 -1 8976
8978 3 372120 153618 156560 -1 8977
8979 3 372170 153535 156520 -1 8978
8980 3 372240 153382 156440 -1 8979
8981 3 372357 153257 156400 -1 8980
8982 3 372211 153312 156360 -1 8981
8983 3 372143 153285 156320 -1 8982
8984 3 372145 153141 156280 -1 8983
8985 3 372517 152939 156240 -1 8984
8986 3 372620 152890 156200 -1 8985
8987 3 372670 152895 156160 -1 8986
8988 3 372759 152950 156120 -1 8987
8989 3 372751 152956 156080 -1 8988
8990 3 372767 152978 156040 -1 8989
8991 3 372799 152997 155960 -1 8990
8992 3 372829 153035 155880 -1 8991
8993 3 372961 153032 155800 -1 8992
8994 3 372988 153024 155720 -1 8993
8995 3 373024 153004 155640 -1 8994
8996 3 373024 152994 155600 -1 8995
8997 3 373048 152920 155520 -1 8996
8998 3 373126 152760 155480 -1 8997
8999 3 373107 152598 155400 -1 8998
9000 3 372993 152625 155360 -1 8999
9001 3 372970 152634 155280 -1 9000
9002 3 372998 152694 155200 -1 9001
9003 3 373086 152754 155120 -1 9002
9004 3 373174 152676 155040 -1 9003
9005 3 373220 152604 154960 -1 9004
9006 3 373211 152558 154880 -1 9005
9007 3 373263 152546 154840 -1 9006
9008 3 373316 152539 154760 -1 9007
9009 3 373341 152458 154680 -1 9008
9010 3 373338 152454 154640 -1 9009
9011 3 373307 152412 154560 -1 9010
9012 3 373224 152413 154480 -1 9011
9013 3 373103 152408 154440 -1 9012
9014 3 373066 152406 154400 -1 9013
9015 3 373053 152343 154320 -1 9014
9016 3 372928 152236 154280 -1 9015
9017 3 372913 152187 154240 -1 9016
9018 3 372477 153184 156480 -1 8981
9019 3 372555 153133 156520 -1 9018
9020 3 372617 153090 156560 -1 9019
9021 3 372766 153091 156640 -1 9020
9022 3 372844 153104 156720 -1 9021
9023 3 372992 153050 156760 -1 9022
9024 3 373152 152952 156800 -1 9023
9025 3 373184 152918 156880 -1 9024
9026 3 373228 152892 156920 -1 9025
9027 3 373300 152812 157000 -1 9026
9028 3 373510 152768 157080 -1 9027
9029 3 373533 152778 157120 -1 9028
9030 3 373631 152667 157160 -1 9029
9031 3 373815 152607 157200 -1 9030
9032 3 373953 152604 157240 -1 9031
9033 3 374002 152596 157280 -1 9032
9034 3 374094 152604 157320 -1 9033
9035 3 374157 152618 157360 -1 9034
9036 3 374197 152608 157440 -1 9035
9037 3 374194 152578 157520 -1 9036
9038 3 374167 152558 157600 -1 9037
9039 3 374120 152575 157680 -1 9038
9040 3 374026 152619 157760 -1 9039
9041 3 373998 152683 157840 -1 9040
9042 3 373953 152652 157920 -1 9041
9043 3 373935 152644 157960 -1 9042
9044 3 373883 152640 158040 -1 9043
9045 3 373779 152450 158120 -1 9044
9046 3 373728 152388 158160 -1 9045
9047 3 373679 152371 158200 -1 9046
9048 3 373636 152377 158280 -1 9047
9049 3 373613 152364 158320 -1 9048
9050 3 373500 152269 158360 -1 9049
9051 3 373525 152252 158400 -1 9050
9052 3 373595 152297 158440 -1 9051
9053 3 373911 152447 158320 -1 9048
9054 3 373942 152483 158360 -1 9053
9055 3 373935 152531 158400 -1 9054
9056 3 373900 152576 158440 -1 9055
9057 3 373929 152602 158520 -1 9056
9058 3 373934 152594 158560 -1 9057
9059 3 373795 152639 158640 -1 9058
9060 3 373612 152818 158600 -1 9059
9061 3 373582 152826 158560 -1 9060
9062 3 373566 152876 158520 -1 9061
9063 3 373772 152687 158680 -1 9059
9064 3 373826 152631 158720 -1 9063
9065 3 373819 152643 158760 -1 9064
9066 3 373853 152636 158800 -1 9065
9067 3 371461 154934 157160 -1 8970
9068 3 371639 154749 157360 -1 9067
9069 3 372261 154661 157320 -1 9068
9070 3 372499 154612 157240 -1 9069
9071 3 372547 154575 157200 -1 9070
9072 3 372589 154563 157160 -1 9071
9073 3 372620 154539 157120 -1 9072
9074 3 372717 154559 157240 -1 9071
9075 3 372786 154558 157280 -1 9074
9076 3 373007 154442 157320 -1 9075
9077 3 373042 154303 157280 -1 9076
9078 3 373022 154245 157240 -1 9077
9079 3 372999 154118 157200 -1 9078
9080 3 373120 153966 157160 -1 9079
9081 3 373161 153902 157080 -1 9080
9082 3 373180 153948 157200 -1 9080
9083 3 373207 153958 157240 -1 9082
9084 3 371704 154678 157440 -1 9068
9085 3 371719 154671 157480 -1 9084
9086 3 371634 154736 157520 -1 9085
9087 3 371637 154719 157600 -1 9086
9088 3 371633 154335 157640 -1 9087
9089 3 371645 154046 157520 -1 9088
9090 3 363956 154163 153760 -1 7674
9091 3 363916 154275 153840 -1 9090
9092 3 363882 154288 153920 -1 9091
9093 3 363858 154320 153960 -1 9092
9094 3 363900 154293 154040 -1 9093
9095 3 363918 154293 154080 -1 9094
9096 3 363822 154427 154160 -1 9095
9097 3 363811 154471 154200 -1 9096
9098 3 363803 154635 154240 -1 9097
9099 3 363756 154712 154320 -1 9098
9100 3 363715 154700 154360 -1 9099
9101 3 363689 154711 154440 -1 9100
9102 3 363672 154743 154520 -1 9101
9103 3 363619 154801 154600 -1 9102
9104 3 363601 154777 154680 -1 9103
9105 3 363550 154751 154760 -1 9104
9106 3 363594 154819 154840 -1 9105
9107 3 363657 154860 154880 -1 9106
9108 3 363671 154872 154920 -1 9107
9109 3 363682 154886 155000 -1 9108
9110 3 363695 154890 155040 -1 9109
9111 3 363726 154894 155120 -1 9110
9112 3 363722 154919 155160 -1 9111
9113 3 363697 154952 155240 -1 9112
9114 3 363679 154959 155280 -1 9113
9115 3 363657 154994 155320 -1 9114
9116 3 363637 155027 155400 -1 9115
9117 3 363680 155096 155480 -1 9116
9118 3 363660 155107 155520 -1 9117
9119 3 363609 155101 155600 -1 9118
9120 3 363583 155086 155680 -1 9119
9121 3 363549 155068 155760 -1 9120
9122 3 363496 155076 155800 -1 9121
9123 3 363451 155046 155880 -1 9122
9124 3 363373 155050 155920 -1 9123
9125 3 363363 154995 155960 -1 9124
9126 3 363344 154957 156040 -1 9125
9127 3 363283 154925 156120 -1 9126
9128 3 363218 154883 156200 -1 9127
9129 3 363224 154820 156280 -1 9128
9130 3 363185 154808 156320 -1 9129
9131 3 363137 154791 156400 -1 9130
9132 3 363125 154794 156480 -1 9131
9133 3 363143 154776 156560 -1 9132
9134 3 363168 154767 156640 -1 9133
9135 3 363224 154689 156720 -1 9134
9136 3 363277 154374 156760 -1 9135
9137 3 363254 154340 156800 -1 9136
9138 3 363265 154288 156840 -1 9137
9139 3 363281 154242 156880 -1 9138
9140 3 363313 154204 156920 -1 9139
9141 3 363401 154108 156960 -1 9140
9142 3 363536 154051 157040 -1 9141
9143 3 363625 153965 157080 -1 9142
9144 3 363673 153935 157160 -1 9143
9145 3 363678 153888 157240 -1 9144
9146 3 363661 153865 157320 -1 9145
9147 3 363628 153846 157400 -1 9146
9148 3 363613 153838 157440 -1 9147
9149 3 363568 153821 157520 -1 9148
9150 3 363523 153802 157560 -1 9149
9151 3 363474 153766 157600 -1 9150
9152 3 363450 153738 157640 -1 9151
9153 3 363480 153682 157680 -1 9152
9154 3 363396 153630 157720 -1 9153
9155 3 363218 153708 157800 -1 9154
9156 3 362845 153867 157840 -1 9155
9157 3 362626 153980 157800 -1 9156
9158 3 362908 153868 158080 -1 9156
9159 3 362928 153874 158120 -1 9158
9160 3 363007 153905 158200 -1 9159
9161 3 363121 153923 158240 -1 9160
9162 3 363295 154003 158280 -1 9161
9163 3 363562 154116 158320 -1 9162
9164 3 363640 154154 158400 -1 9163
9165 3 363810 154165 158480 -1 9164
9166 3 363811 154173 158520 -1 9165
9167 3 363832 154183 158600 -1 9166
9168 3 363874 154219 158680 -1 9167
9169 3 363946 154228 158760 -1 9168
9170 3 364018 154254 158840 -1 9169
9171 3 364122 154253 158920 -1 9170
9172 3 364175 154256 158960 -1 9171
9173 3 364179 154303 159040 -1 9172
9174 3 364179 154351 159080 -1 9173
9175 3 363141 153647 158280 -1 9161
9176 3 363242 153457 158240 -1 9175
9177 3 363267 153240 158280 -1 9176
9178 3 363188 153193 158320 -1 9177
9179 3 363022 152906 158160 -1 9178
9180 3 362926 152945 158080 -1 9179
9181 3 362940 152953 158040 -1 9180
9182 3 363162 153098 158360 -1 9178
9183 3 363172 153078 158440 -1 9182
9184 3 363148 153074 158520 -1 9183
9185 3 363074 153076 158600 -1 9184
9186 3 363016 153079 158680 -1 9185
9187 3 363018 153112 158760 -1 9186
9188 3 363059 153179 158800 -1 9187
9189 3 363104 153244 158880 -1 9188
9190 3 363124 153285 158960 -1 9189
9191 3 363076 153338 159040 -1 9190
9192 3 363067 153384 159120 -1 9191
9193 3 363216 153442 159160 -1 9192
9194 3 363233 153517 159320 -1 9193
9195 3 363200 153530 159360 -1 9194
9196 3 363160 153523 159480 -1 9195
9197 3 363098 153600 159520 -1 9196
9198 3 363095 153653 159560 -1 9197
9199 3 362968 153657 159640 -1 9198
9200 3 363015 153710 159720 -1 9199
9201 3 363016 153702 159760 -1 9200
9202 3 362924 153733 159840 -1 9201
9203 3 362901 153759 159920 -1 9202
9204 3 362912 153822 160000 -1 9203
9205 3 362900 153821 160080 -1 9204
9206 3 362913 153853 160160 -1 9205
9207 3 362890 153939 160240 -1 9206
9208 3 362895 153983 160280 -1 9207
9209 3 362879 153986 160320 -1 9208
9210 3 362837 154036 160400 -1 9209
9211 3 362749 154045 160480 -1 9210
9212 3 362668 154077 160560 -1 9211
9213 3 362672 154175 160600 -1 9212
9214 3 362641 154214 160680 -1 9213
9215 3 362626 154220 160720 -1 9214
9216 3 362640 154258 160800 -1 9215
9217 3 362574 154320 160880 -1 9216
9218 3 362542 154320 160920 -1 9217
9219 3 362516 154314 161000 -1 9218
9220 3 362472 154335 161040 -1 9219
9221 3 362438 154358 161120 -1 9220
9222 3 362435 154360 161200 -1 9221
9223 3 362427 154372 161240 -1 9222
9224 3 362420 154381 161320 -1 9223
9225 3 362450 154408 161360 -1 9224
9226 3 362530 154410 161440 -1 9225
9227 3 362648 154431 161480 -1 9226
9228 3 362659 154467 161520 -1 9227
9229 3 362725 154521 161560 -1 9228
9230 3 362767 154536 161640 -1 9229
9231 3 362772 154532 161680 -1 9230
9232 3 362820 154555 161760 -1 9231
9233 3 362905 154615 161840 -1 9232
9234 3 362821 153435 159680 -1 9199
9235 3 362667 153263 159640 -1 9234
9236 3 362289 153054 159640 -1 9235
9237 3 361973 152924 159680 -1 9236
9238 3 361837 152922 159720 -1 9237
9239 3 363376 153420 159120 -1 9193
9240 3 363425 153410 159080 -1 9239
9241 3 363188 155314 153040 -1 7660
9242 3 363141 155364 153080 -1 9241
9243 3 363032 155453 153120 -1 9242
9244 3 363020 155771 153200 -1 9243
9245 3 362994 155809 153240 -1 9244
9246 3 362895 155930 153280 -1 9245
9247 3 362658 156068 153240 -1 9246
9248 3 362437 156423 153240 -1 9247
9249 3 362490 156592 153280 -1 9248
9250 3 362553 156631 153320 -1 9249
9251 3 362589 156640 153360 -1 9250
9252 3 360608 158812 151160 -1 7632
9253 3 360607 158855 151200 -1 9252
9254 3 360606 158885 151240 -1 9253
9255 3 360607 158891 151280 -1 9254
9256 3 360607 158949 151320 -1 9255
9257 3 360628 158963 151400 -1 9256
9258 3 360596 158967 151440 -1 9257
9259 3 360539 158959 151480 -1 9258
9260 3 360529 158961 151520 -1 9259
9261 3 360509 159005 151560 -1 9260
9262 3 360509 158970 151640 -1 9261
9263 3 360488 158990 151680 -1 9262
9264 3 360568 158945 151760 -1 9263
9265 3 360601 158905 151840 -1 9264
9266 3 360666 158882 151880 -1 9265
9267 3 360627 161084 150000 -1 7606
9268 3 360684 161186 150040 -1 9267
9269 3 360689 161348 150120 -1 9268
9270 3 359253 160353 148880 -1 7591
9271 3 359401 160192 148800 -1 9270
9272 3 359835 160299 148720 -1 9271
9273 3 360005 160563 148680 -1 9272
9274 3 360098 160824 148760 -1 9273
9275 3 360176 160914 148800 -1 9274
9276 3 360134 160974 148840 -1 9275
9277 3 359997 160409 148560 -1 9273
9278 3 360084 160395 148480 -1 9277
9279 3 360056 160380 148400 -1 9278
9280 3 360079 160336 148320 -1 9279
9281 3 360163 160343 148280 -1 9280
9282 3 360232 160350 148200 -1 9281
9283 3 360307 160308 148120 -1 9282
9284 3 360313 160274 148040 -1 9283
9285 3 360290 160208 147960 -1 9284
9286 3 360399 160175 147880 -1 9285
9287 3 360546 160094 147800 -1 9286
9288 3 360571 159970 147760 -1 9287
9289 3 358453 161912 149160 -1 7572
9290 3 358525 161995 149200 -1 9289
9291 3 358519 162016 149240 -1 9290
9292 3 358520 162036 149280 -1 9291
9293 3 358559 162090 149320 -1 9292
9294 3 358699 162185 149360 -1 9293
9295 3 358991 162404 149400 -1 9294
9296 3 359104 162583 149440 -1 9295
9297 3 359162 162632 149480 -1 9296
9298 3 359131 162643 149520 -1 9297
9299 3 359123 162668 149560 -1 9298
9300 3 359189 162766 149560 -1 9299
9301 3 359287 163291 149600 -1 9300
9302 3 359337 163816 149640 -1 9301
9303 3 359388 164313 149640 -1 9302
9304 3 359348 164497 149600 -1 9303
9305 3 359321 164647 149560 -1 9304
9306 3 359383 165034 149520 -1 9305
9307 3 359419 164926 149480 -1 9306
9308 3 359432 164868 149440 -1 9307
9309 3 359433 164862 149400 -1 9308
9310 3 359437 164835 149360 -1 9309
9311 3 359434 164784 149320 -1 9310
9312 3 359425 164738 149280 -1 9311
9313 3 359430 164715 149240 -1 9312
9314 3 359495 164749 149200 -1 9313
9315 3 359532 164747 149160 -1 9314
9316 3 359525 164732 149120 -1 9315
9317 3 359677 164706 149080 -1 9316
9318 3 359823 164708 149040 -1 9317
9319 3 359840 164749 149000 -1 9318
9320 3 359642 165479 149600 -1 9306
9321 3 359762 165658 149640 -1 9320
9322 3 359868 165737 149680 -1 9321
9323 3 360006 165921 149720 -1 9322
9324 3 360100 166051 149760 -1 9323
9325 3 360227 166244 149840 -1 9324
9326 3 360319 166367 149880 -1 9325
9327 3 360401 166467 149920 -1 9326
9328 3 360440 166532 149960 -1 9327
9329 3 360373 166659 150000 -1 9328
9330 3 360409 166699 150040 -1 9329
9331 3 360445 166788 150080 -1 9330
9332 3 360468 166867 150120 -1 9331
9333 3 360508 166949 150160 -1 9332
9334 3 360528 166958 150200 -1 9333
9335 3 360556 166952 150240 -1 9334
9336 3 360564 166917 150280 -1 9335
9337 3 360600 166899 150320 -1 9336
9338 3 360585 166851 150360 -1 9337
9339 3 360556 166795 150400 -1 9338
9340 3 360547 166745 150440 -1 9339
9341 3 360517 166659 150480 -1 9340
9342 3 360533 166581 150520 -1 9341
9343 3 360474 166484 150560 -1 9342
9344 3 360493 166408 150600 -1 9343
9345 3 360471 166317 150640 -1 9344
9346 3 360435 166234 150680 -1 9345
9347 3 360472 166172 150720 -1 9346
9348 3 360629 166117 150800 -1 9347
9349 3 360693 166125 150840 -1 9348
9350 3 360727 166107 150920 -1 9349
9351 3 360854 166160 150960 -1 9350
9352 3 360897 166193 151000 -1 9351
9353 3 360979 166181 151080 -1 9352
9354 3 361003 166193 151120 -1 9353
9355 3 361037 166163 151160 -1 9354
9356 3 361061 166160 151200 -1 9355
9357 3 361086 166152 151280 -1 9356
9358 3 361105 166151 151360 -1 9357
9359 3 361339 166373 151360 -1 9358
9360 3 361574 166402 151360 -1 9359
9361 3 361745 166418 151360 -1 9360
9362 3 361904 166430 151320 -1 9361
9363 3 362104 166482 151320 -1 9362
9364 3 362396 166507 151280 -1 9363
9365 3 362456 166510 151240 -1 9364
9366 3 362583 166566 151200 -1 9365
9367 3 362806 166629 151160 -1 9366
9368 3 363441 166674 151160 -1 9367
9369 3 363539 166541 151160 -1 9368
9370 3 363617 166415 151160 -1 9369
9371 3 363704 166306 151160 -1 9370
9372 3 363806 166243 151160 -1 9371
9373 3 363910 166168 151160 -1 9372
9374 3 363960 166055 151200 -1 9373
9375 3 363957 165982 151240 -1 9374
9376 3 363922 165996 151280 -1 9375
9377 3 363940 166004 151320 -1 9376
9378 3 363960 166029 151360 -1 9377
9379 3 363958 166049 151400 -1 9378
9380 3 363950 166039 151440 -1 9379
9381 3 363944 166012 151480 -1 9380
9382 3 363601 166797 151160 -1 9368
9383 3 363627 166854 151120 -1 9382
9384 3 363713 166967 151080 -1 9383
9385 3 363792 167030 151040 -1 9384
9386 3 363996 167215 151040 -1 9385
9387 3 364095 167271 151040 -1 9386
9388 3 364374 167390 151080 -1 9387
9389 3 364574 167542 151080 -1 9388
9390 3 364621 167576 151120 -1 9389
9391 3 364702 167727 151160 -1 9390
9392 3 364775 167810 151200 -1 9391
9393 3 364838 167866 151280 -1 9392
9394 3 365026 168001 151280 -1 9393
9395 3 365110 168050 151280 -1 9394
9396 3 365105 168161 151280 -1 9395
9397 3 365130 168309 151280 -1 9396
9398 3 365209 168381 151280 -1 9397
9399 3 365337 168662 151280 -1 9398
9400 3 365405 168764 151320 -1 9399
9401 3 365512 168878 151360 -1 9400
9402 3 365536 168926 151400 -1 9401
9403 3 365438 168989 151400 -1 9402
9404 3 365400 169073 151400 -1 9403
9405 3 365408 169102 151360 -1 9404
9406 3 365383 169117 151320 -1 9405
9407 3 365476 169176 151200 -1 9406
9408 3 365489 169197 151160 -1 9407
9409 3 365561 169217 151120 -1 9408
9410 3 365569 169233 151080 -1 9409
9411 3 365596 169246 151040 -1 9410
9412 3 365628 169278 151000 -1 9411
9413 3 365641 169272 150960 -1 9412
9414 3 365674 169289 150920 -1 9413
9415 3 365689 169318 150880 -1 9414
9416 3 365718 169364 150840 -1 9415
9417 3 365691 169429 150800 -1 9416
9418 3 365795 169458 150760 -1 9417
9419 3 365816 169523 150720 -1 9418
9420 3 365894 169640 150680 -1 9419
9421 3 365966 169631 150680 -1 9420
9422 3 366035 169703 150640 -1 9421
9423 3 366138 169776 150600 -1 9422
9424 3 366213 169770 150600 -1 9423
9425 3 366333 169868 150560 -1 9424
9426 3 366455 169964 150520 -1 9425
9427 3 366524 169964 150520 -1 9426
9428 3 366604 169968 150520 -1 9427
9429 3 366604 169868 150560 -1 9428
9430 3 366669 170024 150520 -1 9429
9431 3 366727 170085 150520 -1 9430
9432 3 366804 170115 150520 -1 9431
9433 3 366841 170122 150520 -1 9432
9434 3 366966 170195 150480 -1 9433
9435 3 367036 170271 150440 -1 9434
9436 3 367085 170384 150400 -1 9435
9437 3 367128 170495 150360 -1 9436
9438 3 367158 170577 150320 -1 9437
9439 3 367232 170659 150280 -1 9438
9440 3 367273 170664 150320 -1 9439
9441 3 367265 170698 150360 -1 9440
9442 3 367269 170846 150320 -1 9441
9443 3 367320 170943 150280 -1 9442
9444 3 367338 171008 150240 -1 9443
9445 3 367360 171061 150200 -1 9444
9446 3 367390 171123 150160 -1 9445
9447 3 367382 171175 150120 -1 9446
9448 3 367406 171198 150120 -1 9447
9449 3 367451 171239 150120 -1 9448
9450 3 367447 171235 150080 -1 9449
9451 3 367395 171296 150040 -1 9450
9452 3 367361 171291 150000 -1 9451
9453 3 367318 171250 149960 -1 9452
9454 3 367262 171194 149920 -1 9453
9455 3 367212 171135 149880 -1 9454
9456 3 367112 171230 149840 -1 9455
9457 3 367075 171164 149800 -1 9456
9458 3 367051 171094 149760 -1 9457
9459 3 366971 171025 149720 -1 9458
9460 3 365364 169129 151280 -1 9406
9461 3 365354 169166 151200 -1 9460
9462 3 365330 169234 151160 -1 9461
9463 3 365313 169260 151120 -1 9462
9464 3 365309 169276 151080 -1 9463
9465 3 365305 169297 151040 -1 9464
9466 3 365286 169334 151000 -1 9465
9467 3 365265 169368 150960 -1 9466
9468 3 365246 169395 150920 -1 9467
9469 3 365226 169440 150880 -1 9468
9470 3 365235 169478 150840 -1 9469
9471 3 365547 168919 151440 -1 9402
9472 3 365806 169048 151440 -1 9471
9473 3 366088 169123 151440 -1 9472
9474 3 366116 169097 151480 -1 9473
9475 3 366132 169083 151520 -1 9474
9476 3 366408 169156 151520 -1 9475
9477 3 366512 169145 151520 -1 9476
9478 3 366648 169169 151520 -1 9477
9479 3 366785 169177 151520 -1 9478
9480 3 366854 169197 151520 -1 9479
9481 3 366868 169223 151480 -1 9480
9482 3 366957 169297 151440 -1 9481
9483 3 367022 169330 151400 -1 9482
9484 3 367095 169378 151440 -1 9483
9485 3 367059 169389 151480 -1 9484
9486 3 367061 169370 151520 -1 9485
9487 3 367055 169359 151560 -1 9486
9488 3 367072 169314 151600 -1 9487
9489 3 366380 169028 151520 -1 9475
9490 3 366549 169038 151520 -1 9489
9491 3 366721 168950 151520 -1 9490
9492 3 366852 168854 151560 -1 9491
9493 3 366946 168798 151560 -1 9492
9494 3 367064 168770 151560 -1 9493
9495 3 367213 168686 151560 -1 9494
9496 3 367265 168649 151600 -1 9495
9497 3 367281 168615 151640 -1 9496
9498 3 367302 168573 151680 -1 9497
9499 3 367323 168533 151720 -1 9498
9500 3 367376 168547 151720 -1 9499
9501 3 367396 168504 151760 -1 9500
9502 3 367420 168437 151800 -1 9501
9503 3 367483 168381 151840 -1 9502
9504 3 367538 168338 151880 -1 9503
9505 3 367600 168303 151920 -1 9504
9506 3 367668 168174 151960 -1 9505
9507 3 367759 167930 152000 -1 9506
9508 3 367802 167854 152040 -1 9507
9509 3 367863 167770 152080 -1 9508
9510 3 367939 167785 152120 -1 9509
9511 3 367963 167669 152160 -1 9510
9512 3 367998 167658 152200 -1 9511
9513 3 368099 167604 152240 -1 9512
9514 3 368247 167521 152280 -1 9513
9515 3 368533 167375 152320 -1 9514
9516 3 368737 167222 152360 -1 9515
9517 3 368982 167219 152360 -1 9516
9518 3 369282 167117 152360 -1 9517
9519 3 369592 166985 152360 -1 9518
9520 3 369656 166951 152400 -1 9519
9521 3 369681 166927 152440 -1 9520
9522 3 369800 166871 152480 -1 9521
9523 3 370402 166702 152520 -1 9522
9524 3 370503 166606 152560 -1 9523
9525 3 370546 166578 152600 -1 9524
9526 3 370595 166514 152640 -1 9525
9527 3 370605 166521 152680 -1 9526
9528 3 370651 166453 152720 -1 9527
9529 3 370682 166349 152760 -1 9528
9530 3 370674 166347 152800 -1 9529
9531 3 370667 166301 152840 -1 9530
9532 3 370687 166290 152880 -1 9531
9533 3 370697 166274 152920 -1 9532
9534 3 370705 166292 152960 -1 9533
9535 3 370709 166282 153000 -1 9534
9536 3 370759 166283 153040 -1 9535
9537 3 370773 166274 153080 -1 9536
9538 3 370808 166261 153120 -1 9537
9539 3 370814 166277 153160 -1 9538
9540 3 370775 166287 153200 -1 9539
9541 3 370842 166420 153240 -1 9540
9542 3 370856 166419 153280 -1 9541
9543 3 370305 166652 152600 -1 9523
9544 3 370209 166684 152640 -1 9543
9545 3 370059 166626 152680 -1 9544
9546 3 369867 166601 152680 -1 9545
9547 3 369728 166560 152720 -1 9546
9548 3 369583 166603 152720 -1 9547
9549 3 369437 166629 152760 -1 9548
9550 3 369319 166701 152760 -1 9549
9551 3 369268 166763 152760 -1 9550
9552 3 369170 166749 152800 -1 9551
9553 3 369030 166767 152800 -1 9552
9554 3 368948 166769 152800 -1 9553
9555 3 368780 166765 152800 -1 9554
9556 3 368759 166777 152840 -1 9555
9557 3 368763 166803 152880 -1 9556
9558 3 368748 166830 152920 -1 9557
9559 3 368725 166829 152960 -1 9558
9560 3 368694 166839 153000 -1 9559
9561 3 368620 166861 153000 -1 9560
9562 3 368563 166856 153000 -1 9561
9563 3 368516 166866 153000 -1 9562
9564 3 368444 166851 153000 -1 9563
9565 3 368350 166762 153000 -1 9564
9566 3 368282 166693 153040 -1 9565
9567 3 368174 166612 153040 -1 9566
9568 3 368012 166533 153040 -1 9567
9569 3 367970 166542 153080 -1 9568
9570 3 367985 166571 153120 -1 9569
9571 3 367968 166559 153160 -1 9570
9572 3 368677 167243 152280 -1 9515
9573 3 368727 167212 152200 -1 9572
9574 3 368747 167174 152120 -1 9573
9575 3 368766 167163 152080 -1 9574
9576 3 368791 167207 152000 -1 9575
9577 3 368845 167243 151920 -1 9576
9578 3 368907 167264 151880 -1 9577
9579 3 368907 167277 151840 -1 9578
9580 3 366063 169311 151520 -1 9474
9581 3 366085 169380 151600 -1 9580
9582 3 366236 169452 151600 -1 9581
9583 3 366424 169374 151640 -1 9582
9584 3 366531 169347 151680 -1 9583
9585 3 366760 169457 151720 -1 9584
9586 3 366767 169497 151760 -1 9585
9587 3 366744 169506 151800 -1 9586
9588 3 366710 169496 151880 -1 9587
9589 3 366785 169566 151920 -1 9588
9590 3 366869 169663 152000 -1 9589
9591 3 366913 169759 152040 -1 9590
9592 3 366997 169828 152080 -1 9591
9593 3 367027 169890 152120 -1 9592
9594 3 364818 167815 151320 -1 9393
9595 3 364813 167806 151360 -1 9594
9596 3 364801 167793 151400 -1 9595
9597 3 364763 167784 151440 -1 9596
9598 3 364721 167782 151480 -1 9597
9599 3 364681 167787 151520 -1 9598
9600 3 364696 167867 151560 -1 9599
9601 3 364696 167865 151600 -1 9600
9602 3 364687 167847 151640 -1 9601
9603 3 364687 167849 151680 -1 9602
9604 3 364666 167860 151720 -1 9603
9605 3 364690 167874 151760 -1 9604
9606 3 364809 167903 151800 -1 9605
9607 3 364724 167870 151840 -1 9606
9608 3 364688 167890 151880 -1 9607
9609 3 364716 167898 151920 -1 9608
9610 3 364731 167912 151960 -1 9609
9611 3 364740 167934 152000 -1 9610
9612 3 364735 167936 152040 -1 9611
9613 3 364735 167927 152080 -1 9612
9614 3 364728 167912 152120 -1 9613
9615 3 364710 167887 152160 -1 9614
9616 3 364708 167871 152200 -1 9615
9617 3 364722 167859 152240 -1 9616
9618 3 364767 167841 152280 -1 9617
9619 3 364784 167831 152320 -1 9618
9620 3 364795 167812 152360 -1 9619
9621 3 364816 167801 152400 -1 9620
9622 3 364922 167914 151800 -1 9606
9623 3 364961 167879 151840 -1 9622
9624 3 364992 167850 151880 -1 9623
9625 3 365015 167849 151920 -1 9624
9626 3 365038 167843 151960 -1 9625
9627 3 365061 167853 152000 -1 9626
9628 3 365073 167867 152040 -1 9627
9629 3 365082 167870 152080 -1 9628
9630 3 365108 167901 152120 -1 9629
9631 3 365136 167912 152160 -1 9630
9632 3 365155 167940 152200 -1 9631
9633 3 365166 167942 152240 -1 9632
9634 3 365173 167962 152280 -1 9633
9635 3 361399 166521 151400 -1 9359
9636 3 361393 166665 151440 -1 9635
9637 3 361225 166838 151480 -1 9636
9638 3 361169 166905 151520 -1 9637
9639 3 361119 166975 151560 -1 9638
9640 3 361101 167088 151600 -1 9639
9641 3 361101 167127 151640 -1 9640
9642 3 361047 167162 151680 -1 9641
9643 3 361057 167167 151720 -1 9642
9644 3 361044 167230 151800 -1 9643
9645 3 360939 167348 151840 -1 9644
9646 3 360903 167415 151880 -1 9645
9647 3 360866 167459 151920 -1 9646
9648 3 360864 167464 151960 -1 9647
9649 3 360860 167527 152000 -1 9648
9650 3 360820 167595 152080 -1 9649
9651 3 360828 167626 152120 -1 9650
9652 3 360785 167706 152200 -1 9651
9653 3 360780 167745 152240 -1 9652
9654 3 360653 167838 152280 -1 9653
9655 3 360603 167874 152320 -1 9654
9656 3 360561 167984 152400 -1 9655
9657 3 360558 168027 152440 -1 9656
9658 3 360505 168059 152480 -1 9657
9659 3 360466 168069 152520 -1 9658
9660 3 360442 168114 152560 -1 9659
9661 3 360434 168142 152600 -1 9660
9662 3 360349 168160 152640 -1 9661
9663 3 360271 168166 152680 -1 9662
9664 3 360282 168204 152720 -1 9663
9665 3 360258 168244 152760 -1 9664
9666 3 360231 168312 152800 -1 9665
9667 3 360169 168362 152840 -1 9666
9668 3 360111 168455 152880 -1 9667
9669 3 360088 168491 152920 -1 9668
9670 3 360049 168598 152960 -1 9669
9671 3 360016 168642 153000 -1 9670
9672 3 360005 168680 153040 -1 9671
9673 3 359970 168756 153080 -1 9672
9674 3 360048 168944 153120 -1 9673
9675 3 360171 169298 153160 -1 9674
9676 3 360236 169337 153200 -1 9675
9677 3 360264 169351 153280 -1 9676
9678 3 360335 169400 153320 -1 9677
9679 3 360370 169421 153360 -1 9678
9680 3 360442 169477 153400 -1 9679
9681 3 360515 169509 153440 -1 9680
9682 3 360604 169571 153480 -1 9681
9683 3 361170 169744 153520 -1 9682
9684 3 361348 169951 153560 -1 9683
9685 3 361486 170217 153560 -1 9684
9686 3 361540 170307 153600 -1 9685
9687 3 361760 170585 153680 -1 9686
9688 3 361955 170629 153680 -1 9687
9689 3 362150 170591 153720 -1 9688
9690 3 362214 170630 153760 -1 9689
9691 3 362199 170663 153800 -1 9690
9692 3 362234 170636 153840 -1 9691
9693 3 362328 170704 153880 -1 9692
9694 3 362687 170900 153920 -1 9693
9695 3 362784 170959 153960 -1 9694
9696 3 362896 171004 154000 -1 9695
9697 3 362977 171025 153920 -1 9696
9698 3 363236 171170 153800 -1 9697
9699 3 363356 171203 153720 -1 9698
9700 3 363367 171204 153680 -1 9699
9701 3 363355 171200 153640 -1 9700
9702 3 363399 171200 153600 -1 9701
9703 3 363476 171253 153560 -1 9702
9704 3 363528 171301 153520 -1 9703
9705 3 363522 171291 153480 -1 9704
9706 3 363534 171355 153440 -1 9705
9707 3 363558 171371 153400 -1 9706
9708 3 363600 171395 153360 -1 9707
9709 3 363628 171422 153320 -1 9708
9710 3 363654 171474 153280 -1 9709
9711 3 363678 171515 153240 -1 9710
9712 3 363812 171599 153200 -1 9711
9713 3 363835 171594 153160 -1 9712
9714 3 363913 171669 153120 -1 9713
9715 3 363995 171706 153080 -1 9714
9716 3 364102 171776 153040 -1 9715
9717 3 364210 171859 153000 -1 9716
9718 3 364335 171889 152960 -1 9717
9719 3 364452 171902 152920 -1 9718
9720 3 364531 171919 152880 -1 9719
9721 3 364568 171917 152840 -1 9720
9722 3 364677 171934 152800 -1 9721
9723 3 364788 171988 152760 -1 9722
9724 3 364857 172015 152720 -1 9723
9725 3 365002 172156 152720 -1 9724
9726 3 365011 172166 152680 -1 9725
9727 3 365060 172212 152640 -1 9726
9728 3 365149 172241 152560 -1 9727
9729 3 365178 172232 152520 -1 9728
9730 3 365220 172218 152440 -1 9729
9731 3 365197 172213 152400 -1 9730
9732 3 365160 172195 152320 -1 9731
9733 3 365145 172175 152240 -1 9732
9734 3 365143 172167 152200 -1 9733
9735 3 365179 172150 152160 -1 9734
9736 3 365160 172088 152120 -1 9735
9737 3 365206 172107 152080 -1 9736
9738 3 365186 172098 152040 -1 9737
9739 3 365204 172093 152000 -1 9738
9740 3 365547 172114 151960 -1 9739
9741 3 365569 172090 151920 -1 9740
9742 3 365561 172110 151880 -1 9741
9743 3 365619 172131 151840 -1 9742
9744 3 365754 172060 151840 -1 9743
9745 3 365902 172011 151760 -1 9744
9746 3 366010 172005 151720 -1 9745
9747 3 366044 171950 151680 -1 9746
9748 3 366081 171948 151640 -1 9747
9749 3 366148 171919 151600 -1 9748
9750 3 366166 171909 151560 -1 9749
9751 3 366196 171922 151520 -1 9750
9752 3 366253 171919 151480 -1 9751
9753 3 366302 171924 151400 -1 9752
9754 3 366519 171947 151360 -1 9753
9755 3 366575 171961 151320 -1 9754
9756 3 366626 171991 151280 -1 9755
9757 3 366674 172008 151240 -1 9756
9758 3 366713 172047 151200 -1 9757
9759 3 366799 172080 151160 -1 9758
9760 3 366867 172078 151120 -1 9759
9761 3 366939 172105 151080 -1 9760
9762 3 367065 172193 151040 -1 9761
9763 3 367132 172246 151000 -1 9762
9764 3 367144 172261 150960 -1 9763
9765 3 367131 172308 150920 -1 9764
9766 3 367122 172297 150880 -1 9765
9767 3 367155 172358 150840 -1 9766
9768 3 367178 172415 150800 -1 9767
9769 3 367172 172438 150760 -1 9768
9770 3 367225 172534 150680 -1 9769
9771 3 367291 172606 150640 -1 9770
9772 3 367382 172790 150560 -1 9771
9773 3 367453 172889 150520 -1 9772
9774 3 367546 173090 150440 -1 9773
9775 3 367647 173234 150360 -1 9774
9776 3 367837 173380 150320 -1 9775
9777 3 367869 173501 150240 -1 9776
9778 3 368051 173755 150200 -1 9777
9779 3 368035 173801 150160 -1 9778
9780 3 368048 173850 150120 -1 9779
9781 3 368086 173909 150080 -1 9780
9782 3 368050 173879 150040 -1 9781
9783 3 368023 173874 150000 -1 9782
9784 3 368287 174270 150120 -1 9781
9785 3 368287 174387 150040 -1 9784
9786 3 368348 174473 150000 -1 9785
9787 3 368364 174457 149960 -1 9786
9788 3 368324 174571 149920 -1 9787
9789 3 368253 174537 149880 -1 9788
9790 3 368199 174442 149840 -1 9789
9791 3 368172 174405 149800 -1 9790
9792 3 368236 174405 149760 -1 9791
9793 3 368238 174371 149720 -1 9792
9794 3 368241 174350 149680 -1 9793
9795 3 368213 174328 149640 -1 9794
9796 3 368200 174316 149600 -1 9795
9797 3 368172 174289 149560 -1 9796
9798 3 368226 174343 149520 -1 9797
9799 3 368235 174359 149480 -1 9798
9800 3 368266 174398 149440 -1 9799
9801 3 368283 174440 149400 -1 9800
9802 3 368323 174455 149360 -1 9801
9803 3 368322 174448 149320 -1 9802
9804 3 368346 174468 149280 -1 9803
9805 3 368338 174475 149240 -1 9804
9806 3 368343 174471 149200 -1 9805
9807 3 368369 174489 149160 -1 9806
9808 3 368361 174503 149120 -1 9807
9809 3 368366 174493 149080 -1 9808
9810 3 368396 174488 149040 -1 9809
9811 3 368424 174472 148960 -1 9810
9812 3 368407 174455 148920 -1 9811
9813 3 368434 174465 148880 -1 9812
9814 3 368456 174468 148840 -1 9813
9815 3 368476 174473 148800 -1 9814
9816 3 368486 174442 148760 -1 9815
9817 3 368502 174427 148720 -1 9816
9818 3 368510 174409 148680 -1 9817
9819 3 368560 174431 148560 -1 9818
9820 3 368573 174449 148520 -1 9819
9821 3 368599 174456 148480 -1 9820
9822 3 368635 174498 148440 -1 9821
9823 3 368680 174516 148400 -1 9822
9824 3 368720 174550 148360 -1 9823
9825 3 368728 174594 148320 -1 9824
9826 3 368798 174638 148280 -1 9825
9827 3 368844 174659 148240 -1 9826
9828 3 368924 174680 148200 -1 9827
9829 3 368939 174693 148160 -1 9828
9830 3 368978 174711 148120 -1 9829
9831 3 368996 174698 148080 -1 9830
9832 3 369036 174713 148040 -1 9831
9833 3 369113 174713 148000 -1 9832
9834 3 369176 174752 147960 -1 9833
9835 3 369198 174741 147920 -1 9834
9836 3 369201 174722 147880 -1 9835
9837 3 369215 174718 147840 -1 9836
9838 3 369222 174689 147800 -1 9837
9839 3 369231 174655 147760 -1 9838
9840 3 369250 174643 147720 -1 9839
9841 3 369321 174654 147680 -1 9840
9842 3 369345 174651 147640 -1 9841
9843 3 369397 174664 147600 -1 9842
9844 3 369414 174662 147560 -1 9843
9845 3 369469 174633 147520 -1 9844
9846 3 369511 174604 147480 -1 9845
9847 3 369531 174565 147440 -1 9846
9848 3 369587 174534 147400 -1 9847
9849 3 369610 174497 147360 -1 9848
9850 3 369688 174474 147320 -1 9849
9851 3 369703 174473 147280 -1 9850
9852 3 369746 174439 147240 -1 9851
9853 3 369760 174424 147200 -1 9852
9854 3 369813 174427 147160 -1 9853
9855 3 369866 174422 147120 -1 9854
9856 3 369905 174395 147080 -1 9855
9857 3 369978 174382 147040 -1 9856
9858 3 369973 174375 147000 -1 9857
9859 3 370003 174375 146960 -1 9858
9860 3 370026 174372 146920 -1 9859
9861 3 370057 174359 146880 -1 9860
9862 3 370117 174391 146840 -1 9861
9863 3 370132 174383 146800 -1 9862
9864 3 370173 174370 146760 -1 9863
9865 3 370180 174369 146720 -1 9864
9866 3 370143 174327 146640 -1 9865
9867 3 370182 174308 146600 -1 9866
9868 3 370223 174287 146560 -1 9867
9869 3 370216 174264 146520 -1 9868
9870 3 370230 174235 146480 -1 9869
9871 3 370233 174235 146440 -1 9870
9872 3 370204 174221 146400 -1 9871
9873 3 370211 174244 146360 -1 9872
9874 3 370370 174283 146360 -1 9873
9875 3 370431 174378 146320 -1 9874
9876 3 370607 174387 146280 -1 9875
9877 3 370635 174376 146240 -1 9876
9878 3 370656 174388 146200 -1 9877
9879 3 370658 174260 146160 -1 9878
9880 3 370687 174205 146120 -1 9879
9881 3 370680 174160 146080 -1 9880
9882 3 370675 174138 146040 -1 9881
9883 3 370668 174396 146160 -1 9878
9884 3 370738 174619 146160 -1 9883
9885 3 370756 174713 146120 -1 9884
9886 3 370796 174854 146080 -1 9885
9887 3 370851 175088 146080 -1 9886
9888 3 370812 175088 146040 -1 9887
9889 3 370810 175036 146000 -1 9888
9890 3 370192 174251 146320 -1 9873
9891 3 370163 174272 146240 -1 9890
9892 3 370148 174278 146200 -1 9891
9893 3 370131 174248 146160 -1 9892
9894 3 370126 174244 146120 -1 9893
9895 3 370114 174225 146080 -1 9894
9896 3 370082 174194 146040 -1 9895
9897 3 370052 174170 146000 -1 9896
9898 3 369982 174198 145960 -1 9897
9899 3 369986 174158 145920 -1 9898
9900 3 369995 174141 145880 -1 9899
9901 3 369999 174112 145840 -1 9900
9902 3 369999 174080 145800 -1 9901
9903 3 370042 174059 145760 -1 9902
9904 3 370041 174039 145720 -1 9903
9905 3 370070 174031 145680 -1 9904
9906 3 370120 174024 145640 -1 9905
9907 3 370173 174030 145600 -1 9906
9908 3 370286 174033 145560 -1 9907
9909 3 370334 174046 145520 -1 9908
9910 3 370337 174048 145480 -1 9909
9911 3 370345 174016 145440 -1 9910
9912 3 370316 174019 145400 -1 9911
9913 3 370310 174029 145360 -1 9912
9914 3 370352 173981 145320 -1 9913
9915 3 370391 173961 145280 -1 9914
9916 3 370481 173942 145240 -1 9915
9917 3 370466 173852 145200 -1 9916
9918 3 370423 173619 145200 -1 9917
9919 3 370270 173444 145200 -1 9918
9920 3 370284 173389 145240 -1 9919
9921 3 370303 173329 145320 -1 9920
9922 3 370323 173324 145360 -1 9921
9923 3 370236 173416 145160 -1 9919
9924 3 370230 173362 145120 -1 9923
9925 3 370166 173321 145120 -1 9924
9926 3 370474 173838 145160 -1 9917
9927 3 370478 173865 145120 -1 9926
9928 3 370511 173845 145080 -1 9927
9929 3 370513 173842 145040 -1 9928
9930 3 370512 173829 145000 -1 9929
9931 3 370482 173819 144960 -1 9930
9932 3 370448 173760 144920 -1 9931
9933 3 370421 173750 144880 -1 9932
9934 3 370405 173762 144840 -1 9933
9935 3 370413 173746 144800 -1 9934
9936 3 370382 173745 144760 -1 9935
9937 3 370373 173733 144720 -1 9936
9938 3 370323 173685 144680 -1 9937
9939 3 370277 173661 144640 -1 9938
9940 3 370279 173631 144600 -1 9939
9941 3 370272 173619 144560 -1 9940
9942 3 370214 173635 144520 -1 9941
9943 3 370189 173574 144480 -1 9942
9944 3 370169 173598 144440 -1 9943
9945 3 370135 173592 144400 -1 9944
9946 3 370101 173586 144360 -1 9945
9947 3 370086 173596 144320 -1 9946
9948 3 370069 173632 144280 -1 9947
9949 3 370055 173675 144240 -1 9948
9950 3 370031 173635 144200 -1 9949
9951 3 370042 173631 144160 -1 9950
9952 3 370056 173607 144120 -1 9951
9953 3 370073 173614 144080 -1 9952
9954 3 370168 173586 144040 -1 9953
9955 3 370215 173593 144000 -1 9954
9956 3 370228 173603 143960 -1 9955
9957 3 370238 173621 143920 -1 9956
9958 3 370183 173798 143760 -1 9957
9959 3 370065 173841 143720 -1 9958
9960 3 370047 173896 143640 -1 9959
9961 3 370038 173973 143560 -1 9960
9962 3 370048 174091 143480 -1 9961
9963 3 370064 174281 143400 -1 9962
9964 3 369996 174355 143360 -1 9963
9965 3 369981 174287 143280 -1 9964
9966 3 369971 174317 143200 -1 9965
9967 3 369954 174401 143080 -1 9966
9968 3 369997 174488 143000 -1 9967
9969 3 369991 174554 142960 -1 9968
9970 3 369986 174567 142880 -1 9969
9971 3 369940 174548 142800 -1 9970
9972 3 369944 174571 142760 -1 9971
9973 3 369950 174591 142720 -1 9972
9974 3 369943 174625 142680 -1 9973
9975 3 369899 174653 142600 -1 9974
9976 3 369912 174699 142560 -1 9975
9977 3 369905 174727 142520 -1 9976
9978 3 369884 174733 142480 -1 9977
9979 3 369870 174727 142440 -1 9978
9980 3 369864 174721 142400 -1 9979
9981 3 369833 174787 142360 -1 9980
9982 3 369756 174820 142320 -1 9981
9983 3 369807 174838 142240 -1 9982
9984 3 369851 174882 142160 -1 9983
9985 3 369847 174871 142120 -1 9984
9986 3 369840 174853 142080 -1 9985
9987 3 369864 174856 142040 -1 9986
9988 3 369842 174860 142000 -1 9987
9989 3 369824 174884 141960 -1 9988
9990 3 369796 174912 141920 -1 9989
9991 3 369766 174937 141880 -1 9990
9992 3 369761 174960 141840 -1 9991
9993 3 369757 174995 141800 -1 9992
9994 3 369730 175069 141720 -1 9993
9995 3 369734 175121 141640 -1 9994
9996 3 369698 175172 141600 -1 9995
9997 3 369694 175219 141520 -1 9996
9998 3 369668 175269 141440 -1 9997
9999 3 369502 175528 141360 -1 9998
10000 3 369447 175603 141320 -1 9999
10001 3 369445 175689 141240 -1 10000
10002 3 369458 175793 141160 -1 10001
10003 3 369429 175836 141080 -1 10002
10004 3 369429 175938 141040 -1 10003
10005 3 369304 176148 140960 -1 10004
10006 3 369427 176437 140920 -1 10005
10007 3 369512 176607 140880 -1 10006
10008 3 369540 176666 140840 -1 10007
10009 3 369576 176729 140800 -1 10008
10010 3 369559 176785 140760 -1 10009
10011 3 369536 176868 140720 -1 10010
10012 3 369510 176907 140680 -1 10011
10013 3 369421 177098 140640 -1 10012
10014 3 369328 177149 140600 -1 10013
10015 3 369273 177169 140560 -1 10014
10016 3 369238 177197 140520 -1 10015
10017 3 369006 177552 140480 -1 10016
10018 3 368892 177829 140560 -1 10017
10019 3 368841 177949 140600 -1 10018
10020 3 368907 178015 140640 -1 10019
10021 3 368916 178058 140720 -1 10020
10022 3 369023 178124 140800 -1 10021
10023 3 369345 178439 140880 -1 10022
10024 3 369386 178558 140920 -1 10023
10025 3 369462 178569 140960 -1 10024
10026 3 369578 178560 141000 -1 10025
10027 3 368929 177858 140440 -1 10017
10028 3 368929 177979 140360 -1 10027
10029 3 368960 178019 140280 -1 10028
10030 3 368642 178419 140200 -1 10029
10031 3 368512 178655 140120 -1 10030
10032 3 368133 179043 140080 -1 10031
10033 3 367735 179354 139880 -1 10032
10034 3 367647 179490 139840 -1 10033
10035 3 367658 179497 139760 -1 10034
10036 3 367606 179549 139720 -1 10035
10037 3 367578 179579 139640 -1 10036
10038 3 367557 179585 139600 -1 10037
10039 3 367514 179613 139560 -1 10038
10040 3 367468 179632 139520 -1 10039
10041 3 367463 179637 139480 -1 10040
10042 3 367460 179633 139440 -1 10041
10043 3 367448 179632 139400 -1 10042
10044 3 367437 179635 139360 -1 10043
10045 3 367342 179633 139320 -1 10044
10046 3 367280 179630 139280 -1 10045
10047 3 367359 179292 139240 -1 10046
10048 3 367237 179307 139200 -1 10047
10049 3 367137 179338 139160 -1 10048
10050 3 367081 179366 139120 -1 10049
10051 3 367038 179375 139080 -1 10050
10052 3 366999 179374 139040 -1 10051
10053 3 366959 179387 139000 -1 10052
10054 3 366828 179417 138960 -1 10053
10055 3 366769 179432 138920 -1 10054
10056 3 366689 179464 138880 -1 10055
10057 3 366628 179470 138840 -1 10056
10058 3 366558 179475 138800 -1 10057
10059 3 366549 179465 138760 -1 10058
10060 3 366538 179495 138720 -1 10059
10061 3 366448 179484 138680 -1 10060
10062 3 366068 179555 138640 -1 10061
10063 3 365973 179598 138600 -1 10062
10064 3 365879 179607 138560 -1 10063
10065 3 365843 179632 138520 -1 10064
10066 3 365835 179642 138480 -1 10065
10067 3 365439 179450 138440 -1 10066
10068 3 365388 179449 138400 -1 10067
10069 3 365350 179428 138360 -1 10068
10070 3 365182 179320 138320 -1 10069
10071 3 365161 179294 138280 -1 10070
10072 3 365139 179231 138200 -1 10071
10073 3 365128 179194 138160 -1 10072
10074 3 365140 179196 138120 -1 10073
10075 3 365167 179208 138080 -1 10074
10076 3 365284 179168 138040 -1 10075
10077 3 365340 179146 138000 -1 10076
10078 3 365435 179139 137960 -1 10077
10079 3 365489 179129 137920 -1 10078
10080 3 365547 179147 137880 -1 10079
10081 3 365529 179157 137840 -1 10080
10082 3 365826 179644 138440 -1 10066
10083 3 365840 179695 138400 -1 10082
10084 3 365789 179787 138360 -1 10083
10085 3 365682 179893 138280 -1 10084
10086 3 365272 180098 138240 -1 10085
10087 3 364677 180630 138280 -1 10086
10088 3 364242 181019 138320 -1 10087
10089 3 363854 181032 138400 -1 10088
10090 3 363788 181020 138440 -1 10089
10091 3 363779 181058 138480 -1 10090
10092 3 363768 181057 138520 -1 10091
10093 3 363685 181112 138640 -1 10092
10094 3 363653 181116 138720 -1 10093
10095 3 363827 181009 138800 -1 10094
10096 3 363890 180971 138880 -1 10095
10097 3 363892 180957 138920 -1 10096
10098 3 363951 180974 139000 -1 10097
10099 3 364103 181000 139080 -1 10098
10100 3 364140 181014 139160 -1 10099
10101 3 363724 181019 138320 -1 10089
10102 3 363923 181508 138280 -1 10101
10103 3 363929 181563 138240 -1 10102
10104 3 363951 181663 138200 -1 10103
10105 3 363963 181788 138120 -1 10104
10106 3 364091 181742 138040 -1 10105
10107 3 363640 180949 138280 -1 10101
10108 3 363658 180920 138200 -1 10107
10109 3 363637 180913 138120 -1 10108
10110 3 363590 180910 138080 -1 10109
10111 3 363624 180843 138000 -1 10110
10112 3 363625 180825 137920 -1 10111
10113 3 363615 180782 137800 -1 10112
10114 3 363557 180736 137760 -1 10113
10115 3 363551 180675 137680 -1 10114
10116 3 363557 180597 137600 -1 10115
10117 3 363566 180589 137520 -1 10116
10118 3 366991 179338 138680 -1 10060
10119 3 367179 179269 138600 -1 10118
10120 3 367274 179281 138560 -1 10119
10121 3 367373 179358 138480 -1 10120
10122 3 367400 179369 138440 -1 10121
10123 3 370060 176551 140840 -1 10008
10124 3 370268 176628 140760 -1 10123
10125 3 370385 176701 140720 -1 10124
10126 3 370428 176726 140680 -1 10125
10127 3 370584 176776 140640 -1 10126
10128 3 370484 176771 140440 -1 10127
10129 3 370529 176811 140400 -1 10128
10130 3 370647 176876 140360 -1 10129
10131 3 370714 176957 140320 -1 10130
10132 3 370725 176971 140280 -1 10131
10133 3 370707 176981 140240 -1 10132
10134 3 370709 177003 140200 -1 10133
10135 3 370711 177028 140160 -1 10134
10136 3 370697 177118 140120 -1 10135
10137 3 370697 177177 140080 -1 10136
10138 3 370715 177178 140040 -1 10137
10139 3 370716 177172 140000 -1 10138
10140 3 370947 176802 140680 -1 10127
10141 3 371100 176975 140720 -1 10140
10142 3 371102 177040 140800 -1 10141
10143 3 371103 177072 140840 -1 10142
10144 3 371093 177081 140920 -1 10143
10145 3 371108 177065 140960 -1 10144
10146 3 370049 174883 142160 -1 9985
10147 3 370085 174939 142240 -1 10146
10148 3 370079 174987 142280 -1 10147
10149 3 370093 175055 142360 -1 10148
10150 3 370088 175094 142400 -1 10149
10151 3 370112 175150 142440 -1 10150
10152 3 370105 175226 142480 -1 10151
10153 3 370117 175267 142520 -1 10152
10154 3 370179 175402 142600 -1 10153
10155 3 370221 175423 142640 -1 10154
10156 3 370264 175473 142680 -1 10155
10157 3 370305 175492 142720 -1 10156
10158 3 370377 175504 142760 -1 10157
10159 3 370475 175515 142800 -1 10158
10160 3 370575 175531 142840 -1 10159
10161 3 370718 175490 142880 -1 10160
10162 3 370719 175474 142920 -1 10161
10163 3 370737 175461 142960 -1 10162
10164 3 370752 175457 143000 -1 10163
10165 3 370791 175435 143040 -1 10164
10166 3 370810 175431 143080 -1 10165
10167 3 370804 175440 143160 -1 10166
10168 3 370809 175378 143200 -1 10167
10169 3 370908 175315 143280 -1 10168
10170 3 371000 175328 143360 -1 10169
10171 3 371020 175349 143400 -1 10170
10172 3 370972 175275 143480 -1 10171
10173 3 370967 175242 143560 -1 10172
10174 3 370979 175236 143640 -1 10173
10175 3 371055 175245 143680 -1 10174
10176 3 371078 175204 143760 -1 10175
10177 3 367761 173529 150200 -1 9777
10178 3 367723 173541 150160 -1 10177
10179 3 367695 173564 150120 -1 10178
10180 3 367571 173601 150080 -1 10179
10181 3 367460 173629 150040 -1 10180
10182 3 367407 173596 150000 -1 10181
10183 3 367283 173529 149960 -1 10182
10184 3 367222 173478 149920 -1 10183
10185 3 367072 173389 149880 -1 10184
10186 3 367029 173294 149840 -1 10185
10187 3 366928 173235 149800 -1 10186
10188 3 366866 173133 149760 -1 10187
10189 3 366746 173021 149720 -1 10188
10190 3 366649 172950 149680 -1 10189
10191 3 366591 172852 149640 -1 10190
10192 3 366507 172777 149600 -1 10191
10193 3 366462 172713 149560 -1 10192
10194 3 366457 172709 149520 -1 10193
10195 3 366482 172746 149480 -1 10194
10196 3 366513 172762 149440 -1 10195
10197 3 366539 172775 149400 -1 10196
10198 3 366601 172823 149360 -1 10197
10199 3 366607 172839 149320 -1 10198
10200 3 366622 172861 149280 -1 10199
10201 3 366686 172889 149240 -1 10200
10202 3 366720 172882 149200 -1 10201
10203 3 366757 172920 149160 -1 10202
10204 3 366761 172916 149120 -1 10203
10205 3 366781 172903 149080 -1 10204
10206 3 366852 173096 149080 -1 10205
10207 3 366849 173100 149040 -1 10206
10208 3 366854 173003 149000 -1 10207
10209 3 366843 172992 148960 -1 10208
10210 3 366835 173002 148920 -1 10209
10211 3 366835 172986 148880 -1 10210
10212 3 366828 172991 148840 -1 10211
10213 3 366830 172871 148800 -1 10212
10214 3 366863 172851 148760 -1 10213
10215 3 366912 172811 148720 -1 10214
10216 3 366952 172780 148680 -1 10215
10217 3 367061 172737 148560 -1 10216
10218 3 367069 172692 148520 -1 10217
10219 3 367095 172645 148480 -1 10218
10220 3 367195 172680 148480 -1 10219
10221 3 367258 172701 148440 -1 10220
10222 3 367321 172710 148400 -1 10221
10223 3 367375 172695 148360 -1 10222
10224 3 367423 172706 148320 -1 10223
10225 3 367534 172724 148280 -1 10224
10226 3 367577 172747 148240 -1 10225
10227 3 367624 172778 148200 -1 10226
10228 3 367652 172781 148160 -1 10227
10229 3 367735 172772 148120 -1 10228
10230 3 367773 172737 148080 -1 10229
10231 3 367768 172732 148040 -1 10230
10232 3 367783 172703 148000 -1 10231
10233 3 367828 172698 147960 -1 10232
10234 3 367865 172690 147920 -1 10233
10235 3 366917 173166 148840 -1 10212
10236 3 367012 173218 148840 -1 10235
10237 3 367034 173292 148800 -1 10236
10238 3 367098 173332 148760 -1 10237
10239 3 367106 173423 148760 -1 10238
10240 3 367127 173423 148720 -1 10239
10241 3 367149 173507 148800 -1 10240
10242 3 367297 173540 148800 -1 10241
10243 3 367485 173626 148760 -1 10242
10244 3 367542 173640 148760 -1 10243
10245 3 367581 173755 148720 -1 10244
10246 3 367624 173771 148680 -1 10245
10247 3 367644 173590 148720 -1 10244
10248 3 367672 173589 148680 -1 10247
10249 3 366673 172612 149200 -1 10202
10250 3 366676 172584 149160 -1 10249
10251 3 366603 172551 149120 -1 10250
10252 3 366573 172489 149120 -1 10251
10253 3 366629 172446 149120 -1 10252
10254 3 366780 172388 149120 -1 10253
10255 3 366821 172327 149080 -1 10254
10256 3 366896 172222 149040 -1 10255
10257 3 367014 172176 149040 -1 10256
10258 3 367145 172099 149040 -1 10257
10259 3 367282 172072 149080 -1 10258
10260 3 367402 172119 149120 -1 10259
10261 3 367564 172180 149080 -1 10260
10262 3 367579 172195 149040 -1 10261
10263 3 367605 172202 149000 -1 10262
10264 3 367711 172179 148960 -1 10263
10265 3 367708 172189 148920 -1 10264
10266 3 367808 172237 148880 -1 10265
10267 3 367867 172240 148840 -1 10266
10268 3 367920 172237 148800 -1 10267
10269 3 367936 172247 148760 -1 10268
10270 3 368010 172240 148720 -1 10269
10271 3 368040 172212 148680 -1 10270
10272 3 367570 172221 149120 -1 10261
10273 3 367586 172257 149160 -1 10272
10274 3 365485 172305 151840 -1 9743
10275 3 365463 172367 151800 -1 10274
10276 3 365467 172403 151760 -1 10275
10277 3 365489 172425 151720 -1 10276
10278 3 365467 172430 151680 -1 10277
10279 3 365491 172427 151640 -1 10278
10280 3 365517 172440 151600 -1 10279
10281 3 365536 172460 151560 -1 10280
10282 3 365584 172494 151520 -1 10281
10283 3 365610 172532 151480 -1 10282
10284 3 365660 172609 151440 -1 10283
10285 3 365668 172645 151400 -1 10284
10286 3 365899 172858 151360 -1 10285
10287 3 365968 172951 151320 -1 10286
10288 3 365995 173040 151280 -1 10287
10289 3 366042 173135 151240 -1 10288
10290 3 366102 173201 151200 -1 10289
10291 3 366183 173253 151200 -1 10290
10292 3 366265 173397 151200 -1 10291
10293 3 366308 173457 151160 -1 10292
10294 3 366347 173726 151160 -1 10293
10295 3 366363 173887 151120 -1 10294
10296 3 366373 173919 151080 -1 10295
10297 3 366449 173762 151040 -1 10296
10298 3 366486 173763 151000 -1 10297
10299 3 366496 173748 150960 -1 10298
10300 3 366530 173775 150920 -1 10299
10301 3 366540 173744 150880 -1 10300
10302 3 366586 173776 150840 -1 10301
10303 3 366590 173794 150800 -1 10302
10304 3 366678 173796 150760 -1 10303
10305 3 366730 173823 150720 -1 10304
10306 3 366805 173920 150680 -1 10305
10307 3 366845 173987 150640 -1 10306
10308 3 366897 174078 150600 -1 10307
10309 3 367149 174066 150560 -1 10308
10310 3 367266 174166 150520 -1 10309
10311 3 367384 174312 150480 -1 10310
10312 3 367505 174275 150520 -1 10311
10313 3 366929 174171 150560 -1 10308
10314 3 367004 174317 150480 -1 10313
10315 3 367022 174400 150440 -1 10314
10316 3 367081 174455 150400 -1 10315
10317 3 367146 174575 150320 -1 10316
10318 3 367158 174661 150280 -1 10317
10319 3 367135 174747 150200 -1 10318
10320 3 367112 174961 150120 -1 10319
10321 3 367090 174965 150040 -1 10320
10322 3 366341 174161 151160 -1 10295
10323 3 366343 174255 151200 -1 10322
10324 3 366350 174256 151240 -1 10323
10325 3 366352 174285 151280 -1 10324
10326 3 366157 174349 151280 -1 10325
10327 3 366084 174381 151280 -1 10326
10328 3 365995 174429 151280 -1 10327
10329 3 365855 174519 151240 -1 10328
10330 3 365736 174529 151240 -1 10329
10331 3 365660 174548 151240 -1 10330
10332 3 365657 174575 151200 -1 10331
10333 3 365664 174624 151160 -1 10332
10334 3 366610 174345 151280 -1 10325
10335 3 366772 174346 151280 -1 10334
10336 3 367033 174398 151320 -1 10335
10337 3 367170 174413 151360 -1 10336
10338 3 367380 174476 151360 -1 10337
10339 3 367444 174503 151320 -1 10338
10340 3 367487 174533 151280 -1 10339
10341 3 367522 174557 151240 -1 10340
10342 3 367599 174578 151200 -1 10341
10343 3 367628 174586 151160 -1 10342
10344 3 367679 174616 151120 -1 10343
10345 3 367712 174638 151080 -1 10344
10346 3 367716 174662 151040 -1 10345
10347 3 367753 174679 151000 -1 10346
10348 3 367763 174715 150960 -1 10347
10349 3 367782 174753 150920 -1 10348
10350 3 367849 174814 150880 -1 10349
10351 3 367867 174819 150840 -1 10350
10352 3 367912 174876 150800 -1 10351
10353 3 368064 174937 150760 -1 10352
10354 3 368132 174961 150720 -1 10353
10355 3 368217 175100 150680 -1 10354
10356 3 368250 175181 150640 -1 10355
10357 3 368357 175274 150600 -1 10356
10358 3 368464 175391 150560 -1 10357
10359 3 368607 175465 150520 -1 10358
10360 3 368666 175567 150480 -1 10359
10361 3 368772 175671 150440 -1 10360
10362 3 368928 175813 150400 -1 10361
10363 3 369063 175907 150360 -1 10362
10364 3 369111 175972 150320 -1 10363
10365 3 369157 176043 150280 -1 10364
10366 3 369206 176136 150240 -1 10365
10367 3 369327 176189 150200 -1 10366
10368 3 369345 176218 150160 -1 10367
10369 3 369482 176202 150160 -1 10368
10370 3 369522 176183 150120 -1 10369
10371 3 369624 176174 150080 -1 10370
10372 3 369734 176142 150040 -1 10371
10373 3 369769 176088 149960 -1 10372
10374 3 369726 176021 149920 -1 10373
10375 3 369724 175972 149880 -1 10374
10376 3 369885 175783 149800 -1 10375
10377 3 369939 175732 149760 -1 10376
10378 3 369971 175643 149720 -1 10377
10379 3 370001 175507 149680 -1 10378
10380 3 370169 175532 149680 -1 10379
10381 3 370303 175473 149640 -1 10380
10382 3 370535 175502 149640 -1 10381
10383 3 370791 175565 149640 -1 10382
10384 3 371122 175546 149640 -1 10383
10385 3 371164 175448 149600 -1 10384
10386 3 371387 175553 149600 -1 10385
10387 3 371351 175437 149520 -1 10386
10388 3 371595 175324 149480 -1 10387
10389 3 371734 175139 149440 -1 10388
10390 3 371698 175165 149400 -1 10389
10391 3 371708 175155 149360 -1 10390
10392 3 371498 175123 149280 -1 10391
10393 3 371392 175174 149240 -1 10392
10394 3 371399 175162 149200 -1 10393
10395 3 371296 175015 149160 -1 10394
10396 3 371293 175027 149120 -1 10395
10397 3 371392 175916 149800 -1 10384
10398 3 371347 176052 149840 -1 10397
10399 3 371380 176181 149880 -1 10398
10400 3 371338 176322 149920 -1 10399
10401 3 371151 176258 149920 -1 10400
10402 3 371143 176356 150000 -1 10401
10403 3 369909 176153 150120 -1 10371
10404 3 370000 176234 150160 -1 10403
10405 3 370053 176084 150240 -1 10404
10406 3 370166 176062 150280 -1 10405
10407 3 370188 175997 150320 -1 10406
10408 3 370192 175934 150360 -1 10407
10409 3 370179 175884 150400 -1 10408
10410 3 370232 175816 150440 -1 10409
10411 3 370209 175746 150480 -1 10410
10412 3 366814 174320 151240 -1 10335
10413 3 366880 174348 151200 -1 10412
10414 3 366879 174379 151160 -1 10413
10415 3 366868 174401 151120 -1 10414
10416 3 366898 174421 151080 -1 10415
10417 3 366955 174421 151040 -1 10416
10418 3 366976 174429 151000 -1 10417
10419 3 367006 174391 150960 -1 10418
10420 3 366992 174407 150920 -1 10419
10421 3 367024 174455 150880 -1 10420
10422 3 367032 174497 150840 -1 10421
10423 3 366993 174569 150800 -1 10422
10424 3 366317 174290 151320 -1 10325
10425 3 366330 174290 151440 -1 10424
10426 3 366296 174291 151480 -1 10425
10427 3 365803 172853 151400 -1 10286
10428 3 365626 172874 151480 -1 10427
10429 3 365249 172973 151520 -1 10428
10430 3 365061 172953 151560 -1 10429
10431 3 365530 172457 151880 -1 10274
10432 3 365548 172483 151920 -1 10431
10433 3 362960 171046 154040 -1 9696
10434 3 363013 171095 154040 -1 10433
10435 3 363060 171138 154040 -1 10434
10436 3 363081 171138 154000 -1 10435
10437 3 363158 171142 154000 -1 10436
10438 3 363257 171128 153960 -1 10437
10439 3 363218 171131 154040 -1 10438
10440 3 363238 171109 154080 -1 10439
10441 3 363204 171100 154120 -1 10440
10442 3 363195 171095 154160 -1 10441
10443 3 363180 171101 154200 -1 10442
10444 3 363181 171107 154240 -1 10443
10445 3 363278 171071 154240 -1 10444
10446 3 363309 171063 154280 -1 10445
10447 3 363355 171008 154280 -1 10446
10448 3 363359 170994 154320 -1 10447
10449 3 363378 170975 154360 -1 10448
10450 3 363469 170980 154440 -1 10449
10451 3 363558 170990 154480 -1 10450
10452 3 363775 170896 154440 -1 10451
10453 3 363812 170867 154400 -1 10452
10454 3 363942 170814 154440 -1 10453
10455 3 364052 170699 154480 -1 10454
10456 3 364448 170533 154520 -1 10455
10457 3 364869 170441 154480 -1 10456
10458 3 365275 170420 154440 -1 10457
10459 3 365364 170452 154400 -1 10458
10460 3 365427 170424 154360 -1 10459
10461 3 365527 170461 154280 -1 10460
10462 3 365693 170485 154200 -1 10461
10463 3 365814 170398 154160 -1 10462
10464 3 366002 170299 154080 -1 10463
10465 3 366065 170303 154000 -1 10464
10466 3 366222 170483 153920 -1 10465
10467 3 366324 170607 153880 -1 10466
10468 3 366332 170719 153840 -1 10467
10469 3 366398 170763 153800 -1 10468
10470 3 366487 170869 153760 -1 10469
10471 3 366594 170916 153680 -1 10470
10472 3 366642 170966 153640 -1 10471
10473 3 366711 171072 153600 -1 10472
10474 3 366728 171113 153560 -1 10473
10475 3 366799 171145 153520 -1 10474
10476 3 366806 171156 153480 -1 10475
10477 3 366834 171160 153440 -1 10476
10478 3 366903 171213 153360 -1 10477
10479 3 367022 171233 153320 -1 10478
10480 3 367244 171416 153360 -1 10479
10481 3 367458 171444 153320 -1 10480
10482 3 367547 171396 153280 -1 10481
10483 3 367562 171370 153240 -1 10482
10484 3 367569 171352 153200 -1 10483
10485 3 367627 171343 153120 -1 10484
10486 3 367639 171379 153080 -1 10485
10487 3 363985 170632 154440 -1 10455
10488 3 363935 170497 154400 -1 10487
10489 3 361875 170705 153640 -1 9687
10490 3 361810 170826 153560 -1 10489
10491 3 361574 171004 153480 -1 10490
10492 3 361483 171113 153440 -1 10491
10493 3 361431 171143 153400 -1 10492
10494 3 361389 171168 153360 -1 10493
10495 3 361335 171254 153280 -1 10494
10496 3 361250 171294 153200 -1 10495
10497 3 361082 171414 153160 -1 10496
10498 3 360957 171460 153120 -1 10497
10499 3 360880 171505 153200 -1 10498
10500 3 360867 171608 153280 -1 10499
10501 3 360944 171722 153360 -1 10500
10502 3 361051 171825 153400 -1 10501
10503 3 361111 171867 153360 -1 10502
10504 3 361167 171870 153280 -1 10503
10505 3 361209 171967 153200 -1 10504
10506 3 361367 172061 153120 -1 10505
10507 3 361417 172092 153040 -1 10506
10508 3 361456 172126 153000 -1 10507
10509 3 361530 172143 152920 -1 10508
10510 3 361708 172192 152840 -1 10509
10511 3 361516 172264 152760 -1 10510
10512 3 361434 172276 152680 -1 10511
10513 3 361999 172119 152920 -1 10510
10514 3 362100 172133 152960 -1 10513
10515 3 362261 172271 152880 -1 10514
10516 3 362405 172349 152840 -1 10515
10517 3 362580 172498 152880 -1 10516
10518 3 362619 172555 152920 -1 10517
10519 3 361319 169893 153640 -1 9683
10520 3 361333 169886 153680 -1 10519
10521 3 361310 169776 153720 -1 10520
10522 3 361311 169769 153760 -1 10521
10523 3 361339 169779 153800 -1 10522
10524 3 361385 169760 153840 -1 10523
10525 3 361409 169743 153880 -1 10524
10526 3 361446 169708 153920 -1 10525
10527 3 361450 169654 153960 -1 10526
10528 3 361456 169622 154000 -1 10527
10529 3 361454 169608 154040 -1 10528
10530 3 361454 169580 154080 -1 10529
10531 3 361463 169584 154120 -1 10530
10532 3 361469 169586 154160 -1 10531
10533 3 361434 169553 154240 -1 10532
10534 3 361386 169482 154280 -1 10533
10535 3 361365 169455 154320 -1 10534
10536 3 361368 169447 154360 -1 10535
10537 3 361371 169428 154400 -1 10536
10538 3 361354 169404 154440 -1 10537
10539 3 361344 169390 154480 -1 10538
10540 3 361310 169414 154520 -1 10539
10541 3 361291 169424 154560 -1 10540
10542 3 361252 169394 154600 -1 10541
10543 3 361211 169379 154640 -1 10542
10544 3 361196 169387 154680 -1 10543
10545 3 361164 169363 154720 -1 10544
10546 3 361150 169371 154760 -1 10545
10547 3 361091 169339 154800 -1 10546
10548 3 360952 169268 154840 -1 10547
10549 3 360919 169257 154880 -1 10548
10550 3 360827 169249 154920 -1 10549
10551 3 360745 169226 154960 -1 10550
10552 3 360703 169169 154960 -1 10551
10553 3 360624 169043 154960 -1 10552
10554 3 360589 169017 155000 -1 10553
10555 3 360554 168967 155040 -1 10554
10556 3 360531 168864 155080 -1 10555
10557 3 360504 168826 155120 -1 10556
10558 3 360520 168755 155160 -1 10557
10559 3 360445 168677 155200 -1 10558
10560 3 360449 168598 155240 -1 10559
10561 3 360446 168569 155280 -1 10560
10562 3 360465 168581 155320 -1 10561
10563 3 360478 168545 155360 -1 10562
10564 3 360498 168504 155400 -1 10563
10565 3 360501 168516 155440 -1 10564
10566 3 360495 168519 155480 -1 10565
10567 3 360524 168526 155520 -1 10566
10568 3 361490 169527 154040 -1 10529
10569 3 361543 169440 154040 -1 10568
10570 3 361586 169363 154040 -1 10569
10571 3 361642 169196 154040 -1 10570
10572 3 361734 169058 154000 -1 10571
10573 3 361759 168992 153960 -1 10572
10574 3 360541 169390 153000 -1 9675
10575 3 360834 169142 152960 -1 10574
10576 3 360927 169123 152920 -1 10575
10577 3 361161 169137 152880 -1 10576
10578 3 361278 169130 152840 -1 10577
10579 3 361297 169132 152800 -1 10578
10580 3 361322 169210 152720 -1 10579
10581 3 361346 169276 152680 -1 10580
10582 3 361351 169302 152600 -1 10581
10583 3 361426 169311 152520 -1 10582
10584 3 361462 169300 152440 -1 10583
10585 3 361487 169304 152360 -1 10584
10586 3 361489 169294 152280 -1 10585
10587 3 361498 169303 152240 -1 10586
10588 3 361452 169367 152160 -1 10587
10589 3 361412 169383 152120 -1 10588
10590 3 361403 169463 152040 -1 10589
10591 3 361399 169514 152000 -1 10590
10592 3 361415 169517 151920 -1 10591
10593 3 361426 169131 152880 -1 10578
10594 3 361422 169081 152960 -1 10593
10595 3 361315 169005 153000 -1 10594
10596 3 361430 168971 153040 -1 10595
10597 3 361451 168968 153080 -1 10596
10598 3 361562 168920 153120 -1 10597
10599 3 361773 168911 153080 -1 10598
10600 3 361925 168915 153120 -1 10599
10601 3 361988 168876 153200 -1 10600
10602 3 362031 168845 153280 -1 10601
10603 3 362115 168867 153360 -1 10602
10604 3 362287 168886 153400 -1 10603
10605 3 362389 168904 153440 -1 10604
10606 3 362544 168893 153480 -1 10605
10607 3 362660 168893 153440 -1 10606
10608 3 360971 166919 151720 -1 9642
10609 3 360944 166806 151760 -1 10608
10610 3 360879 166738 151760 -1 10609
10611 3 360853 166679 151720 -1 10610
10612 3 360788 166590 151680 -1 10611
10613 3 360732 166551 151640 -1 10612
10614 3 360766 166481 151640 -1 10613
10615 3 361268 166011 151440 -1 9635
10616 3 361150 165747 151520 -1 10615
10617 3 361033 165477 151560 -1 10616
10618 3 361136 165116 151600 -1 10617
10619 3 361234 164997 151640 -1 10618
10620 3 361342 164801 151720 -1 10619
10621 3 361313 164734 151800 -1 10620
10622 3 361064 165045 151720 -1 10619
10623 3 360892 164900 151840 -1 10622
10624 3 360815 164772 151880 -1 10623
10625 3 360703 164504 151920 -1 10624
10626 3 360769 164115 151960 -1 10625
10627 3 360791 164030 152000 -1 10626
10628 3 360789 164391 152040 -1 10625
10629 3 360802 164378 152080 -1 10628
10630 3 360791 164360 152160 -1 10629
10631 3 360775 164336 152200 -1 10630
10632 3 360762 164238 152240 -1 10631
10633 3 360747 164168 152200 -1 10632
10634 3 360771 164113 152160 -1 10633
10635 3 360772 164017 152120 -1 10634
10636 3 360720 163869 152160 -1 10635
10637 3 360725 163805 152240 -1 10636
10638 3 360734 163736 152320 -1 10637
10639 3 360724 163738 152360 -1 10638
10640 3 360684 163722 152400 -1 10639
10641 3 360677 163733 152440 -1 10640
10642 3 360668 163740 152480 -1 10641
10643 3 358238 162075 149280 -1 9289
10644 3 358170 162152 149320 -1 10643
10645 3 358137 162197 149320 -1 10644
10646 3 358099 162283 149360 -1 10645
10647 3 358010 162336 149360 -1 10646
10648 3 357975 162400 149400 -1 10647
10649 3 357967 162494 149440 -1 10648
10650 3 357951 162664 149480 -1 10649
10651 3 357917 162824 149520 -1 10650
10652 3 357876 163086 149480 -1 10651
10653 3 358487 162028 148800 -1 7564
10654 3 358629 162118 148840 -1 10653
10655 3 358830 162210 148800 -1 10654
10656 3 358889 162214 148760 -1 10655
10657 3 359032 162248 148720 -1 10656
10658 3 359149 162295 148680 -1 10657
10659 3 353872 159980 148520 -1 6375
10660 3 354109 159537 148480 -1 10659
10661 3 354199 159426 148440 -1 10660
10662 3 354334 159325 148400 -1 10661
10663 3 354404 159260 148360 -1 10662
10664 3 354479 159201 148320 -1 10663
10665 3 354524 159160 148280 -1 10664
10666 3 354656 159064 148200 -1 10665
10667 3 354818 158962 148120 -1 10666
10668 3 354873 158941 148040 -1 10667
10669 3 355026 158823 147960 -1 10668
10670 3 355141 158699 147880 -1 10669
10671 3 355179 158674 147840 -1 10670
10672 3 355291 158526 147760 -1 10671
10673 3 355369 158441 147680 -1 10672
10674 3 355421 158363 147600 -1 10673
10675 3 355525 158244 147520 -1 10674
10676 3 355580 158174 147440 -1 10675
10677 3 355643 158100 147360 -1 10676
10678 3 355718 158085 147280 -1 10677
10679 3 355793 158045 147200 -1 10678
10680 3 355855 158063 147120 -1 10679
10681 3 355957 158041 147040 -1 10680
10682 3 356085 158008 146960 -1 10681
10683 3 356174 157986 146880 -1 10682
10684 3 356212 157981 146840 -1 10683
10685 3 356322 157928 146760 -1 10684
10686 3 356350 157916 146720 -1 10685
10687 3 356507 157872 146640 -1 10686
10688 3 356553 157861 146600 -1 10687
10689 3 356648 157845 146560 -1 10688
10690 3 356686 157810 146520 -1 10689
10691 3 356794 157776 146480 -1 10690
10692 3 356851 157756 146440 -1 10691
10693 3 356915 157734 146400 -1 10692
10694 3 356998 157702 146360 -1 10693
10695 3 357082 157629 146320 -1 10694
10696 3 357081 157606 146280 -1 10695
10697 3 357134 157533 146240 -1 10696
10698 3 357307 157463 146160 -1 10697
10699 3 357319 157447 146120 -1 10698
10700 3 357333 157448 146080 -1 10699
10701 3 357400 157401 146040 -1 10700
10702 3 357566 157303 146000 -1 10701
10703 3 357626 157273 145960 -1 10702
10704 3 357661 157235 145920 -1 10703
10705 3 357705 157218 145880 -1 10704
10706 3 357856 157154 145880 -1 10705
10707 3 358054 157056 145800 -1 10706
10708 3 358323 156946 145800 -1 10707
10709 3 358547 156778 145760 -1 10708
10710 3 358783 156474 145800 -1 10709
10711 3 358807 156412 145840 -1 10710
10712 3 358797 156437 145880 -1 10711
10713 3 358810 156372 145960 -1 10712
10714 3 358909 156283 146000 -1 10713
10715 3 358946 156255 146080 -1 10714
10716 3 358984 156174 146160 -1 10715
10717 3 358994 156103 146200 -1 10716
10718 3 359027 156041 146280 -1 10717
10719 3 359074 155928 146360 -1 10718
10720 3 359098 155834 146400 -1 10719
10721 3 359148 155803 146440 -1 10720
10722 3 359143 155769 146480 -1 10721
10723 3 359127 155727 146520 -1 10722
10724 3 359136 155729 146560 -1 10723
10725 3 359133 155701 146640 -1 10724
10726 3 359121 155598 146720 -1 10725
10727 3 359205 155363 146760 -1 10726
10728 3 359201 155270 146800 -1 10727
10729 3 359183 154742 146800 -1 10728
10730 3 359287 154417 146800 -1 10729
10731 3 359349 154255 146800 -1 10730
10732 3 359376 154255 146840 -1 10731
10733 3 359501 154280 146880 -1 10732
10734 3 359496 154344 146920 -1 10733
10735 3 359531 154369 146960 -1 10734
10736 3 359502 154406 147040 -1 10735
10737 3 359492 154410 147080 -1 10736
10738 3 359481 154434 147120 -1 10737
10739 3 359506 154448 147160 -1 10738
10740 3 359540 154439 147200 -1 10739
10741 3 359566 154537 147240 -1 10740
10742 3 359551 154527 147280 -1 10741
10743 3 359536 154525 147320 -1 10742
10744 3 359353 154577 147320 -1 10743
10745 3 359340 154578 147360 -1 10744
10746 3 359316 154591 147400 -1 10745
10747 3 359322 154619 147440 -1 10746
10748 3 359318 154639 147480 -1 10747
10749 3 359332 154658 147520 -1 10748
10750 3 359345 154671 147560 -1 10749
10751 3 359343 154226 146760 -1 10731
10752 3 359328 154189 146720 -1 10751
10753 3 359346 154181 146640 -1 10752
10754 3 359348 154170 146600 -1 10753
10755 3 359372 154167 146560 -1 10754
10756 3 359316 154141 146520 -1 10755
10757 3 359323 154121 146480 -1 10756
10758 3 359326 154111 146440 -1 10757
10759 3 359336 154109 146400 -1 10758
10760 3 359310 154140 146360 -1 10759
10761 3 359330 154133 146280 -1 10760
10762 3 359344 154153 146240 -1 10761
10763 3 359324 154090 146200 -1 10762
10764 3 359373 154079 146120 -1 10763
10765 3 359375 154099 146080 -1 10764
10766 3 359380 154115 146040 -1 10765
10767 3 359369 154160 146000 -1 10766
10768 3 359024 153810 146600 -1 10754
10769 3 358936 153669 146560 -1 10768
10770 3 358725 153520 146600 -1 10769
10771 3 358536 153427 146600 -1 10770
10772 3 358552 153422 146640 -1 10771
10773 3 358440 153332 146720 -1 10772
10774 3 358341 153266 146720 -1 10773
10775 3 358356 153269 146760 -1 10774
10776 3 358171 153167 146840 -1 10775
10777 3 358156 153124 146880 -1 10776
10778 3 358133 153067 146920 -1 10777
10779 3 358112 153044 146960 -1 10778
10780 3 358020 152988 147040 -1 10779
10781 3 357962 152968 147080 -1 10780
10782 3 357921 152898 147120 -1 10781
10783 3 357978 152650 147200 -1 10782
10784 3 357936 152564 147240 -1 10783
10785 3 357916 152509 147280 -1 10784
10786 3 357893 152448 147320 -1 10785
10787 3 357828 152406 147400 -1 10786
10788 3 357805 152361 147440 -1 10787
10789 3 357781 152330 147520 -1 10788
10790 3 357774 152308 147560 -1 10789
10791 3 357790 152261 147600 -1 10790
10792 3 357774 152213 147640 -1 10791
10793 3 357745 152160 147680 -1 10792
10794 3 357740 152099 147720 -1 10793
10795 3 357745 151727 147760 -1 10794
10796 3 357704 151676 147800 -1 10795
10797 3 357634 151475 147880 -1 10796
10798 3 357616 151451 147920 -1 10797
10799 3 357589 151352 147960 -1 10798
10800 3 357528 151301 148000 -1 10799
10801 3 357516 151237 148040 -1 10800
10802 3 357438 150999 148040 -1 10801
10803 3 357410 150931 148080 -1 10802
10804 3 357395 150775 148120 -1 10803
10805 3 357336 150704 148160 -1 10804
10806 3 357340 150677 148200 -1 10805
10807 3 357351 150653 148240 -1 10806
10808 3 357405 150459 148320 -1 10807
10809 3 357311 150573 148360 -1 10808
10810 3 357357 150537 148400 -1 10809
10811 3 357374 150505 148440 -1 10810
10812 3 357383 150475 148480 -1 10811
10813 3 357400 150434 148520 -1 10812
10814 3 357400 150342 148560 -1 10813
10815 3 357301 149830 148680 -1 10814
10816 3 357305 149772 148720 -1 10815
10817 3 357280 149697 148760 -1 10816
10818 3 357235 149618 148800 -1 10817
10819 3 357231 149570 148840 -1 10818
10820 3 357227 149444 148880 -1 10819
10821 3 357121 149245 148920 -1 10820
10822 3 357102 149309 148960 -1 10821
10823 3 357105 149272 149000 -1 10822
10824 3 357186 149265 149040 -1 10823
10825 3 357196 149146 149080 -1 10824
10826 3 357189 149090 149120 -1 10825
10827 3 357174 149072 149160 -1 10826
10828 3 357146 149058 149200 -1 10827
10829 3 357144 149036 149240 -1 10828
10830 3 357138 149031 149280 -1 10829
10831 3 357125 149007 149320 -1 10830
10832 3 357119 148994 149360 -1 10831
10833 3 357070 148910 149400 -1 10832
10834 3 357068 148842 149440 -1 10833
10835 3 357046 148774 149480 -1 10834
10836 3 357000 148654 149520 -1 10835
10837 3 356957 148503 149560 -1 10836
10838 3 357053 148554 149600 -1 10837
10839 3 357088 148585 149640 -1 10838
10840 3 357193 148683 149680 -1 10839
10841 3 357324 148869 149760 -1 10840
10842 3 357445 148714 149800 -1 10841
10843 3 357477 148327 149840 -1 10842
10844 3 357571 148325 149880 -1 10843
10845 3 357604 148101 149920 -1 10844
10846 3 357872 148188 150080 -1 10845
10847 3 358086 147984 150120 -1 10846
10848 3 358165 147895 150160 -1 10847
10849 3 358192 147807 150200 -1 10848
10850 3 358250 147731 150240 -1 10849
10851 3 358296 147643 150280 -1 10850
10852 3 358330 147477 150320 -1 10851
10853 3 358365 147332 150360 -1 10852
10854 3 358415 147182 150400 -1 10853
10855 3 358425 147042 150440 -1 10854
10856 3 358409 146882 150480 -1 10855
10857 3 358644 146602 150520 -1 10856
10858 3 359283 146901 150400 -1 10857
10859 3 359317 146979 150360 -1 10858
10860 3 359329 147052 150320 -1 10859
10861 3 359391 147127 150280 -1 10860
10862 3 359422 147148 150240 -1 10861
10863 3 359439 147173 150200 -1 10862
10864 3 359459 147174 150160 -1 10863
10865 3 359509 147186 150120 -1 10864
10866 3 359487 147157 150080 -1 10865
10867 3 359478 147091 150040 -1 10866
10868 3 359461 147056 150000 -1 10867
10869 3 359427 146999 149960 -1 10868
10870 3 359371 146894 149920 -1 10869
10871 3 359311 146802 149880 -1 10870
10872 3 359232 146620 149840 -1 10871
10873 3 359165 146519 149800 -1 10872
10874 3 359102 146428 149760 -1 10873
10875 3 359060 146324 149720 -1 10874
10876 3 358940 146174 149680 -1 10875
10877 3 358930 146047 149640 -1 10876
10878 3 358857 145932 149600 -1 10877
10879 3 358809 145799 149560 -1 10878
10880 3 358827 145760 149520 -1 10879
10881 3 358845 145784 149480 -1 10880
10882 3 358844 145828 149440 -1 10881
10883 3 358817 146026 149400 -1 10882
10884 3 358823 146028 149360 -1 10883
10885 3 358719 146037 149320 -1 10884
10886 3 358635 146119 149280 -1 10885
10887 3 358598 146126 149240 -1 10886
10888 3 358539 146085 149200 -1 10887
10889 3 358533 146083 149160 -1 10888
10890 3 358500 146078 149120 -1 10889
10891 3 358478 146069 149080 -1 10890
10892 3 358436 146048 149040 -1 10891
10893 3 358434 146014 149000 -1 10892
10894 3 358439 146008 148960 -1 10893
10895 3 358478 146001 148920 -1 10894
10896 3 358497 146001 148880 -1 10895
10897 3 358508 145976 148840 -1 10896
10898 3 358512 145999 148800 -1 10897
10899 3 358543 145950 148760 -1 10898
10900 3 358569 145937 148720 -1 10899
10901 3 358632 145906 148680 -1 10900
10902 3 358767 146166 149560 -1 10883
10903 3 358874 146412 149640 -1 10902
10904 3 358990 146601 149680 -1 10903
10905 3 359316 146959 149760 -1 10904
10906 3 359591 147258 149840 -1 10905
10907 3 358613 146498 150560 -1 10857
10908 3 358551 146374 150600 -1 10907
10909 3 358528 146242 150640 -1 10908
10910 3 358429 146072 150680 -1 10909
10911 3 358391 145858 150720 -1 10910
10912 3 358488 145734 150760 -1 10911
10913 3 358460 145664 150800 -1 10912
10914 3 358541 145617 150840 -1 10913
10915 3 358570 145576 150880 -1 10914
10916 3 358625 145520 150920 -1 10915
10917 3 358642 145481 150960 -1 10916
10918 3 358693 145463 151000 -1 10917
10919 3 358778 145394 151080 -1 10918
10920 3 358800 145353 151120 -1 10919
10921 3 358824 145319 151160 -1 10920
10922 3 358889 145266 151200 -1 10921
10923 3 359139 145009 151240 -1 10922
10924 3 359162 144940 151280 -1 10923
10925 3 359249 144647 151320 -1 10924
10926 3 359386 144291 151280 -1 10925
10927 3 359315 144097 151240 -1 10926
10928 3 359384 144161 151160 -1 10927
10929 3 359507 144074 151080 -1 10928
10930 3 359557 144078 151040 -1 10929
10931 3 359543 144068 151000 -1 10930
10932 3 359830 143818 150920 -1 10931
10933 3 359971 143694 150880 -1 10932
10934 3 359988 143744 150800 -1 10933
10935 3 360056 143810 150720 -1 10934
10936 3 360326 143989 150640 -1 10935
10937 3 360520 143993 150560 -1 10936
10938 3 360749 143822 150520 -1 10937
10939 3 361036 143573 150480 -1 10938
10940 3 361223 143478 150400 -1 10939
10941 3 361404 142965 150320 -1 10940
10942 3 361479 142927 150280 -1 10941
10943 3 361519 142943 150240 -1 10942
10944 3 361537 142897 150200 -1 10943
10945 3 361567 142712 150160 -1 10944
10946 3 361584 142622 150120 -1 10945
10947 3 361577 142516 150080 -1 10946
10948 3 361544 142445 150040 -1 10947
10949 3 361599 142236 150000 -1 10948
10950 3 361571 142075 149960 -1 10949
10951 3 361507 141868 149920 -1 10950
10952 3 361440 141600 149880 -1 10951
10953 3 361306 141373 149840 -1 10952
10954 3 361314 140809 149800 -1 10953
10955 3 361199 140623 149760 -1 10954
10956 3 361000 140358 149680 -1 10955
10957 3 360982 140096 149640 -1 10956
10958 3 360899 139908 149600 -1 10957
10959 3 360942 139417 149560 -1 10958
10960 3 360878 139109 149520 -1 10959
10961 3 360855 138927 149480 -1 10960
10962 3 360841 138682 149440 -1 10961
10963 3 360811 138459 149360 -1 10962
10964 3 360812 138267 149320 -1 10963
10965 3 360802 138061 149280 -1 10964
10966 3 360792 138032 149200 -1 10965
10967 3 360785 138007 149160 -1 10966
10968 3 360718 137973 149120 -1 10967
10969 3 360681 137919 149080 -1 10968
10970 3 360668 137942 149040 -1 10969
10971 3 360170 138062 149080 -1 10970
10972 3 360164 138045 149120 -1 10971
10973 3 360171 138028 149160 -1 10972
10974 3 360164 137995 149200 -1 10973
10975 3 360112 138001 149240 -1 10974
10976 3 360100 138017 149280 -1 10975
10977 3 360099 138062 149320 -1 10976
10978 3 360698 137897 149000 -1 10970
10979 3 360702 137885 148960 -1 10978
10980 3 360687 137768 148920 -1 10979
10981 3 360753 137598 148840 -1 10980
10982 3 360710 137287 148800 -1 10981
10983 3 360696 137184 148760 -1 10982
10984 3 360690 137038 148680 -1 10983
10985 3 360704 136988 148680 -1 10984
10986 3 360773 136899 148560 -1 10985
10987 3 360810 136848 148520 -1 10986
10988 3 360818 136817 148480 -1 10987
10989 3 360824 136766 148440 -1 10988
10990 3 360821 136626 148400 -1 10989
10991 3 360806 136484 148360 -1 10990
10992 3 360822 136402 148320 -1 10991
10993 3 360837 136293 148280 -1 10992
10994 3 360856 136188 148240 -1 10993
10995 3 360862 136026 148200 -1 10994
10996 3 360831 135922 148160 -1 10995
10997 3 360853 135838 148120 -1 10996
10998 3 360872 135764 148080 -1 10997
10999 3 360924 135517 148040 -1 10998
11000 3 360943 135486 148000 -1 10999
11001 3 360995 135352 147960 -1 11000
11002 3 361022 135340 147920 -1 11001
11003 3 361053 135299 147880 -1 11002
11004 3 361012 135139 147840 -1 11003
11005 3 361022 135048 147800 -1 11004
11006 3 361048 134975 147760 -1 11005
11007 3 361054 134893 147720 -1 11006
11008 3 361028 134802 147680 -1 11007
11009 3 361058 134605 147640 -1 11008
11010 3 361062 134467 147600 -1 11009
11011 3 361068 134433 147560 -1 11010
11012 3 361086 134381 147520 -1 11011
11013 3 361057 134203 147480 -1 11012
11014 3 360970 133831 147440 -1 11013
11015 3 360796 133226 147400 -1 11014
11016 3 360680 132877 147360 -1 11015
11017 3 360678 132835 147240 -1 11016
11018 3 360820 132775 147200 -1 11017
11019 3 360759 132531 147120 -1 11018
11020 3 360696 132239 147040 -1 11019
11021 3 360715 132167 147000 -1 11020
11022 3 360682 132087 146920 -1 11021
11023 3 360656 131874 146840 -1 11022
11024 3 360633 131731 146760 -1 11023
11025 3 360614 131574 146680 -1 11024
11026 3 360595 131327 146600 -1 11025
11027 3 360643 131200 146520 -1 11026
11028 3 360617 131101 146440 -1 11027
11029 3 360658 131034 146400 -1 11028
11030 3 360640 130927 146360 -1 11029
11031 3 360629 130783 146320 -1 11030
11032 3 360659 130686 146280 -1 11031
11033 3 360659 130620 146240 -1 11032
11034 3 360645 130491 146200 -1 11033
11035 3 360622 130203 146160 -1 11034
11036 3 360569 129972 146120 -1 11035
11037 3 360470 129846 146040 -1 11036
11038 3 360372 129427 146000 -1 11037
11039 3 360297 129219 145960 -1 11038
11040 3 360311 128966 145920 -1 11039
11041 3 360355 128719 145880 -1 11040
11042 3 360460 128345 145840 -1 11041
11043 3 360591 128044 145880 -1 11042
11044 3 360656 128044 146000 -1 11043
11045 3 360700 128059 146080 -1 11044
11046 3 360713 128043 146120 -1 11045
11047 3 360719 128058 146160 -1 11046
11048 3 360727 128067 146200 -1 11047
11049 3 360757 128068 146240 -1 11048
11050 3 360715 128086 146280 -1 11049
11051 3 360696 128084 146320 -1 11050
11052 3 360654 128128 146360 -1 11051
11053 3 360669 128149 146400 -1 11052
11054 3 360641 128130 146440 -1 11053
11055 3 360635 128171 146480 -1 11054
11056 3 360631 128193 146520 -1 11055
11057 3 360477 128333 146560 -1 11056
11058 3 360354 128377 146600 -1 11057
11059 3 360281 128406 146640 -1 11058
11060 3 360259 128417 146680 -1 11059
11061 3 360250 128479 146720 -1 11060
11062 3 360245 128529 146760 -1 11061
11063 3 360226 128529 146800 -1 11062
11064 3 360207 128591 146840 -1 11063
11065 3 360186 128641 146880 -1 11064
11066 3 360155 128651 146920 -1 11065
11067 3 360175 128711 146960 -1 11066
11068 3 360166 128747 147000 -1 11067
11069 3 360176 128796 147040 -1 11068
11070 3 360171 128926 147080 -1 11069
11071 3 360121 128981 147120 -1 11070
11072 3 360096 129043 147200 -1 11071
11073 3 360039 128968 147240 -1 11072
11074 3 360032 128940 147280 -1 11073
11075 3 360021 128921 147320 -1 11074
11076 3 360030 128921 147360 -1 11075
11077 3 360038 128942 147400 -1 11076
11078 3 360075 128953 147440 -1 11077
11079 3 360114 128945 147480 -1 11078
11080 3 360110 128942 147520 -1 11079
11081 3 360145 128930 147560 -1 11080
11082 3 360155 128918 147600 -1 11081
11083 3 360169 128925 147640 -1 11082
11084 3 360182 128941 147680 -1 11083
11085 3 360203 128957 147760 -1 11084
11086 3 360264 128981 147800 -1 11085
11087 3 360277 129008 147840 -1 11086
11088 3 360314 129028 147880 -1 11087
11089 3 360352 129058 147920 -1 11088
11090 3 360379 129067 147960 -1 11089
11091 3 360352 129105 148000 -1 11090
11092 3 360362 129168 148040 -1 11091
11093 3 360391 129189 148080 -1 11092
11094 3 360429 129223 148120 -1 11093
11095 3 360473 129233 148160 -1 11094
11096 3 360480 129254 148200 -1 11095
11097 3 360490 129342 148240 -1 11096
11098 3 360467 129348 148280 -1 11097
11099 3 360448 129353 148320 -1 11098
11100 3 360443 129397 148360 -1 11099
11101 3 360447 129396 148400 -1 11100
11102 3 360474 129387 148440 -1 11101
11103 3 360479 129401 148480 -1 11102
11104 3 360486 129380 148520 -1 11103
11105 3 360519 129363 148560 -1 11104
11106 3 360449 129329 148680 -1 11105
11107 3 360445 129322 148720 -1 11106
11108 3 360449 129308 148760 -1 11107
11109 3 360481 129303 148800 -1 11108
11110 3 360522 129290 148840 -1 11109
11111 3 360604 129329 148880 -1 11110
11112 3 360684 129332 148920 -1 11111
11113 3 360776 129344 148960 -1 11112
11114 3 361031 129335 149000 -1 11113
11115 3 361093 129359 149040 -1 11114
11116 3 361127 129368 149080 -1 11115
11117 3 361179 129390 149120 -1 11116
11118 3 361207 129397 149160 -1 11117
11119 3 361269 129358 149200 -1 11118
11120 3 361295 129341 149240 -1 11119
11121 3 361272 129354 149280 -1 11120
11122 3 361262 129372 149320 -1 11121
11123 3 361259 129392 149360 -1 11122
11124 3 361303 129409 149400 -1 11123
11125 3 361265 129411 149440 -1 11124
11126 3 361339 129421 149480 -1 11125
11127 3 361399 129374 149160 -1 11119
11128 3 361491 129394 149120 -1 11127
11129 3 361622 129458 149160 -1 11128
11130 3 361669 129511 149240 -1 11129
11131 3 361732 129547 149280 -1 11130
11132 3 361783 129593 149320 -1 11131
11133 3 361840 129608 149360 -1 11132
11134 3 361934 129655 149400 -1 11133
11135 3 361943 129683 149440 -1 11134
11136 3 361991 129679 149480 -1 11135
11137 3 362013 129720 149520 -1 11136
11138 3 362076 129760 149560 -1 11137
11139 3 362243 129882 149600 -1 11138
11140 3 362396 130067 149640 -1 11139
11141 3 362520 130181 149680 -1 11140
11142 3 362670 130314 149720 -1 11141
11143 3 362802 130443 149760 -1 11142
11144 3 362945 130557 149800 -1 11143
11145 3 363080 130714 149840 -1 11144
11146 3 363478 130868 149880 -1 11145
11147 3 363719 130726 149840 -1 11146
11148 3 363697 130560 149800 -1 11147
11149 3 363504 130201 149720 -1 11148
11150 3 363281 129848 149640 -1 11149
11151 3 363067 129579 149560 -1 11150
11152 3 363043 129524 149520 -1 11151
11153 3 360485 128144 145800 -1 11042
11154 3 360492 127995 145760 -1 11153
11155 3 360520 127895 145680 -1 11154
11156 3 360357 127656 145600 -1 11155
11157 3 360961 127722 145560 -1 11156
11158 3 361120 127657 145600 -1 11157
11159 3 361205 127436 145600 -1 11158
11160 3 361075 127242 145560 -1 11159
11161 3 360996 127101 145560 -1 11160
11162 3 361084 127026 145600 -1 11161
11163 3 361166 126995 145560 -1 11162
11164 3 361191 126969 145520 -1 11163
11165 3 361221 126939 145480 -1 11164
11166 3 361198 126929 145440 -1 11165
11167 3 361205 126868 145400 -1 11166
11168 3 361207 126806 145440 -1 11167
11169 3 361189 126729 145480 -1 11168
11170 3 361230 126640 145520 -1 11169
11171 3 361264 126540 145440 -1 11170
11172 3 361288 126484 145400 -1 11171
11173 3 361349 126399 145360 -1 11172
11174 3 361361 126355 145320 -1 11173
11175 3 361353 126323 145280 -1 11174
11176 3 361335 126302 145240 -1 11175
11177 3 360283 127501 145560 -1 11156
11178 3 360280 127478 145520 -1 11177
11179 3 360214 127209 145480 -1 11178
11180 3 360232 127015 145440 -1 11179
11181 3 360273 126769 145360 -1 11180
11182 3 360321 126569 145320 -1 11181
11183 3 360384 126326 145280 -1 11182
11184 3 360343 125963 145200 -1 11183
11185 3 360371 125717 145160 -1 11184
11186 3 360374 125638 145120 -1 11185
11187 3 360499 125390 145080 -1 11186
11188 3 360736 124634 145120 -1 11187
11189 3 360741 124418 145080 -1 11188
11190 3 360846 124105 145000 -1 11189
11191 3 360897 123928 144960 -1 11190
11192 3 360971 123889 144920 -1 11191
11193 3 361123 123683 144880 -1 11192
11194 3 361173 123535 144840 -1 11193
11195 3 361355 123173 144800 -1 11194
11196 3 361459 123031 144760 -1 11195
11197 3 361488 122972 144720 -1 11196
11198 3 361900 122586 144680 -1 11197
11199 3 362116 122437 144800 -1 11198
11200 3 362303 122452 145040 -1 11199
11201 3 362380 122492 145080 -1 11200
11202 3 362379 122500 145120 -1 11201
11203 3 362388 122504 145160 -1 11202
11204 3 362426 122529 145200 -1 11203
11205 3 362487 122512 145240 -1 11204
11206 3 362774 122472 145280 -1 11205
11207 3 362875 122464 145320 -1 11206
11208 3 362946 122444 145400 -1 11207
11209 3 362967 122453 145440 -1 11208
11210 3 362979 122463 145480 -1 11209
11211 3 362988 122478 145520 -1 11210
11212 3 363005 122470 145560 -1 11211
11213 3 363141 122466 145600 -1 11212
11214 3 363181 122441 145640 -1 11213
11215 3 363228 122415 145680 -1 11214
11216 3 363271 122393 145720 -1 11215
11217 3 363321 122401 145760 -1 11216
11218 3 363463 122380 145800 -1 11217
11219 3 363637 122389 145840 -1 11218
11220 3 363734 122399 145880 -1 11219
11221 3 363768 122428 145920 -1 11220
11222 3 363856 122443 145960 -1 11221
11223 3 363920 122485 146000 -1 11222
11224 3 363974 122480 146040 -1 11223
11225 3 364004 122468 146080 -1 11224
11226 3 364082 122437 146120 -1 11225
11227 3 364265 122436 146160 -1 11226
11228 3 364421 122394 146200 -1 11227
11229 3 364695 122324 146240 -1 11228
11230 3 364980 122190 146280 -1 11229
11231 3 365039 122144 146320 -1 11230
11232 3 365241 122059 146360 -1 11231
11233 3 365343 122014 146400 -1 11232
11234 3 365386 122018 146440 -1 11233
11235 3 365411 122006 146480 -1 11234
11236 3 365516 122008 146520 -1 11235
11237 3 365524 121987 146560 -1 11236
11238 3 365536 121988 146600 -1 11237
11239 3 365614 121987 146640 -1 11238
11240 3 365652 122012 146680 -1 11239
11241 3 365703 122038 146720 -1 11240
11242 3 365780 122054 146760 -1 11241
11243 3 365921 122002 146800 -1 11242
11244 3 365963 121987 146840 -1 11243
11245 3 366020 121981 146880 -1 11244
11246 3 366234 121936 146920 -1 11245
11247 3 366362 121923 146960 -1 11246
11248 3 366422 121933 147000 -1 11247
11249 3 366521 121848 147040 -1 11248
11250 3 366632 121901 147080 -1 11249
11251 3 366672 121927 147120 -1 11250
11252 3 366769 122013 147160 -1 11251
11253 3 366905 122023 147200 -1 11252
11254 3 367226 121897 147120 -1 11253
11255 3 367186 121773 147040 -1 11254
11256 3 367508 121733 147000 -1 11255
11257 3 367927 121364 146960 -1 11256
11258 3 367967 121143 147080 -1 11257
11259 3 367913 120954 147160 -1 11258
11260 3 367846 120865 147200 -1 11259
11261 3 367673 120754 147280 -1 11260
11262 3 367594 120649 147320 -1 11261
11263 3 367606 120654 147360 -1 11262
11264 3 367595 120601 147400 -1 11263
11265 3 367633 120570 147440 -1 11264
11266 3 367620 120617 147480 -1 11265
11267 3 367524 120658 147520 -1 11266
11268 3 367486 120689 147560 -1 11267
11269 3 367568 120683 147640 -1 11268
11270 3 367533 120607 147720 -1 11269
11271 3 367555 120562 147760 -1 11270
11272 3 367563 120561 147800 -1 11271
11273 3 367555 120543 147840 -1 11272
11274 3 367559 120567 147880 -1 11273
11275 3 367551 120592 147920 -1 11274
11276 3 367543 120621 147960 -1 11275
11277 3 367741 120559 148000 -1 11276
11278 3 367723 120597 148040 -1 11277
11279 3 367712 120620 148080 -1 11278
11280 3 367682 120652 148120 -1 11279
11281 3 367571 120673 148160 -1 11280
11282 3 367481 120702 148200 -1 11281
11283 3 367418 120721 148240 -1 11282
11284 3 367371 120742 148320 -1 11283
11285 3 367362 120724 148360 -1 11284
11286 3 367350 120745 148400 -1 11285
11287 3 367329 120752 148440 -1 11286
11288 3 367299 120763 148480 -1 11287
11289 3 368271 120077 147520 -1 11266
11290 3 368335 120023 147560 -1 11289
11291 3 368425 120005 147640 -1 11290
11292 3 368515 119971 147680 -1 11291
11293 3 368678 119833 147720 -1 11292
11294 3 368971 119550 147760 -1 11293
11295 3 369350 119302 147680 -1 11294
11296 3 369570 119169 147640 -1 11295
11297 3 369598 119145 147600 -1 11296
11298 3 369598 119134 147520 -1 11297
11299 3 369673 119124 147440 -1 11298
11300 3 368241 121464 146920 -1 11257
11301 3 368469 121439 146880 -1 11300
11302 3 368446 121424 146840 -1 11301
11303 3 368655 121457 146680 -1 11302
11304 3 368675 121491 146640 -1 11303
11305 3 368781 121493 146560 -1 11304
11306 3 368838 121473 146480 -1 11305
11307 3 369248 121429 146400 -1 11306
11308 3 369261 121429 146360 -1 11307
11309 3 369257 121449 146320 -1 11308
11310 3 369250 121486 146280 -1 11309
11311 3 369398 121459 146240 -1 11310
11312 3 369429 121434 146200 -1 11311
11313 3 369433 121424 146160 -1 11312
11314 3 369443 121401 146120 -1 11313
11315 3 369475 121368 146080 -1 11314
11316 3 369565 121311 146040 -1 11315
11317 3 369556 121305 146000 -1 11316
11318 3 369562 121247 145960 -1 11317
11319 3 369569 121249 145920 -1 11318
11320 3 369610 121245 145880 -1 11319
11321 3 369631 121233 145840 -1 11320
11322 3 369661 121214 145800 -1 11321
11323 3 369660 121194 145760 -1 11322
11324 3 369646 121205 145720 -1 11323
11325 3 369625 121235 145680 -1 11324
11326 3 369607 121234 145640 -1 11325
11327 3 369629 121300 145600 -1 11326
11328 3 369667 121308 145560 -1 11327
11329 3 369694 121304 145520 -1 11328
11330 3 369734 121306 145480 -1 11329
11331 3 369802 121262 145440 -1 11330
11332 3 369805 121221 145400 -1 11331
11333 3 369827 121199 145360 -1 11332
11334 3 369869 121029 145320 -1 11333
11335 3 369884 121003 145280 -1 11334
11336 3 369902 120964 145240 -1 11335
11337 3 369918 120934 145200 -1 11336
11338 3 369926 120908 145160 -1 11337
11339 3 369932 120834 145120 -1 11338
11340 3 369925 120783 145080 -1 11339
11341 3 368999 121199 146840 -1 11301
11342 3 369156 121067 146800 -1 11341
11343 3 369514 120775 146760 -1 11342
11344 3 369765 120662 146720 -1 11343
11345 3 362059 122473 144640 -1 11198
11346 3 362106 122318 144600 -1 11345
11347 3 362733 122302 144560 -1 11346
11348 3 362882 122212 144520 -1 11347
11349 3 363231 122115 144480 -1 11348
11350 3 363474 122058 144440 -1 11349
11351 3 363576 122042 144360 -1 11350
11352 3 363719 121999 144280 -1 11351
11353 3 363921 121936 144240 -1 11352
11354 3 364081 121945 144200 -1 11353
11355 3 364080 121882 144160 -1 11354
11356 3 364111 121863 144120 -1 11355
11357 3 364303 121830 144080 -1 11356
11358 3 364389 121817 144040 -1 11357
11359 3 364533 121820 144000 -1 11358
11360 3 364660 121833 143960 -1 11359
11361 3 364848 121854 143920 -1 11360
11362 3 365684 121730 143760 -1 11361
11363 3 365865 121641 143720 -1 11362
11364 3 366055 121589 143680 -1 11363
11365 3 366475 121573 143640 -1 11364
11366 3 366661 121602 143600 -1 11365
11367 3 366787 121607 143560 -1 11366
11368 3 366894 121668 143520 -1 11367
11369 3 367026 121717 143480 -1 11368
11370 3 367124 121772 143440 -1 11369
11371 3 367178 121823 143400 -1 11370
11372 3 367215 121826 143360 -1 11371
11373 3 367236 121796 143320 -1 11372
11374 3 367628 121431 143280 -1 11373
11375 3 367875 121280 143240 -1 11374
11376 3 368009 121264 143200 -1 11375
11377 3 368223 121100 143120 -1 11376
11378 3 368355 120983 143080 -1 11377
11379 3 368505 120918 143000 -1 11378
11380 3 368630 120756 142880 -1 11379
11381 3 368926 120585 142840 -1 11380
11382 3 369672 120427 142800 -1 11381
11383 3 370236 120249 142760 -1 11382
11384 3 370475 120232 142720 -1 11383
11385 3 370742 120167 142680 -1 11384
11386 3 370899 120112 142640 -1 11385
11387 3 371070 120094 142600 -1 11386
11388 3 371311 120089 142560 -1 11387
11389 3 371405 120088 142480 -1 11388
11390 3 371517 120083 142440 -1 11389
11391 3 371619 120085 142400 -1 11390
11392 3 371638 120072 142360 -1 11391
11393 3 371612 120047 142320 -1 11392
11394 3 371655 120048 142280 -1 11393
11395 3 371713 120026 142240 -1 11394
11396 3 371727 120023 142200 -1 11395
11397 3 371748 120023 142160 -1 11396
11398 3 371750 119972 142080 -1 11397
11399 3 371790 119977 142040 -1 11398
11400 3 371824 119988 142000 -1 11399
11401 3 371878 119992 141960 -1 11400
11402 3 371941 119980 141920 -1 11401
11403 3 372057 119943 141880 -1 11402
11404 3 372072 119937 141840 -1 11403
11405 3 372110 119937 141800 -1 11404
11406 3 372111 119938 141760 -1 11405
11407 3 372175 119914 141720 -1 11406
11408 3 372187 119906 141680 -1 11407
11409 3 372230 119913 141640 -1 11408
11410 3 372329 119926 141600 -1 11409
11411 3 372412 119920 141520 -1 11410
11412 3 372487 119940 141480 -1 11411
11413 3 372576 119956 141440 -1 11412
11414 3 372683 119961 141400 -1 11413
11415 3 372754 119950 141360 -1 11414
11416 3 372835 119940 141320 -1 11415
11417 3 372882 119928 141280 -1 11416
11418 3 372973 119901 141240 -1 11417
11419 3 373056 119893 141200 -1 11418
11420 3 373101 119868 141160 -1 11419
11421 3 373149 119828 141120 -1 11420
11422 3 373169 119822 141080 -1 11421
11423 3 373209 119770 141040 -1 11422
11424 3 373171 119732 141000 -1 11423
11425 3 373190 119743 140960 -1 11424
11426 3 373212 119709 140920 -1 11425
11427 3 373249 119683 140880 -1 11426
11428 3 373282 119625 140840 -1 11427
11429 3 373299 119587 140800 -1 11428
11430 3 373353 119536 140760 -1 11429
11431 3 373392 119520 140720 -1 11430
11432 3 373419 119462 140680 -1 11431
11433 3 373439 119415 140640 -1 11432
11434 3 373461 119392 140600 -1 11433
11435 3 373453 119351 140560 -1 11434
11436 3 373454 119326 140520 -1 11435
11437 3 373421 119253 140480 -1 11436
11438 3 373451 119254 140440 -1 11437
11439 3 373506 119241 140400 -1 11438
11440 3 373565 119234 140360 -1 11439
11441 3 373564 119236 140320 -1 11440
11442 3 373572 119213 140280 -1 11441
11443 3 373576 119194 140240 -1 11442
11444 3 373557 119142 140200 -1 11443
11445 3 373615 119156 140160 -1 11444
11446 3 373629 119189 140120 -1 11445
11447 3 373628 119221 140080 -1 11446
11448 3 373663 119206 140040 -1 11447
11449 3 373655 119211 140000 -1 11448
11450 3 373690 119200 139960 -1 11449
11451 3 373714 119195 139920 -1 11450
11452 3 373736 119148 139880 -1 11451
11453 3 373745 119176 139840 -1 11452
11454 3 373765 119186 139800 -1 11453
11455 3 373794 119145 139760 -1 11454
11456 3 373799 119144 139720 -1 11455
11457 3 373814 119124 139680 -1 11456
11458 3 373818 119149 139640 -1 11457
11459 3 373808 119144 139600 -1 11458
11460 3 373802 119129 139560 -1 11459
11461 3 373800 119099 139520 -1 11460
11462 3 373807 119081 139480 -1 11461
11463 3 373824 119012 139440 -1 11462
11464 3 373847 118998 139400 -1 11463
11465 3 373917 118989 139360 -1 11464
11466 3 373896 118988 139320 -1 11465
11467 3 373926 118989 139280 -1 11466
11468 3 373946 118895 139240 -1 11467
11469 3 373913 118860 139200 -1 11468
11470 3 373922 118842 139160 -1 11469
11471 3 373907 118724 139120 -1 11470
11472 3 373914 118687 139080 -1 11471
11473 3 373947 118628 139040 -1 11472
11474 3 373958 118605 139000 -1 11473
11475 3 373978 118551 138960 -1 11474
11476 3 373947 118466 138920 -1 11475
11477 3 373965 118439 138880 -1 11476
11478 3 373953 118381 138840 -1 11477
11479 3 373959 118361 138800 -1 11478
11480 3 373957 118317 138760 -1 11479
11481 3 374076 118216 138720 -1 11480
11482 3 373891 118223 138680 -1 11481
11483 3 373905 118196 138640 -1 11482
11484 3 373925 118171 138600 -1 11483
11485 3 373945 118132 138560 -1 11484
11486 3 373954 118067 138520 -1 11485
11487 3 373957 118042 138480 -1 11486
11488 3 373971 118021 138440 -1 11487
11489 3 373983 117974 138400 -1 11488
11490 3 374011 117958 138360 -1 11489
11491 3 374024 117913 138320 -1 11490
11492 3 374029 117871 138280 -1 11491
11493 3 374053 117817 138240 -1 11492
11494 3 374170 117666 138200 -1 11493
11495 3 374574 117654 138240 -1 11494
11496 3 374716 117660 138280 -1 11495
11497 3 374838 117792 138320 -1 11496
11498 3 374879 117835 138360 -1 11497
11499 3 374858 117814 138400 -1 11498
11500 3 374910 117838 138440 -1 11499
11501 3 374899 117853 138480 -1 11500
11502 3 374175 117650 138160 -1 11494
11503 3 374172 117626 138120 -1 11502
11504 3 374193 117596 138080 -1 11503
11505 3 374239 117547 138040 -1 11504
11506 3 374236 117494 138000 -1 11505
11507 3 374233 117463 137960 -1 11506
11508 3 374250 117442 137920 -1 11507
11509 3 374259 117447 137880 -1 11508
11510 3 374284 117410 137840 -1 11509
11511 3 374327 117394 137800 -1 11510
11512 3 374357 117357 137760 -1 11511
11513 3 374361 117369 137720 -1 11512
11514 3 374358 117389 137680 -1 11513
11515 3 374413 117384 137640 -1 11514
11516 3 374464 117374 137600 -1 11515
11517 3 374511 117344 137560 -1 11516
11518 3 374568 117341 137520 -1 11517
11519 3 374605 117209 137480 -1 11518
11520 3 374664 117150 137400 -1 11519
11521 3 374663 117128 137400 -1 11520
11522 3 374674 117110 137360 -1 11521
11523 3 374722 117097 137320 -1 11522
11524 3 374721 117076 137280 -1 11523
11525 3 374752 117024 137240 -1 11524
11526 3 374787 117036 137200 -1 11525
11527 3 374828 117012 137160 -1 11526
11528 3 374859 117008 137120 -1 11527
11529 3 374892 116957 137080 -1 11528
11530 3 374933 116887 137040 -1 11529
11531 3 375013 116818 137000 -1 11530
11532 3 375090 116769 136960 -1 11531
11533 3 375191 116716 136920 -1 11532
11534 3 375252 116691 136880 -1 11533
11535 3 375273 116648 136840 -1 11534
11536 3 375331 116632 136800 -1 11535
11537 3 375419 116567 136760 -1 11536
11538 3 375475 116509 136720 -1 11537
11539 3 375523 116475 136680 -1 11538
11540 3 375663 116470 136640 -1 11539
11541 3 375661 116434 136600 -1 11540
11542 3 375701 116397 136560 -1 11541
11543 3 375630 116581 136520 -1 11542
11544 3 375606 116585 136480 -1 11543
11545 3 375586 116495 136440 -1 11544
11546 3 375745 116439 136360 -1 11545
11547 3 375873 116427 136320 -1 11546
11548 3 375865 116427 136280 -1 11547
11549 3 375945 116373 136200 -1 11548
11550 3 376091 116263 136120 -1 11549
11551 3 376097 116221 136080 -1 11550
11552 3 376080 116211 136040 -1 11551
11553 3 375504 116742 136400 -1 11545
11554 3 375526 116740 136320 -1 11553
11555 3 375488 116761 136280 -1 11554
11556 3 375462 116771 136240 -1 11555
11557 3 375457 116785 136200 -1 11556
11558 3 375382 116787 136160 -1 11557
11559 3 375351 116780 136120 -1 11558
11560 3 375282 116841 136080 -1 11559
11561 3 375289 116893 136040 -1 11560
11562 3 375245 116979 136000 -1 11561
11563 3 375227 117003 135960 -1 11562
11564 3 375210 117016 135920 -1 11563
11565 3 375217 117007 135880 -1 11564
11566 3 375180 116983 135840 -1 11565
11567 3 375006 117027 135800 -1 11566
11568 3 375073 116996 135760 -1 11567
11569 3 375746 116251 136520 -1 11542
11570 3 375776 116194 136480 -1 11569
11571 3 375813 116111 136440 -1 11570
11572 3 375985 116007 136400 -1 11571
11573 3 376124 115923 136320 -1 11572
11574 3 376202 115908 136280 -1 11573
11575 3 376322 115891 136240 -1 11574
11576 3 376376 115826 136200 -1 11575
11577 3 376594 115824 136120 -1 11576
11578 3 376651 115805 136080 -1 11577
11579 3 377122 115770 136040 -1 11578
11580 3 377272 115747 136000 -1 11579
11581 3 377369 115745 135960 -1 11580
11582 3 377364 115826 135920 -1 11581
11583 3 377321 115831 135880 -1 11582
11584 3 377318 115778 135840 -1 11583
11585 3 377334 115727 135800 -1 11584
11586 3 377349 115740 135760 -1 11585
11587 3 377387 115707 135720 -1 11586
11588 3 377409 115674 135680 -1 11587
11589 3 377456 115630 135640 -1 11588
11590 3 377523 115603 135600 -1 11589
11591 3 377542 115527 135560 -1 11590
11592 3 377554 115472 135520 -1 11591
11593 3 377568 115392 135480 -1 11592
11594 3 377595 115336 135440 -1 11593
11595 3 377615 115317 135400 -1 11594
11596 3 377661 115356 135360 -1 11595
11597 3 377697 115387 135320 -1 11596
11598 3 377732 115388 135280 -1 11597
11599 3 377748 115405 135240 -1 11598
11600 3 377905 115348 135200 -1 11599
11601 3 378021 115263 135120 -1 11600
11602 3 377768 115538 135200 -1 11599
11603 3 378171 115630 135120 -1 11602
11604 3 378262 115608 135080 -1 11603
11605 3 378425 115625 135040 -1 11604
11606 3 378508 115634 135000 -1 11605
11607 3 378607 115606 134960 -1 11606
11608 3 378651 115589 134920 -1 11607
11609 3 378714 115579 134880 -1 11608
11610 3 378766 115581 134840 -1 11609
11611 3 378804 115579 134800 -1 11610
11612 3 378834 115566 134760 -1 11611
11613 3 378936 115548 134720 -1 11612
11614 3 378987 115545 134680 -1 11613
11615 3 379039 115541 134640 -1 11614
11616 3 379210 115561 134560 -1 11615
11617 3 379305 115579 134520 -1 11616
11618 3 379376 115598 134480 -1 11617
11619 3 379478 115633 134440 -1 11618
11620 3 379568 115650 134400 -1 11619
11621 3 379642 115676 134360 -1 11620
11622 3 380064 115745 134320 -1 11621
11623 3 381022 115613 134360 -1 11622
11624 3 381122 115585 134320 -1 11623
11625 3 381239 115615 134240 -1 11624
11626 3 381424 115550 134120 -1 11625
11627 3 381532 115556 134040 -1 11626
11628 3 381486 115559 133960 -1 11627
11629 3 381688 115473 133880 -1 11628
11630 3 381675 115482 133800 -1 11629
11631 3 381696 115432 133760 -1 11630
11632 3 381461 115423 134440 -1 11625
11633 3 381609 115319 134560 -1 11632
11634 3 381998 115189 134640 -1 11633
11635 3 382148 115138 134720 -1 11634
11636 3 382079 115125 134800 -1 11635
11637 3 382064 115069 134880 -1 11636
11638 3 382088 115025 134920 -1 11637
11639 3 382068 115010 134960 -1 11638
11640 3 382042 114955 135000 -1 11639
11641 3 382111 114902 135040 -1 11640
11642 3 382108 114859 135080 -1 11641
11643 3 382196 114870 135120 -1 11642
11644 3 382173 114869 135160 -1 11643
11645 3 382189 114885 135200 -1 11644
11646 3 382191 114847 135240 -1 11645
11647 3 382210 114826 135280 -1 11646
11648 3 382205 114833 135320 -1 11647
11649 3 382249 114814 135360 -1 11648
11650 3 382431 114666 135400 -1 11649
11651 3 382652 114551 135320 -1 11650
11652 3 382881 114512 135360 -1 11651
11653 3 382846 114391 135400 -1 11652
11654 3 382842 114332 135440 -1 11653
11655 3 382920 114401 135520 -1 11654
11656 3 382979 114388 135600 -1 11655
11657 3 382989 114380 135640 -1 11656
11658 3 382994 114391 135680 -1 11657
11659 3 383016 114401 135720 -1 11658
11660 3 383025 114403 135760 -1 11659
11661 3 383059 114447 135800 -1 11660
11662 3 383064 114467 135840 -1 11661
11663 3 383095 114463 135880 -1 11662
11664 3 383147 114455 135920 -1 11663
11665 3 383172 114469 135960 -1 11664
11666 3 383168 114478 136000 -1 11665
11667 3 383178 114527 136040 -1 11666
11668 3 383191 114550 136080 -1 11667
11669 3 383183 114559 136120 -1 11668
11670 3 383178 114578 136160 -1 11669
11671 3 383157 114619 136200 -1 11670
11672 3 383161 114641 136240 -1 11671
11673 3 383173 114562 136280 -1 11672
11674 3 383189 114563 136320 -1 11673
11675 3 383213 114516 136360 -1 11674
11676 3 383196 114514 136400 -1 11675
11677 3 383211 114452 136440 -1 11676
11678 3 383290 114431 136480 -1 11677
11679 3 383370 114385 136560 -1 11678
11680 3 383540 114214 136600 -1 11679
11681 3 383578 114155 136640 -1 11680
11682 3 383614 114031 136600 -1 11681
11683 3 383650 113998 136640 -1 11682
11684 3 383703 113995 136680 -1 11683
11685 3 383683 114024 136760 -1 11684
11686 3 383656 114060 136840 -1 11685
11687 3 383661 114065 136880 -1 11686
11688 3 383644 114057 136920 -1 11687
11689 3 383622 114107 136960 -1 11688
11690 3 383609 114143 137000 -1 11689
11691 3 383618 114164 137040 -1 11690
11692 3 383629 114193 137080 -1 11691
11693 3 383634 114232 137120 -1 11692
11694 3 383647 114265 137160 -1 11693
11695 3 383675 114309 137200 -1 11694
11696 3 383668 114310 137240 -1 11695
11697 3 383652 114349 137280 -1 11696
11698 3 383638 114372 137320 -1 11697
11699 3 383622 114396 137360 -1 11698
11700 3 383627 114427 137400 -1 11699
11701 3 383606 114483 137480 -1 11700
11702 3 382310 114666 135480 -1 11650
11703 3 382392 114733 135520 -1 11702
11704 3 377489 115534 135120 -1 11602
11705 3 377482 115482 135080 -1 11704
11706 3 377498 115528 135040 -1 11705
11707 3 377493 115546 135000 -1 11706
11708 3 377500 115574 134960 -1 11707
11709 3 377490 115546 134920 -1 11708
11710 3 377151 116746 135920 -1 11582
11711 3 377156 116887 135880 -1 11710
11712 3 377216 116993 135840 -1 11711
11713 3 377241 117083 135800 -1 11712
11714 3 377114 117273 135840 -1 11713
11715 3 377080 117478 135800 -1 11714
11716 3 377015 117510 135760 -1 11715
11717 3 377016 117442 135720 -1 11716
11718 3 376932 117456 135640 -1 11717
11719 3 376807 117568 135600 -1 11718
11720 3 376471 117794 135560 -1 11719
11721 3 376236 117853 135520 -1 11720
11722 3 376143 117838 135480 -1 11721
11723 3 376114 117801 135440 -1 11722
11724 3 376133 117791 135400 -1 11723
11725 3 376170 117798 135360 -1 11724
11726 3 376254 117787 135320 -1 11725
11727 3 376256 117784 135280 -1 11726
11728 3 376250 117790 135240 -1 11727
11729 3 376258 117792 135200 -1 11728
11730 3 376261 117851 135160 -1 11729
11731 3 376338 118042 135120 -1 11730
11732 3 376352 118114 135080 -1 11731
11733 3 376377 118115 135040 -1 11732
11734 3 376422 118120 135000 -1 11733
11735 3 376474 118054 134960 -1 11734
11736 3 376454 117982 134920 -1 11735
11737 3 376473 117989 134840 -1 11736
11738 3 376524 118011 134800 -1 11737
11739 3 377524 115897 136200 -1 11580
11740 3 371968 120101 141600 -1 11409
11741 3 371936 120109 141560 -1 11740
11742 3 371958 120098 141520 -1 11741
11743 3 372000 120103 141480 -1 11742
11744 3 371995 120122 141440 -1 11743
11745 3 371991 120114 141400 -1 11744
11746 3 371884 120259 141600 -1 11740
11747 3 371888 120330 141560 -1 11746
11748 3 371888 120368 141520 -1 11747
11749 3 371612 120330 142480 -1 11390
11750 3 371392 120551 142520 -1 11749
11751 3 371208 120956 142480 -1 11750
11752 3 371142 121089 142440 -1 11751
11753 3 370936 121182 142400 -1 11752
11754 3 370714 121189 142360 -1 11753
11755 3 370492 121160 142320 -1 11754
11756 3 370433 121145 142280 -1 11755
11757 3 370392 121132 142200 -1 11756
11758 3 370398 121161 142160 -1 11757
11759 3 370393 121183 142120 -1 11758
11760 3 370404 121188 142080 -1 11759
11761 3 370363 121208 142040 -1 11760
11762 3 370312 121246 142000 -1 11761
11763 3 370268 121279 141960 -1 11762
11764 3 370263 121301 141920 -1 11763
11765 3 370232 121304 141880 -1 11764
11766 3 370218 121508 141840 -1 11765
11767 3 370135 121732 141800 -1 11766
11768 3 370132 121740 141760 -1 11767
11769 3 370108 121739 141720 -1 11768
11770 3 370114 121768 141680 -1 11769
11771 3 370169 121790 141640 -1 11770
11772 3 370156 121822 141600 -1 11771
11773 3 370197 121821 141560 -1 11772
11774 3 370232 121851 141520 -1 11773
11775 3 370288 121867 141480 -1 11774
11776 3 370285 121888 141440 -1 11775
11777 3 370288 121876 141400 -1 11776
11778 3 370372 121918 141360 -1 11777
11779 3 370443 121959 141280 -1 11778
11780 3 370474 121964 141240 -1 11779
11781 3 370632 121950 141200 -1 11780
11782 3 370698 121882 141160 -1 11781
11783 3 370712 121884 141120 -1 11782
11784 3 370691 121872 141080 -1 11783
11785 3 370716 121882 141040 -1 11784
11786 3 370672 121891 141000 -1 11785
11787 3 370632 121878 140960 -1 11786
11788 3 367198 121806 143160 -1 11373
11789 3 367201 121784 143080 -1 11788
11790 3 367174 121761 143040 -1 11789
11791 3 367143 121721 143000 -1 11790
11792 3 367059 121671 142960 -1 11791
11793 3 367099 121641 142920 -1 11792
11794 3 367147 121620 142880 -1 11793
11795 3 367152 121617 142840 -1 11794
11796 3 367164 121613 142800 -1 11795
11797 3 367032 121667 142760 -1 11796
11798 3 367029 121619 142720 -1 11797
11799 3 365222 121766 143960 -1 11361
11800 3 365323 121686 144040 -1 11799
11801 3 365350 121664 144080 -1 11800
11802 3 365371 121629 144120 -1 11801
11803 3 360239 125545 145080 -1 11186
11804 3 359987 125400 145000 -1 11803
11805 3 359868 125390 145040 -1 11804
11806 3 359637 125455 145000 -1 11805
11807 3 359498 125435 144960 -1 11806
11808 3 359406 125439 144920 -1 11807
11809 3 359299 125421 144880 -1 11808
11810 3 359251 125430 144840 -1 11809
11811 3 359232 125448 144800 -1 11810
11812 3 359198 125441 144760 -1 11811
11813 3 359163 125415 144720 -1 11812
11814 3 359101 125405 144680 -1 11813
11815 3 358930 125360 144600 -1 11814
11816 3 358847 125397 144560 -1 11815
11817 3 358798 125446 144520 -1 11816
11818 3 358786 125516 144480 -1 11817
11819 3 358777 125557 144440 -1 11818
11820 3 358776 125605 144400 -1 11819
11821 3 358759 125689 144360 -1 11820
11822 3 358735 125771 144320 -1 11821
11823 3 358736 125790 144280 -1 11822
11824 3 358730 125812 144240 -1 11823
11825 3 358715 125817 144200 -1 11824
11826 3 358682 125831 144160 -1 11825
11827 3 358662 125871 144120 -1 11826
11828 3 358625 125924 144080 -1 11827
11829 3 358591 125986 144040 -1 11828
11830 3 358562 126041 144000 -1 11829
11831 3 358536 126068 143960 -1 11830
11832 3 358527 126070 143920 -1 11831
11833 3 359887 129444 145920 -1 11039
11834 3 359596 129636 145880 -1 11833
11835 3 359446 129734 145840 -1 11834
11836 3 359386 129761 145800 -1 11835
11837 3 359264 129788 145760 -1 11836
11838 3 359129 129938 145720 -1 11837
11839 3 359051 130007 145680 -1 11838
11840 3 359026 130079 145640 -1 11839
11841 3 358920 130130 145600 -1 11840
11842 3 358801 130179 145560 -1 11841
11843 3 358767 130173 145520 -1 11842
11844 3 358568 130265 145480 -1 11843
11845 3 358398 130353 145440 -1 11844
11846 3 358314 130438 145400 -1 11845
11847 3 358270 130456 145360 -1 11846
11848 3 358019 130437 145320 -1 11847
11849 3 357853 130402 145280 -1 11848
11850 3 357750 130321 145240 -1 11849
11851 3 357672 130300 145200 -1 11850
11852 3 359086 145156 151320 -1 10924
11853 3 359071 145200 151400 -1 11852
11854 3 359071 145313 151440 -1 11853
11855 3 359082 145366 151480 -1 11854
11856 3 359097 145317 151560 -1 11855
11857 3 359082 145365 151640 -1 11856
11858 3 359058 145374 151680 -1 11857
11859 3 359064 145369 151760 -1 11858
11860 3 359067 145350 151840 -1 11859
11861 3 359077 145338 151880 -1 11860
11862 3 359111 145393 151960 -1 11861
11863 3 359222 145478 152000 -1 11862
11864 3 359332 145451 151880 -1 11863
11865 3 359354 145467 151840 -1 11864
11866 3 359224 145507 152040 -1 11863
11867 3 359280 145555 152080 -1 11866
11868 3 359259 145576 152120 -1 11867
11869 3 359253 145609 152160 -1 11868
11870 3 359260 145627 152200 -1 11869
11871 3 359267 145632 152240 -1 11870
11872 3 359298 145660 152280 -1 11871
11873 3 359307 145723 152320 -1 11872
11874 3 359324 145772 152360 -1 11873
11875 3 359411 145821 152400 -1 11874
11876 3 359457 145895 152440 -1 11875
11877 3 359505 145907 152480 -1 11876
11878 3 359515 145931 152520 -1 11877
11879 3 359509 145950 152560 -1 11878
11880 3 359507 145989 152600 -1 11879
11881 3 359417 146054 152640 -1 11880
11882 3 359359 146197 152680 -1 11881
11883 3 359352 146226 152720 -1 11882
11884 3 359380 146308 152760 -1 11883
11885 3 359460 146412 152800 -1 11884
11886 3 359443 146470 152840 -1 11885
11887 3 359405 146581 152880 -1 11886
11888 3 359364 146657 152920 -1 11887
11889 3 359363 146701 152960 -1 11888
11890 3 359372 146754 153000 -1 11889
11891 3 359367 146807 153040 -1 11890
11892 3 359354 146886 153080 -1 11891
11893 3 359402 146938 153120 -1 11892
11894 3 359416 147000 153160 -1 11893
11895 3 359439 147032 153200 -1 11894
11896 3 359446 147078 153240 -1 11895
11897 3 359442 147099 153280 -1 11896
11898 3 359430 147108 153320 -1 11897
11899 3 359408 147143 153360 -1 11898
11900 3 359403 147210 153400 -1 11899
11901 3 359382 147189 153440 -1 11900
11902 3 359335 147149 153480 -1 11901
11903 3 359313 147142 153520 -1 11902
11904 3 359270 147174 153560 -1 11903
11905 3 359281 147136 153600 -1 11904
11906 3 359290 147159 153640 -1 11905
11907 3 359269 147137 153680 -1 11906
11908 3 359265 147148 153720 -1 11907
11909 3 359262 147173 153760 -1 11908
11910 3 359266 147193 153800 -1 11909
11911 3 359264 147208 153840 -1 11910
11912 3 359228 147237 153880 -1 11911
11913 3 359238 147284 153920 -1 11912
11914 3 359233 147257 153960 -1 11913
11915 3 359255 147245 154000 -1 11914
11916 3 359238 147242 154040 -1 11915
11917 3 359237 147255 154080 -1 11916
11918 3 359248 147262 154120 -1 11917
11919 3 359238 147278 154160 -1 11918
11920 3 359226 147306 154200 -1 11919
11921 3 359196 147312 154240 -1 11920
11922 3 359144 147340 154280 -1 11921
11923 3 359091 147349 154320 -1 11922
11924 3 358967 147312 154360 -1 11923
11925 3 358871 147292 154400 -1 11924
11926 3 358819 147278 154440 -1 11925
11927 3 358786 147212 154480 -1 11926
11928 3 358794 147184 154520 -1 11927
11929 3 358797 147161 154560 -1 11928
11930 3 358774 147125 154600 -1 11929
11931 3 358781 147059 154640 -1 11930
11932 3 358787 147045 154680 -1 11931
11933 3 358877 146863 154720 -1 11932
11934 3 358874 146759 154760 -1 11933
11935 3 358907 146604 154800 -1 11934
11936 3 358892 146551 154840 -1 11935
11937 3 358720 146351 154880 -1 11936
11938 3 358657 146342 154920 -1 11937
11939 3 358648 146334 154960 -1 11938
11940 3 358655 146326 155000 -1 11939
11941 3 358665 146312 155040 -1 11940
11942 3 358690 146293 155080 -1 11941
11943 3 358710 146253 155120 -1 11942
11944 3 358698 146255 155160 -1 11943
11945 3 358692 146263 155200 -1 11944
11946 3 358525 146271 155240 -1 11945
11947 3 358413 146379 155280 -1 11946
11948 3 358348 146440 155320 -1 11947
11949 3 358107 146480 155360 -1 11948
11950 3 358069 146541 155400 -1 11949
11951 3 358003 146583 155440 -1 11950
11952 3 357955 146590 155480 -1 11951
11953 3 357932 146592 155520 -1 11952
11954 3 357851 146636 155560 -1 11953
11955 3 357828 146673 155640 -1 11954
11956 3 358135 147394 154600 -1 11930
11957 3 358035 147392 154640 -1 11956
11958 3 357990 147336 154680 -1 11957
11959 3 357930 147278 154720 -1 11958
11960 3 357889 147166 154760 -1 11959
11961 3 357848 147153 154800 -1 11960
11962 3 357767 147101 154840 -1 11961
11963 3 357749 147061 154920 -1 11962
11964 3 357715 147078 154960 -1 11963
11965 3 359620 147448 153440 -1 11900
11966 3 359816 147528 153520 -1 11965
11967 3 359962 147525 153560 -1 11966
11968 3 357493 149044 149920 -1 10842
11969 3 357427 149400 150040 -1 11968
11970 3 357126 149407 150080 -1 11969
11971 3 356851 149227 150160 -1 11970
11972 3 356676 148967 150240 -1 11971
11973 3 356533 148836 150280 -1 11972
11974 3 357103 150669 148280 -1 10807
11975 3 356955 150645 148280 -1 11974
11976 3 356835 150641 148240 -1 11975
11977 3 356633 150671 148240 -1 11976
11978 3 356493 150650 148240 -1 11977
11979 3 356370 150609 148280 -1 11978
11980 3 356345 150617 148320 -1 11979
11981 3 356293 150567 148320 -1 11980
11982 3 356236 150549 148360 -1 11981
11983 3 356196 150521 148400 -1 11982
11984 3 356152 150502 148440 -1 11983
11985 3 356088 150355 148440 -1 11984
11986 3 355995 150267 148440 -1 11985
11987 3 355880 150234 148440 -1 11986
11988 3 355823 150116 148480 -1 11987
11989 3 355531 149872 148520 -1 11988
11990 3 355467 149853 148560 -1 11989
11991 3 355258 149825 148680 -1 11990
11992 3 355133 149799 148760 -1 11991
11993 3 354994 149752 148800 -1 11992
11994 3 354982 149739 148840 -1 11993
11995 3 354907 149682 148880 -1 11994
11996 3 354895 149691 148920 -1 11995
11997 3 354834 149608 149000 -1 11996
11998 3 354794 149551 149040 -1 11997
11999 3 354746 149484 149080 -1 11998
12000 3 354727 149486 149160 -1 11999
12001 3 354706 149491 149200 -1 12000
12002 3 354676 149500 149240 -1 12001
12003 3 354674 149523 149280 -1 12002
12004 3 354591 149305 149080 -1 11999
12005 3 354370 149248 149040 -1 12004
12006 3 354354 149238 149000 -1 12005
12007 3 354312 149251 148960 -1 12006
12008 3 354403 149222 149120 -1 12004
12009 3 354176 149232 149160 -1 12008
12010 3 354063 149206 149160 -1 12009
12011 3 353916 149202 149160 -1 12010
12012 3 353777 149183 149120 -1 12011
12013 3 353651 149075 149040 -1 12012
12014 3 353615 149031 149000 -1 12013
12015 3 353597 148978 148960 -1 12014
12016 3 353569 148948 148920 -1 12015
12017 3 353555 148915 148880 -1 12016
12018 3 353647 148848 148760 -1 12017
12019 3 353683 148837 148720 -1 12018
12020 3 353716 148828 148680 -1 12019
12021 3 353719 148786 148680 -1 12020
12022 3 353827 148772 148560 -1 12021
12023 3 353852 148747 148480 -1 12022
12024 3 353830 148742 148440 -1 12023
12025 3 353837 148724 148400 -1 12024
12026 3 353834 148705 148360 -1 12025
12027 3 353798 148684 148320 -1 12026
12028 3 353758 148636 148280 -1 12027
12029 3 353763 148585 148240 -1 12028
12030 3 353765 148532 148200 -1 12029
12031 3 353762 148505 148160 -1 12030
12032 3 353749 148470 148120 -1 12031
12033 3 353744 148466 148080 -1 12032
12034 3 353736 148434 148040 -1 12033
12035 3 353787 148414 148000 -1 12034
12036 3 353830 148304 147960 -1 12035
12037 3 353868 148265 147920 -1 12036
12038 3 353924 148239 147920 -1 12037
12039 3 354215 148087 147920 -1 12038
12040 3 354301 148019 147840 -1 12039
12041 3 354434 147905 147760 -1 12040
12042 3 354494 147881 147720 -1 12041
12043 3 354514 147840 147640 -1 12042
12044 3 354627 147735 147600 -1 12043
12045 3 354684 147713 147560 -1 12044
12046 3 354682 147681 147520 -1 12045
12047 3 354688 147665 147480 -1 12046
12048 3 354700 147634 147400 -1 12047
12049 3 354726 147644 147360 -1 12048
12050 3 354750 147659 147320 -1 12049
12051 3 354765 147657 147240 -1 12050
12052 3 354800 147610 147200 -1 12051
12053 3 354794 147597 147120 -1 12052
12054 3 354879 147724 147080 -1 12053
12055 3 354614 147670 147120 -1 12054
12056 3 354491 147544 147120 -1 12055
12057 3 354441 147511 147080 -1 12056
12058 3 354449 147471 147040 -1 12057
12059 3 354436 147442 147000 -1 12058
12060 3 354444 147434 146960 -1 12059
12061 3 354435 147420 146920 -1 12060
12062 3 354405 147409 146880 -1 12061
12063 3 354365 147413 146840 -1 12062
12064 3 354375 147408 146800 -1 12063
12065 3 354871 147816 147040 -1 12054
12066 3 354907 147877 147000 -1 12065
12067 3 354913 147951 146960 -1 12066
12068 3 354880 147995 146920 -1 12067
12069 3 354890 147988 146880 -1 12068
12070 3 354109 148140 147960 -1 12039
12071 3 354077 148158 148000 -1 12070
12072 3 354061 148183 148040 -1 12071
12073 3 354025 148160 148080 -1 12072
12074 3 354054 148109 148120 -1 12073
12075 3 354045 148092 148160 -1 12074
12076 3 353505 148833 148840 -1 12017
12077 3 353404 148665 148840 -1 12076
12078 3 353380 148555 148840 -1 12077
12079 3 353333 148401 148800 -1 12078
12080 3 353318 148242 148800 -1 12079
12081 3 353236 148114 148800 -1 12080
12082 3 353249 148006 148800 -1 12081
12083 3 353290 147971 148760 -1 12082
12084 3 353247 147950 148800 -1 12082
12085 3 353115 147728 148840 -1 12084
12086 3 353102 147605 148840 -1 12085
12087 3 353118 147593 148800 -1 12086
12088 3 353199 147581 148760 -1 12087
12089 3 353194 147578 148720 -1 12088
12090 3 353218 147567 148680 -1 12089
12091 3 353453 147598 148680 -1 12090
12092 3 353750 147476 148560 -1 12091
12093 3 353887 147421 148520 -1 12092
12094 3 354047 147368 148480 -1 12093
12095 3 354128 147252 148560 -1 12094
12096 3 354185 147094 148520 -1 12095
12097 3 354111 146909 148560 -1 12096
12098 3 354075 146748 148680 -1 12097
12099 3 354026 146726 148720 -1 12098
12100 3 354005 146709 148800 -1 12099
12101 3 354019 146653 148880 -1 12100
12102 3 354040 146605 148960 -1 12101
12103 3 354240 146586 149040 -1 12102
12104 3 354344 146595 149080 -1 12103
12105 3 354348 146559 149160 -1 12104
12106 3 356358 150571 148200 -1 11978
12107 3 356346 150566 148160 -1 12106
12108 3 356302 150540 148120 -1 12107
12109 3 356287 150493 148040 -1 12108
12110 3 356261 150446 148000 -1 12109
12111 3 356157 150411 147920 -1 12110
12112 3 355938 150462 147880 -1 12111
12113 3 355841 150593 147840 -1 12112
12114 3 355803 150644 147800 -1 12113
12115 3 355785 150674 147760 -1 12114
12116 3 355767 150697 147720 -1 12115
12117 3 357675 153034 147080 -1 10781
12118 3 357597 153056 147120 -1 12117
12119 3 357617 153090 147160 -1 12118
12120 3 357645 153082 147200 -1 12119
12121 3 357621 153123 147240 -1 12120
12122 3 357598 153148 147280 -1 12121
12123 3 357542 153226 147320 -1 12122
12124 3 357547 153283 147360 -1 12123
12125 3 359425 155440 146840 -1 10728
12126 3 359527 155522 146800 -1 12125
12127 3 359627 155619 146840 -1 12126
12128 3 359658 155680 146880 -1 12127
12129 3 359727 155694 146920 -1 12128
12130 3 359772 155679 146960 -1 12129
12131 3 359801 155664 147000 -1 12130
12132 3 359819 155646 147040 -1 12131
12133 3 359837 155658 147080 -1 12132
12134 3 359868 155661 147120 -1 12133
12135 3 359885 155636 147160 -1 12134
12136 3 360031 155676 147200 -1 12135
12137 3 357462 157441 146280 -1 10697
```
