## Supplementary material for "Complete connectomic reconstruction of olfactory projection neurons in the fly brain": neuron skeletons: 1101751.swc (part 1 of 2)

```
# SWC format file
# based on specifications at http://www.neuronland.org/NLMorphologyConverter/MorphologyFormats/SWC/Spec.html
# Created by nat::write.neuron.swc
# PointNo Label X Y Z Radius Parent 
1 7 326844 147621 193720 2034 -1
2 7 326846 147622 193760 -1 1
3 7 326848 147614 193800 -1 2
4 7 326850 147624 193840 -1 3
5 7 326829 147607 194680 -1 4
6 7 326898 147750 195000 -1 5
7 7 326926 147736 195200 -1 6
8 7 327066 147753 195320 -1 7
9 7 327229 147755 195520 -1 8
10 7 327319 147743 195720 -1 9
11 7 327567 147713 195920 -1 10
12 7 327953 147636 196080 -1 11
13 7 328241 147687 196240 -1 12
14 7 328844 147671 196400 -1 13
15 7 329464 147834 196480 -1 14
16 7 330004 147728 196640 -1 15
17 7 330392 147444 196800 -1 16
18 7 331008 147028 196920 -1 17
19 7 331359 146378 197000 -1 18
20 7 331732 146251 197160 -1 19
21 7 332405 146158 197440 -1 20
22 7 332910 146243 197680 -1 21
23 7 333273 146200 197880 -1 22
24 7 333592 146200 198080 -1 23
25 7 333994 146128 198160 -1 24
26 7 334516 146218 198240 -1 25
27 7 335668 146122 198440 -1 26
28 7 337227 145781 198480 -1 27
29 7 338588 145665 198520 -1 28
30 7 339137 145797 198600 -1 29
31 7 339471 145791 198680 -1 30
32 7 340319 145704 198760 -1 31
33 7 341173 145668 198920 -1 32
34 7 341756 145596 199000 -1 33
35 7 342328 145532 199200 -1 34
36 7 343093 145516 199440 -1 35
37 7 343667 145491 199560 -1 36
38 7 344257 145511 199680 -1 37
39 7 345036 145318 199800 -1 38
40 7 345986 145233 199920 -1 39
41 7 346653 145307 200040 -1 40
42 7 348035 145810 200240 -1 41
43 7 348654 145943 200360 -1 42
44 7 349462 146042 200480 -1 43
45 7 349876 145956 200680 -1 44
46 7 350130 145259 200960 -1 45
47 7 350878 144874 201160 -1 46
48 7 351472 144665 201360 -1 47
49 7 351768 144589 201560 -1 48
50 7 352328 144481 201800 -1 49
51 7 353247 144276 202040 -1 50
52 7 353760 144176 202200 -1 51
53 7 354443 144051 202240 -1 52
54 7 355643 143619 202400 -1 53
55 7 356605 143271 202600 -1 54
56 7 357325 142933 202760 -1 55
57 7 357645 142845 202840 -1 56
58 7 358158 142642 202880 -1 57
59 7 359269 142171 202720 -1 58
60 7 360154 141998 202680 -1 59
61 7 360862 141808 202720 -1 60
62 7 361604 141700 202800 -1 61
63 7 362222 141555 202840 -1 62
64 7 362809 141529 202920 -1 63
65 7 363518 141490 202960 -1 64
66 7 364620 141194 202960 -1 65
67 7 365076 141020 202840 -1 66
68 7 365529 140941 202800 -1 67
69 7 367367 140383 202800 -1 68
70 7 368071 140056 202720 -1 69
71 7 369441 139518 202680 -1 70
72 7 370968 139074 202880 -1 71
73 7 371496 138898 203040 -1 72
74 7 373026 138752 203080 -1 73
75 7 374213 138433 203080 -1 74
76 7 375186 138411 203000 -1 75
77 7 375421 138387 202960 -1 76
78 7 375843 138281 202880 -1 77
79 7 376282 138105 202840 -1 78
80 7 376657 137993 202800 -1 79
81 7 377079 137879 202720 -1 80
82 7 377223 137833 202640 -1 81
83 7 377864 137599 202600 -1 82
84 7 378605 137651 202560 -1 83
85 7 379353 137702 202520 -1 84
86 7 380024 137583 202480 -1 85
87 7 380616 137463 202440 -1 86
88 7 381010 137429 202360 -1 87
89 7 381313 137350 202280 -1 88
90 7 381525 137350 202240 -1 89
91 7 382136 137304 202200 -1 90
92 7 382884 137227 202160 -1 91
93 7 383472 137052 201920 -1 92
94 7 383882 136902 201720 -1 93
95 7 384257 136696 201560 -1 94
96 7 384877 136419 201160 -1 95
97 7 385034 136308 200960 -1 96
98 7 385656 136322 200840 -1 97
99 7 386506 136415 200680 -1 98
100 7 387051 136419 200480 -1 99
101 7 387591 136224 200400 -1 100
102 7 388339 136206 200360 -1 101
103 7 388825 136001 200280 -1 102
104 7 389377 135819 200240 -1 103
105 7 389631 135420 200120 -1 104
106 7 389858 135080 2e+05 -1 105
107 7 390366 135179 199920 -1 106
108 7 390918 135250 199560 -1 107
109 7 391513 135398 199200 -1 108
110 7 392058 135387 198680 -1 109
111 7 392236 135335 198440 -1 110
112 7 392345 135325 198360 -1 111
113 7 392343 135266 198320 -1 112
114 7 392498 135257 198200 -1 113
115 7 392593 135231 198000 -1 114
116 7 392637 135223 197960 -1 115
117 7 392593 135121 197760 -1 116
118 7 392618 135043 197560 -1 117
119 7 392634 135009 197320 -1 118
120 7 392763 134927 196720 -1 119
121 7 392894 135008 196520 -1 120
122 7 392952 135028 196360 -1 121
123 7 393024 135084 196160 -1 122
124 7 393075 134916 195840 -1 123
125 7 393088 134816 195600 -1 124
126 7 393188 134648 195080 -1 125
127 7 393237 134505 194440 -1 126
128 7 393359 134368 194200 -1 127
129 7 393359 134290 194000 -1 128
130 7 393478 134260 193640 -1 129
131 7 393529 134198 193360 -1 130
132 7 393562 134103 193040 -1 131
133 7 393640 133738 192520 -1 132
134 7 393762 133541 192240 -1 133
135 7 393800 133242 192040 -1 134
136 7 393794 133033 191880 -1 135
137 7 393731 133006 191640 75 136
138 7 393754 132954 191400 75 137
139 7 393799 132806 191240 75 138
140 7 393821 132504 191160 75 139
141 7 393901 132184 190880 91 140
142 7 393999 132092 190760 91 141
143 7 394057 132003 190600 75 142
144 7 394085 131915 190320 128 143
145 7 394313 131907 190080 140 144
146 7 394458 131787 189800 108 145
147 7 394450 131682 189600 108 146
148 7 394466 131564 189400 122 147
149 7 394448 131368 189200 71 148
150 7 394358 131104 188880 81 149
151 7 394285 130928 188400 81 150
152 7 394285 130763 188040 102 151
153 7 394429 130551 187680 122 152
154 7 394432 130185 186960 128 153
155 7 394437 130176 186640 131 154
156 7 394459 130147 186440 96 155
157 7 394541 129992 186160 71 156
158 7 394577 129780 185920 51 157
159 7 394538 129602 185800 51 158
160 7 394484 129309 185560 45 159
161 7 394305 128851 185280 86 160
162 7 394225 128589 185040 107 161
163 7 394058 128212 184720 91 162
164 7 393845 127830 184400 115 163
165 7 393478 127367 184200 91 164
166 7 393214 127002 184080 40 165
167 7 392973 126603 183880 60 166
168 7 392806 126322 183720 81 167
169 7 392499 125911 183480 81 168
170 7 392192 125732 183360 75 169
171 7 392048 125634 183280 115 170
172 7 391946 125564 183240 115 171
173 7 391918 125525 183200 80 172
174 7 391890 125486 183160 80 173
175 7 391697 125212 182880 71 174
176 7 391553 125258 182680 71 175
177 7 391420 125267 182560 122 176
178 7 391205 125394 182400 96 177
179 7 391015 125358 182280 128 178
180 7 390394 125873 182040 134 179
181 7 390209 125344 182000 128 180
182 7 389984 125282 181920 160 181
183 7 389557 125281 181880 163 182
184 3 389585 125141 181720 190 183
185 3 389694 125065 181560 202 184
186 3 389724 124990 181360 139 185
187 3 389821 124847 181200 176 186
188 3 389794 124602 180960 178 187
189 3 389769 124467 180720 176 188
190 3 389789 124438 180600 148 189
191 3 389805 124418 180480 148 190
192 3 389802 124371 180360 120 191
193 3 389721 124226 180200 122 192
194 3 389634 124054 179920 148 193
195 3 389632 124030 179720 148 194
196 3 389542 123974 179560 124 195
197 3 389535 123960 179520 124 196
198 3 389470 123807 179080 148 197
199 3 389414 123738 179040 148 198
200 3 389393 123733 178840 153 199
201 3 389426 123838 178680 153 200
202 3 389360 123901 178520 163 201
203 3 389426 123914 178360 178 202
204 3 389429 123905 178240 178 203
205 3 389408 123870 178080 214 204
206 3 389398 123940 177920 208 205
207 3 389445 123962 177800 208 206
208 3 389473 123974 177720 208 207
209 3 389489 123966 177680 207 208
210 3 389473 123962 177560 207 209
211 3 389522 123870 177400 194 210
212 3 389537 123870 177360 194 211
213 3 389546 123826 177240 194 212
214 3 389602 123770 177160 206 213
215 3 389615 123700 177080 206 214
216 3 389565 123573 176920 186 215
217 3 389597 123362 176680 172 216
218 3 389584 123312 176480 178 217
219 3 389553 123226 176360 178 218
220 3 389501 123045 175680 190 219
221 3 389205 122729 175680 219 220
222 3 389052 122652 175600 219 221
223 3 388924 122619 175520 226 222
224 3 388804 122551 175400 189 223
225 3 388717 122469 175280 190 224
226 3 388682 122459 175200 190 225
227 3 388657 122456 175080 143 226
228 3 388658 122457 174920 143 227
229 3 388722 122492 174760 143 228
230 3 388674 122343 174680 185 229
231 3 388645 122228 174520 185 230
232 3 388563 122128 174360 198 231
233 3 388450 122022 174240 226 232
234 3 388311 121920 174160 226 233
235 3 388225 121809 174040 190 234
236 3 388113 121823 174000 190 235
237 3 388065 121779 173960 203 236
238 3 387877 121695 173800 190 237
239 3 387813 121623 173720 190 238
240 3 387710 121384 173640 139 239
241 3 387145 120923 173600 150 240
242 3 386594 120647 173680 128 241
243 3 386503 120693 173800 137 242
244 3 386417 120838 173960 137 243
245 3 386207 120720 174200 108 244
246 3 386017 120817 174400 139 245
247 3 385849 120837 174560 139 246
248 3 385345 120960 174720 153 247
249 3 384953 120897 174840 32 248
250 3 384778 120805 175000 124 249
251 3 384725 120801 175080 124 250
252 3 384668 120799 175160 45 251
253 3 384533 120760 175320 45 252
254 3 384451 120752 175520 124 253
255 3 384236 120742 175600 120 254
256 3 384176 120689 175680 117 255
257 3 383904 120448 176040 107 256
258 3 383904 120320 176000 85 257
259 3 383978 120274 176040 -1 258
260 3 384051 120187 176240 -1 259
261 3 384094 120125 176320 -1 260
262 3 383904 120192 175960 64 258
263 3 383776 120000 175760 75 262
264 3 383616 119808 175720 71 263
265 3 383488 119680 175720 102 264
266 3 383488 119456 175600 81 265
267 3 383512 119312 175480 65 266
268 3 383154 119357 175560 -1 267
269 3 382940 119392 175600 -1 268
270 3 382935 119406 175720 -1 269
271 3 382937 119389 175800 -1 270
272 3 382840 119382 175560 -1 269
273 3 382823 119369 175480 -1 272
274 3 382908 119327 175440 -1 273
275 3 382965 119293 175400 -1 274
276 3 383520 119264 175440 60 267
277 3 383552 119104 175240 71 276
278 3 383552 118880 175120 51 277
279 3 383985 118511 175000 98 278
280 3 384045 118515 175040 98 279
281 3 384134 118501 174920 -1 280
282 3 384279 118327 174760 -1 281
283 3 384447 118030 174600 -1 282
284 3 384661 118173 174640 -1 283
285 3 384777 117959 174560 -1 284
286 3 384901 117856 174480 -1 285
287 3 384976 117798 174400 -1 286
288 3 385043 117790 174360 -1 287
289 3 385386 117807 174280 -1 288
290 3 385556 117991 174360 -1 289
291 3 385623 118003 174280 -1 290
292 3 383552 119584 175960 120 265
293 3 383584 119520 176200 64 292
294 3 383584 119520 176480 45 293
295 3 383488 119456 176720 71 294
296 3 383424 119424 176960 51 295
297 3 383392 119456 177240 60 296
298 3 383392 119456 177520 45 297
299 3 383558 119701 177960 51 298
300 3 383712 120640 176120 80 257
301 3 383456 120736 176200 60 300
302 3 383232 120672 176320 75 301
303 3 383040 120672 176520 75 302
304 3 382848 120576 176680 120 303
305 3 382784 120544 176760 115 304
306 3 382624 120384 176920 137 305
307 3 382368 120320 176960 102 306
308 3 382208 120288 177160 140 307
309 3 382080 120128 177320 115 308
310 3 381952 119904 177440 131 309
311 3 381875 119789 177560 125 310
312 3 381978 119638 177520 -1 311
313 3 382300 119717 177560 -1 312
314 3 382278 119664 177600 -1 313
315 3 382257 119633 177640 -1 314
316 3 382265 119507 177720 -1 315
317 3 382262 119463 177800 -1 316
318 3 382320 119314 177920 -1 317
319 3 382283 119282 177960 -1 318
320 3 382248 119222 178040 -1 319
321 3 382144 119094 178160 -1 320
322 3 382032 119032 178240 -1 321
323 3 381843 118867 178360 -1 322
324 3 381738 118824 178440 -1 323
325 3 381500 118746 178480 -1 324
326 3 381387 118686 178520 -1 325
327 3 381372 118689 178640 -1 326
328 3 381334 118656 178720 -1 327
329 3 381329 118649 178840 -1 328
330 3 381269 118635 179000 -1 329
331 3 381294 118629 179160 -1 330
332 3 381352 118648 179320 -1 331
333 3 381414 118807 179400 -1 332
334 3 381474 118843 179440 -1 333
335 3 381824 119712 177640 122 311
336 3 381664 119584 177800 115 335
337 3 381261 119342 177760 -1 336
338 3 381187 119348 177720 -1 337
339 3 381133 119351 177680 -1 338
340 3 381504 119424 177920 139 336
341 3 381312 119360 178080 124 340
342 3 381152 119200 178280 107 341
343 3 380960 119136 178440 81 342
344 3 380800 119008 178640 98 343
345 3 380640 118880 178800 81 344
346 3 380448 118784 178960 122 345
347 3 380384 118720 178960 107 346
348 3 380256 118816 179160 136 347
349 3 380128 118880 179400 102 348
350 3 380128 118880 179680 96 349
351 3 380192 118848 179960 71 350
352 3 380320 118976 180160 98 351
353 3 380384 119136 180400 104 352
354 3 380448 119328 180560 86 353
355 3 380480 119552 180760 102 354
356 3 380544 119744 180920 107 355
357 3 380576 120000 181040 104 356
358 3 380608 120160 181160 107 357
359 3 380531 120442 181320 -1 358
360 3 380544 120480 181440 45 359
361 3 380576 120512 181480 60 360
362 3 380736 120672 181680 136 361
363 3 380787 120736 181760 124 362
364 3 380561 121031 181680 -1 363
365 3 380558 121055 181640 -1 364
366 3 380575 121077 181600 -1 365
367 3 380572 121339 181520 -1 366
368 3 380570 121375 181480 -1 367
369 3 380416 121383 181400 -1 368
370 3 380337 121394 181360 -1 369
371 3 380276 121422 181320 -1 370
372 3 380254 121332 181200 -1 371
373 3 380190 121296 181120 -1 372
374 3 380096 121295 181080 -1 373
375 3 380031 121246 181040 -1 374
376 3 379965 121215 181080 -1 375
377 3 379879 121176 181120 -1 376
378 3 379819 121124 181160 -1 377
379 3 379839 121141 181200 -1 378
380 3 380203 121593 181360 -1 371
381 3 380166 121625 181400 -1 380
382 3 380137 121687 181480 -1 381
383 3 380051 121729 181520 -1 382
384 3 380039 121743 181600 -1 383
385 3 379975 121769 181680 -1 384
386 3 379924 121785 181800 -1 385
387 3 379748 121754 181920 -1 386
388 3 379721 121835 181960 -1 387
389 3 379577 121959 182000 -1 388
390 3 379526 122002 181960 -1 389
391 3 379484 122010 181920 -1 390
392 3 379528 122024 181880 -1 391
393 3 379500 122041 181840 -1 392
394 3 379903 121567 181480 -1 383
395 3 379897 121531 181400 -1 394
396 3 379977 121517 181360 -1 395
397 3 380864 120832 181880 107 363
398 3 380954 120845 181960 96 397
399 3 380668 120943 182000 -1 398
400 3 380530 120930 182080 -1 399
401 3 380236 120909 182200 -1 400
402 3 380174 120951 182240 -1 401
403 3 380123 120956 182280 -1 402
404 3 380030 121090 182320 -1 403
405 3 380031 121114 182400 -1 404
406 3 380012 121070 182480 -1 405
407 3 380005 121060 182520 -1 406
408 3 380072 120960 182320 -1 403
409 3 380041 120897 182400 -1 408
410 3 380014 120817 182440 -1 409
411 3 379945 120587 182560 -1 410
412 3 379945 120519 182640 -1 411
413 3 379880 120535 182680 -1 412
414 3 379810 120489 182760 -1 413
415 3 381088 120864 182080 81 398
416 3 381280 120896 182240 101 415
417 3 381110 120911 182360 -1 416
418 3 381086 120891 182400 -1 417
419 3 381536 120896 182240 32 416
420 3 381792 120864 182240 140 419
421 3 381719 120902 182360 -1 420
422 3 381667 120838 182560 -1 421
423 3 381629 120767 182680 -1 422
424 3 381588 120749 182720 -1 423
425 3 381609 121026 182760 -1 424
426 3 381625 121310 182800 -1 425
427 3 381516 121355 182920 -1 426
428 3 381325 121525 183040 -1 427
429 3 381000 121734 183080 -1 428
430 3 380852 121785 183120 -1 429
431 3 380680 121883 183280 -1 430
432 3 380335 122146 183360 -1 431
433 3 380187 122259 183400 -1 432
434 3 380034 122444 183440 -1 433
435 3 380168 122308 183480 -1 434
436 3 380303 122334 183560 -1 435
437 3 380181 122416 183680 -1 436
438 3 380149 122541 183800 -1 437
439 3 380180 122609 183840 -1 438
440 3 380198 122697 183920 -1 439
441 3 380240 122785 183960 -1 440
442 3 380297 122883 184040 -1 441
443 3 380300 122845 184120 -1 442
444 3 380180 122864 184200 -1 443
445 3 380101 122971 184280 -1 444
446 3 380114 123028 184320 -1 445
447 3 380131 123118 184400 -1 446
448 3 380174 123072 184440 -1 447
449 3 380175 123032 184480 -1 448
450 3 380197 123117 184520 -1 449
451 3 380233 123218 184560 -1 450
452 3 380249 123281 184600 -1 451
453 3 380317 123348 184640 -1 452
454 3 380338 123394 184680 -1 453
455 3 380362 123482 184760 -1 454
456 3 380399 123615 184840 -1 455
457 3 380448 123689 184920 -1 456
458 3 380491 123739 184960 -1 457
459 3 380750 123715 185040 -1 458
460 3 380751 123729 185080 -1 459
461 3 380749 123774 185120 -1 460
462 3 380286 123817 185040 -1 458
463 3 380213 123886 185080 -1 462
464 3 380188 122762 184360 -1 449
465 3 380181 122673 184320 -1 464
466 3 380168 122624 184280 -1 465
467 3 379460 122944 183480 -1 434
468 3 379242 123149 183520 -1 467
469 3 379236 123179 183560 -1 468
470 3 379159 123289 183640 -1 469
471 3 379103 123386 183720 -1 470
472 3 379023 123496 183760 -1 471
473 3 378683 123947 183800 -1 472
474 3 378741 124076 183880 -1 473
475 3 378732 124196 183960 -1 474
476 3 378729 124223 184000 -1 475
477 3 378353 124031 183720 -1 473
478 3 378268 124052 183640 -1 477
479 3 378224 124028 183600 -1 478
480 3 378493 124024 183560 -1 479
481 3 378541 124071 183480 -1 480
482 3 378608 124124 183440 -1 481
483 3 378538 124100 183360 -1 482
484 3 378136 123979 183520 -1 479
485 3 377978 123955 183480 -1 484
486 3 377910 123973 183440 -1 485
487 3 377902 123994 183400 -1 486
488 3 377759 124016 183360 -1 487
489 3 377244 124102 183400 -1 488
490 3 377281 124081 183440 -1 489
491 3 377283 124143 183600 -1 490
492 3 377203 124258 183680 -1 491
493 3 377169 124294 183720 -1 492
494 3 377104 124539 183840 -1 493
495 3 377172 124841 184000 -1 494
496 3 377095 125118 184080 -1 495
497 3 377144 125249 184200 -1 496
498 3 377156 125338 184240 -1 497
499 3 377179 125515 184320 -1 498
500 3 377289 125653 184440 -1 499
501 3 377485 125910 184600 -1 500
502 3 377595 125957 184680 -1 501
503 3 377618 125996 184720 -1 502
504 3 377627 125714 184680 -1 503
505 3 377714 125494 184640 -1 504
506 3 377774 125346 184560 -1 505
507 3 377789 125267 184520 -1 506
508 3 377686 126114 184840 -1 503
509 3 377665 126476 184960 -1 508
510 3 377683 126612 185080 -1 509
511 3 377731 126628 185120 -1 510
512 3 377951 126577 185080 -1 511
513 3 378011 126631 185120 -1 512
514 3 378041 126683 185160 -1 513
515 3 378031 126768 185200 -1 514
516 3 377085 124196 183360 -1 489
517 3 376965 124165 183240 -1 516
518 3 376985 124171 183200 -1 517
519 3 377044 124184 183160 -1 518
520 3 377105 124156 183120 -1 519
521 3 377174 124212 183040 -1 520
522 3 377177 124217 182960 -1 521
523 3 377259 124218 182880 -1 522
524 3 377396 124177 182800 -1 523
525 3 377499 124252 182760 -1 524
526 3 377567 124270 182720 -1 525
527 3 377858 124356 182680 -1 526
528 3 378064 124393 182640 -1 527
529 3 378310 124496 182600 -1 528
530 3 378397 124536 182480 -1 529
531 3 378389 124618 182400 -1 530
532 3 378439 124674 182320 -1 531
533 3 378465 124730 182280 -1 532
534 3 378420 124829 182160 -1 533
535 3 378577 124952 182080 -1 534
536 3 378693 124982 182000 -1 535
537 3 378713 125006 181960 -1 536
538 3 378739 125041 181920 -1 537
539 3 378780 125042 181840 -1 538
540 3 378840 125105 181760 -1 539
541 3 378911 125146 181680 -1 540
542 3 378904 125210 181600 -1 541
543 3 379025 125219 181520 -1 542
544 3 379166 125217 181440 -1 543
545 3 379519 125288 181320 -1 544
546 3 379724 125157 181200 -1 545
547 3 379813 125153 181120 -1 546
548 3 379901 125038 181040 -1 547
549 3 379926 125066 181000 -1 548
550 3 379997 125056 180920 -1 549
551 3 380097 124965 180800 -1 550
552 3 380202 124963 180680 -1 551
553 3 380219 124976 180600 -1 552
554 3 380238 125011 180560 -1 553
555 3 379777 124790 181080 -1 548
556 3 379795 124651 181040 -1 555
557 3 379778 124543 181000 -1 556
558 3 379832 124478 180960 -1 557
559 3 379920 124465 180880 -1 558
560 3 379911 124392 180800 -1 559
561 3 379911 124330 180720 -1 560
562 3 379886 124289 180640 -1 561
563 3 379892 124256 180600 -1 562
564 3 376940 124272 183440 -1 489
565 3 376815 124360 183480 -1 564
566 3 376680 124459 183560 -1 565
567 3 376480 124657 183680 -1 566
568 3 376317 124845 183840 -1 567
569 3 376257 125053 184000 -1 568
570 3 376110 125252 184120 -1 569
571 3 375780 125858 184280 -1 570
572 3 375732 126170 184360 -1 571
573 3 375766 126449 184480 -1 572
574 3 375706 126749 184600 -1 573
575 3 375642 127043 184720 -1 574
576 3 375682 127377 184800 -1 575
577 3 375784 127345 184760 -1 576
578 3 375862 127251 184680 -1 577
579 3 375703 127536 184840 -1 576
580 3 375724 127696 184880 -1 579
581 3 375728 127757 184920 -1 580
582 3 375571 127982 185120 -1 581
583 3 375396 128248 185280 -1 582
584 3 375362 128458 185400 -1 583
585 3 375252 128625 185560 -1 584
586 3 375186 128844 185720 -1 585
587 3 375082 129055 185880 -1 586
588 3 374939 129251 186080 -1 587
589 3 374645 129483 186240 -1 588
590 3 374454 129783 186400 -1 589
591 3 374291 129930 186520 -1 590
592 3 374257 129963 186560 -1 591
593 3 374223 129996 186600 -1 592
594 3 374189 130029 186640 -1 593
595 3 374089 130145 186720 -1 594
596 3 373960 130248 186880 -1 595
597 3 373849 130322 187000 -1 596
598 3 373752 130686 187040 -1 597
599 3 373472 130783 187160 -1 598
600 3 373480 130574 187280 -1 599
601 3 373504 130557 187320 -1 600
602 3 373527 130540 187360 -1 601
603 3 373393 130591 187480 -1 602
604 3 373500 130600 187560 -1 603
605 3 373501 130628 187720 -1 604
606 3 372968 130396 187680 -1 605
607 3 372934 130193 187640 -1 606
608 3 372923 130137 187600 -1 607
609 3 372865 130093 187560 -1 608
610 3 372713 130147 187600 -1 609
611 3 372694 130130 187640 -1 610
612 3 372671 130107 187680 -1 611
613 3 372567 130015 187760 -1 612
614 3 372476 129932 187800 -1 613
615 3 372488 129854 187840 -1 614
616 3 372455 129942 187880 -1 615
617 3 372473 129993 187960 -1 616
618 3 372480 130024 188040 -1 617
619 3 372418 130094 188200 -1 618
620 3 372398 130091 188320 -1 619
621 3 372572 129675 187760 -1 615
622 3 372513 129638 187680 -1 621
623 3 372538 129610 187640 -1 622
624 3 372656 129530 187520 -1 623
625 3 372653 129533 187480 -1 624
626 3 372728 129502 187360 -1 625
627 3 372908 129545 187240 -1 626
628 3 373010 129454 187200 -1 627
629 3 373110 129425 187160 -1 628
630 3 373206 129409 187040 -1 629
631 3 373321 129349 186960 -1 630
632 3 373444 129405 186840 -1 631
633 3 373485 129445 186760 -1 632
634 3 372398 129589 187760 -1 622
635 3 372344 129593 187800 -1 634
636 3 372173 129585 187840 -1 635
637 3 372055 129498 187800 -1 636
638 3 371887 129384 187760 -1 637
639 3 371885 129312 187680 -1 638
640 3 371717 129324 187640 -1 639
641 3 371518 129408 187720 -1 640
642 3 371457 129439 187760 -1 641
643 3 371350 129428 187800 -1 642
644 3 371291 129332 187840 -1 643
645 3 371267 129191 187800 -1 644
646 3 373498 130636 187760 -1 605
647 3 373550 130690 187880 -1 646
648 3 373568 130661 187960 -1 647
649 3 375738 127729 184800 -1 579
650 3 375650 127771 184720 -1 649
651 3 375528 127727 184680 -1 650
652 3 375450 127647 184640 -1 651
653 3 375426 127607 184600 -1 652
654 3 375386 127562 184520 -1 653
655 3 375314 127498 184440 -1 654
656 3 375241 127442 184320 -1 655
657 3 375252 127171 184200 -1 656
658 3 375287 127080 184120 -1 657
659 3 375352 127072 184040 -1 658
660 3 375481 126921 183880 -1 659
661 3 375513 126911 183800 -1 660
662 3 375565 126847 183720 -1 661
663 3 375517 126792 183680 -1 662
664 3 375499 126784 183600 -1 663
665 3 375445 126740 183480 -1 664
666 3 375429 126678 183360 -1 665
667 3 375493 126669 183240 -1 666
668 3 375584 126708 183120 -1 667
669 3 375556 126845 182960 -1 668
670 3 375563 127031 182840 -1 669
671 3 375685 127049 182800 -1 670
672 3 375705 127142 182760 -1 671
673 3 375678 127233 182720 -1 672
674 3 375309 127278 182680 -1 673
675 3 375057 127218 182720 -1 674
676 3 374724 127304 182640 -1 675
677 3 374664 127280 182600 -1 676
678 3 378851 123190 183480 -1 468
679 3 378857 123230 183440 -1 678
680 3 378846 123156 183400 -1 679
681 3 381017 121837 182880 -1 429
682 3 381094 121920 182760 -1 681
683 3 381104 121964 182720 -1 682
684 3 381071 122049 182640 -1 683
685 3 381101 122046 182600 -1 684
686 3 381086 122096 182520 -1 685
687 3 381008 122077 182440 -1 686
688 3 380905 122073 182400 -1 687
689 3 380857 122064 182360 -1 688
690 3 380872 122057 182320 -1 689
691 3 380849 122016 182200 -1 690
692 3 380873 121975 182160 -1 691
693 3 380905 121942 182080 -1 692
694 3 381056 122119 182040 -1 693
695 3 380880 121891 182000 -1 694
696 3 380844 121852 181920 -1 695
697 3 380824 121856 181800 -1 696
698 3 380887 121818 181760 -1 697
699 3 380969 121844 181720 -1 698
700 3 381107 121888 181640 -1 699
701 3 381344 121866 181600 -1 700
702 3 381386 121882 181560 -1 701
703 3 380903 122225 182600 -1 684
704 3 380627 122385 182520 -1 703
705 3 381984 120672 182200 128 420
706 3 382176 120512 182240 137 705
707 3 382400 120384 182120 75 706
708 3 382560 120224 182000 98 707
709 3 382784 120032 181960 128 708
710 3 382912 119808 181920 204 709
711 3 382880 119584 182040 172 710
712 3 382807 119614 182080 -1 711
713 3 382819 119466 182200 -1 712
714 3 382880 119328 182000 166 711
715 3 382880 119232 181880 148 714
716 3 382880 119200 181840 142 715
717 3 382880 119168 181800 137 716
718 3 383008 119072 181600 81 717
719 3 383142 119072 181480 56 718
720 3 383232 119072 181400 40 719
721 3 383324 119106 181360 -1 720
722 3 383410 119091 181320 -1 721
723 3 382952 119517 181840 -1 715
724 3 382936 119632 181800 -1 723
725 3 382568 120104 181840 -1 724
726 3 382471 120635 181880 -1 725
727 3 382551 120624 181760 -1 726
728 3 382599 120578 181680 -1 727
729 3 382558 120473 181560 -1 728
730 3 382537 120406 181480 -1 729
731 3 382483 120327 181360 -1 730
732 3 382469 120283 181320 -1 731
733 3 382442 120250 181280 -1 732
734 3 382904 119862 181720 -1 724
735 3 382762 120030 181600 -1 734
736 3 382658 120016 181480 -1 735
737 3 382634 119976 181360 -1 736
738 3 382683 120044 181320 -1 737
739 3 380288 118464 178960 51 347
740 3 380160 118240 178920 120 739
741 3 380032 118016 178880 80 740
742 3 379904 117792 178800 131 741
743 3 379712 117696 178800 148 742
744 3 379712 117776 178600 148 743
745 3 379712 117792 178560 148 744
746 3 379657 117774 178400 136 745
747 3 379822 118258 178440 -1 746
748 3 379796 118346 178480 -1 747
749 3 379758 118323 178600 -1 748
750 3 379748 118179 178720 -1 749
751 3 379616 117760 178280 128 746
752 3 379584 117536 178120 212 751
753 3 379570 117528 178080 105 752
754 3 379556 117519 178040 -1 753
755 3 379249 117783 177800 -1 754
756 3 379151 117858 177760 -1 755
757 3 379142 117878 177720 -1 756
758 3 379040 117769 177680 -1 757
759 3 379054 117661 177640 -1 758
760 3 379039 117616 177600 -1 759
761 3 379102 117542 177520 -1 760
762 3 379115 117584 177360 -1 761
763 3 379111 117579 177280 -1 762
764 3 379019 117486 177200 -1 763
765 3 378911 117352 177080 -1 764
766 3 378975 117004 176920 -1 765
767 3 379002 116885 176840 -1 766
768 3 379042 116807 176720 -1 767
769 3 379030 116738 176600 -1 768
770 3 379012 116752 176560 -1 769
771 3 378993 116765 176520 -1 770
772 3 379616 117280 178160 240 752
773 3 379712 117024 178280 148 772
774 3 379680 116864 178480 150 773
775 3 379648 116864 178520 128 774
776 3 379680 117664 178840 120 743
777 3 379776 117408 178880 32 776
778 3 379808 117152 178880 32 777
779 3 379808 117120 178880 32 778
780 3 379456 117504 178840 32 776
781 3 379200 117408 178800 124 780
782 3 378944 117408 178840 75 781
783 3 378848 117424 178920 80 782
784 3 378752 117440 179000 86 783
785 3 378496 117536 179040 107 784
786 3 378400 117568 179080 86 785
787 3 378400 117472 179360 32 786
788 3 378406 117434 179400 33 787
789 3 378432 117280 179560 40 788
790 3 378528 117024 179680 60 789
791 3 378557 116915 179720 -1 790
792 3 378540 116907 179760 -1 791
793 3 378472 116937 179840 -1 792
794 3 378403 117031 179920 -1 793
795 3 378355 117144 180040 -1 794
796 3 378337 117214 180120 -1 795
797 3 378302 117247 180200 -1 796
798 3 378251 117297 180360 -1 797
799 3 378312 117401 180560 -1 798
800 3 378374 117559 180720 -1 799
801 3 378393 117659 180880 -1 800
802 3 378379 117630 180920 -1 801
803 3 378363 117655 181000 -1 802
804 3 378430 117742 181080 -1 803
805 3 378455 117810 181200 -1 804
806 3 378454 118070 181160 -1 805
807 3 378695 116902 179760 -1 791
808 3 378955 116918 179800 -1 807
809 3 379166 116941 179760 -1 808
810 3 379417 116993 179720 -1 809
811 3 379597 117053 179680 -1 810
812 3 379617 117185 179640 -1 811
813 3 379611 117247 179560 -1 812
814 3 379602 117279 179520 -1 813
815 3 379967 117045 179640 -1 811
816 3 380153 117076 179600 -1 815
817 3 380259 117105 179560 -1 816
818 3 380288 117137 179520 -1 817
819 3 380381 117199 179440 -1 818
820 3 380387 117249 179400 -1 819
821 3 380553 117461 179440 -1 820
822 3 380593 117497 179480 -1 821
823 3 380646 117598 179520 -1 822
824 3 380810 117715 179480 -1 823
825 3 380804 117705 179440 -1 824
826 3 380789 117692 179400 -1 825
827 3 378208 117760 179120 101 786
828 3 377833 118065 179080 -1 827
829 3 377799 118110 179040 -1 828
830 3 377726 118103 178920 -1 829
831 3 377737 118085 178840 -1 830
832 3 377684 118067 178760 -1 831
833 3 377682 118071 178680 -1 832
834 3 377595 118163 178480 -1 833
835 3 377546 118184 178400 -1 834
836 3 377490 118134 178280 -1 835
837 3 377479 118129 178240 -1 836
838 3 377439 118131 178160 -1 837
839 3 377318 118151 178080 -1 838
840 3 377196 118232 178000 -1 839
841 3 376985 118315 177960 -1 840
842 3 376916 118358 178000 -1 841
843 3 376887 118353 178080 -1 842
844 3 376868 118368 178120 -1 843
845 3 376853 118368 178160 -1 844
846 3 376805 118411 178200 -1 845
847 3 376739 118452 178240 -1 846
848 3 376685 118452 178280 -1 847
849 3 376698 118388 178360 -1 848
850 3 376932 118420 177880 -1 841
851 3 376932 118389 177760 -1 850
852 3 376924 118314 177680 -1 851
853 3 376934 118263 177640 -1 852
854 3 376926 118237 177600 -1 853
855 3 376917 118211 177560 -1 854
856 3 376942 118190 177480 -1 855
857 3 377984 117888 179160 98 827
858 3 377728 117984 179200 96 857
859 3 377600 118080 179400 128 858
860 3 377376 117984 179520 128 859
861 3 377184 117888 179680 71 860
862 3 376960 117856 179840 81 861
863 3 376928 117856 179920 64 862
864 3 376906 117892 179960 -1 863
865 3 376839 117956 180040 -1 864
866 3 376762 118062 180120 -1 865
867 3 376747 118137 180200 -1 866
868 3 376663 118260 180280 -1 867
869 3 376579 118382 180360 -1 868
870 3 376483 118481 180440 -1 869
871 3 376419 118565 180600 -1 870
872 3 376166 118736 180720 -1 871
873 3 376046 118820 180800 -1 872
874 3 376020 118867 180840 -1 873
875 3 375985 118913 180880 -1 874
876 3 375956 118961 180920 -1 875
877 3 375882 119073 181040 -1 876
878 3 375795 119158 181200 -1 877
879 3 375728 119351 181320 -1 878
880 3 375676 119415 181400 -1 879
881 3 375610 119509 181480 -1 880
882 3 375597 119519 181520 -1 881
883 3 375766 119211 181560 -1 882
884 3 375935 118964 181600 -1 883
885 3 376066 118822 181520 -1 884
886 3 376089 118789 181480 -1 885
887 3 376094 118700 181400 -1 886
888 3 375571 119540 181600 -1 882
889 3 375485 119541 181640 -1 888
890 3 375408 119615 181760 -1 889
891 3 375408 119772 181880 -1 890
892 3 375399 119861 181960 -1 891
893 3 375433 119639 182000 -1 892
894 3 375448 119616 182080 -1 893
895 3 375287 119502 182160 -1 894
896 3 375246 119439 182280 -1 895
897 3 375233 119386 182360 -1 896
898 3 375220 119332 182440 -1 897
899 3 375156 119270 182520 -1 898
900 3 374841 119131 182600 -1 899
901 3 374625 119053 182720 -1 900
902 3 374484 118932 182840 -1 901
903 3 374275 118848 183000 -1 902
904 3 373996 118869 183200 -1 903
905 3 373676 118920 183400 -1 904
906 3 373155 119166 183480 -1 905
907 3 373105 119437 183720 -1 906
908 3 373168 119667 183880 -1 907
909 3 373184 119724 183920 -1 908
910 3 373034 119748 183960 -1 909
911 3 372951 119933 184080 -1 910
912 3 372880 120100 184160 -1 911
913 3 372758 119792 184120 -1 912
914 3 372373 119860 184160 -1 913
915 3 371975 119853 184120 -1 914
916 3 371727 119937 184160 -1 915
917 3 371667 120073 184200 -1 916
918 3 371426 120223 184240 -1 917
919 3 371331 120359 184280 -1 918
920 3 371328 120460 184320 -1 919
921 3 371333 120536 184360 -1 920
922 3 371358 120626 184440 -1 921
923 3 371374 120775 184560 -1 922
924 3 371456 120853 184640 -1 923
925 3 371518 120957 184720 -1 924
926 3 371519 121061 184760 -1 925
927 3 371471 121609 184840 -1 926
928 3 371474 121695 184920 -1 927
929 3 371246 121932 185040 -1 928
930 3 371199 122012 185120 -1 929
931 3 371092 122189 185080 -1 930
932 3 370976 122271 185040 -1 931
933 3 370883 122378 185160 -1 932
934 3 370810 122509 185240 -1 933
935 3 370570 122799 185360 -1 934
936 3 370630 122896 185440 -1 935
937 3 370590 122977 185480 -1 936
938 3 371503 121287 184840 -1 926
939 3 372845 120184 184200 -1 912
940 3 372935 120362 184280 -1 939
941 3 372786 120486 184320 -1 940
942 3 372815 120557 184360 -1 941
943 3 372823 120583 184400 -1 942
944 3 373082 120419 184240 -1 940
945 3 373070 120555 184200 -1 944
946 3 373016 120678 184240 -1 945
947 3 373074 120786 184280 -1 946
948 3 373082 121154 184360 -1 947
949 3 373040 121220 184400 -1 948
950 3 373116 121356 184480 -1 949
951 3 373162 121493 184560 -1 950
952 3 373206 121621 184640 -1 951
953 3 373235 121846 184760 -1 952
954 3 373187 122024 184880 -1 953
955 3 373121 122190 184960 -1 954
956 3 373095 122262 185000 -1 955
957 3 373069 122334 185040 -1 956
958 3 373069 122419 185120 -1 957
959 3 373051 122506 185160 -1 958
960 3 372966 122488 185240 -1 959
961 3 372972 122637 185320 -1 960
962 3 372926 122805 185360 -1 961
963 3 372849 122818 185320 -1 962
964 3 372769 122853 185280 -1 963
965 3 372732 122977 185320 -1 964
966 3 372699 123036 185360 -1 965
967 3 372491 123131 185400 -1 966
968 3 372414 123160 185360 -1 967
969 3 372437 123124 185320 -1 968
970 3 372438 123072 185280 -1 969
971 3 372544 122962 185160 -1 970
972 3 372318 123274 185400 -1 968
973 3 372279 123317 185440 -1 972
974 3 372268 123380 185520 -1 973
975 3 372265 123424 185600 -1 974
976 3 372203 123535 185680 -1 975
977 3 372021 123550 185720 -1 976
978 3 371965 123720 185800 -1 977
979 3 371990 123841 185880 -1 978
980 3 371999 123923 185920 -1 979
981 3 371974 123975 185960 -1 980
982 3 371942 123983 186000 -1 981
983 3 371861 124051 186080 -1 982
984 3 371815 124123 186120 -1 983
985 3 371783 124216 186200 -1 984
986 3 371758 124262 186280 -1 985
987 3 371671 124398 186440 -1 986
988 3 371565 124460 186600 -1 987
989 3 371513 124486 186760 -1 988
990 3 371367 124489 186960 -1 989
991 3 371275 124505 187120 -1 990
992 3 371069 124505 187320 -1 991
993 3 371012 124482 187360 -1 992
994 3 370991 124523 187400 -1 993
995 3 370938 124568 187440 -1 994
996 3 370940 124621 187520 -1 995
997 3 370739 124586 187680 -1 996
998 3 370649 124541 187840 -1 997
999 3 372904 122856 185400 -1 962
1000 3 372850 122932 185480 -1 999
1001 3 375322 120210 182080 -1 892
1002 3 375168 120285 182120 -1 1001
1003 3 375088 120270 182160 -1 1002
1004 3 382944 120640 176960 71 305
1005 3 383136 120768 177080 51 1004
1006 3 383360 120960 177080 40 1005
1007 3 383552 121056 177280 32 1006
1008 3 383552 121056 177560 64 1007
1009 3 383290 120995 178040 75 1008
1010 3 383286 120988 178080 -1 1009
1011 3 383206 121005 178120 -1 1010
1012 3 383136 121004 178240 -1 1011
1013 3 382927 121011 178360 -1 1012
1014 3 382868 121003 178480 -1 1013
1015 3 382754 121198 178520 -1 1014
1016 3 382647 121393 178480 -1 1015
1017 3 382554 121440 178560 -1 1016
1018 3 382564 121406 178640 -1 1017
1019 3 382521 121406 178760 -1 1018
1020 3 382406 121567 178920 -1 1019
1021 3 382460 121497 179000 -1 1020
1022 3 382603 121516 179040 -1 1021
1023 3 382663 121562 179120 -1 1022
1024 3 382680 121622 179280 -1 1023
1025 3 382604 121505 179360 -1 1024
1026 3 382612 121432 179400 -1 1025
1027 3 382585 121447 179440 -1 1026
1028 3 382625 121457 179480 -1 1027
1029 3 382665 121467 179520 -1 1028
1030 3 382732 121521 179560 -1 1029
1031 3 382553 121204 179440 -1 1026
1032 3 382246 122119 178880 -1 1020
1033 3 381884 122464 178920 -1 1032
1034 3 383929 121302 175600 160 255
1035 3 383903 121652 175520 150 1034
1036 3 383662 121872 175440 91 1035
1037 3 382988 122406 175400 -1 1036
1038 3 382597 122791 175360 -1 1037
1039 3 382574 122828 175480 -1 1038
1040 3 382542 122872 175640 -1 1039
1041 3 382570 122996 175840 -1 1040
1042 3 382474 123124 176000 -1 1041
1043 3 382394 123016 176160 -1 1042
1044 3 382210 122912 176320 -1 1043
1045 3 382054 122896 176440 -1 1044
1046 3 381934 122916 176560 -1 1045
1047 3 382545 123009 175280 -1 1038
1048 3 382442 123297 175200 -1 1047
1049 3 382413 123367 175040 -1 1048
1050 3 382354 123558 174880 -1 1049
1051 3 382256 123889 174760 -1 1050
1052 3 382236 124269 174600 -1 1051
1053 3 382188 124472 174520 -1 1052
1054 3 382105 124609 174480 -1 1053
1055 3 382110 124765 174320 -1 1054
1056 3 382160 125061 174200 -1 1055
1057 3 382216 125167 174160 -1 1056
1058 3 382385 125483 174040 -1 1057
1059 3 382598 125702 174000 -1 1058
1060 3 383020 125559 174000 -1 1059
1061 3 383306 125559 174000 -1 1060
1062 3 383296 125574 173920 -1 1061
1063 3 383313 125447 174040 -1 1061
1064 3 383355 125429 174160 -1 1063
1065 3 383393 125487 174240 -1 1064
1066 3 383399 125512 174280 -1 1065
1067 3 383383 125562 174360 -1 1066
1068 3 383380 125594 174400 -1 1067
1069 3 383414 125602 174440 -1 1068
1070 3 383443 125620 174480 -1 1069
1071 3 383457 125650 174560 -1 1070
1072 3 383472 125702 174600 -1 1071
1073 3 383500 125764 174640 -1 1072
1074 3 383548 125803 174680 -1 1073
1075 3 383556 125850 174720 -1 1074
1076 3 383632 125832 174800 -1 1075
1077 3 383701 125839 174880 -1 1076
1078 3 383790 125851 174960 -1 1077
1079 3 383962 125941 174960 -1 1078
1080 3 383928 125888 175040 -1 1079
1081 3 383920 125880 175080 -1 1080
1082 3 383913 125874 175120 -1 1081
1083 3 384067 125982 174880 -1 1079
1084 3 384143 125976 174880 -1 1083
1085 3 384257 125971 174840 -1 1084
1086 3 384388 125963 174800 -1 1085
1087 3 384524 125963 174800 -1 1086
1088 3 384560 125987 174880 -1 1087
1089 3 384597 125975 174960 -1 1088
1090 3 384578 125930 175040 -1 1089
1091 3 384573 125895 175120 -1 1090
1092 3 384611 125911 175200 -1 1091
1093 3 384591 125844 175280 -1 1092
1094 3 384638 125876 175320 -1 1093
1095 3 384638 125872 175360 -1 1094
1096 3 384637 125864 175400 -1 1095
1097 3 384671 125821 175440 -1 1096
1098 3 384570 125819 175440 -1 1097
1099 3 384525 125803 175480 -1 1098
1100 3 384409 125887 175520 -1 1099
1101 3 384389 125959 175560 -1 1100
1102 3 384346 126006 175600 -1 1101
1103 3 384166 126024 175600 -1 1102
1104 3 384065 125876 175600 -1 1103
1105 3 384019 125796 175680 -1 1104
1106 3 384759 125865 175440 -1 1097
1107 3 384819 125855 175480 -1 1106
1108 3 384912 125864 175520 -1 1107
1109 3 385047 125887 175480 -1 1108
1110 3 385051 125882 175400 -1 1109
1111 3 385102 125889 175360 -1 1110
1112 3 385180 125892 175320 -1 1111
1113 3 385258 125955 175360 -1 1112
1114 3 385317 125989 175440 -1 1113
1115 3 385476 125942 175480 -1 1114
1116 3 385566 125998 175480 -1 1115
1117 3 385700 126016 175440 -1 1116
1118 3 384403 125974 174760 -1 1086
1119 3 384409 126007 174720 -1 1118
1120 3 384453 126002 174680 -1 1119
1121 3 384513 125986 174640 -1 1120
1122 3 384565 125858 174600 -1 1121
1123 3 384566 125737 174560 -1 1122
1124 3 384566 125706 174520 -1 1123
1125 3 382574 125789 173960 -1 1059
1126 3 382594 125939 173840 -1 1125
1127 3 382690 125993 173760 -1 1126
1128 3 382849 126106 173560 -1 1127
1129 3 383229 126366 173400 -1 1128
1130 3 383207 126418 173320 -1 1129
1131 3 383206 126542 173160 -1 1130
1132 3 383278 126734 173080 -1 1131
1133 3 383494 126969 172880 -1 1132
1134 3 383678 127102 172760 -1 1133
1135 3 383883 127213 172560 -1 1134
1136 3 383886 127417 172360 -1 1135
1137 3 383746 127555 172280 -1 1136
1138 3 383745 127645 172200 -1 1137
1139 3 383702 127900 172000 -1 1138
1140 3 383794 128079 171840 -1 1139
1141 3 383766 128328 171640 -1 1140
1142 3 383730 128534 171560 -1 1141
1143 3 383735 128765 171400 -1 1142
1144 3 383758 128820 171240 -1 1143
1145 3 383953 128957 171160 -1 1144
1146 3 384082 129060 171040 -1 1145
1147 3 384258 129075 170880 -1 1146
1148 3 384416 129123 170800 -1 1147
1149 3 384742 129143 170840 -1 1148
1150 3 384786 129063 170880 -1 1149
1151 3 384770 128959 170840 -1 1150
1152 3 384762 128853 170760 -1 1151
1153 3 384759 128822 170680 -1 1152
1154 3 384786 128760 170600 -1 1153
1155 3 384706 128641 170480 -1 1154
1156 3 384579 128626 170440 -1 1155
1157 3 384449 128608 170400 -1 1156
1158 3 384414 128621 170360 -1 1157
1159 3 384240 128662 170280 -1 1158
1160 3 384116 128657 170240 -1 1159
1161 3 384025 128633 170200 -1 1160
1162 3 383927 128626 170200 -1 1161
1163 3 383827 128540 170200 -1 1162
1164 3 383844 128512 170160 -1 1163
1165 3 383841 128505 170120 -1 1164
1166 3 383768 128543 170280 -1 1163
1167 3 383635 128426 170320 -1 1166
1168 3 383625 128438 170360 -1 1167
1169 3 385042 129179 170920 -1 1150
1170 3 385134 129303 170920 -1 1169
1171 3 385254 129303 170840 -1 1170
1172 3 385586 129283 170840 -1 1171
1173 3 385688 129285 170880 -1 1172
1174 3 385740 129284 170920 -1 1173
1175 3 385996 129124 170920 -1 1174
1176 3 386078 129056 170840 -1 1175
1177 3 386131 128992 170800 -1 1176
1178 3 386154 128968 170760 -1 1177
1179 3 386178 128945 170720 -1 1178
1180 3 386212 128929 170640 -1 1179
1181 3 386214 128892 170560 -1 1180
1182 3 386236 128821 170480 -1 1181
1183 3 386275 128713 170400 -1 1182
1184 3 386278 128632 170320 -1 1183
1185 3 386289 128581 170240 -1 1184
1186 3 386331 128516 170160 -1 1185
1187 3 386340 128442 170080 -1 1186
1188 3 386332 128386 170000 -1 1187
1189 3 386300 128326 169880 -1 1188
1190 3 386377 128243 169800 -1 1189
1191 3 386446 128185 169720 -1 1190
1192 3 386642 128153 169720 -1 1191
1193 3 386731 128095 169680 -1 1192
1194 3 386978 127958 169640 -1 1193
1195 3 387069 127893 169600 -1 1194
1196 3 386060 128343 169880 -1 1189
1197 3 385963 128350 169800 -1 1196
1198 3 385864 128409 169720 -1 1197
1199 3 385863 128532 169720 -1 1198
1200 3 385861 128554 169680 -1 1199
1201 3 385884 128552 169600 -1 1200
1202 3 385846 128465 169560 -1 1201
1203 3 385861 128442 169520 -1 1202
1204 3 385905 128418 169480 -1 1203
1205 3 385941 128400 169440 -1 1204
1206 3 385975 128384 169400 -1 1205
1207 3 386045 128371 169360 -1 1206
1208 3 386108 128340 169280 -1 1207
1209 3 386150 128320 169200 -1 1208
1210 3 386211 128317 169160 -1 1209
1211 3 386285 128314 169080 -1 1210
1212 3 386323 128315 169040 -1 1211
1213 3 386423 128357 169000 -1 1212
1214 3 386621 128375 169000 -1 1213
1215 3 386704 128407 168960 -1 1214
1216 3 386729 128489 168920 -1 1215
1217 3 386746 128575 168880 -1 1216
1218 3 386813 128651 168840 -1 1217
1219 3 386915 128745 168840 -1 1218
1220 3 385779 128696 169680 -1 1200
1221 3 385693 128772 169680 -1 1220
1222 3 385683 128870 169640 -1 1221
1223 3 385710 128945 169600 -1 1222
1224 3 385712 129065 169560 -1 1223
1225 3 385719 129124 169520 -1 1224
1226 3 385552 129193 169560 -1 1225
1227 3 385580 129325 169600 -1 1226
1228 3 385527 129314 169640 -1 1227
1229 3 385475 129322 169680 -1 1228
1230 3 385470 129286 169720 -1 1229
1231 3 385489 129111 169760 -1 1230
1232 3 385495 129094 169840 -1 1231
1233 3 385508 129122 169920 -1 1232
1234 3 385516 129142 169960 -1 1233
1235 3 385764 129147 169440 -1 1225
1236 3 385827 129184 169400 -1 1235
1237 3 384474 129176 170720 -1 1148
1238 3 384554 129277 170600 -1 1237
1239 3 384659 129373 170440 -1 1238
1240 3 384754 129412 170240 -1 1239
1241 3 384814 129629 170080 -1 1240
1242 3 384890 129732 170040 -1 1241
1243 3 384806 129677 170000 -1 1242
1244 3 384654 129597 169880 -1 1243
1245 3 384579 129593 169840 -1 1244
1246 3 384505 129544 169760 -1 1245
1247 3 384441 129542 169680 -1 1246
1248 3 384164 129496 169600 -1 1247
1249 3 384132 129405 169560 -1 1248
1250 3 384058 129352 169520 -1 1249
1251 3 384028 129204 169480 -1 1250
1252 3 384010 129170 169440 -1 1251
1253 3 384000 129145 169360 -1 1252
1254 3 383997 129121 169320 -1 1253
1255 3 384019 129098 169240 -1 1254
1256 3 384073 129073 169160 -1 1255
1257 3 384084 129003 169080 -1 1256
1258 3 384055 128860 169040 -1 1257
1259 3 384030 128732 169080 -1 1258
1260 3 383895 128716 169160 -1 1259
1261 3 383792 128711 169200 -1 1260
1262 3 383709 128648 169160 -1 1261
1263 3 383529 128574 169120 -1 1262
1264 3 383490 128605 169080 -1 1263
1265 3 383456 128556 169040 -1 1264
1266 3 383373 128477 169040 -1 1265
1267 3 383302 128469 169000 -1 1266
1268 3 383140 128483 168960 -1 1267
1269 3 383120 128488 168880 -1 1268
1270 3 383155 128474 168800 -1 1269
1271 3 383154 128475 168760 -1 1270
1272 3 384563 129503 169640 -1 1247
1273 3 384612 129532 169600 -1 1272
1274 3 385038 129940 169960 -1 1242
1275 3 385413 130277 170000 -1 1274
1276 3 385686 130369 170080 -1 1275
1277 3 385958 130525 170200 -1 1276
1278 3 386181 130820 170320 -1 1277
1279 3 386486 131303 170400 -1 1278
1280 3 386858 131439 170400 -1 1279
1281 3 387078 131439 170400 -1 1280
1282 3 386624 131697 170440 -1 1279
1283 3 386748 131927 170560 -1 1282
1284 3 386874 132216 170760 -1 1283
1285 3 387002 132339 170840 -1 1284
1286 3 387122 132469 171000 -1 1285
1287 3 387106 132799 171160 -1 1286
1288 3 387216 133176 171320 -1 1287
1289 3 387457 133760 171440 -1 1288
1290 3 387588 133988 171600 -1 1289
1291 3 387566 134132 171800 -1 1290
1292 3 387570 134234 172120 -1 1291
1293 3 387416 134312 172240 -1 1292
1294 3 387290 134657 172200 -1 1293
1295 3 387244 135029 172120 -1 1294
1296 3 387223 135328 171960 -1 1295
1297 3 387167 135680 171800 -1 1296
1298 3 387172 135952 171640 -1 1297
1299 3 387219 136208 171560 -1 1298
1300 3 387314 136324 171440 -1 1299
1301 3 387419 136421 171400 -1 1300
1302 3 387467 137264 171360 -1 1301
1303 3 387232 137976 171320 -1 1302
1304 3 387059 138259 171280 -1 1303
1305 3 386495 139471 171280 -1 1304
1306 3 386428 139579 171320 -1 1305
1307 3 386340 139864 171400 -1 1306
1308 3 386448 140370 171480 -1 1307
1309 3 386268 140715 171520 -1 1308
1310 3 386216 141016 171600 -1 1309
1311 3 386216 141016 171680 -1 1310
1312 3 386272 141080 171760 -1 1311
1313 3 386273 141080 171800 -1 1312
1314 3 386332 141171 171840 -1 1313
1315 3 386320 141168 171880 -1 1314
1316 3 386240 141360 171880 -1 1315
1317 3 385832 141596 171880 -1 1316
1318 3 385708 141700 171880 -1 1317
1319 3 385417 142028 171880 -1 1318
1320 3 385369 142083 171920 -1 1319
1321 3 385158 142056 172000 -1 1320
1322 3 385074 142020 172080 -1 1321
1323 3 385085 142009 172120 -1 1322
1324 3 385113 141991 172160 -1 1323
1325 3 385232 141959 172240 -1 1324
1326 3 385264 141966 172320 -1 1325
1327 3 385274 141908 172400 -1 1326
1328 3 385345 141878 172480 -1 1327
1329 3 385349 141883 172520 -1 1328
1330 3 385351 141887 172560 -1 1329
1331 3 384995 142369 171920 -1 1320
1332 3 384937 142675 171920 -1 1331
1333 3 384813 142812 171880 -1 1332
1334 3 384489 143628 171880 -1 1333
1335 3 384433 143736 171960 -1 1334
1336 3 384280 143884 172120 -1 1335
1337 3 384153 143975 172240 -1 1336
1338 3 384010 143941 172360 -1 1337
1339 3 383995 143968 172440 -1 1338
1340 3 383739 143875 172440 -1 1339
1341 3 383675 143959 172440 -1 1340
1342 3 383489 144032 172480 -1 1341
1343 3 383421 144094 172520 -1 1342
1344 3 383366 144166 172600 -1 1343
1345 3 383234 144215 172680 -1 1344
1346 3 383215 144230 172760 -1 1345
1347 3 383229 144250 172840 -1 1346
1348 3 383184 144296 172920 -1 1347
1349 3 383185 144380 172960 -1 1348
1350 3 383180 144400 173000 -1 1349
1351 3 383261 144325 173080 -1 1350
1352 3 383335 144253 173160 -1 1351
1353 3 383392 144255 173240 -1 1352
1354 3 383427 144277 173320 -1 1353
1355 3 383504 144279 173400 -1 1354
1356 3 383503 144280 173440 -1 1355
1357 3 384046 144041 172560 -1 1339
1358 3 384114 144220 172720 -1 1357
1359 3 384027 144271 172840 -1 1358
1360 3 383974 144388 172920 -1 1359
1361 3 383954 144444 173000 -1 1360
1362 3 383837 144630 173040 -1 1361
1363 3 383833 144635 173080 -1 1362
1364 3 383700 144696 173120 -1 1363
1365 3 383517 144731 173160 -1 1364
1366 3 383411 144855 173200 -1 1365
1367 3 383261 144964 173200 -1 1366
1368 3 383169 145072 173240 -1 1367
1369 3 383170 145130 173320 -1 1368
1370 3 383163 145132 173400 -1 1369
1371 3 383114 145109 173440 -1 1370
1372 3 382966 145063 173480 -1 1371
1373 3 382909 145031 173520 -1 1372
1374 3 382881 145006 173560 -1 1373
1375 3 382794 144963 173640 -1 1374
1376 3 382684 144948 173720 -1 1375
1377 3 382512 144985 173800 -1 1376
1378 3 382449 144985 173880 -1 1377
1379 3 382328 145009 173960 -1 1378
1380 3 382345 144975 174000 -1 1379
1381 3 382291 144966 174040 -1 1380
1382 3 382198 144890 174080 -1 1381
1383 3 382139 144877 174160 -1 1382
1384 3 382068 144870 174200 -1 1383
1385 3 381872 144940 174200 -1 1384
1386 3 381897 145056 174040 -1 1385
1387 3 381751 144939 174240 -1 1385
1388 3 381577 144997 174320 -1 1387
1389 3 381479 145022 174400 -1 1388
1390 3 381410 145033 174480 -1 1389
1391 3 381312 145057 174520 -1 1390
1392 3 381258 144932 174560 -1 1391
1393 3 381189 144877 174640 -1 1392
1394 3 381007 144794 174760 -1 1393
1395 3 380969 144790 174840 -1 1394
1396 3 380876 144824 174880 -1 1395
1397 3 380823 144841 174920 -1 1396
1398 3 380755 144856 174960 -1 1397
1399 3 380666 144780 175040 -1 1398
1400 3 380599 144723 175080 -1 1399
1401 3 380544 144673 175120 -1 1400
1402 3 380506 144637 175160 -1 1401
1403 3 380419 144641 175200 -1 1402
1404 3 380481 144613 175280 -1 1403
1405 3 380572 144502 175360 -1 1404
1406 3 380673 144427 175440 -1 1405
1407 3 380709 144353 175480 -1 1406
1408 3 380708 144310 175520 -1 1407
1409 3 380712 144162 175600 -1 1408
1410 3 380675 144156 175640 -1 1409
1411 3 380795 144194 175680 -1 1410
1412 3 380876 144133 175760 -1 1411
1413 3 380891 144121 175800 -1 1412
1414 3 380833 144222 175840 -1 1413
1415 3 380881 144111 175880 -1 1414
1416 3 380830 144040 175960 -1 1415
1417 3 380785 144007 176040 -1 1416
1418 3 380747 144058 176080 -1 1417
1419 3 380646 144088 176120 -1 1418
1420 3 380555 144101 176200 -1 1419
1421 3 380482 144066 176240 -1 1420
1422 3 380459 144032 176320 -1 1421
1423 3 380412 144058 176360 -1 1422
1424 3 380399 144086 176440 -1 1423
1425 3 380333 144198 176480 -1 1424
1426 3 380243 144298 176520 -1 1425
1427 3 380217 144289 176560 -1 1426
1428 3 380174 144285 176600 -1 1427
1429 3 380072 144297 176640 -1 1428
1430 3 379951 144375 176600 -1 1429
1431 3 379914 144516 176560 -1 1430
1432 3 379929 144597 176520 -1 1431
1433 3 379916 144656 176480 -1 1432
1434 3 379924 144679 176400 -1 1433
1435 3 379989 144788 176360 -1 1434
1436 3 379914 144735 176320 -1 1435
1437 3 379860 144703 176280 -1 1436
1438 3 379868 144657 176200 -1 1437
1439 3 379888 144632 176120 -1 1438
1440 3 379860 144446 176040 -1 1439
1441 3 379799 144316 175960 -1 1440
1442 3 379791 144335 175880 -1 1441
1443 3 379738 144458 175840 -1 1442
1444 3 379812 144328 175800 -1 1443
1445 3 379694 144458 175760 -1 1444
1446 3 379661 144485 175720 -1 1445
1447 3 379812 144217 175760 -1 1444
1448 3 380157 144790 176360 -1 1435
1449 3 380152 144834 176480 -1 1448
1450 3 380140 144831 176520 -1 1449
1451 3 380119 144817 176560 -1 1450
1452 3 380100 144852 176600 -1 1451
1453 3 380108 144899 176640 -1 1452
1454 3 380108 144981 176680 -1 1453
1455 3 380074 144977 176720 -1 1454
1456 3 380094 145013 176760 -1 1455
1457 3 380126 145048 176800 -1 1456
1458 3 380125 145059 176840 -1 1457
1459 3 380116 145074 176880 -1 1458
1460 3 380016 145096 176880 -1 1459
1461 3 379998 145201 176880 -1 1460
1462 3 379938 145331 176880 -1 1461
1463 3 379939 145325 176840 -1 1462
1464 3 379937 145319 176800 -1 1463
1465 3 380218 145114 176880 -1 1459
1466 3 380328 144937 176920 -1 1465
1467 3 380287 145170 176960 -1 1466
1468 3 380264 145204 177000 -1 1467
1469 3 380268 145264 177040 -1 1468
1470 3 380283 145289 177080 -1 1469
1471 3 380284 145289 177120 -1 1470
1472 3 380276 145303 177160 -1 1471
1473 3 380286 145302 177200 -1 1472
1474 3 380297 145302 177240 -1 1473
1475 3 380304 145289 177280 -1 1474
1476 3 380308 145288 177320 -1 1475
1477 3 380322 145309 177360 -1 1476
1478 3 380323 145319 177400 -1 1477
1479 3 380315 145328 177440 -1 1478
1480 3 380333 145385 177480 -1 1479
1481 3 380359 145425 177520 -1 1480
1482 3 380377 145471 177560 -1 1481
1483 3 380387 145524 177600 -1 1482
1484 3 380354 145566 177680 -1 1483
1485 3 380338 145563 177760 -1 1484
1486 3 380315 145559 177800 -1 1485
1487 3 380338 145524 177880 -1 1486
1488 3 380350 145494 177920 -1 1487
1489 3 380386 145466 178000 -1 1488
1490 3 380381 145475 178040 -1 1489
1491 3 380345 145525 178040 -1 1490
1492 3 380309 145641 178040 -1 1491
1493 3 380316 145671 177960 -1 1492
1494 3 380588 145486 178000 -1 1489
1495 3 380653 145473 178040 -1 1494
1496 3 380674 145464 178120 -1 1495
1497 3 380736 145451 178160 -1 1496
1498 3 380863 145436 178240 -1 1497
1499 3 380962 145392 178280 -1 1498
1500 3 381079 145427 178320 -1 1499
1501 3 381179 145483 178320 -1 1500
1502 3 381182 145521 178360 -1 1501
1503 3 381180 145547 178400 -1 1502
1504 3 381154 145548 178440 -1 1503
1505 3 381126 145494 178520 -1 1504
1506 3 381090 145418 178600 -1 1505
1507 3 381112 145270 178680 -1 1506
1508 3 381158 145211 178760 -1 1507
1509 3 381226 145184 178840 -1 1508
1510 3 381256 145119 178880 -1 1509
1511 3 381239 145050 178920 -1 1510
1512 3 381331 144985 179000 -1 1511
1513 3 381331 144979 179080 -1 1512
1514 3 381330 144947 179160 -1 1513
1515 3 381359 144861 179240 -1 1514
1516 3 381391 144811 179280 -1 1515
1517 3 381404 144806 179320 -1 1516
1518 3 381415 144736 179360 -1 1517
1519 3 381447 144666 179360 -1 1518
1520 3 381559 144622 179360 -1 1519
1521 3 381653 144601 179400 -1 1520
1522 3 381698 144585 179440 -1 1521
1523 3 381727 144565 179480 -1 1522
1524 3 381743 144537 179560 -1 1523
1525 3 381761 144520 179600 -1 1524
1526 3 381821 144532 179600 -1 1525
1527 3 381893 144509 179640 -1 1526
1528 3 381957 144489 179720 -1 1527
1529 3 382073 144490 179760 -1 1528
1530 3 382226 144485 179800 -1 1529
1531 3 382349 144440 179760 -1 1530
1532 3 382448 144424 179720 -1 1531
1533 3 381170 145554 178280 -1 1501
1534 3 381167 145612 178240 -1 1533
1535 3 381164 145670 178200 -1 1534
1536 3 380695 143898 175640 -1 1410
1537 3 380678 143795 175600 -1 1536
1538 3 380607 143749 175520 -1 1537
1539 3 380583 143734 175480 -1 1538
1540 3 380316 144563 175160 -1 1403
1541 3 380284 144537 175120 -1 1540
1542 3 380273 144530 175040 -1 1541
1543 3 380134 144496 175000 -1 1542
1544 3 380059 144560 174960 -1 1543
1545 3 379979 144614 174960 -1 1544
1546 3 379681 144684 174960 -1 1545
1547 3 379601 144754 174960 -1 1546
1548 3 379517 144884 174960 -1 1547
1549 3 379447 144893 174920 -1 1548
1550 3 379415 144881 174880 -1 1549
1551 3 379383 144820 174840 -1 1550
1552 3 379335 144771 174800 -1 1551
1553 3 379323 144726 174760 -1 1552
1554 3 379280 144709 174720 -1 1553
1555 3 379228 144683 174680 -1 1554
1556 3 379128 144678 174640 -1 1555
1557 3 379088 144682 174600 -1 1556
1558 3 379054 144688 174560 -1 1557
1559 3 378998 144706 174520 -1 1558
1560 3 378968 144748 174480 -1 1559
1561 3 378924 144797 174440 -1 1560
1562 3 378849 144882 174400 -1 1561
1563 3 378758 144886 174360 -1 1562
1564 3 379504 144860 175000 -1 1548
1565 3 379480 144817 175080 -1 1564
1566 3 381382 145160 174560 -1 1391
1567 3 381353 145265 174640 -1 1566
1568 3 381286 145322 174720 -1 1567
1569 3 381231 145378 174760 -1 1568
1570 3 381156 145437 174800 -1 1569
1571 3 381090 145489 174760 -1 1570
1572 3 381065 145519 174680 -1 1571
1573 3 381002 145549 174640 -1 1572
1574 3 380890 145549 174640 -1 1573
1575 3 380802 145598 174680 -1 1574
1576 3 380760 145632 174720 -1 1575
1577 3 380703 145632 174760 -1 1576
1578 3 380675 145616 174800 -1 1577
1579 3 383949 144923 173080 -1 1363
1580 3 383973 144986 173040 -1 1579
1581 3 384177 145562 173080 -1 1580
1582 3 384495 145808 173080 -1 1581
1583 3 384591 146116 173080 -1 1582
1584 3 384595 146382 173120 -1 1583
1585 3 384547 146597 173120 -1 1584
1586 3 384331 146877 173120 -1 1585
1587 3 384399 147037 173120 -1 1586
1588 3 384442 147131 173160 -1 1587
1589 3 384427 147143 173200 -1 1588
1590 3 384529 147398 173240 -1 1589
1591 3 384694 147638 173280 -1 1590
1592 3 384961 147826 173320 -1 1591
1593 3 384743 147729 173480 -1 1592
1594 3 384600 147704 173600 -1 1593
1595 3 384502 147769 173760 -1 1594
1596 3 384451 147829 173800 -1 1595
1597 3 384477 147843 173840 -1 1596
1598 3 384451 147877 173920 -1 1597
1599 3 384424 147877 174000 -1 1598
1600 3 384392 147861 174080 -1 1599
1601 3 384340 147857 174200 -1 1600
1602 3 384258 147911 174280 -1 1601
1603 3 384310 147975 174400 -1 1602
1604 3 384356 148045 174480 -1 1603
1605 3 384341 148083 174600 -1 1604
1606 3 384288 148119 174680 -1 1605
1607 3 384213 148159 174720 -1 1606
1608 3 384150 148178 174800 -1 1607
1609 3 384137 148220 174840 -1 1608
1610 3 384165 148211 175000 -1 1609
1611 3 384141 148050 175160 -1 1610
1612 3 384131 148018 175200 -1 1611
1613 3 384120 148033 175280 -1 1612
1614 3 384093 148009 175400 -1 1613
1615 3 384109 148001 175520 -1 1614
1616 3 384140 147982 175640 -1 1615
1617 3 384142 147919 175760 -1 1616
1618 3 384090 147894 175800 -1 1617
1619 3 383997 148033 175840 -1 1618
1620 3 384027 147847 175880 -1 1619
1621 3 384042 147828 175960 -1 1620
1622 3 384022 147818 176040 -1 1621
1623 3 384010 147810 176120 -1 1622
1624 3 384018 147778 176200 -1 1623
1625 3 383995 147757 176280 -1 1624
1626 3 383962 147735 176360 -1 1625
1627 3 383945 147711 176440 -1 1626
1628 3 383920 147717 176520 -1 1627
1629 3 383906 147707 176560 -1 1628
1630 3 385106 147837 173360 -1 1592
1631 3 385317 147992 173360 -1 1630
1632 3 385311 148200 173400 -1 1631
1633 3 385279 148352 173400 -1 1632
1634 3 385082 148569 173360 -1 1633
1635 3 385018 148623 173320 -1 1634
1636 3 384820 148675 173320 -1 1635
1637 3 384679 148654 173480 -1 1636
1638 3 384644 148650 173520 -1 1637
1639 3 384515 148558 173560 -1 1638
1640 3 384414 148544 173600 -1 1639
1641 3 384310 148611 173640 -1 1640
1642 3 384194 148694 173680 -1 1641
1643 3 384032 148745 173760 -1 1642
1644 3 383861 148785 173800 -1 1643
1645 3 383825 148774 173840 -1 1644
1646 3 383598 148751 173840 -1 1645
1647 3 383417 148781 173840 -1 1646
1648 3 383258 148787 173920 -1 1647
1649 3 383066 148817 173960 -1 1648
1650 3 382918 148833 174000 -1 1649
1651 3 382833 148824 174040 -1 1650
1652 3 382766 148819 174080 -1 1651
1653 3 382566 148811 174200 -1 1652
1654 3 382422 148828 174280 -1 1653
1655 3 382359 148833 174360 -1 1654
1656 3 382318 148831 174440 -1 1655
1657 3 382238 148859 174520 -1 1656
1658 3 382199 148839 174560 -1 1657
1659 3 381903 148584 174600 -1 1658
1660 3 381900 148582 174720 -1 1659
1661 3 381902 148582 174840 -1 1660
1662 3 381899 148582 174920 -1 1661
1663 3 381900 148581 175000 -1 1662
1664 3 381605 148321 175040 -1 1663
1665 3 381445 148247 175120 -1 1664
1666 3 381401 148235 175200 -1 1665
1667 3 381209 148194 175280 -1 1666
1668 3 381211 148192 175320 -1 1667
1669 3 380553 147823 175440 -1 1668
1670 3 380215 147626 175520 -1 1669
1671 3 379953 147762 175520 -1 1670
1672 3 379944 147775 175480 -1 1671
1673 3 379917 147830 175440 -1 1672
1674 3 379917 147885 175400 -1 1673
1675 3 379915 147957 175320 -1 1674
1676 3 379883 147999 175280 -1 1675
1677 3 379853 147994 175200 -1 1676
1678 3 379719 148057 175120 -1 1677
1679 3 379717 148105 175040 -1 1678
1680 3 379703 148128 175000 -1 1679
1681 3 379697 148186 174960 -1 1680
1682 3 379712 148212 174920 -1 1681
1683 3 379739 148234 174880 -1 1682
1684 3 379737 148245 174840 -1 1683
1685 3 379737 148246 174800 -1 1684
1686 3 379736 148248 174720 -1 1685
1687 3 379678 148183 174640 -1 1686
1688 3 379677 148115 174560 -1 1687
1689 3 379640 148103 174480 -1 1688
1690 3 380200 147575 175560 -1 1670
1691 3 380136 147506 175600 -1 1690
1692 3 380099 147412 175680 -1 1691
1693 3 380217 147376 175720 -1 1692
1694 3 380256 147365 175800 -1 1693
1695 3 380311 147256 175720 -1 1693
1696 3 380305 147136 175720 -1 1695
1697 3 380350 147055 175720 -1 1696
1698 3 380446 146985 175720 -1 1697
1699 3 380482 146926 175680 -1 1698
1700 3 380542 146840 175680 -1 1699
1701 3 380454 146684 175680 -1 1700
1702 3 380488 146708 175600 -1 1701
1703 3 380509 146716 175520 -1 1702
1704 3 380507 146715 175440 -1 1703
1705 3 380511 146696 175360 -1 1704
1706 3 380754 146596 175320 -1 1705
1707 3 380796 146602 175280 -1 1706
1708 3 380892 146547 175200 -1 1707
1709 3 381096 146493 175160 -1 1708
1710 3 381172 146408 175120 -1 1709
1711 3 381194 146390 175080 -1 1710
1712 3 381216 146331 175040 -1 1711
1713 3 381238 146263 175000 -1 1712
1714 3 381268 146248 174960 -1 1713
1715 3 381305 146175 174920 -1 1714
1716 3 381286 146027 174920 -1 1715
1717 3 381248 145948 174840 -1 1716
1718 3 381223 145908 174800 -1 1717
1719 3 380425 146922 175760 -1 1698
1720 3 380382 146911 175800 -1 1719
1721 3 380357 146877 175880 -1 1720
1722 3 380366 146813 175960 -1 1721
1723 3 380410 146739 176040 -1 1722
1724 3 380436 146720 176080 -1 1723
1725 3 380468 146582 176080 -1 1724
1726 3 380602 146416 176080 -1 1725
1727 3 380612 146441 176000 -1 1726
1728 3 380610 146455 175960 -1 1727
1729 3 380668 146542 175920 -1 1728
1730 3 380674 146568 175880 -1 1729
1731 3 380602 146718 175840 -1 1730
1732 3 380578 146338 176080 -1 1726
1733 3 380578 146281 176120 -1 1732
1734 3 380575 146207 176160 -1 1733
1735 3 380579 146144 176200 -1 1734
1736 3 380561 146003 176200 -1 1735
1737 3 380651 145903 176200 -1 1736
1738 3 380691 145882 176240 -1 1737
1739 3 380718 145862 176280 -1 1738
1740 3 380728 145847 176320 -1 1739
1741 3 380730 145829 176360 -1 1740
1742 3 380706 145749 176400 -1 1741
1743 3 380622 145603 176440 -1 1742
1744 3 380400 145493 176440 -1 1743
1745 3 380252 145325 176440 -1 1744
1746 3 380060 145379 176440 -1 1745
1747 3 380039 145439 176400 -1 1746
1748 3 380030 145485 176360 -1 1747
1749 3 379910 145546 176320 -1 1748
1750 3 379858 145534 176280 -1 1749
1751 3 379817 145527 176200 -1 1750
1752 3 379774 145555 176160 -1 1751
1753 3 379772 145622 176120 -1 1752
1754 3 379744 145657 176080 -1 1753
1755 3 380051 145303 176560 -1 1746
1756 3 380042 145268 176600 -1 1755
1757 3 379906 145223 176680 -1 1756
1758 3 379880 145208 176720 -1 1757
1759 3 379879 145209 176760 -1 1758
1760 3 379874 145204 176800 -1 1759
1761 3 379838 145201 176840 -1 1760
1762 3 379802 145204 176880 -1 1761
1763 3 379728 145001 176920 -1 1762
1764 3 379513 145239 176960 -1 1763
1765 3 379400 145289 177000 -1 1764
1766 3 379224 145267 177000 -1 1765
1767 3 379176 145335 177080 -1 1766
1768 3 379161 145351 177120 -1 1767
1769 3 380130 145191 176440 -1 1745
1770 3 380124 145092 176440 -1 1769
1771 3 380142 145050 176480 -1 1770
1772 3 380247 144920 176520 -1 1771
1773 3 380446 144744 176520 -1 1772
1774 3 380539 144629 176480 -1 1773
1775 3 380654 144494 176440 -1 1774
1776 3 380708 144496 176360 -1 1775
1777 3 380769 144454 176280 -1 1776
1778 3 380870 144404 176240 -1 1777
1779 3 380875 144346 176280 -1 1778
1780 3 380888 144292 176360 -1 1779
1781 3 380911 144254 176400 -1 1780
1782 3 380942 144197 176440 -1 1781
1783 3 380916 144223 176480 -1 1782
1784 3 380029 147364 175720 -1 1692
1785 3 379973 147337 175800 -1 1784
1786 3 379999 147162 175840 -1 1785
1787 3 379907 147305 175880 -1 1786
1788 3 379783 147309 175920 -1 1787
1789 3 379730 147255 176000 -1 1788
1790 3 379476 147186 176040 -1 1789
1791 3 379186 147193 176000 -1 1790
1792 3 379150 147215 175960 -1 1791
1793 3 378932 147175 175960 -1 1792
1794 3 378822 147373 175960 -1 1793
1795 3 378583 147580 175920 -1 1794
1796 3 378609 147603 175880 -1 1795
1797 3 378677 147518 175840 -1 1796
1798 3 378628 147709 175800 -1 1797
1799 3 378606 147793 175760 -1 1798
1800 3 378603 147827 175720 -1 1799
1801 3 378510 147909 175640 -1 1800
1802 3 378410 147970 175560 -1 1801
1803 3 378385 148021 175480 -1 1802
1804 3 378318 148130 175400 -1 1803
1805 3 378203 148375 175360 -1 1804
1806 3 378363 148509 175360 -1 1805
1807 3 378451 148557 175400 -1 1806
1808 3 378512 148654 175440 -1 1807
1809 3 378640 148708 175400 -1 1808
1810 3 378658 148718 175360 -1 1809
1811 3 378671 148749 175320 -1 1810
1812 3 378648 148798 175280 -1 1811
1813 3 378656 148775 175200 -1 1812
1814 3 378653 148816 175120 -1 1813
1815 3 378686 148870 175040 -1 1814
1816 3 378762 148880 174960 -1 1815
1817 3 378904 148906 174880 -1 1816
1818 3 378936 148940 174800 -1 1817
1819 3 378984 149034 174720 -1 1818
1820 3 378989 149108 174680 -1 1819
1821 3 378931 149256 174640 -1 1820
1822 3 378846 149303 174600 -1 1821
1823 3 378850 149375 174600 -1 1822
1824 3 378878 149404 174560 -1 1823
1825 3 378954 149464 174520 -1 1824
1826 3 378991 149494 174440 -1 1825
1827 3 378992 149568 174360 -1 1826
1828 3 379006 149650 174320 -1 1827
1829 3 379078 149708 174320 -1 1828
1830 3 379054 149822 174280 -1 1829
1831 3 378986 149894 174280 -1 1830
1832 3 378956 150074 174280 -1 1831
1833 3 378938 150274 174200 -1 1832
1834 3 378923 150313 174160 -1 1833
1835 3 379029 150365 174080 -1 1834
1836 3 379235 150373 174080 -1 1835
1837 3 379293 150439 174160 -1 1836
1838 3 379360 150526 174240 -1 1837
1839 3 379414 150609 174280 -1 1838
1840 3 379470 150716 174240 -1 1839
1841 3 379494 150721 174200 -1 1840
1842 3 379493 150720 174160 -1 1841
1843 3 379268 150331 174040 -1 1836
1844 3 379335 150257 174000 -1 1843
1845 3 379470 150377 173960 -1 1844
1846 3 379566 150431 173960 -1 1845
1847 3 379735 150490 173880 -1 1846
1848 3 379943 150646 173840 -1 1847
1849 3 380104 150643 173760 -1 1848
1850 3 380195 150598 173720 -1 1849
1851 3 380226 150587 173680 -1 1850
1852 3 380245 150587 173640 -1 1851
1853 3 380269 150596 173600 -1 1852
1854 3 380367 150634 173560 -1 1853
1855 3 380497 150601 173520 -1 1854
1856 3 380671 150671 173520 -1 1855
1857 3 380783 150795 173480 -1 1856
1858 3 380829 150873 173440 -1 1857
1859 3 379348 150189 173960 -1 1844
1860 3 378563 148655 175480 -1 1808
1861 3 378568 148623 175520 -1 1860
1862 3 378277 147466 175920 -1 1795
1863 3 378099 147448 176000 -1 1862
1864 3 378013 147464 176080 -1 1863
1865 3 377937 147383 176120 -1 1864
1866 3 377739 147305 176120 -1 1865
1867 3 377686 147324 176040 -1 1866
1868 3 377582 147261 176000 -1 1867
1869 3 377542 147190 175960 -1 1868
1870 3 377498 147116 175920 -1 1869
1871 3 377436 147088 175880 -1 1870
1872 3 377422 146968 175840 -1 1871
1873 3 377297 147095 175800 -1 1872
1874 3 377308 147105 175760 -1 1873
1875 3 377327 147108 175680 -1 1874
1876 3 377135 147009 175800 -1 1873
1877 3 377068 146802 175840 -1 1876
1878 3 377024 146698 175840 -1 1877
1879 3 376951 146793 175800 -1 1878
1880 3 376858 146751 175760 -1 1879
1881 3 376822 146657 175760 -1 1880
1882 3 376894 146579 175760 -1 1881
1883 3 376941 146523 175800 -1 1882
1884 3 377046 146337 175840 -1 1883
1885 3 377124 146377 175880 -1 1884
1886 3 377817 147330 176160 -1 1865
1887 3 377800 147297 176200 -1 1886
1888 3 377767 147262 176280 -1 1887
1889 3 377676 147252 176320 -1 1888
1890 3 377454 147254 176360 -1 1889
1891 3 377308 147262 176320 -1 1890
1892 3 377142 147220 176320 -1 1891
1893 3 377001 147163 176400 -1 1892
1894 3 376914 147158 176440 -1 1893
1895 3 376871 147133 176480 -1 1894
1896 3 376834 147114 176520 -1 1895
1897 3 376789 147101 176600 -1 1896
1898 3 376764 147073 176640 -1 1897
1899 3 376717 147057 176680 -1 1898
1900 3 376523 147005 176680 -1 1899
1901 3 376450 147007 176640 -1 1900
1902 3 376392 147037 176640 -1 1901
1903 3 376220 147073 176640 -1 1902
1904 3 376084 147179 176640 -1 1903
1905 3 376034 147277 176640 -1 1904
1906 3 375896 147337 176640 -1 1905
1907 3 375763 147341 176680 -1 1906
1908 3 375598 147418 176720 -1 1907
1909 3 375536 147495 176680 -1 1908
1910 3 375502 147578 176640 -1 1909
1911 3 375475 147619 176560 -1 1910
1912 3 375297 147587 176520 -1 1911
1913 3 375123 147573 176560 -1 1912
1914 3 375058 147566 176600 -1 1913
1915 3 374937 147593 176680 -1 1914
1916 3 374856 147622 176760 -1 1915
1917 3 374821 147634 176800 -1 1916
1918 3 381740 148661 174520 -1 1659
1919 3 381275 148742 174520 -1 1918
1920 3 381297 148750 174440 -1 1919
1921 3 381348 148796 174360 -1 1920
1922 3 381279 148787 174280 -1 1921
1923 3 381221 148775 174200 -1 1922
1924 3 380955 148895 174080 -1 1923
1925 3 380804 148937 174040 -1 1924
1926 3 380686 149032 174000 -1 1925
1927 3 384326 148664 173720 -1 1642
1928 3 384382 148703 173760 -1 1927
1929 3 384431 148705 173800 -1 1928
1930 3 384639 148914 173760 -1 1929
1931 3 384675 148959 173720 -1 1930
1932 3 384644 148947 173640 -1 1931
1933 3 384633 148968 173560 -1 1932
1934 3 385113 148652 173280 -1 1635
1935 3 385154 148679 173240 -1 1934
1936 3 385322 148741 173240 -1 1935
1937 3 385442 148719 173240 -1 1936
1938 3 385465 148702 173280 -1 1937
1939 3 385474 148671 173320 -1 1938
1940 3 385431 148902 173200 -1 1935
1941 3 385129 148654 173160 -1 1940
1942 3 385150 148675 173120 -1 1941
1943 3 385171 148695 173080 -1 1942
1944 3 385398 147877 173440 -1 1631
1945 3 385477 147872 173480 -1 1944
1946 3 385536 147970 173520 -1 1945
1947 3 385574 148052 173520 -1 1946
1948 3 385683 148132 173480 -1 1947
1949 3 385909 148266 173440 -1 1948
1950 3 385958 148299 173400 -1 1949
1951 3 385992 148322 173360 -1 1950
1952 3 386004 148389 173280 -1 1951
1953 3 386039 148438 173240 -1 1952
1954 3 386088 148413 173160 -1 1953
1955 3 386053 148472 173080 -1 1954
1956 3 384218 146927 173160 -1 1586
1957 3 384163 146903 173200 -1 1956
1958 3 383921 146891 173240 -1 1957
1959 3 383937 146886 173280 -1 1958
1960 3 383930 146882 173320 -1 1959
1961 3 383983 146921 173360 -1 1960
1962 3 386377 140934 171920 -1 1315
1963 3 386392 140942 172080 -1 1962
1964 3 386494 140990 172200 -1 1963
1965 3 386629 141105 172320 -1 1964
1966 3 386743 141466 172360 -1 1965
1967 3 386804 141466 172440 -1 1966
1968 3 386900 141458 172520 -1 1967
1969 3 386943 141431 172640 -1 1968
1970 3 386942 141403 172680 -1 1969
1971 3 386930 141349 172720 -1 1970
1972 3 386943 141299 172800 -1 1971
1973 3 386952 141297 172840 -1 1972
1974 3 386944 141278 172880 -1 1973
1975 3 386976 141239 172920 -1 1974
1976 3 387054 141293 173000 -1 1975
1977 3 387035 141284 173040 -1 1976
1978 3 387017 141272 173080 -1 1977
1979 3 386429 141565 172320 -1 1965
1980 3 386299 141678 172360 -1 1979
1981 3 386264 141693 172440 -1 1980
1982 3 386285 141734 172480 -1 1981
1983 3 386345 141759 172520 -1 1982
1984 3 386414 141823 172600 -1 1983
1985 3 386512 141819 172640 -1 1984
1986 3 386634 141860 172680 -1 1985
1987 3 386777 141830 172720 -1 1986
1988 3 386771 141847 172800 -1 1987
1989 3 386843 141923 172840 -1 1988
1990 3 386907 141933 172840 -1 1989
1991 3 387175 141864 172840 -1 1990
1992 3 387262 141884 172880 -1 1991
1993 3 387407 141968 172960 -1 1992
1994 3 387489 142156 173000 -1 1993
1995 3 387596 142212 173040 -1 1994
1996 3 387706 142303 172960 -1 1995
1997 3 387684 142207 173080 -1 1995
1998 3 387763 142177 173120 -1 1997
1999 3 387789 142220 173160 -1 1998
2000 3 387788 142254 173200 -1 1999
2001 3 387790 142258 173240 -1 2000
2002 3 387779 142267 173280 -1 2001
2003 3 387773 142265 173320 -1 2002
2004 3 387737 142239 173400 -1 2003
2005 3 386346 141927 172640 -1 1984
2006 3 386302 141958 172680 -1 2005
2007 3 386246 141985 172720 -1 2006
2008 3 386228 142007 172760 -1 2007
2009 3 386182 142020 172800 -1 2008
2010 3 386156 142016 172840 -1 2009
2011 3 386092 141942 172880 -1 2010
2012 3 386066 141925 172920 -1 2011
2013 3 386043 141902 173000 -1 2012
2014 3 385993 141862 173080 -1 2013
2015 3 385946 141836 173160 -1 2014
2016 3 385906 141857 173200 -1 2015
2017 3 385858 141852 173240 -1 2016
2018 3 385764 141874 173280 -1 2017
2019 3 385620 141877 173320 -1 2018
2020 3 385507 141894 173360 -1 2019
2021 3 385426 141904 173440 -1 2020
2022 3 386260 140761 171440 -1 1308
2023 3 385883 141140 171400 -1 2022
2024 3 385794 141253 171320 -1 2023
2025 3 385769 141302 171240 -1 2024
2026 3 385773 141296 171200 -1 2025
2027 3 387167 138050 171240 -1 1304
2028 3 387166 138043 171160 -1 2027
2029 3 387168 138145 171120 -1 2028
2030 3 387169 138139 171080 -1 2029
2031 3 387216 138095 171000 -1 2030
2032 3 387599 138038 170920 -1 2031
2033 3 387004 138298 170880 -1 2032
2034 3 386840 138491 170760 -1 2033
2035 3 386774 138535 170680 -1 2034
2036 3 386650 138523 170600 -1 2035
2037 3 386590 138504 170560 -1 2036
2038 3 386582 138504 170400 -1 2037
2039 3 386586 138448 170160 -1 2038
2040 3 386529 138422 169920 -1 2039
2041 3 386493 138390 169840 -1 2040
2042 3 386464 138297 169680 -1 2041
2043 3 386577 138253 169640 -1 2042
2044 3 386705 138309 169640 -1 2043
2045 3 386928 138449 169680 -1 2044
2046 3 387081 138503 169760 -1 2045
2047 3 387318 138588 169760 -1 2046
2048 3 387614 138736 169760 -1 2047
2049 3 387836 138876 169800 -1 2048
2050 3 387886 139046 169800 -1 2049
2051 3 387929 139146 169880 -1 2050
2052 3 388015 139356 169920 -1 2051
2053 3 388094 139454 169960 -1 2052
2054 3 388112 139616 170040 -1 2053
2055 3 388082 139692 170080 -1 2054
2056 3 388005 139864 170120 -1 2055
2057 3 387910 139989 170160 -1 2056
2058 3 387868 140231 170200 -1 2057
2059 3 387775 140398 170200 -1 2058
2060 3 387770 140474 170240 -1 2059
2061 3 387688 140496 170240 -1 2060
2062 3 387674 140542 170240 -1 2061
2063 3 387669 140556 170280 -1 2062
2064 3 387630 140679 170280 -1 2063
2065 3 387638 140779 170280 -1 2064
2066 3 387565 140885 170280 -1 2065
2067 3 387575 141029 170280 -1 2066
2068 3 387657 141119 170240 -1 2067
2069 3 387616 141114 170120 -1 2068
2070 3 387605 141113 170080 -1 2069
2071 3 387794 141284 170240 -1 2068
2072 3 387848 141350 170320 -1 2071
2073 3 387903 141500 170480 -1 2072
2074 3 387943 141585 170560 -1 2073
2075 3 388009 141735 170600 -1 2074
2076 3 388074 141821 170640 -1 2075
2077 3 388170 141910 170720 -1 2076
2078 3 388262 141956 170720 -1 2077
2079 3 388286 142026 170720 -1 2078
2080 3 388268 142086 170720 -1 2079
2081 3 388233 142163 170760 -1 2080
2082 3 388133 142211 170760 -1 2081
2083 3 387995 142233 170760 -1 2082
2084 3 387761 142419 170760 -1 2083
2085 3 387689 142483 170680 -1 2084
2086 3 387612 142487 170640 -1 2085
2087 3 387553 142543 170680 -1 2086
2088 3 387530 142593 170720 -1 2087
2089 3 387488 142708 170760 -1 2088
2090 3 387466 142775 170800 -1 2089
2091 3 387437 142815 170840 -1 2090
2092 3 387369 142856 170880 -1 2091
2093 3 387291 142925 170960 -1 2092
2094 3 387226 142963 171000 -1 2093
2095 3 387099 143055 171080 -1 2094
2096 3 387025 143083 171160 -1 2095
2097 3 386913 143072 171200 -1 2096
2098 3 386809 143049 171240 -1 2097
2099 3 386732 143108 171280 -1 2098
2100 3 386638 143214 171280 -1 2099
2101 3 386545 143258 171200 -1 2100
2102 3 386473 143261 171160 -1 2101
2103 3 386361 143288 171200 -1 2102
2104 3 386308 143395 171240 -1 2103
2105 3 386334 143491 171280 -1 2104
2106 3 386347 143554 171320 -1 2105
2107 3 386296 143655 171360 -1 2106
2108 3 386236 143700 171400 -1 2107
2109 3 386224 143740 171440 -1 2108
2110 3 386195 143781 171480 -1 2109
2111 3 386146 143837 171520 -1 2110
2112 3 386148 143859 171560 -1 2111
2113 3 386481 138169 169600 -1 2043
2114 3 386535 138230 169560 -1 2113
2115 3 386545 138269 169320 -1 2114
2116 3 386618 138244 169200 -1 2115
2117 3 386645 138256 169120 -1 2116
2118 3 386658 138261 169080 -1 2117
2119 3 386639 138274 169040 -1 2118
2120 3 386740 138274 168960 -1 2119
2121 3 386784 138274 168880 -1 2120
2122 3 386859 138251 168800 -1 2121
2123 3 386912 138210 168720 -1 2122
2124 3 386971 138186 168520 -1 2123
2125 3 387059 138219 168400 -1 2124
2126 3 387068 138214 168360 -1 2125
2127 3 387071 138257 168200 -1 2126
2128 3 387179 138318 168080 -1 2127
2129 3 387192 138362 167960 -1 2128
2130 3 387229 138369 167880 -1 2129
2131 3 387261 138401 167800 -1 2130
2132 3 387207 138464 167760 -1 2131
2133 3 387210 138432 167720 -1 2132
2134 3 387210 138432 167600 -1 2133
2135 3 387182 138332 167560 -1 2134
2136 3 387342 138244 167560 -1 2135
2137 3 387586 138196 167560 -1 2136
2138 3 387681 138169 167480 -1 2137
2139 3 387966 138275 167440 -1 2138
2140 3 387961 138302 167400 -1 2139
2141 3 387957 138334 167360 -1 2140
2142 3 387956 138334 167320 -1 2141
2143 3 387141 138490 167480 -1 2135
2144 3 387108 138540 167400 -1 2143
2145 3 387100 138592 167320 -1 2144
2146 3 387107 138654 167240 -1 2145
2147 3 387119 138726 167120 -1 2146
2148 3 387234 138649 167080 -1 2147
2149 3 387301 138654 167040 -1 2148
2150 3 387386 138664 167000 -1 2149
2151 3 387432 138669 166960 -1 2150
2152 3 387482 138691 166920 -1 2151
2153 3 387524 138716 166880 -1 2152
2154 3 387614 138741 166840 -1 2153
2155 3 387752 138799 166800 -1 2154
2156 3 387916 138925 166800 -1 2155
2157 3 387958 138953 166840 -1 2156
2158 3 388222 139121 166840 -1 2157
2159 3 388432 139255 166840 -1 2158
2160 3 388593 139328 166800 -1 2159
2161 3 388735 139331 166760 -1 2160
2162 3 388785 139343 166720 -1 2161
2163 3 388941 139426 166680 -1 2162
2164 3 389059 139500 166640 -1 2163
2165 3 389158 139565 166520 -1 2164
2166 3 389248 139526 166440 -1 2165
2167 3 389300 139525 166400 -1 2166
2168 3 389563 139478 166360 -1 2167
2169 3 389640 139492 166320 -1 2168
2170 3 389809 139492 166280 -1 2169
2171 3 389914 139400 166280 -1 2170
2172 3 389950 139388 166400 -1 2171
2173 3 389949 139368 166440 -1 2172
2174 3 386990 138922 167040 -1 2147
2175 3 386871 139107 167000 -1 2174
2176 3 386768 139275 166960 -1 2175
2177 3 386566 139611 166920 -1 2176
2178 3 386497 139840 166880 -1 2177
2179 3 386309 139804 166880 -1 2178
2180 3 386224 139712 166880 -1 2179
2181 3 386243 139526 166920 -1 2180
2182 3 386284 139431 167000 -1 2181
2183 3 386483 140013 166840 -1 2178
2184 3 386304 140350 166760 -1 2183
2185 3 386253 140516 166680 -1 2184
2186 3 386225 140570 166640 -1 2185
2187 3 386224 140590 166600 -1 2186
2188 3 386255 140621 166560 -1 2187
2189 3 386263 140624 166520 -1 2188
2190 3 386407 140684 166520 -1 2189
2191 3 386487 140717 166440 -1 2190
2192 3 386520 140729 166360 -1 2191
2193 3 386575 140730 166320 -1 2192
2194 3 386589 140634 166280 -1 2193
2195 3 386767 140901 166200 -1 2194
2196 3 386805 140955 166120 -1 2195
2197 3 386922 140959 166040 -1 2196
2198 3 387045 140995 165960 -1 2197
2199 3 387147 141047 165880 -1 2198
2200 3 387196 141082 165840 -1 2199
2201 3 387250 141127 165800 -1 2200
2202 3 387266 141137 165760 -1 2201
2203 3 387286 141137 165680 -1 2202
2204 3 387309 141142 165600 -1 2203
2205 3 387354 141130 165520 -1 2204
2206 3 387376 141139 165480 -1 2205
2207 3 387421 141135 165440 -1 2206
2208 3 387507 141141 165440 -1 2207
2209 3 387651 141063 165440 -1 2208
2210 3 387701 140923 165440 -1 2209
2211 3 387808 140871 165440 -1 2210
2212 3 387944 140789 165400 -1 2211
2213 3 388158 140693 165400 -1 2212
2214 3 388243 140619 165360 -1 2213
2215 3 388275 140571 165280 -1 2214
2216 3 388343 140564 165200 -1 2215
2217 3 388448 140608 165160 -1 2216
2218 3 386155 140564 166520 -1 2189
2219 3 385995 140624 166520 -1 2218
2220 3 385893 140662 166480 -1 2219
2221 3 385839 140717 166440 -1 2220
2222 3 385697 140802 166400 -1 2221
2223 3 385693 140874 166400 -1 2222
2224 3 385761 140986 166400 -1 2223
2225 3 385799 141081 166520 -1 2224
2226 3 385825 141112 166600 -1 2225
2227 3 385832 141111 166640 -1 2226
2228 3 385822 141093 166680 -1 2227
2229 3 385858 141095 166720 -1 2228
2230 3 385918 141064 166800 -1 2229
2231 3 385941 141079 166840 -1 2230
2232 3 385877 141175 166840 -1 2231
2233 3 385854 141240 166800 -1 2232
2234 3 385844 141250 166760 -1 2233
2235 3 385989 141104 166880 -1 2231
2236 3 385988 141102 166920 -1 2235
2237 3 385983 141023 166960 -1 2236
2238 3 385992 140966 167000 -1 2237
2239 3 385981 140921 167040 -1 2238
2240 3 385947 140878 167080 -1 2239
2241 3 385898 140860 167160 -1 2240
2242 3 385890 140810 167240 -1 2241
2243 3 385847 140704 167320 -1 2242
2244 3 385777 140662 167400 -1 2243
2245 3 385770 140647 167480 -1 2244
2246 3 385762 140602 167560 -1 2245
2247 3 385750 140568 167640 -1 2246
2248 3 385728 140562 167720 -1 2247
2249 3 385705 140536 167760 -1 2248
2250 3 385720 140528 167800 -1 2249
2251 3 385750 140575 167840 -1 2250
2252 3 385782 140596 167880 -1 2251
2253 3 385836 140669 167920 -1 2252
2254 3 385836 140720 167960 -1 2253
2255 3 385773 140733 168000 -1 2254
2256 3 385755 140748 168040 -1 2255
2257 3 385714 140794 168080 -1 2256
2258 3 385646 140836 168120 -1 2257
2259 3 385600 140852 168160 -1 2258
2260 3 385561 140862 168200 -1 2259
2261 3 385562 140918 168240 -1 2260
2262 3 385591 140977 168280 -1 2261
2263 3 385624 141002 168320 -1 2262
2264 3 385674 141018 168360 -1 2263
2265 3 385714 141026 168400 -1 2264
2266 3 385730 141072 168480 -1 2265
2267 3 385787 141121 168520 -1 2266
2268 3 385821 141058 168600 -1 2267
2269 3 385942 140808 168680 -1 2268
2270 3 385926 140810 168720 -1 2269
2271 3 385679 140866 166320 -1 2222
2272 3 385853 141175 166200 -1 2271
2273 3 385907 141345 166080 -1 2272
2274 3 385875 141705 165920 -1 2273
2275 3 385962 141831 165760 -1 2274
2276 3 385961 141832 165720 -1 2275
2277 3 385961 141829 165680 -1 2276
2278 3 385924 141834 165560 -1 2277
2279 3 386096 141657 165480 -1 2278
2280 3 386143 141516 165400 -1 2279
2281 3 386005 141602 165320 -1 2280
2282 3 386213 141515 165320 -1 2281
2283 3 386339 141457 165240 -1 2282
2284 3 386333 141396 165120 -1 2283
2285 3 386374 141344 165000 -1 2284
2286 3 386432 141339 164920 -1 2285
2287 3 386431 141282 164800 -1 2286
2288 3 386482 141264 164680 -1 2287
2289 3 386582 141271 164640 -1 2288
2290 3 386665 141296 164600 -1 2289
2291 3 386736 141348 164520 -1 2290
2292 3 386826 141439 164360 -1 2291
2293 3 387043 141523 164360 -1 2292
2294 3 387143 141499 164280 -1 2293
2295 3 387194 141497 164240 -1 2294
2296 3 387368 141529 164240 -1 2295
2297 3 387379 141568 164200 -1 2296
2298 3 387307 141582 164120 -1 2297
2299 3 387273 141646 164000 -1 2298
2300 3 387277 141695 163920 -1 2299
2301 3 387435 141676 163880 -1 2300
2302 3 387442 141757 163840 -1 2301
2303 3 387490 141822 163760 -1 2302
2304 3 387522 141849 163680 -1 2303
2305 3 387569 141845 163600 -1 2304
2306 3 387587 141802 163520 -1 2305
2307 3 387662 141777 163440 -1 2306
2308 3 387733 141808 163400 -1 2307
2309 3 387769 141862 163360 -1 2308
2310 3 387844 141920 163320 -1 2309
2311 3 387901 141980 163280 -1 2310
2312 3 387952 142007 163240 -1 2311
2313 3 387975 142090 163160 -1 2312
2314 3 387988 142108 163080 -1 2313
2315 3 388019 142119 163040 -1 2314
2316 3 388042 142097 163000 -1 2315
2317 3 388083 142111 162920 -1 2316
2318 3 388130 142149 162880 -1 2317
2319 3 388161 142188 162840 -1 2318
2320 3 388179 142203 162800 -1 2319
2321 3 388288 142192 162760 -1 2320
2322 3 388344 142126 162680 -1 2321
2323 3 388334 142058 162640 -1 2322
2324 3 388480 141970 162560 -1 2323
2325 3 388436 141958 162480 -1 2324
2326 3 388447 141945 162400 -1 2325
2327 3 388686 142087 162480 -1 2325
2328 3 388814 142285 162480 -1 2327
2329 3 388831 142316 162520 -1 2328
2330 3 388917 142302 162560 -1 2329
2331 3 385876 141851 165320 -1 2281
2332 3 385896 142035 165320 -1 2331
2333 3 385884 142078 165240 -1 2332
2334 3 385884 142125 165200 -1 2333
2335 3 385921 142146 165160 -1 2334
2336 3 386000 142143 165120 -1 2335
2337 3 386054 142161 165080 -1 2336
2338 3 386114 142165 165000 -1 2337
2339 3 386151 142171 164960 -1 2338
2340 3 386151 142170 164880 -1 2339
2341 3 386165 142252 164800 -1 2340
2342 3 386167 142255 164760 -1 2341
2343 3 386156 142279 164720 -1 2342
2344 3 386085 142308 164680 -1 2343
2345 3 386039 142355 164640 -1 2344
2346 3 386046 142373 164600 -1 2345
2347 3 386026 142361 164560 -1 2346
2348 3 385336 141970 165560 -1 2278
2349 3 385080 142166 165560 -1 2348
2350 3 384508 142349 165560 -1 2349
2351 3 384146 142415 165480 -1 2350
2352 3 384026 142434 165400 -1 2351
2353 3 383957 142441 165360 -1 2352
2354 3 383873 142421 165280 -1 2353
2355 3 383752 142409 165160 -1 2354
2356 3 383636 142441 165080 -1 2355
2357 3 383558 142470 165000 -1 2356
2358 3 383363 142539 164880 -1 2357
2359 3 383238 142608 164760 -1 2358
2360 3 383186 142684 164600 -1 2359
2361 3 383133 142856 164440 -1 2360
2362 3 383125 142975 164280 -1 2361
2363 3 383140 143037 164200 -1 2362
2364 3 383102 143061 164120 -1 2363
2365 3 383107 143085 164040 -1 2364
2366 3 383169 143079 163960 -1 2365
2367 3 383177 143096 163920 -1 2366
2368 3 383490 143276 163880 -1 2367
2369 3 383695 143346 163760 -1 2368
2370 3 383698 143378 163720 -1 2369
2371 3 383832 143325 163720 -1 2370
2372 3 383852 143189 163720 -1 2371
2373 3 383916 143112 163680 -1 2372
2374 3 383966 143041 163640 -1 2373
2375 3 384021 142947 163600 -1 2374
2376 3 384124 142802 163520 -1 2375
2377 3 384155 142624 163480 -1 2376
2378 3 384088 142520 163440 -1 2377
2379 3 384060 142483 163400 -1 2378
2380 3 383984 142435 163360 -1 2379
2381 3 383964 142422 163320 -1 2380
2382 3 383951 142411 163240 -1 2381
2383 3 383987 142370 163160 -1 2382
2384 3 383965 142355 163080 -1 2383
2385 3 383876 142284 163040 -1 2384
2386 3 383899 142203 163000 -1 2385
2387 3 383938 142136 162920 -1 2386
2388 3 383969 142123 162880 -1 2387
2389 3 383990 142096 162840 -1 2388
2390 3 384007 142067 162800 -1 2389
2391 3 383708 143586 163680 -1 2370
2392 3 383749 143672 163600 -1 2391
2393 3 383805 143864 163520 -1 2392
2394 3 383881 143963 163440 -1 2393
2395 3 383806 144199 163440 -1 2394
2396 3 383658 144304 163520 -1 2395
2397 3 383558 144376 163560 -1 2396
2398 3 383474 144612 163560 -1 2397
2399 3 383186 144892 163560 -1 2398
2400 3 383108 145052 163600 -1 2399
2401 3 382933 145207 163600 -1 2400
2402 3 382873 145212 163560 -1 2401
2403 3 382837 145235 163520 -1 2402
2404 3 382813 145257 163480 -1 2403
2405 3 382808 145249 163440 -1 2404
2406 3 382812 145297 163360 -1 2405
2407 3 382770 145317 163320 -1 2406
2408 3 382775 145323 163240 -1 2407
2409 3 382815 145360 163160 -1 2408
2410 3 382628 145395 163120 -1 2409
2411 3 382508 145449 163120 -1 2410
2412 3 382460 145513 163120 -1 2411
2413 3 382450 145583 163120 -1 2412
2414 3 382442 145585 163080 -1 2413
2415 3 382415 145602 163040 -1 2414
2416 3 382343 145712 163000 -1 2415
2417 3 382326 145704 162920 -1 2416
2418 3 382767 145329 163640 -1 2401
2419 3 382584 145408 163720 -1 2418
2420 3 382448 145436 163760 -1 2419
2421 3 382369 145396 163840 -1 2420
2422 3 382242 145375 163920 -1 2421
2423 3 382202 145352 164000 -1 2422
2424 3 382142 145376 164080 -1 2423
2425 3 382042 145384 164200 -1 2424
2426 3 381928 145410 164280 -1 2425
2427 3 381877 145477 164320 -1 2426
2428 3 381885 145528 164360 -1 2427
2429 3 381913 145543 164400 -1 2428
2430 3 384060 144030 163360 -1 2394
2431 3 384202 144071 163280 -1 2430
2432 3 384250 144104 163200 -1 2431
2433 3 384421 144152 163120 -1 2432
2434 3 384521 144203 163080 -1 2433
2435 3 384618 144165 163000 -1 2434
2436 3 384686 144105 162920 -1 2435
2437 3 384718 144097 162880 -1 2436
2438 3 384767 144056 162840 -1 2437
2439 3 384768 144051 162800 -1 2438
2440 3 384770 144043 162760 -1 2439
2441 3 384815 144020 162720 -1 2440
2442 3 384851 144022 162680 -1 2441
2443 3 384948 143998 162600 -1 2442
2444 3 385080 144009 162520 -1 2443
2445 3 385210 143953 162440 -1 2444
2446 3 385237 143965 162400 -1 2445
2447 3 385583 144125 162400 -1 2446
2448 3 385574 144191 162560 -1 2447
2449 3 385517 144245 162600 -1 2448
2450 3 385499 144264 162640 -1 2449
2451 3 385578 144120 162320 -1 2447
2452 3 385484 144167 162240 -1 2451
2453 3 385493 144189 162160 -1 2452
2454 3 385522 144259 162080 -1 2453
2455 3 385549 144326 162040 -1 2454
2456 3 385647 144367 161960 -1 2455
2457 3 385775 144363 161880 -1 2456
2458 3 385784 144364 161800 -1 2457
2459 3 385873 144374 161720 -1 2458
2460 3 386020 144269 161560 -1 2459
2461 3 386144 144228 161440 -1 2460
2462 3 386213 144262 161360 -1 2461
2463 3 386266 144315 161280 -1 2462
2464 3 386403 144426 161160 -1 2463
2465 3 386463 144502 161080 -1 2464
2466 3 386468 144570 160960 -1 2465
2467 3 386512 144770 160840 -1 2466
2468 3 386579 144976 160720 -1 2467
2469 3 386620 145037 160640 -1 2468
2470 3 386631 145091 160600 -1 2469
2471 3 386693 145140 160560 -1 2470
2472 3 386652 145163 160480 -1 2471
2473 3 386678 145245 160360 -1 2472
2474 3 386727 145268 160240 -1 2473
2475 3 386926 145353 160160 -1 2474
2476 3 386843 145224 160040 -1 2475
2477 3 386838 145167 159960 -1 2476
2478 3 386814 145192 159880 -1 2477
2479 3 386839 145238 159840 -1 2478
2480 3 386859 145226 159800 -1 2479
2481 3 386872 145223 159760 -1 2480
2482 3 382969 143094 163880 -1 2367
2483 3 382845 143216 163880 -1 2482
2484 3 382842 143243 163840 -1 2483
2485 3 382848 143316 163760 -1 2484
2486 3 382800 143364 163680 -1 2485
2487 3 382789 143383 163600 -1 2486
2488 3 382604 143402 163520 -1 2487
2489 3 382474 143402 163440 -1 2488
2490 3 382460 143407 163360 -1 2489
2491 3 382385 143481 163320 -1 2490
2492 3 382329 143535 163280 -1 2491
2493 3 382166 143770 163280 -1 2492
2494 3 382122 144004 163280 -1 2493
2495 3 382016 144193 163280 -1 2494
2496 3 381953 144287 163240 -1 2495
2497 3 381897 144352 163160 -1 2496
2498 3 381862 144365 163080 -1 2497
2499 3 381821 144359 163040 -1 2498
2500 3 381804 144307 162960 -1 2499
2501 3 381786 144266 162840 -1 2500
2502 3 381755 144244 162760 -1 2501
2503 3 381740 144260 162680 -1 2502
2504 3 381791 144279 162600 -1 2503
2505 3 381827 144308 162520 -1 2504
2506 3 381855 144362 162440 -1 2505
2507 3 381929 144393 162360 -1 2506
2508 3 381950 144393 162280 -1 2507
2509 3 381961 144416 162200 -1 2508
2510 3 381935 144440 162120 -1 2509
2511 3 381959 144461 162040 -1 2510
2512 3 381992 144450 162000 -1 2511
2513 3 381933 144510 161960 -1 2512
2514 3 381873 144518 161920 -1 2513
2515 3 381737 144545 161880 -1 2514
2516 3 381415 144595 161840 -1 2515
2517 3 381279 144619 161760 -1 2516
2518 3 381155 144604 161720 -1 2517
2519 3 380925 144682 161720 -1 2518
2520 3 380822 144701 161800 -1 2519
2521 3 380472 144750 161840 -1 2520
2522 3 380331 144747 161800 -1 2521
2523 3 380159 144774 161760 -1 2522
2524 3 380001 144800 161720 -1 2523
2525 3 379827 144896 161720 -1 2524
2526 3 379762 145046 161760 -1 2525
2527 3 379751 145070 161800 -1 2526
2528 3 379688 145102 161840 -1 2527
2529 3 379553 145113 161880 -1 2528
2530 3 379534 145160 161920 -1 2529
2531 3 379522 145190 161960 -1 2530
2532 3 379505 145184 162000 -1 2531
2533 3 379425 145227 162040 -1 2532
2534 3 379359 145234 162080 -1 2533
2535 3 379290 145266 162160 -1 2534
2536 3 379250 145302 162200 -1 2535
2537 3 379190 145308 162280 -1 2536
2538 3 379794 144989 161680 -1 2525
2539 3 379762 145070 161640 -1 2538
2540 3 379710 145132 161560 -1 2539
2541 3 379707 145187 161440 -1 2540
2542 3 379724 145201 161360 -1 2541
2543 3 379689 145243 161280 -1 2542
2544 3 379563 145201 161240 -1 2543
2545 3 379583 145216 161120 -1 2544
2546 3 379708 145334 161080 -1 2545
2547 3 379608 145401 161000 -1 2546
2548 3 379572 145444 160920 -1 2547
2549 3 379544 145552 160840 -1 2548
2550 3 379614 145563 160800 -1 2549
2551 3 379651 145569 160760 -1 2550
2552 3 379662 145575 160680 -1 2551
2553 3 379676 145542 160640 -1 2552
2554 3 382054 144129 163360 -1 2495
2555 3 382079 144004 163440 -1 2554
2556 3 382092 144020 163480 -1 2555
2557 3 382097 144029 163520 -1 2556
2558 3 386338 138556 170560 -1 2037
2559 3 386190 138572 170560 -1 2558
2560 3 386087 138568 170480 -1 2559
2561 3 386085 138585 170400 -1 2560
2562 3 388159 138174 170920 -1 2032
2563 3 388376 138214 170880 -1 2562
2564 3 388447 138225 170840 -1 2563
2565 3 388267 137945 170840 -1 2564
2566 3 388256 137823 170720 -1 2565
2567 3 388233 137643 170600 -1 2566
2568 3 388221 137560 170520 -1 2567
2569 3 388305 137550 170440 -1 2568
2570 3 388272 137483 170320 -1 2569
2571 3 388372 137387 170320 -1 2570
2572 3 388495 137311 170280 -1 2571
2573 3 388559 137259 170240 -1 2572
2574 3 388591 137167 170280 -1 2573
2575 3 388581 137120 170360 -1 2574
2576 3 388577 137030 170440 -1 2575
2577 3 388585 136957 170480 -1 2576
2578 3 388529 136871 170480 -1 2577
2579 3 388278 136729 170520 -1 2578
2580 3 388261 136726 170560 -1 2579
2581 3 388177 136616 170560 -1 2580
2582 3 388081 136580 170600 -1 2581
2583 3 387969 136456 170600 -1 2582
2584 3 387958 136410 170560 -1 2583
2585 3 387948 136388 170480 -1 2584
2586 3 387942 136379 170440 -1 2585
2587 3 388129 136300 170600 -1 2583
2588 3 388146 136252 170640 -1 2587
2589 3 388147 136192 170680 -1 2588
2590 3 388148 136193 170720 -1 2589
2591 3 388067 136167 170800 -1 2590
2592 3 388067 136168 170880 -1 2591
2593 3 388059 136149 170920 -1 2592
2594 3 388072 136143 170960 -1 2593
2595 3 388055 136133 171000 -1 2594
2596 3 388295 137571 170280 -1 2570
2597 3 388212 137557 170200 -1 2596
2598 3 388097 137500 170120 -1 2597
2599 3 387983 137509 170040 -1 2598
2600 3 387982 137503 169960 -1 2599
2601 3 387982 137505 169920 -1 2600
2602 3 388563 138361 170840 -1 2564
2603 3 388803 138401 170800 -1 2602
2604 3 388996 138427 170760 -1 2603
2605 3 389256 138511 170760 -1 2604
2606 3 389288 138518 170680 -1 2605
2607 3 389476 138527 170600 -1 2606
2608 3 389673 138536 170520 -1 2607
2609 3 389882 138547 170400 -1 2608
2610 3 390093 138595 170320 -1 2609
2611 3 390172 138666 170280 -1 2610
2612 3 390241 138668 170200 -1 2611
2613 3 390373 138675 170120 -1 2612
2614 3 390505 138671 170040 -1 2613
2615 3 390557 138680 169960 -1 2614
2616 3 390678 138709 169920 -1 2615
2617 3 391058 139404 169920 -1 2616
2618 3 391057 139404 169960 -1 2617
2619 3 391058 139405 170000 -1 2618
2620 3 391091 139526 170080 -1 2619
2621 3 391075 139574 170120 -1 2620
2622 3 391055 139673 170200 -1 2621
2623 3 391149 139683 170280 -1 2622
2624 3 391197 139548 170400 -1 2623
2625 3 391200 139548 170440 -1 2624
2626 3 391044 139395 169840 -1 2617
2627 3 391092 139405 169760 -1 2626
2628 3 391091 139405 169720 -1 2627
2629 3 391088 139403 169680 -1 2628
2630 3 391216 139202 169600 -1 2629
2631 3 391225 139220 169520 -1 2630
2632 3 391225 139217 169400 -1 2631
2633 3 391398 139068 169200 -1 2632
2634 3 391529 139113 169080 -1 2633
2635 3 391564 138741 169080 -1 2634
2636 3 391583 138615 169000 -1 2635
2637 3 391618 138568 168920 -1 2636
2638 3 391650 138524 168840 -1 2637
2639 3 391799 138486 168760 -1 2638
2640 3 391772 138486 168640 -1 2639
2641 3 391847 138445 168600 -1 2640
2642 3 391835 138452 168560 -1 2641
2643 3 391817 138419 168520 -1 2642
2644 3 391829 138406 168480 -1 2643
2645 3 391827 138407 168400 -1 2644
2646 3 391829 138407 168360 -1 2645
2647 3 390740 140259 169680 -1 2629
2648 3 390960 140655 169680 -1 2647
2649 3 390930 140949 169680 -1 2648
2650 3 390959 141096 169600 -1 2649
2651 3 391022 141195 169560 -1 2650
2652 3 390957 141407 169520 -1 2651
2653 3 390737 141691 169520 -1 2652
2654 3 390674 141851 169560 -1 2653
2655 3 390653 141957 169640 -1 2654
2656 3 390497 142097 169640 -1 2655
2657 3 390401 142509 169640 -1 2656
2658 3 389953 142857 169640 -1 2657
2659 3 389746 143234 169640 -1 2658
2660 3 389695 143398 169680 -1 2659
2661 3 389655 143551 169720 -1 2660
2662 3 389644 143600 169760 -1 2661
2663 3 389647 143659 169800 -1 2662
2664 3 389627 143739 169880 -1 2663
2665 3 389624 143800 169960 -1 2664
2666 3 389598 143902 170200 -1 2665
2667 3 389769 143317 169440 -1 2659
2668 3 389843 143392 169360 -1 2667
2669 3 390041 143431 169280 -1 2668
2670 3 390091 143422 169240 -1 2669
2671 3 390118 143525 169200 -1 2670
2672 3 390165 143638 169160 -1 2671
2673 3 390213 143880 169160 -1 2672
2674 3 390219 144014 169160 -1 2673
2675 3 390163 144148 169240 -1 2674
2676 3 390111 144311 169280 -1 2675
2677 3 390052 144422 169320 -1 2676
2678 3 389990 144550 169320 -1 2677
2679 3 390018 144672 169320 -1 2678
2680 3 389946 144925 169360 -1 2679
2681 3 389858 145315 169360 -1 2680
2682 3 389938 145416 169320 -1 2681
2683 3 389965 145452 169240 -1 2682
2684 3 390029 145548 169200 -1 2683
2685 3 390070 145596 169160 -1 2684
2686 3 390231 145647 169160 -1 2685
2687 3 390378 145913 169120 -1 2686
2688 3 390439 146022 169080 -1 2687
2689 3 390447 146122 169040 -1 2688
2690 3 390426 146326 169000 -1 2689
2691 3 390350 146518 169000 -1 2690
2692 3 390408 146624 168960 -1 2691
2693 3 390437 146740 168920 -1 2692
2694 3 390462 146793 168880 -1 2693
2695 3 390511 146831 168840 -1 2694
2696 3 390510 146874 168800 -1 2695
2697 3 390528 146897 168760 -1 2696
2698 3 390518 146939 168720 -1 2697
2699 3 390508 146980 168680 -1 2698
2700 3 390514 147019 168640 -1 2699
2701 3 390497 147039 168600 -1 2700
2702 3 390441 147056 168560 -1 2701
2703 3 390114 143285 169200 -1 2670
2704 3 390154 143245 169160 -1 2703
2705 3 390206 143225 169080 -1 2704
2706 3 390274 143167 168960 -1 2705
2707 3 390268 143159 168880 -1 2706
2708 3 390291 143190 168800 -1 2707
2709 3 390288 143241 168720 -1 2708
2710 3 390313 143293 168640 -1 2709
2711 3 390319 143254 168600 -1 2710
2712 3 390247 143233 168560 -1 2711
2713 3 390239 143226 168480 -1 2712
2714 3 390237 143233 168440 -1 2713
2715 3 390513 143154 168600 -1 2711
2716 3 390585 143101 168560 -1 2715
2717 3 390787 143034 168520 -1 2716
2718 3 390982 142951 168480 -1 2717
2719 3 391055 142868 168440 -1 2718
2720 3 391128 142814 168400 -1 2719
2721 3 391242 142698 168360 -1 2720
2722 3 391302 142668 168320 -1 2721
2723 3 391389 142655 168280 -1 2722
2724 3 391523 142623 168240 -1 2723
2725 3 391614 142541 168200 -1 2724
2726 3 391774 142446 168160 -1 2725
2727 3 391861 142415 168120 -1 2726
2728 3 391917 142395 168080 -1 2727
2729 3 391954 142403 168040 -1 2728
2730 3 392052 142291 168000 -1 2729
2731 3 392092 142219 168040 -1 2730
2732 3 392226 142086 168080 -1 2731
2733 3 392366 142098 168080 -1 2732
2734 3 392430 142036 168080 -1 2733
2735 3 392447 142080 168040 -1 2734
2736 3 392526 142081 168000 -1 2735
2737 3 392628 142091 167960 -1 2736
2738 3 392746 142074 167920 -1 2737
2739 3 392803 142062 167880 -1 2738
2740 3 392881 142027 167840 -1 2739
2741 3 392954 141994 167800 -1 2740
2742 3 393019 142024 167720 -1 2741
2743 3 392424 142024 168120 -1 2734
2744 3 392352 141946 168200 -1 2743
2745 3 392476 141857 168280 -1 2744
2746 3 392488 141812 168360 -1 2745
2747 3 392487 141772 168440 -1 2746
2748 3 392499 141781 168480 -1 2747
2749 3 392559 141908 168520 -1 2748
2750 3 392699 141969 168480 -1 2749
2751 3 392699 141977 168400 -1 2750
2752 3 392701 141983 168360 -1 2751
2753 3 390682 143055 168480 -1 2717
2754 3 390674 143044 168440 -1 2753
2755 3 390582 143035 168400 -1 2754
2756 3 390594 143068 168320 -1 2755
2757 3 390595 143085 168280 -1 2756
2758 3 390600 143070 168240 -1 2757
2759 3 390367 142709 169760 -1 2657
2760 3 390811 143089 169760 -1 2759
2761 3 390786 143179 169880 -1 2760
2762 3 390777 143279 169960 -1 2761
2763 3 390713 143473 170040 -1 2762
2764 3 390623 143469 170080 -1 2763
2765 3 390591 143508 170120 -1 2764
2766 3 390420 143649 170160 -1 2765
2767 3 390367 143751 170240 -1 2766
2768 3 390927 143117 169760 -1 2760
2769 3 391062 143069 169720 -1 2768
2770 3 391187 142973 169680 -1 2769
2771 3 391286 142960 169640 -1 2770
2772 3 391363 142949 169600 -1 2771
2773 3 391455 142937 169520 -1 2772
2774 3 391495 142928 169480 -1 2773
2775 3 391526 142973 169440 -1 2774
2776 3 391569 142999 169400 -1 2775
2777 3 391617 143022 169360 -1 2776
2778 3 391707 142942 169320 -1 2777
2779 3 391786 142931 169280 -1 2778
2780 3 391840 142937 169240 -1 2779
2781 3 391974 142931 169200 -1 2780
2782 3 392000 142924 169160 -1 2781
2783 3 392045 142913 169120 -1 2782
2784 3 392057 142868 169080 -1 2783
2785 3 392099 142856 169040 -1 2784
2786 3 392185 142892 169000 -1 2785
2787 3 392262 142907 168960 -1 2786
2788 3 392284 142875 168920 -1 2787
2789 3 392298 142817 168880 -1 2788
2790 3 392321 142809 168840 -1 2789
2791 3 392355 142797 168800 -1 2790
2792 3 392424 142814 168760 -1 2791
2793 3 392450 142846 168720 -1 2792
2794 3 392498 142839 168680 -1 2793
2795 3 392532 142823 168640 -1 2794
2796 3 392593 142763 168600 -1 2795
2797 3 392632 142739 168560 -1 2796
2798 3 392844 142831 168560 -1 2797
2799 3 392925 142821 168520 -1 2798
2800 3 392999 142775 168480 -1 2799
2801 3 393079 142698 168440 -1 2800
2802 3 393091 142704 168400 -1 2801
2803 3 393104 142728 168360 -1 2802
2804 3 393109 142760 168320 -1 2803
2805 3 393115 142827 168280 -1 2804
2806 3 393115 142826 168240 -1 2805
2807 3 393061 142974 168320 -1 2804
2808 3 393101 143035 168280 -1 2807
2809 3 393150 143054 168200 -1 2808
2810 3 393152 143055 168160 -1 2809
2811 3 393152 143054 168120 -1 2810
2812 3 390254 142820 169800 -1 2759
2813 3 390341 142859 169920 -1 2812
2814 3 390269 143066 170120 -1 2813
2815 3 390623 138403 169840 -1 2616
2816 3 390643 138313 169760 -1 2815
2817 3 390610 138192 169680 -1 2816
2818 3 390553 138103 169560 -1 2817
2819 3 390590 138059 169480 -1 2818
2820 3 390600 138061 169360 -1 2819
2821 3 390570 137969 169320 -1 2820
2822 3 390556 137837 169360 -1 2821
2823 3 390594 137778 169400 -1 2822
2824 3 390614 137709 169480 -1 2823
2825 3 390598 137608 169520 -1 2824
2826 3 390612 137534 169560 -1 2825
2827 3 390592 137469 169600 -1 2826
2828 3 390601 137435 169640 -1 2827
2829 3 390587 137435 169680 -1 2828
2830 3 390621 137455 169720 -1 2829
2831 3 390643 137447 169760 -1 2830
2832 3 390662 137442 169800 -1 2831
2833 3 390702 137449 169880 -1 2832
2834 3 390765 137557 169960 -1 2833
2835 3 390867 137689 170040 -1 2834
2836 3 390929 137717 170120 -1 2835
2837 3 390953 137731 170160 -1 2836
2838 3 390975 137744 170200 -1 2837
2839 3 390669 138015 169160 -1 2821
2840 3 390663 137938 168960 -1 2839
2841 3 390704 137894 168880 -1 2840
2842 3 390714 137848 168800 -1 2841
2843 3 390701 137818 168680 -1 2842
2844 3 390737 137818 168560 -1 2843
2845 3 390747 137806 168440 -1 2844
2846 3 390777 137838 168360 -1 2845
2847 3 390808 137908 168240 -1 2846
2848 3 390893 138000 168080 -1 2847
2849 3 390943 138066 167960 -1 2848
2850 3 390951 138111 167840 -1 2849
2851 3 390940 138137 167800 -1 2850
2852 3 390944 138127 167760 -1 2851
2853 3 390960 138153 167720 -1 2852
2854 3 390963 138173 167640 -1 2853
2855 3 391004 138175 167560 -1 2854
2856 3 391013 138214 167480 -1 2855
2857 3 391012 138279 167440 -1 2856
2858 3 391050 138286 167400 -1 2857
2859 3 391060 138391 167360 -1 2858
2860 3 391093 138459 167280 -1 2859
2861 3 391229 138557 167160 -1 2860
2862 3 391309 138619 167080 -1 2861
2863 3 391409 138688 167000 -1 2862
2864 3 391534 138825 166920 -1 2863
2865 3 391613 138914 166840 -1 2864
2866 3 391714 138980 166720 -1 2865
2867 3 391839 139001 166680 -1 2866
2868 3 391878 139008 166600 -1 2867
2869 3 391949 139012 166520 -1 2868
2870 3 391985 139056 166440 -1 2869
2871 3 392030 139168 166360 -1 2870
2872 3 392077 139289 166320 -1 2871
2873 3 392143 139397 166280 -1 2872
2874 3 392171 139449 166200 -1 2873
2875 3 392306 139536 166080 -1 2874
2876 3 392507 139574 165960 -1 2875
2877 3 392756 139634 165840 -1 2876
2878 3 392874 139713 165760 -1 2877
2879 3 392930 139746 165720 -1 2878
2880 3 392811 139766 165520 -1 2879
2881 3 392737 139833 165320 -1 2880
2882 3 392617 139899 165200 -1 2881
2883 3 392600 139920 165160 -1 2882
2884 3 392568 139917 165080 -1 2883
2885 3 392524 139930 165040 -1 2884
2886 3 392328 140030 165040 -1 2885
2887 3 392189 139963 165160 -1 2886
2888 3 392027 139983 165160 -1 2887
2889 3 391986 140039 165160 -1 2888
2890 3 391876 140113 165320 -1 2889
2891 3 391769 140217 165400 -1 2890
2892 3 391753 140249 165480 -1 2891
2893 3 391713 140451 165480 -1 2892
2894 3 391621 140531 165560 -1 2893
2895 3 391527 140579 165640 -1 2894
2896 3 391518 140564 165680 -1 2895
2897 3 392324 140045 165000 -1 2886
2898 3 392361 140078 164920 -1 2897
2899 3 392389 140061 164840 -1 2898
2900 3 392397 140035 164720 -1 2899
2901 3 392513 140018 164640 -1 2900
2902 3 392542 140012 164560 -1 2901
2903 3 392501 139985 164480 -1 2902
2904 3 392413 139972 164360 -1 2903
2905 3 392300 139976 164320 -1 2904
2906 3 392186 139924 164320 -1 2905
2907 3 392096 139914 164320 -1 2906
2908 3 392032 139996 164320 -1 2907
2909 3 391876 140014 164400 -1 2908
2910 3 391707 140069 164440 -1 2909
2911 3 391577 140143 164440 -1 2910
2912 3 391469 140179 164400 -1 2911
2913 3 391384 140183 164360 -1 2912
2914 3 391259 140246 164360 -1 2913
2915 3 391069 140256 164360 -1 2914
2916 3 391007 140388 164360 -1 2915
2917 3 390960 140376 164480 -1 2916
2918 3 390930 140436 164520 -1 2917
2919 3 390893 140620 164560 -1 2918
2920 3 390927 140562 164640 -1 2919
2921 3 390947 140523 164680 -1 2920
2922 3 390974 140504 164720 -1 2921
2923 3 390990 140499 164760 -1 2922
2924 3 390785 140712 164560 -1 2919
2925 3 390755 140757 164520 -1 2924
2926 3 390650 140872 164480 -1 2925
2927 3 390605 141285 164440 -1 2926
2928 3 390637 141381 164440 -1 2927
2929 3 390634 141509 164520 -1 2928
2930 3 390589 141565 164560 -1 2929
2931 3 390506 141611 164600 -1 2930
2932 3 390436 141659 164640 -1 2931
2933 3 390394 141755 164600 -1 2932
2934 3 390381 141758 164560 -1 2933
2935 3 390359 141774 164520 -1 2934
2936 3 390282 141829 164480 -1 2935
2937 3 390226 141865 164440 -1 2936
2938 3 390207 141901 164400 -1 2937
2939 3 390208 141912 164360 -1 2938
2940 3 390193 141897 164320 -1 2939
2941 3 390075 141825 164320 -1 2940
2942 3 389991 141828 164280 -1 2941
2943 3 389987 141815 164240 -1 2942
2944 3 389945 141776 164200 -1 2943
2945 3 389944 141768 164160 -1 2944
2946 3 389932 141762 164120 -1 2945
2947 3 389916 141770 164080 -1 2946
2948 3 389911 141764 164040 -1 2947
2949 3 389925 141756 164000 -1 2948
2950 3 389928 141739 163960 -1 2949
2951 3 389924 141740 163920 -1 2950
2952 3 389899 141773 163880 -1 2951
2953 3 389955 141752 163840 -1 2952
2954 3 389961 141765 163800 -1 2953
2955 3 389978 141780 163760 -1 2954
2956 3 389978 141776 163720 -1 2955
2957 3 389982 141791 163640 -1 2956
2958 3 389984 141784 163560 -1 2957
2959 3 389988 141790 163480 -1 2958
2960 3 389982 141814 163400 -1 2959
2961 3 389940 141820 163320 -1 2960
2962 3 389905 141822 163240 -1 2961
2963 3 389894 141836 163200 -1 2962
2964 3 389868 141856 163120 -1 2963
2965 3 389893 141847 163040 -1 2964
2966 3 389798 142010 163200 -1 2963
2967 3 389678 142139 163280 -1 2966
2968 3 389643 142141 163320 -1 2967
2969 3 390467 141627 164760 -1 2932
2970 3 390473 141626 164840 -1 2969
2971 3 390493 141603 164880 -1 2970
2972 3 390622 141236 164560 -1 2927
2973 3 390392 141275 164400 -1 2927
2974 3 390287 141307 164400 -1 2973
2975 3 390075 141350 164360 -1 2974
2976 3 389954 141304 164360 -1 2975
2977 3 389933 141263 164440 -1 2976
2978 3 389893 141184 164480 -1 2977
2979 3 389880 141139 164560 -1 2978
2980 3 389807 141174 164600 -1 2979
2981 3 392434 139988 164320 -1 2904
2982 3 392412 139982 164200 -1 2981
2983 3 392440 139988 164080 -1 2982
2984 3 392530 139954 164000 -1 2983
2985 3 392615 139891 163920 -1 2984
2986 3 392711 139836 163800 -1 2985
2987 3 392706 139731 163600 -1 2986
2988 3 392695 139556 163440 -1 2987
2989 3 392676 139498 163320 -1 2988
2990 3 392778 139603 163280 -1 2989
2991 3 392842 139591 163200 -1 2990
2992 3 392859 139621 163160 -1 2991
2993 3 392510 139433 163280 -1 2989
2994 3 392459 139443 163200 -1 2993
2995 3 392426 139423 163120 -1 2994
2996 3 392406 139411 163040 -1 2995
2997 3 392400 139378 162960 -1 2996
2998 3 392419 139319 162840 -1 2997
2999 3 392412 139302 162800 -1 2998
3000 3 392339 139222 162800 -1 2999
3001 3 392091 139124 162800 -1 3000
3002 3 392032 139059 162760 -1 3001
3003 3 391971 138894 162720 -1 3002
3004 3 391883 138873 162720 -1 3003
3005 3 391748 138909 162760 -1 3004
3006 3 391652 138945 162800 -1 3005
3007 3 391594 138921 162800 -1 3006
3008 3 391575 138861 162760 -1 3007
3009 3 391523 138782 162680 -1 3008
3010 3 391462 138699 162640 -1 3009
3011 3 391591 138533 162560 -1 3010
3012 3 391317 138579 162520 -1 3011
3013 3 391233 138589 162440 -1 3012
3014 3 391227 138561 162360 -1 3013
3015 3 391297 138455 162440 -1 3012
3016 3 391290 138408 162360 -1 3015
3017 3 391274 138325 162280 -1 3016
3018 3 391245 138261 162240 -1 3017
3019 3 391246 138219 162160 -1 3018
3020 3 391270 138174 162080 -1 3019
3021 3 391360 138165 162000 -1 3020
3022 3 391399 138124 161920 -1 3021
3023 3 391426 138079 161880 -1 3022
3024 3 391433 138042 161800 -1 3023
3025 3 391418 138040 161720 -1 3024
3026 3 391363 138049 161680 -1 3025
3027 3 391478 137986 161640 -1 3026
3028 3 391501 137955 161560 -1 3027
3029 3 391533 137910 161480 -1 3028
3030 3 391576 137797 161400 -1 3029
3031 3 391547 137796 161320 -1 3030
3032 3 391600 137813 161240 -1 3031
3033 3 391670 137825 161160 -1 3032
3034 3 391679 137840 161080 -1 3033
3035 3 391733 137828 161000 -1 3034
3036 3 391784 137842 160920 -1 3035
3037 3 391793 137833 160840 -1 3036
3038 3 391836 137825 160720 -1 3037
3039 3 391898 137890 160640 -1 3038
3040 3 391908 137926 160560 -1 3039
3041 3 391967 137957 160480 -1 3040
3042 3 392029 137974 160400 -1 3041
3043 3 392134 137977 160320 -1 3042
3044 3 392170 137971 160240 -1 3043
3045 3 392209 137979 160200 -1 3044
3046 3 392270 137953 160120 -1 3045
3047 3 392342 137921 160040 -1 3046
3048 3 392372 137857 159960 -1 3047
3049 3 392380 137837 159880 -1 3048
3050 3 392440 137791 159800 -1 3049
3051 3 392492 137782 159720 -1 3050
3052 3 392556 137771 159640 -1 3051
3053 3 391628 137896 161080 -1 3034
3054 3 391576 137902 161080 -1 3053
3055 3 391469 137852 161040 -1 3054
3056 3 391341 137792 161000 -1 3055
3057 3 391210 137674 161040 -1 3056
3058 3 391143 137641 161080 -1 3057
3059 3 391053 137648 161120 -1 3058
3060 3 390924 137551 161120 -1 3059
3061 3 390958 137431 161120 -1 3060
3062 3 390908 137329 161120 -1 3061
3063 3 390762 137227 161120 -1 3062
3064 3 390717 137127 161080 -1 3063
3065 3 390678 137088 161040 -1 3064
3066 3 390622 137036 161000 -1 3065
3067 3 390619 137022 160960 -1 3066
3068 3 390966 137678 161240 -1 3059
3069 3 390943 137687 161280 -1 3068
3070 3 391167 138127 162240 -1 3018
3071 3 391019 138069 162240 -1 3070
3072 3 391000 138039 162280 -1 3071
3073 3 390993 137888 162280 -1 3072
3074 3 391109 137794 162280 -1 3073
3075 3 391164 137688 162240 -1 3074
3076 3 391274 137432 162200 -1 3075
3077 3 391367 137209 162160 -1 3076
3078 3 391418 137143 162080 -1 3077
3079 3 391480 137173 162040 -1 3078
3080 3 391626 137181 162040 -1 3079
3081 3 391708 137123 162040 -1 3080
3082 3 391820 136985 162040 -1 3081
3083 3 391890 136985 162000 -1 3082
3084 3 391976 136863 162000 -1 3083
3085 3 391996 136833 161960 -1 3084
3086 3 392102 136791 161920 -1 3085
3087 3 392157 136736 161880 -1 3086
3088 3 392218 136688 161840 -1 3087
3089 3 392287 136639 161760 -1 3088
3090 3 392325 136636 161720 -1 3089
3091 3 392494 136585 161680 -1 3090
3092 3 392555 136575 161640 -1 3091
3093 3 392636 136577 161560 -1 3092
3094 3 392701 136539 161520 -1 3093
3095 3 392887 136407 161520 -1 3094
3096 3 392879 136406 161600 -1 3095
3097 3 393016 136331 161600 -1 3096
3098 3 393150 136343 161600 -1 3097
3099 3 393356 136369 161600 -1 3098
3100 3 393378 136358 161640 -1 3099
3101 3 393423 136346 161720 -1 3100
3102 3 393517 136382 161800 -1 3101
3103 3 393612 136352 161840 -1 3102
3104 3 393654 136280 161840 -1 3103
3105 3 393688 136203 161880 -1 3104
3106 3 393717 136175 161920 -1 3105
3107 3 393766 136151 161960 -1 3106
3108 3 393782 136152 162000 -1 3107
3109 3 393818 136049 162000 -1 3108
3110 3 393968 135954 162000 -1 3109
3111 3 394128 135852 161920 -1 3110
3112 3 394158 135759 161880 -1 3111
3113 3 394182 135701 161840 -1 3112
3114 3 394200 135611 161800 -1 3113
3115 3 394270 135499 161760 -1 3114
3116 3 394465 135360 161680 -1 3115
3117 3 394686 135175 161600 -1 3116
3118 3 394788 135088 161520 -1 3117
3119 3 394824 135032 161440 -1 3118
3120 3 394904 134998 161360 -1 3119
3121 3 394966 134972 161320 -1 3120
3122 3 395065 135152 161280 -1 3121
3123 3 395128 135257 161240 -1 3122
3124 3 395130 135271 161200 -1 3123
3125 3 392634 136558 161440 -1 3094
3126 3 392616 136579 161400 -1 3125
3127 3 392401 139287 162720 -1 2999
3128 3 392467 139235 162640 -1 3127
3129 3 392519 139199 162600 -1 3128
3130 3 392734 139102 162560 -1 3129
3131 3 392571 139201 162520 -1 3130
3132 3 392564 139203 162480 -1 3131
3133 3 392599 139182 162440 -1 3132
3134 3 392670 139144 162360 -1 3133
3135 3 392756 139100 162280 -1 3134
3136 3 392831 139096 162240 -1 3135
3137 3 392852 139089 162160 -1 3136
3138 3 392863 139091 162120 -1 3137
3139 3 392909 139122 162080 -1 3138
3140 3 392936 139137 162040 -1 3139
3141 3 392988 139817 165760 -1 2878
3142 3 393015 139897 165760 -1 3141
3143 3 393101 139937 165760 -1 3142
3144 3 393215 139996 165800 -1 3143
3145 3 393216 140020 165840 -1 3144
3146 3 393155 140059 165880 -1 3145
3147 3 393093 140145 165880 -1 3146
3148 3 393067 140215 165880 -1 3147
3149 3 393079 140313 165840 -1 3148
3150 3 392997 140429 165800 -1 3149
3151 3 392944 140492 165760 -1 3150
3152 3 392920 140511 165720 -1 3151
3153 3 391241 138076 167400 -1 2858
3154 3 391321 137890 167400 -1 3153
3155 3 391357 137702 167400 -1 3154
3156 3 391357 137644 167440 -1 3155
3157 3 391364 137566 167480 -1 3156
3158 3 391372 137482 167520 -1 3157
3159 3 391366 137498 167560 -1 3158
3160 3 389283 138538 170880 -1 2605
3161 3 389298 138624 170960 -1 3160
3162 3 389306 138665 171000 -1 3161
3163 3 389329 138705 171080 -1 3162
3164 3 389308 138801 171240 -1 3163
3165 3 389266 138829 171280 -1 3164
3166 3 389232 138856 171320 -1 3165
3167 3 389124 138890 171320 -1 3166
3168 3 389138 139002 171320 -1 3167
3169 3 389091 138986 171240 -1 3168
3170 3 387454 134202 172280 -1 1293
3171 3 387479 134085 172400 -1 3170
3172 3 387473 134091 172440 -1 3171
3173 3 387435 134028 172520 -1 3172
3174 3 387371 133880 172640 -1 3173
3175 3 387306 133780 172680 -1 3174
3176 3 387310 133924 172720 -1 3175
3177 3 387314 133992 172800 -1 3176
3178 3 387255 134009 172880 -1 3177
3179 3 387199 134001 172960 -1 3178
3180 3 387174 133970 173000 -1 3179
3181 3 387142 133925 173040 -1 3180
3182 3 387102 133877 173120 -1 3181
3183 3 387110 133869 173200 -1 3182
3184 3 387117 133854 173240 -1 3183
3185 3 387134 133815 173320 -1 3184
3186 3 387164 133748 173400 -1 3185
3187 3 387165 133740 173440 -1 3186
3188 3 387297 133870 173240 -1 3184
3189 3 387356 133861 173320 -1 3188
3190 3 387379 133857 173400 -1 3189
3191 3 387474 133809 173480 -1 3190
3192 3 387589 133837 173600 -1 3191
3193 3 387835 133865 173640 -1 3192
3194 3 387860 133906 173720 -1 3193
3195 3 387856 133919 173800 -1 3194
3196 3 387869 133919 173880 -1 3195
3197 3 387844 133947 173960 -1 3196
3198 3 386975 133909 173280 -1 3184
3199 3 386962 133933 173320 -1 3198
3200 3 386950 133930 173400 -1 3199
3201 3 386905 133915 173480 -1 3200
3202 3 386884 133914 173520 -1 3201
3203 3 387350 133731 172720 -1 3175
3204 3 387290 133652 172800 -1 3203
3205 3 387275 133509 172840 -1 3204
3206 3 387322 133368 172800 -1 3205
3207 3 387346 133327 172720 -1 3206
3208 3 387352 133319 172680 -1 3207
3209 3 387362 133303 172640 -1 3208
3210 3 387370 133287 172600 -1 3209
3211 3 387359 133225 172560 -1 3210
3212 3 387299 133131 172520 -1 3211
3213 3 387273 133093 172480 -1 3212
3214 3 387259 133020 172400 -1 3213
3215 3 387178 132932 172360 -1 3214
3216 3 387161 132912 172320 -1 3215
3217 3 387050 132903 172280 -1 3216
3218 3 386946 132879 172280 -1 3217
3219 3 386940 132629 172280 -1 3218
3220 3 387026 132593 172280 -1 3219
3221 3 387097 132555 172320 -1 3220
3222 3 387229 132519 172400 -1 3221
3223 3 387262 132404 172440 -1 3222
3224 3 387232 132313 172480 -1 3223
3225 3 387251 132227 172560 -1 3224
3226 3 387312 132183 172600 -1 3225
3227 3 387315 132151 172680 -1 3226
3228 3 387322 132141 172720 -1 3227
3229 3 387330 132134 172760 -1 3228
3230 3 387280 133678 172840 -1 3204
3231 3 387255 133670 172880 -1 3230
3232 3 387231 133673 172920 -1 3231
3233 3 387183 133734 172960 -1 3232
3234 3 387222 133697 173000 -1 3233
3235 3 387424 134367 172480 -1 3172
3236 3 387323 134480 172520 -1 3235
3237 3 387321 134488 172560 -1 3236
3238 3 383490 128728 171240 -1 1144
3239 3 383264 128601 171240 -1 3238
3240 3 383316 128643 171360 -1 3239
3241 3 383214 128571 171200 -1 3239
3242 3 383234 128590 171120 -1 3241
3243 3 383286 128601 171040 -1 3242
3244 3 383300 128597 171000 -1 3243
3245 3 383304 128574 170960 -1 3244
3246 3 383220 128430 170960 -1 3245
3247 3 383044 128383 171000 -1 3246
3248 3 382904 128336 171040 -1 3247
3249 3 382752 128148 171040 -1 3248
3250 3 382352 128112 171040 -1 3249
3251 3 382226 128064 171000 -1 3250
3252 3 382098 128023 170960 -1 3251
3253 3 382073 127996 170880 -1 3252
3254 3 382079 127970 170800 -1 3253
3255 3 382092 127971 170720 -1 3254
3256 3 382068 127969 170640 -1 3255
3257 3 382054 127961 170600 -1 3256
3258 3 381972 127887 170960 -1 3252
3259 3 381882 127799 171000 -1 3258
3260 3 381802 127774 171040 -1 3259
3261 3 381744 127769 171120 -1 3260
3262 3 381778 127745 171160 -1 3261
3263 3 381777 127737 171200 -1 3262
3264 3 381719 127646 171240 -1 3263
3265 3 381686 127593 171280 -1 3264
3266 3 381682 127578 171320 -1 3265
3267 3 381678 127559 171360 -1 3266
3268 3 381694 127583 171520 -1 3267
3269 3 381483 127699 171200 -1 3261
3270 3 381409 127699 171240 -1 3269
3271 3 381322 127725 171280 -1 3270
3272 3 381197 127711 171280 -1 3271
3273 3 380991 127675 171200 -1 3272
3274 3 380937 127606 171160 -1 3273
3275 3 380927 127642 171120 -1 3274
3276 3 380927 127800 171080 -1 3275
3277 3 380892 127816 171000 -1 3276
3278 3 380845 127830 170920 -1 3277
3279 3 380812 127820 170840 -1 3278
3280 3 380773 127832 170760 -1 3279
3281 3 380707 127874 170680 -1 3280
3282 3 380679 127879 170600 -1 3281
3283 3 380614 127880 170520 -1 3282
3284 3 380490 127931 170440 -1 3283
3285 3 380470 127944 170360 -1 3284
3286 3 380405 127980 170280 -1 3285
3287 3 380368 128024 170240 -1 3286
3288 3 380342 128047 170200 -1 3287
3289 3 380289 128089 170160 -1 3288
3290 3 380173 128107 170160 -1 3289
3291 3 379971 128049 170160 -1 3290
3292 3 379788 128067 170200 -1 3291
3293 3 379654 128057 170240 -1 3292
3294 3 379527 128108 170240 -1 3293
3295 3 379405 128078 170200 -1 3294
3296 3 379326 128045 170120 -1 3295
3297 3 379251 128043 170040 -1 3296
3298 3 379113 128101 169960 -1 3297
3299 3 379046 128129 169880 -1 3298
3300 3 379047 128117 169800 -1 3299
3301 3 379049 128126 169720 -1 3300
3302 3 379061 128199 169680 -1 3301
3303 3 378971 128309 169680 -1 3302
3304 3 378839 128314 169680 -1 3303
3305 3 378731 128344 169720 -1 3304
3306 3 378614 128407 169760 -1 3305
3307 3 378442 128479 169760 -1 3306
3308 3 378230 128429 169800 -1 3307
3309 3 378220 128563 169800 -1 3308
3310 3 378211 128604 169760 -1 3309
3311 3 378162 128667 169720 -1 3310
3312 3 378100 128715 169680 -1 3311
3313 3 378122 128705 169640 -1 3312
3314 3 378972 128312 169600 -1 3303
3315 3 379033 128338 169520 -1 3314
3316 3 379114 128306 169440 -1 3315
3317 3 379090 128284 169400 -1 3316
3318 3 379067 128261 169360 -1 3317
3319 3 379025 128230 169320 -1 3318
3320 3 380369 128052 170040 -1 3289
3321 3 380408 128007 169960 -1 3320
3322 3 380399 127881 169840 -1 3321
3323 3 380399 127788 169760 -1 3322
3324 3 380394 127764 169680 -1 3323
3325 3 380392 127769 169600 -1 3324
3326 3 380357 127741 169480 -1 3325
3327 3 380328 127775 169400 -1 3326
3328 3 380324 127847 169360 -1 3327
3329 3 380383 127930 169320 -1 3328
3330 3 380383 127931 169280 -1 3329
3331 3 383200 128343 170880 -1 3246
3332 3 383219 128314 170800 -1 3331
3333 3 383213 127684 172320 -1 1137
3334 3 383010 127593 172400 -1 3333
3335 3 382818 127498 172480 -1 3334
3336 3 382722 127477 172600 -1 3335
3337 3 382587 127510 172640 -1 3336
3338 3 382452 127515 172680 -1 3337
3339 3 382309 127514 172720 -1 3338
3340 3 382322 127582 172760 -1 3339
3341 3 382234 127752 172800 -1 3340
3342 3 382088 127832 172880 -1 3341
3343 3 382067 127855 172920 -1 3342
3344 3 382061 127851 172960 -1 3343
3345 3 382034 127823 173040 -1 3344
3346 3 382032 127770 173120 -1 3345
3347 3 382010 127744 173160 -1 3346
3348 3 381878 127820 173160 -1 3347
3349 3 381907 127784 173200 -1 3348
3350 3 381944 127750 173240 -1 3349
3351 3 381963 127736 173280 -1 3350
3352 3 381970 127718 173320 -1 3351
3353 3 381712 127824 173160 -1 3348
3354 3 381622 127884 173120 -1 3353
3355 3 381483 127971 173120 -1 3354
3356 3 381417 128038 173040 -1 3355
3357 3 381390 128057 172960 -1 3356
3358 3 381326 128058 172880 -1 3357
3359 3 381348 128090 172800 -1 3358
3360 3 381347 128099 172720 -1 3359
3361 3 381348 128099 172680 -1 3360
3362 3 381348 128099 172640 -1 3361
3363 3 381348 128098 172600 -1 3362
3364 3 381334 128095 172520 -1 3363
3365 3 381300 128140 172440 -1 3364
3366 3 381254 128141 172400 -1 3365
3367 3 381179 128144 172360 -1 3366
3368 3 381142 128147 172320 -1 3367
3369 3 381123 128138 172240 -1 3368
3370 3 381153 128150 172200 -1 3369
3371 3 382153 127440 172720 -1 3339
3372 3 382048 127439 172680 -1 3371
3373 3 381994 127441 172600 -1 3372
3374 3 381948 127393 172560 -1 3373
3375 3 381901 127345 172520 -1 3374
3376 3 381846 127366 172480 -1 3375
3377 3 381854 127424 172400 -1 3376
3378 3 381878 127408 172320 -1 3377
3379 3 381900 127342 172240 -1 3378
3380 3 381948 127225 172160 -1 3379
3381 3 381928 127212 172080 -1 3380
3382 3 381924 127189 172000 -1 3381
3383 3 381939 127205 171920 -1 3382
3384 3 381939 127205 171880 -1 3383
3385 3 381940 127205 171840 -1 3384
3386 3 384234 127845 172400 -1 1136
3387 3 384290 127978 172480 -1 3386
3388 3 384322 128057 172560 -1 3387
3389 3 384335 128125 172640 -1 3388
3390 3 384321 128259 172720 -1 3389
3391 3 384226 128320 172760 -1 3390
3392 3 384170 128364 172800 -1 3391
3393 3 384137 128334 172840 -1 3392
3394 3 383490 126422 173440 -1 1129
3395 3 383585 126411 173520 -1 3394
3396 3 383549 126397 173560 -1 3395
3397 3 383509 126419 173600 -1 3396
3398 3 383487 126435 173640 -1 3397
3399 3 383498 126480 173720 -1 3398
3400 3 383513 126510 173760 -1 3399
3401 3 383534 126593 173800 -1 3400
3402 3 383490 126624 173880 -1 3401
3403 3 383391 126653 173920 -1 3402
3404 3 383373 126709 173960 -1 3403
3405 3 383333 126740 174000 -1 3404
3406 3 383305 126739 174040 -1 3405
3407 3 383321 126747 174160 -1 3406
3408 3 383310 126752 174240 -1 3407
3409 3 383306 126748 174320 -1 3408
3410 3 383304 126724 174400 -1 3409
3411 3 383382 126688 174400 -1 3410
3412 3 383416 126576 174400 -1 3411
3413 3 383360 126476 174400 -1 3412
3414 3 383248 126408 174400 -1 3413
3415 3 383240 126356 174440 -1 3414
3416 3 383302 126304 174440 -1 3415
3417 3 383435 126276 174440 -1 3416
3418 3 383523 126304 174440 -1 3417
3419 3 383564 126349 174480 -1 3418
3420 3 383692 126427 174520 -1 3419
3421 3 383822 126485 174480 -1 3420
3422 3 383939 126496 174440 -1 3421
3423 3 384006 126530 174400 -1 3422
3424 3 384006 126609 174360 -1 3423
3425 3 383922 126734 174320 -1 3424
3426 3 383934 126974 174320 -1 3425
3427 3 383915 127007 174280 -1 3426
3428 3 383873 127040 174200 -1 3427
3429 3 383832 127051 174080 -1 3428
3430 3 383850 127072 174040 -1 3429
3431 3 383180 126730 174400 -1 3410
3432 3 383106 126668 174400 -1 3431
3433 3 383032 126710 174400 -1 3432
3434 3 382994 126748 174440 -1 3433
3435 3 382944 126852 174480 -1 3434
3436 3 382890 126881 174560 -1 3435
3437 3 382852 126970 174640 -1 3436
3438 3 382839 127030 174760 -1 3437
3439 3 382877 127073 174880 -1 3438
3440 3 382905 127094 174960 -1 3439
3441 3 383008 127143 175080 -1 3440
3442 3 383065 127127 175160 -1 3441
3443 3 383110 127054 175200 -1 3442
3444 3 383117 126995 175280 -1 3443
3445 3 383131 126968 175320 -1 3444
3446 3 383103 126971 175360 -1 3445
3447 3 383047 126979 175440 -1 3446
3448 3 383010 126919 175520 -1 3447
3449 3 383018 126875 175560 -1 3448
3450 3 382957 126920 175600 -1 3449
3451 3 382939 126948 175680 -1 3450
3452 3 382909 127070 175760 -1 3451
3453 3 382809 127319 175800 -1 3452
3454 3 382688 127520 175760 -1 3453
3455 3 382548 127648 175720 -1 3454
3456 3 382405 127796 175680 -1 3455
3457 3 382419 127813 175640 -1 3456
3458 3 382410 127876 175560 -1 3457
3459 3 382429 127952 175520 -1 3458
3460 3 382474 128078 175480 -1 3459
3461 3 382546 128219 175440 -1 3460
3462 3 382579 128266 175360 -1 3461
3463 3 382623 128310 175320 -1 3462
3464 3 382629 128319 175280 -1 3463
3465 3 382654 128380 175200 -1 3464
3466 3 382659 128477 175120 -1 3465
3467 3 382702 128519 175080 -1 3466
3468 3 382716 128585 175080 -1 3467
3469 3 382715 128601 175120 -1 3468
3470 3 382712 128622 175160 -1 3469
3471 3 382854 128746 175160 -1 3470
3472 3 383030 128778 175160 -1 3471
3473 3 383147 128789 175200 -1 3472
3474 3 383087 128807 175280 -1 3473
3475 3 383069 128831 175320 -1 3474
3476 3 383051 128810 175360 -1 3475
3477 3 383033 128818 175400 -1 3476
3478 3 382998 128837 175440 -1 3477
3479 3 382965 128868 175480 -1 3478
3480 3 382937 128897 175520 -1 3479
3481 3 382849 129025 175520 -1 3480
3482 3 382913 129149 175520 -1 3481
3483 3 382935 129207 175440 -1 3482
3484 3 382926 129178 175400 -1 3483
3485 3 383002 129258 175400 -1 3484
3486 3 383020 129372 175400 -1 3485
3487 3 383022 129379 175360 -1 3486
3488 3 383140 129422 175320 -1 3487
3489 3 383196 129415 175280 -1 3488
3490 3 382750 129007 175640 -1 3481
3491 3 382748 129044 175680 -1 3490
3492 3 382776 129072 175720 -1 3491
3493 3 382810 129099 175800 -1 3492
3494 3 382792 129120 175880 -1 3493
3495 3 382769 129128 175920 -1 3494
3496 3 382752 129127 175960 -1 3495
3497 3 382638 129073 176040 -1 3496
3498 3 382524 129062 176080 -1 3497
3499 3 382384 128993 176120 -1 3498
3500 3 382371 128953 176160 -1 3499
3501 3 382361 128893 176200 -1 3500
3502 3 382367 128871 176240 -1 3501
3503 3 382366 128850 176280 -1 3502
3504 3 382387 128804 176320 -1 3503
3505 3 382375 128833 176360 -1 3504
3506 3 382379 128856 176440 -1 3505
3507 3 382391 128811 176480 -1 3506
3508 3 382409 128793 176520 -1 3507
3509 3 382401 128767 176600 -1 3508
3510 3 382340 128800 176680 -1 3509
3511 3 382351 128832 176720 -1 3510
3512 3 382418 128863 176760 -1 3511
3513 3 382520 128863 176760 -1 3512
3514 3 382646 128863 176800 -1 3513
3515 3 382728 128848 176840 -1 3514
3516 3 382757 128844 176920 -1 3515
3517 3 382816 129266 175960 -1 3496
3518 3 382825 129368 175960 -1 3517
3519 3 382809 129458 175960 -1 3518
3520 3 382753 129513 175960 -1 3519
3521 3 382541 129529 175960 -1 3520
3522 3 382347 129517 176040 -1 3521
3523 3 382197 129507 176080 -1 3522
3524 3 382023 129510 176120 -1 3523
3525 3 381911 129526 176120 -1 3524
3526 3 381729 129512 176120 -1 3525
3527 3 381659 129540 176160 -1 3526
3528 3 381577 129692 176160 -1 3527
3529 3 381467 129754 176160 -1 3528
3530 3 381435 129768 176120 -1 3529
3531 3 381345 129735 176080 -1 3530
3532 3 381185 129737 176080 -1 3531
3533 3 381025 129821 176080 -1 3532
3534 3 380923 129798 176160 -1 3533
3535 3 380892 129774 176280 -1 3534
3536 3 380800 129760 176280 -1 3535
3537 3 380772 129798 176280 -1 3536
3538 3 380734 129822 176240 -1 3537
3539 3 380625 129872 176160 -1 3538
3540 3 380563 129886 176120 -1 3539
3541 3 380284 129992 176080 -1 3540
3542 3 380147 130050 176040 -1 3541
3543 3 380061 130148 176040 -1 3542
3544 3 380022 130221 175960 -1 3543
3545 3 379898 130283 175960 -1 3544
3546 3 379836 130313 176000 -1 3545
3547 3 379732 130313 176000 -1 3546
3548 3 379608 130381 176000 -1 3547
3549 3 379556 130415 175960 -1 3548
3550 3 379502 130444 175920 -1 3549
3551 3 379350 130372 175920 -1 3550
3552 3 379182 130358 175920 -1 3551
3553 3 379026 130398 175880 -1 3552
3554 3 378891 130412 175840 -1 3553
3555 3 378882 130418 175800 -1 3554
3556 3 378872 130426 175760 -1 3555
3557 3 383198 126751 175560 -1 3449
3558 3 383326 126737 175520 -1 3557
3559 3 383378 126663 175520 -1 3558
3560 3 383392 126591 175560 -1 3559
3561 3 383399 126574 175600 -1 3560
3562 3 383509 126516 175680 -1 3561
3563 3 383617 126469 175720 -1 3562
3564 3 383704 126396 175800 -1 3563
3565 3 383750 126352 175840 -1 3564
3566 3 383926 126326 175840 -1 3565
3567 3 383968 126248 175840 -1 3566
3568 3 383972 126196 175800 -1 3567
3569 3 383970 126067 175760 -1 3568
3570 3 384032 125994 175800 -1 3569
3571 3 384108 125899 175840 -1 3570
3572 3 384126 125739 175840 -1 3571
3573 3 384119 125686 175880 -1 3572
3574 3 384137 125584 175920 -1 3573
3575 3 384154 125508 176000 -1 3574
3576 3 384206 125426 176080 -1 3575
3577 3 384209 125410 176120 -1 3576
3578 3 384213 125391 176160 -1 3577
3579 3 383231 127082 175320 -1 3445
3580 3 383243 127134 175320 -1 3579
3581 3 382221 124879 174080 -1 1057
3582 3 382378 124913 173960 -1 3581
3583 3 382403 124914 173920 -1 3582
3584 3 382365 124901 173880 -1 3583
3585 3 382269 124932 173840 -1 3584
3586 3 382247 124974 173840 -1 3585
3587 3 382210 125011 173800 -1 3586
3588 3 382176 125038 173760 -1 3587
3589 3 382149 125105 173720 -1 3588
3590 3 382164 125111 173680 -1 3589
3591 3 382577 124281 174480 -1 1053
3592 3 382757 124285 174440 -1 3591
3593 3 382980 124296 174520 -1 3592
3594 3 383104 124349 174600 -1 3593
3595 3 383287 124588 174680 -1 3594
3596 3 383316 124655 174760 -1 3595
3597 3 383346 124700 174840 -1 3596
3598 3 383350 124733 174880 -1 3597
3599 3 383349 124739 174960 -1 3598
3600 3 383414 124722 175000 -1 3599
3601 3 383510 124655 175040 -1 3600
3602 3 383606 124607 175080 -1 3601
3603 3 383689 124611 175120 -1 3602
3604 3 383768 124628 175200 -1 3603
3605 3 383767 124557 175280 -1 3604
3606 3 383806 124643 175320 -1 3605
3607 3 383814 124667 175360 -1 3606
3608 3 383805 124661 175400 -1 3607
3609 3 383804 124686 175440 -1 3608
3610 3 383725 124633 175480 -1 3609
3611 3 383529 124683 175480 -1 3610
3612 3 383506 124802 175440 -1 3611
3613 3 383505 124825 175400 -1 3612
3614 3 383459 124836 175320 -1 3613
3615 3 383554 124643 175520 -1 3611
3616 3 383583 124604 175560 -1 3615
3617 3 385321 120537 175080 32 251
3618 3 385363 120377 175120 32 3617
3619 3 385281 120269 175080 32 3618
3620 3 385229 120249 175000 32 3619
3621 3 385211 120284 174920 32 3620
3622 3 385171 120273 174840 32 3621
3623 3 385119 120170 174760 -1 3622
3624 3 385130 120115 174680 -1 3623
3625 3 385142 120008 174640 -1 3624
3626 3 385127 119910 174600 -1 3625
3627 3 385137 119850 174520 -1 3626
3628 3 385135 119827 174440 -1 3627
3629 3 385143 119758 174320 -1 3628
3630 3 385178 119718 174280 -1 3629
3631 3 385210 119691 174240 -1 3630
3632 3 385231 119671 174200 -1 3631
3633 3 385270 119642 174080 -1 3632
3634 3 385350 119629 174000 -1 3633
3635 3 385437 119621 173920 -1 3634
3636 3 385467 119635 173880 -1 3635
3637 3 385496 119623 173840 -1 3636
3638 3 385500 119616 173800 -1 3637
3639 3 385480 119581 173760 -1 3638
3640 3 385465 119577 173720 -1 3639
3641 3 385416 119504 173640 -1 3640
3642 3 385381 119444 173560 -1 3641
3643 3 385392 119416 173480 -1 3642
3644 3 385364 119318 173400 -1 3643
3645 3 385324 119109 173320 -1 3644
3646 3 385270 119057 173240 -1 3645
3647 3 385234 119029 173200 -1 3646
3648 3 385207 118975 173160 -1 3647
3649 3 385186 118938 173120 -1 3648
3650 3 385147 118923 173080 -1 3649
3651 3 385109 118919 173040 -1 3650
3652 3 385067 118898 173000 -1 3651
3653 3 385017 118890 172960 -1 3652
3654 3 384973 118879 172920 -1 3653
3655 3 384945 118874 172880 -1 3654
3656 3 384928 118804 172840 -1 3655
3657 3 384830 118702 172840 -1 3656
3658 3 384775 118650 172880 -1 3657
3659 3 384704 118572 172920 -1 3658
3660 3 384524 118370 172920 -1 3659
3661 3 384436 118233 172880 -1 3660
3662 3 384403 118211 172840 -1 3661
3663 3 384402 118231 172760 -1 3662
3664 3 384385 118241 172680 -1 3663
3665 3 384364 118202 172600 -1 3664
3666 3 384344 118164 172560 -1 3665
3667 3 384335 118116 172520 -1 3666
3668 3 384316 118068 172480 -1 3667
3669 3 384299 118023 172440 -1 3668
3670 3 384189 117965 172400 -1 3669
3671 3 384106 117933 172320 -1 3670
3672 3 384120 117873 172280 -1 3671
3673 3 384186 117856 172240 -1 3672
3674 3 384246 117846 172200 -1 3673
3675 3 384357 117882 172160 -1 3674
3676 3 384375 117889 172120 -1 3675
3677 3 384376 117910 172080 -1 3676
3678 3 384363 117943 172040 -1 3677
3679 3 384308 117939 172000 -1 3678
3680 3 384304 117937 171960 -1 3679
3681 3 384273 117867 171880 -1 3680
3682 3 384258 117842 171840 -1 3681
3683 3 384231 117802 171800 -1 3682
3684 3 384222 117793 171760 -1 3683
3685 3 384104 117766 171680 -1 3684
3686 3 383897 117784 171640 -1 3685
3687 3 383871 117769 171600 -1 3686
3688 3 383880 117746 171560 -1 3687
3689 3 383905 117670 171480 -1 3688
3690 3 383925 117635 171400 -1 3689
3691 3 383938 117597 171320 -1 3690
3692 3 384017 117592 171280 -1 3691
3693 3 384003 117548 171240 -1 3692
3694 3 383963 117521 171200 -1 3693
3695 3 383901 117458 171120 -1 3694
3696 3 383899 117412 171080 -1 3695
3697 3 383915 117372 171040 -1 3696
3698 3 383860 117357 170960 -1 3697
3699 3 383814 117349 170920 -1 3698
3700 3 384933 118925 172800 -1 3656
3701 3 384830 118991 172760 -1 3700
3702 3 384735 119048 172720 -1 3701
3703 3 384642 119109 172640 -1 3702
3704 3 384646 119098 172560 -1 3703
3705 3 384644 119074 172480 -1 3704
3706 3 384649 119045 172400 -1 3705
3707 3 384667 119033 172320 -1 3706
3708 3 384699 119035 172240 -1 3707
3709 3 384707 118976 172160 -1 3708
3710 3 384678 118946 172120 -1 3709
3711 3 384654 118918 172080 -1 3710
3712 3 384650 118897 172040 -1 3711
3713 3 384625 118894 172000 -1 3712
3714 3 384647 118869 171920 -1 3713
3715 3 384646 118814 171840 -1 3714
3716 3 384620 118754 171760 -1 3715
3717 3 384576 118696 171680 -1 3716
3718 3 384476 118626 171600 -1 3717
3719 3 384366 118519 171560 -1 3718
3720 3 384305 118372 171520 -1 3719
3721 3 384296 118288 171480 -1 3720
3722 3 384620 121081 174960 51 250
3723 3 384578 121181 174880 51 3722
3724 3 384525 121376 174800 51 3723
3725 3 384580 121589 174760 51 3724
3726 3 384565 121714 174680 45 3725
3727 3 384685 121739 174600 40 3726
3728 3 384721 121888 174600 40 3727
3729 3 384697 121785 174520 40 3728
3730 3 384697 121781 174440 40 3729
3731 3 384671 121766 174400 40 3730
3732 3 384500 121754 174360 40 3731
3733 3 384417 121796 174280 40 3732
3734 3 384365 121830 174200 -1 3733
3735 3 384372 121898 174080 -1 3734
3736 3 384377 121908 174040 -1 3735
3737 3 384402 121894 174000 -1 3736
3738 3 384406 121917 173960 -1 3737
3739 3 384429 121952 173880 -1 3738
3740 3 384504 121906 173760 -1 3739
3741 3 384605 121861 173680 -1 3740
3742 3 384661 121808 173600 -1 3741
3743 3 384762 121782 173560 -1 3742
3744 3 384846 121795 173480 -1 3743
3745 3 384923 121796 173440 -1 3744
3746 3 384946 121801 173400 -1 3745
3747 3 385040 121882 173320 -1 3746
3748 3 385113 121878 173280 -1 3747
3749 3 385148 121865 173240 -1 3748
3750 3 385175 121871 173200 -1 3749
3751 3 385233 121880 173160 -1 3750
3752 3 385346 121917 173080 -1 3751
3753 3 385458 121841 173080 -1 3752
3754 3 385674 121832 173040 -1 3753
3755 3 385783 121783 173040 -1 3754
3756 3 385924 121763 172960 -1 3755
3757 3 386052 121798 172880 -1 3756
3758 3 386196 121808 172800 -1 3757
3759 3 386322 121799 172760 -1 3758
3760 3 386186 121846 172680 -1 3759
3761 3 386020 121821 172600 -1 3760
3762 3 385976 121822 172520 -1 3761
3763 3 385818 121804 172680 -1 3761
3764 3 385772 121761 172760 -1 3763
3765 3 384835 122016 174600 40 3728
3766 3 384913 122160 174560 40 3765
3767 3 384993 122291 174560 -1 3766
3768 3 384947 122423 174560 -1 3767
3769 3 384931 122491 174600 -1 3768
3770 3 384981 122570 174640 -1 3769
3771 3 385313 122794 174640 -1 3770
3772 3 385296 122810 174680 -1 3771
3773 3 385162 123011 174680 -1 3772
3774 3 385028 123134 174680 -1 3773
3775 3 384997 123120 174640 -1 3774
3776 3 385280 122856 174720 -1 3772
3777 3 385291 122817 174760 -1 3776
3778 3 385151 122789 174800 -1 3777
3779 3 384983 122680 174800 -1 3778
3780 3 384983 122677 174840 -1 3779
3781 3 384984 122678 174880 -1 3780
3782 3 385381 122785 174760 -1 3777
3783 3 385551 122847 174760 -1 3782
3784 3 385625 122871 174800 -1 3783
3785 3 385743 122904 174840 -1 3784
3786 3 385804 122936 174920 -1 3785
3787 3 385870 122948 175000 -1 3786
3788 3 385869 122949 175120 -1 3787
3789 3 385915 122943 175160 -1 3788
3790 3 385940 122942 175200 -1 3789
3791 3 386108 122911 175200 -1 3790
3792 3 386158 122975 175200 -1 3791
3793 3 386292 123232 175280 -1 3792
3794 3 386310 123336 175320 -1 3793
3795 3 386354 123424 175360 -1 3794
3796 3 386508 123556 175360 -1 3795
3797 3 386596 123702 175360 -1 3796
3798 3 386624 123698 175320 -1 3797
3799 3 386681 123633 175280 -1 3798
3800 3 386755 123667 175200 -1 3799
3801 3 386889 123737 175160 -1 3800
3802 3 386923 123799 175080 -1 3801
3803 3 386933 123875 175080 -1 3802
3804 3 387017 123961 175120 -1 3803
3805 3 387047 124017 175200 -1 3804
3806 3 387029 123965 175280 -1 3805
3807 3 387062 123990 175320 -1 3806
3808 3 387091 124033 175360 -1 3807
3809 3 385985 122832 174840 -1 3785
3810 3 386041 122788 174800 -1 3809
3811 3 386065 122742 174760 -1 3810
3812 3 386169 122678 174800 -1 3811
3813 3 386187 122674 174840 -1 3812
3814 3 386249 122661 174920 -1 3813
3815 3 386242 122621 175000 -1 3814
3816 3 386082 122738 174720 -1 3811
3817 3 386096 122658 174680 -1 3816
3818 3 386103 122598 174640 -1 3817
3819 3 386109 122578 174600 -1 3818
3820 3 387144 120861 173520 150 241
3821 3 387153 120809 173440 150 3820
3822 3 387137 120656 173360 150 3821
3823 3 387116 120652 173280 166 3822
3824 3 387137 120671 173240 166 3823
3825 3 387092 120653 173200 166 3824
3826 3 386992 120546 173120 164 3825
3827 3 387002 120462 173000 164 3826
3828 3 387005 120338 172920 241 3827
3829 3 387009 120306 172800 241 3828
3830 3 387013 120267 172680 241 3829
3831 3 386988 120194 172520 273 3830
3832 3 386992 120149 172320 273 3831
3833 3 387468 120193 172320 32 3832
3834 3 387791 120186 172280 40 3833
3835 3 388201 120125 172360 98 3834
3836 3 388284 120086 172400 98 3835
3837 3 388370 120042 172440 98 3836
3838 3 388464 119964 172560 71 3837
3839 3 388620 119987 172640 71 3838
3840 3 388795 119981 172680 51 3839
3841 3 388960 120058 172720 71 3840
3842 3 389067 120233 172680 51 3841
3843 3 389278 120491 172640 40 3842
3844 3 389545 120587 172680 51 3843
3845 3 389794 120676 172760 51 3844
3846 3 390009 120747 172800 40 3845
3847 3 390203 120746 172840 32 3846
3848 3 390305 120808 172800 32 3847
3849 3 390344 120894 172720 32 3848
3850 3 390437 120983 172680 32 3849
3851 3 390441 121035 172600 32 3850
3852 3 390463 121021 172560 32 3851
3853 3 390545 121047 172480 -1 3852
3854 3 390576 121126 172400 -1 3853
3855 3 390598 121182 172280 -1 3854
3856 3 390607 121166 172160 -1 3855
3857 3 390616 121136 171960 -1 3856
3858 3 390618 121190 171760 -1 3857
3859 3 390530 121142 171640 -1 3858
3860 3 390451 121146 171600 -1 3859
3861 3 390396 121140 171480 -1 3860
3862 3 390395 121115 171400 -1 3861
3863 3 390347 121014 171280 -1 3862
3864 3 389045 120241 172600 51 3842
3865 3 388986 120235 172520 71 3864
3866 3 388981 120258 172480 71 3865
3867 3 388974 120278 172440 51 3866
3868 3 388979 120298 172400 51 3867
3869 3 389037 120031 172680 71 3841
3870 3 389102 119917 172640 32 3869
3871 3 389190 119868 172560 32 3870
3872 3 389349 119886 172480 40 3871
3873 3 389578 119826 172400 40 3872
3874 3 389789 119742 172360 45 3873
3875 3 389894 119707 172280 75 3874
3876 3 389963 119656 172200 75 3875
3877 3 390043 119608 172160 75 3876
3878 3 390051 119589 172200 75 3877
3879 3 390045 119509 172240 75 3878
3880 3 390049 119418 172320 75 3879
3881 3 390104 119334 172400 -1 3880
3882 3 390141 119276 172480 -1 3881
3883 3 390148 119264 172520 -1 3882
3884 3 390154 119255 172560 -1 3883
3885 3 390154 119269 172600 -1 3884
3886 3 389969 119742 172160 75 3876
3887 3 390023 119817 172040 75 3886
3888 3 390114 119852 171840 75 3887
3889 3 390234 119850 171720 -1 3888
3890 3 390290 119818 171600 -1 3889
3891 3 390295 119792 171520 -1 3890
3892 3 390293 119760 171440 -1 3891
3893 3 390326 119766 171360 -1 3892
3894 3 390381 119782 171320 -1 3893
3895 3 390601 119741 171280 -1 3894
3896 3 390731 119725 171280 -1 3895
3897 3 390798 119705 171240 -1 3896
3898 3 390865 119684 171200 -1 3897
3899 3 390885 119681 171160 -1 3898
3900 3 388362 119915 172600 71 3838
3901 3 388313 119865 172680 71 3900
3902 3 388288 119830 172760 71 3901
3903 3 388283 119717 172880 71 3902
3904 3 388340 119636 172920 -1 3903
3905 3 388345 119411 172960 -1 3904
3906 3 388271 119179 172960 -1 3905
3907 3 388287 119117 173040 -1 3906
3908 3 388321 118989 173120 -1 3907
3909 3 388294 118909 173160 -1 3908
3910 3 388298 118805 173160 -1 3909
3911 3 388258 118713 173200 -1 3910
3912 3 388230 118669 173240 -1 3911
3913 3 388221 118642 173280 -1 3912
3914 3 388212 118628 173320 -1 3913
3915 3 388327 118806 173120 -1 3910
3916 3 388216 120140 172440 98 3836
3917 3 388244 120144 172520 98 3916
3918 3 388234 120191 172640 98 3917
3919 3 388216 120112 172760 98 3918
3920 3 388189 120024 172920 71 3919
3921 3 388161 120038 173040 -1 3920
3922 3 388114 119994 173200 -1 3921
3923 3 388119 119987 173240 -1 3922
3924 3 388136 120033 173280 -1 3923
3925 3 388163 120033 173360 -1 3924
3926 3 388212 119966 173440 -1 3925
3927 3 388339 119907 173480 -1 3926
3928 3 388413 119848 173520 -1 3927
3929 3 388384 119732 173600 -1 3928
3930 3 388383 119606 173680 -1 3929
3931 3 388470 119520 173720 -1 3930
3932 3 388525 119463 173680 -1 3931
3933 3 388540 119407 173640 -1 3932
3934 3 388554 119330 173600 -1 3933
3935 3 386901 120038 172280 214 3832
3936 3 386880 120005 172200 214 3935
3937 3 386841 119952 172120 214 3936
3938 3 386750 119868 172040 197 3937
3939 3 386689 119747 171920 219 3938
3940 3 386664 119654 171760 237 3939
3941 3 386509 119539 171600 237 3940
3942 3 386369 119482 171440 150 3941
3943 3 386237 119412 171320 214 3942
3944 3 386014 119164 171160 178 3943
3945 3 385945 119013 171000 143 3944
3946 3 385832 118926 170840 181 3945
3947 3 385878 118931 170640 143 3946
3948 3 386196 118953 170440 135 3947
3949 3 384904 118301 170440 246 3948
3950 3 384793 118150 170360 246 3949
3951 3 384720 118055 170280 245 3950
3952 3 384476 117914 170200 202 3951
3953 3 384440 117885 170160 202 3952
3954 3 384328 117807 170040 197 3953
3955 3 384144 117684 169880 219 3954
3956 3 384069 117581 169760 219 3955
3957 3 383910 117530 169680 204 3956
3958 3 383726 117441 169600 226 3957
3959 3 383560 117289 169360 163 3958
3960 3 383448 117186 169240 163 3959
3961 3 383110 117201 169200 197 3960
3962 3 382780 116546 169240 200 3961
3963 3 382273 116149 169320 157 3962
3964 3 382208 116384 169760 90 3963
3965 3 382080 116384 170000 71 3964
3966 3 382048 116416 170280 32 3965
3967 3 382144 116320 170520 32 3966
3968 3 382336 116128 170640 32 3967
3969 3 382496 116128 170840 45 3968
3970 3 382688 116128 171040 60 3969
3971 3 382912 116032 171120 45 3970
3972 3 382987 116021 171160 50 3971
3973 3 383116 116048 171120 -1 3972
3974 3 383245 116119 171080 -1 3973
3975 3 383341 116303 171160 -1 3974
3976 3 383310 116359 171200 -1 3975
3977 3 383246 116509 171240 -1 3976
3978 3 383282 116586 171280 -1 3977
3979 3 383136 116000 171240 60 3972
3980 3 383296 115936 171440 51 3979
3981 3 383456 115776 171640 45 3980
3982 3 383616 115872 171840 51 3981
3983 3 383808 115872 172040 32 3982
3984 3 383926 115915 172080 -1 3983
3985 3 384031 115852 172000 -1 3984
3986 3 384023 115732 171920 -1 3985
3987 3 384060 115589 171840 -1 3986
3988 3 384104 115583 171880 -1 3987
3989 3 384127 115592 171920 -1 3988
3990 3 384152 115644 171960 -1 3989
3991 3 384120 115692 172040 -1 3990
3992 3 384129 115664 172120 -1 3991
3993 3 384143 115674 172200 -1 3992
3994 3 384107 115626 172280 -1 3993
3995 3 384124 115488 172360 -1 3994
3996 3 384182 115391 172440 -1 3995
3997 3 384297 115358 172440 -1 3996
3998 3 384354 115487 172400 -1 3997
3999 3 384338 115551 172360 -1 3998
4000 3 382113 115997 169440 157 3963
4001 3 382026 115906 169440 200 4000
4002 3 381574 115554 169320 124 4001
4003 3 380989 115398 169280 217 4002
4004 3 380768 115202 169040 137 4003
4005 3 380737 115213 169000 137 4004
4006 3 380723 115203 168920 137 4005
4007 3 380719 115120 168880 137 4006
4008 3 380527 114607 168880 224 4007
4009 3 380011 114299 168880 163 4008
4010 3 379935 114387 169000 163 4009
4011 3 379559 114237 169000 -1 4010
4012 3 379495 114208 169080 -1 4011
4013 3 379453 114210 169120 -1 4012
4014 3 379424 114222 169160 -1 4013
4015 3 379379 114231 169200 -1 4014
4016 3 379301 114249 169240 -1 4015
4017 3 379250 114250 169280 -1 4016
4018 3 379127 114198 169320 -1 4017
4019 3 379093 114165 169360 -1 4018
4020 3 379003 114168 169440 -1 4019
4021 3 378875 114104 169480 -1 4020
4022 3 378592 114014 169520 -1 4021
4023 3 378556 114072 169560 -1 4022
4024 3 378454 114206 169600 -1 4023
4025 3 378416 114243 169640 -1 4024
4026 3 378382 114305 169680 -1 4025
4027 3 378370 114346 169720 -1 4026
4028 3 378332 114379 169760 -1 4027
4029 3 378201 114445 169800 -1 4028
4030 3 377926 114496 169840 -1 4029
4031 3 377770 114481 169840 -1 4030
4032 3 377599 114572 169840 -1 4031
4033 3 377570 114657 169880 -1 4032
4034 3 377548 114734 169880 -1 4033
4035 3 377574 114798 169880 -1 4034
4036 3 377587 114816 169840 -1 4035
4037 3 377588 114814 169800 -1 4036
4038 3 377592 114784 169760 -1 4037
4039 3 377587 114777 169680 -1 4038
4040 3 377621 114722 169600 -1 4039
4041 3 377716 114630 169520 -1 4040
4042 3 377785 114651 169440 -1 4041
4043 3 377822 114641 169400 -1 4042
4044 3 377584 114697 169920 -1 4033
4045 3 377634 114622 170000 -1 4044
4046 3 377651 114620 170080 -1 4045
4047 3 377625 114593 170160 -1 4046
4048 3 377583 114580 170200 -1 4047
4049 3 377479 114590 170240 -1 4048
4050 3 377263 114556 170280 -1 4049
4051 3 377213 114527 170320 -1 4050
4052 3 377188 114518 170360 -1 4051
4053 3 377175 114498 170400 -1 4052
4054 3 377196 114462 170440 -1 4053
4055 3 377204 114384 170480 -1 4054
4056 3 377151 114327 170520 -1 4055
4057 3 377125 114313 170560 -1 4056
4058 3 377082 114316 170600 -1 4057
4059 3 376981 114414 170640 -1 4058
4060 3 376889 114347 170640 -1 4059
4061 3 376797 114361 170640 -1 4060
4062 3 376765 114378 170680 -1 4061
4063 3 376715 114396 170720 -1 4062
4064 3 376572 114420 170760 -1 4063
4065 3 376488 114424 170800 -1 4064
4066 3 376499 114402 170840 -1 4065
4067 3 376497 114390 170880 -1 4066
4068 3 376355 114290 170880 -1 4067
4069 3 376370 114204 170800 -1 4068
4070 3 376325 114155 170720 -1 4069
4071 3 376159 114177 170680 -1 4070
4072 3 376092 114162 170600 -1 4071
4073 3 375874 114256 170600 -1 4072
4074 3 375815 114281 170560 -1 4073
4075 3 375704 114380 170600 -1 4074
4076 3 375665 114401 170560 -1 4075
4077 3 375653 114402 170520 -1 4076
4078 3 375616 114434 170440 -1 4077
4079 3 375506 114500 170360 -1 4078
4080 3 375476 114518 170320 -1 4079
4081 3 375492 114491 170280 -1 4080
4082 3 375505 114446 170240 -1 4081
4083 3 375498 114393 170160 -1 4082
4084 3 375488 114330 170080 -1 4083
4085 3 375432 114210 170040 -1 4084
4086 3 375390 114169 170000 -1 4085
4087 3 375355 114118 169960 -1 4086
4088 3 375298 114031 169880 -1 4087
4089 3 375473 114668 170320 -1 4080
4090 3 375545 114738 170400 -1 4089
4091 3 376111 114104 170520 -1 4072
4092 3 376126 114080 170480 -1 4091
4093 3 376097 114050 170400 -1 4092
4094 3 376115 114030 170280 -1 4093
4095 3 376104 113959 170200 -1 4094
4096 3 376103 113866 170120 -1 4095
4097 3 376114 113883 170040 -1 4096
4098 3 376105 113882 170000 -1 4097
4099 3 376097 113880 169960 -1 4098
4100 3 376518 114429 170920 -1 4067
4101 3 376520 114444 170960 -1 4100
4102 3 380018 114309 168760 163 4009
4103 3 380021 114307 168720 163 4102
4104 3 379726 114684 168720 163 4103
4105 3 379592 114815 168760 -1 4104
4106 3 379654 114935 168760 -1 4105
4107 3 379799 114933 168720 -1 4106
4108 3 379866 114962 168680 -1 4107
4109 3 379862 115208 168680 -1 4108
4110 3 380006 115314 168680 -1 4109
4111 3 380015 115328 168640 -1 4110
4112 3 380070 115324 168560 -1 4111
4113 3 380236 115333 168520 -1 4112
4114 3 380262 115361 168520 -1 4113
4115 3 380270 115399 168520 -1 4114
4116 3 380200 115449 168480 -1 4115
4117 3 380146 115476 168520 -1 4116
4118 3 380107 115467 168560 -1 4117
4119 3 380021 115500 168640 -1 4118
4120 3 379955 115525 168680 -1 4119
4121 3 379879 115612 168680 -1 4120
4122 3 379862 115776 168720 -1 4121
4123 3 379835 115781 168640 -1 4122
4124 3 379819 115755 168600 -1 4123
4125 3 379851 115758 168560 -1 4124
4126 3 379882 115773 168520 -1 4125
4127 3 379892 115804 168760 -1 4122
4128 3 379961 115840 168760 -1 4127
4129 3 379963 115895 168760 -1 4128
4130 3 379918 115930 168760 -1 4129
4131 3 379816 115937 168760 -1 4130
4132 3 379783 115930 168720 -1 4131
4133 3 379760 115953 168640 -1 4132
4134 3 379747 115917 168600 -1 4133
4135 3 379752 115892 168560 -1 4134
4136 3 379770 115887 168520 -1 4135
4137 3 379793 115884 168480 -1 4136
4138 3 379859 115886 168440 -1 4137
4139 3 379912 115913 168400 -1 4138
4140 3 379558 114919 168840 -1 4105
4141 3 379505 114934 168920 -1 4140
4142 3 380020 114306 168680 163 4103
4143 3 380018 114306 168640 163 4142
4144 3 378646 114065 168640 280 4143
4145 3 378136 113587 168800 164 4144
4146 3 377984 113391 168840 163 4145
4147 3 377760 113535 168840 163 4146
4148 3 377664 113651 168800 163 4147
4149 3 377591 113736 168760 163 4148
4150 3 377551 113744 168680 163 4149
4151 3 377519 113718 168600 163 4150
4152 3 377391 113852 168760 -1 4149
4153 3 377372 113918 168720 -1 4152
4154 3 377357 113940 168680 -1 4153
4155 3 377289 113993 168640 -1 4154
4156 3 377202 113994 168600 -1 4155
4157 3 377150 114025 168560 -1 4156
4158 3 377118 114095 168520 -1 4157
4159 3 377137 114139 168480 -1 4158
4160 3 377224 114160 168440 -1 4159
4161 3 377263 114221 168360 -1 4160
4162 3 377289 114268 168280 -1 4161
4163 3 377261 114332 168240 -1 4162
4164 3 377212 114383 168200 -1 4163
4165 3 377186 114426 168160 -1 4164
4166 3 377155 114490 168120 -1 4165
4167 3 377098 114543 168080 -1 4166
4168 3 377049 114600 168040 -1 4167
4169 3 377016 114644 168000 -1 4168
4170 3 376961 114680 167960 -1 4169
4171 3 376697 114703 167920 -1 4170
4172 3 376564 114788 167880 -1 4171
4173 3 376398 114804 167880 -1 4172
4174 3 376347 114809 167840 -1 4173
4175 3 376317 114809 167760 -1 4174
4176 3 376265 114891 167840 -1 4174
4177 3 376177 114923 167840 -1 4176
4178 3 376141 114954 167880 -1 4177
4179 3 377323 113894 168800 -1 4152
4180 3 377202 113901 168880 -1 4179
4181 3 377175 113903 168960 -1 4180
4182 3 377126 113883 169040 -1 4181
4183 3 377136 113880 169120 -1 4182
4184 3 377105 113873 169200 -1 4183
4185 3 377090 113921 169280 -1 4184
4186 3 377084 114048 169280 -1 4185
4187 3 377068 114084 169280 -1 4186
4188 3 377088 114258 169280 -1 4187
4189 3 377011 114276 169360 -1 4188
4190 3 376930 114260 169440 -1 4189
4191 3 376884 114199 169520 -1 4190
4192 3 376913 114217 169560 -1 4191
4193 3 376917 114231 169600 -1 4192
4194 3 377911 113334 168440 163 4146
4195 3 377901 113432 168360 163 4194
4196 3 377773 113468 168240 209 4195
4197 3 377766 113448 168200 209 4196
4198 3 377730 113516 167960 275 4197
4199 3 377709 113517 167880 275 4198
4200 3 376442 113669 167880 200 4199
4201 3 376191 113698 167800 224 4200
4202 3 376038 113780 167600 197 4201
4203 3 375558 113836 167440 163 4202
4204 3 375456 113958 167320 200 4203
4205 3 375313 114064 167120 175 4204
4206 3 375284 114123 167000 200 4205
4207 3 375220 114281 166920 200 4206
4208 3 375290 113723 166920 128 4207
4209 3 375092 113638 166840 128 4208
4210 3 374473 113328 166840 120 4209
4211 3 373962 113188 166880 75 4210
4212 3 373949 113159 166720 75 4211
4213 3 374113 113235 166640 75 4212
4214 3 374382 112955 166640 115 4213
4215 3 374449 112910 166600 120 4214
4216 3 374562 112814 166560 -1 4215
4217 3 374611 112749 166520 -1 4216
4218 3 374632 112726 166480 -1 4217
4219 3 374679 112687 166440 -1 4218
4220 3 374731 112660 166400 -1 4219
4221 3 374759 112646 166360 -1 4220
4222 3 374768 112583 166320 -1 4221
4223 3 374821 112697 166280 -1 4222
4224 3 374806 112718 166200 -1 4223
4225 3 374838 112756 166160 -1 4224
4226 3 374815 112337 166320 -1 4222
4227 3 374799 112344 166200 -1 4226
4228 3 374830 112407 166160 -1 4227
4229 3 374830 112415 166120 -1 4228
4230 3 374819 112425 166080 -1 4229
4231 3 374790 112413 166040 -1 4230
4232 3 374855 112471 166000 -1 4231
4233 3 374876 112508 165960 -1 4232
4234 3 374822 112532 165880 -1 4233
4235 3 374778 112565 165800 -1 4234
4236 3 374800 112584 165720 -1 4235
4237 3 374872 112646 165640 -1 4236
4238 3 374950 112610 165600 -1 4237
4239 3 375006 112629 165560 -1 4238
4240 3 374840 112712 165600 -1 4237
4241 3 374198 113277 166560 115 4213
4242 3 374672 113441 166360 128 4241
4243 3 374817 113467 166280 128 4242
4244 3 374877 113444 166200 128 4243
4245 3 375036 113564 166120 -1 4244
4246 3 375151 113581 166080 -1 4245
4247 3 375220 113581 166040 -1 4246
4248 3 375302 113605 166000 -1 4247
4249 3 375382 113669 165960 -1 4248
4250 3 373721 113290 166600 122 4213
4251 3 373366 113144 166520 60 4250
4252 3 373188 112656 166520 101 4251
4253 3 373158 112566 166480 101 4252
4254 3 373281 112197 166560 107 4253
4255 3 373236 112156 166720 107 4254
4256 3 373178 112097 166800 107 4255
4257 3 373130 112024 166880 81 4256
4258 3 373073 111986 166960 81 4257
4259 3 373031 111876 167000 104 4258
4260 3 372964 111831 167040 104 4259
4261 3 372928 111793 167120 104 4260
4262 3 372942 111801 167200 104 4261
4263 3 372943 111796 167240 104 4262
4264 3 372904 111749 167280 75 4263
4265 3 372893 111742 167320 75 4264
4266 3 372846 111682 167360 75 4265
4267 3 372813 111632 167400 75 4266
4268 3 372635 111479 167480 51 4267
4269 3 372530 111582 167480 51 4268
4270 3 372393 111529 167520 32 4269
4271 3 372246 111507 167520 32 4270
4272 3 372170 111590 167560 32 4271
4273 3 372038 111798 167600 40 4272
4274 3 371984 111910 167560 40 4273
4275 3 371999 112050 167560 40 4274
4276 3 371944 112098 167520 40 4275
4277 3 371904 112121 167480 40 4276
4278 3 371836 112171 167440 40 4277
4279 3 371845 112266 167400 -1 4278
4280 3 371936 112182 167520 40 4276
4281 3 371818 112406 167520 -1 4280
4282 3 371743 112502 167480 -1 4281
4283 3 371668 112498 167520 -1 4282
4284 3 371714 112527 167600 -1 4283
4285 3 371743 112532 167640 -1 4284
4286 3 371783 112544 167720 -1 4285
4287 3 371734 112551 167440 -1 4282
4288 3 371746 112624 167400 -1 4287
4289 3 371740 112585 167360 -1 4288
4290 3 371724 112562 167320 -1 4289
4291 3 371703 112530 167280 -1 4290
4292 3 371691 112482 167240 -1 4291
4293 3 371607 112417 167200 -1 4292
4294 3 371569 112396 167160 -1 4293
4295 3 371572 112403 167120 -1 4294
4296 3 372695 111367 167520 40 4268
4297 3 372732 111364 167600 64 4296
4298 3 372750 111353 167720 64 4297
4299 3 372748 111283 167800 75 4298
4300 3 372738 111223 167880 75 4299
4301 3 372743 111140 167960 75 4300
4302 3 372641 111112 168040 81 4301
4303 3 372667 111055 168080 81 4302
4304 3 372659 110926 168160 81 4303
4305 3 372669 110977 168240 81 4304
4306 3 372625 110970 168320 40 4305
4307 3 372522 110884 168440 40 4306
4308 3 372541 110861 168560 64 4307
4309 3 372637 110895 168640 64 4308
4310 3 372578 110861 168720 64 4309
4311 3 372584 110835 168760 64 4310
4312 3 372528 110761 168880 64 4311
4313 3 372474 110726 168960 -1 4312
4314 3 372406 110768 169000 -1 4313
4315 3 372353 110654 169040 -1 4314
4316 3 372347 110658 169080 -1 4315
4317 3 372229 110674 169080 -1 4316
4318 3 372141 110640 169080 -1 4317
4319 3 372137 110596 169080 -1 4318
4320 3 372232 110383 169080 -1 4319
4321 3 372263 110330 169160 -1 4320
4322 3 372542 110592 169120 -1 4316
4323 3 372692 110578 169160 -1 4322
4324 3 372813 110576 169200 -1 4323
4325 3 372879 110582 169240 -1 4324
4326 3 372643 110601 169280 -1 4325
4327 3 372489 110645 169360 -1 4326
4328 3 372398 110714 169440 -1 4327
4329 3 372228 110621 169520 -1 4328
4330 3 372264 110729 169600 -1 4329
4331 3 372274 110877 169720 -1 4330
4332 3 372295 111127 169880 -1 4331
4333 3 372321 111350 170000 -1 4332
4334 3 372353 111466 170120 -1 4333
4335 3 372342 111577 170200 -1 4334
4336 3 372129 111494 170200 -1 4335
4337 3 371995 111496 170200 -1 4336
4338 3 371965 111509 170240 -1 4337
4339 3 371959 111540 170280 -1 4338
4340 3 371946 111517 170320 -1 4339
4341 3 371903 111527 170360 -1 4340
4342 3 371894 111550 170400 -1 4341
4343 3 371844 111591 170440 -1 4342
4344 3 371816 111613 170480 -1 4343
4345 3 371804 111624 170520 -1 4344
4346 3 371798 111675 170600 -1 4345
4347 3 371800 111735 170640 -1 4346
4348 3 371805 111687 170680 -1 4347
4349 3 371776 111760 170720 -1 4348
4350 3 371681 111873 170760 -1 4349
4351 3 371637 111942 170800 -1 4350
4352 3 371573 111992 170880 -1 4351
4353 3 371517 112129 170960 -1 4352
4354 3 371412 112217 171000 -1 4353
4355 3 371182 112255 171040 -1 4354
4356 3 370758 112186 171080 -1 4355
4357 3 370045 112048 171120 -1 4356
4358 3 370136 112030 171160 -1 4357
4359 3 370141 112029 171240 -1 4358
4360 3 369499 112099 171240 -1 4359
4361 3 369130 112405 171240 -1 4360
4362 3 368892 112411 171240 -1 4361
4363 3 368644 112488 171240 -1 4362
4364 3 368476 112458 171200 -1 4363
4365 3 368280 112331 171160 -1 4364
4366 3 368016 112237 171040 -1 4365
4367 3 367867 112171 171000 -1 4366
4368 3 367763 112147 170920 -1 4367
4369 3 367647 112123 170880 -1 4368
4370 3 367567 112076 170840 -1 4369
4371 3 367477 112067 170800 -1 4370
4372 3 367414 112066 170760 -1 4371
4373 3 367361 112041 170720 -1 4372
4374 3 367305 112041 170680 -1 4373
4375 3 367249 112099 170680 -1 4374
4376 3 367253 112177 170680 -1 4375
4377 3 367211 112225 170640 -1 4376
4378 3 367007 112243 170640 -1 4377
4379 3 366872 112163 170560 -1 4378
4380 3 366794 112143 170480 -1 4379
4381 3 366795 112138 170440 -1 4380
4382 3 366689 112159 170640 -1 4378
4383 3 366619 112091 170640 -1 4382
4384 3 366556 112029 170600 -1 4383
4385 3 366622 112002 170520 -1 4384
4386 3 366650 112009 170480 -1 4385
4387 3 366418 112001 170600 -1 4384
4388 3 366324 111855 170600 -1 4387
4389 3 366268 111837 170640 -1 4388
4390 3 366184 111797 170720 -1 4389
4391 3 365946 111735 170720 -1 4390
4392 3 365868 111747 170720 -1 4391
4393 3 365784 111742 170680 -1 4392
4394 3 365722 111674 170600 -1 4393
4395 3 365648 111642 170560 -1 4394
4396 3 365586 111617 170520 -1 4395
4397 3 365457 111588 170440 -1 4396
4398 3 365273 111533 170400 -1 4397
4399 3 365250 111534 170360 -1 4398
4400 3 365215 111496 170320 -1 4399
4401 3 365167 111456 170240 -1 4400
4402 3 365125 111391 170200 -1 4401
4403 3 365106 111376 170160 -1 4402
4404 3 365087 111356 170120 -1 4403
4405 3 365069 111295 170080 -1 4404
4406 3 365018 111222 170000 -1 4405
4407 3 364932 111145 169920 -1 4406
4408 3 364721 110971 169880 -1 4407
4409 3 364694 110872 169920 -1 4408
4410 3 364628 110853 169920 -1 4409
4411 3 364621 110866 169960 -1 4410
4412 3 364614 110874 170000 -1 4411
4413 3 364597 110935 170080 -1 4412
4414 3 364517 111049 170120 -1 4413
4415 3 364564 110989 170160 -1 4414
4416 3 364567 110997 170200 -1 4415
4417 3 364441 110747 170200 -1 4416
4418 3 364439 110732 170240 -1 4417
4419 3 364427 110743 170320 -1 4418
4420 3 364429 110804 170360 -1 4419
4421 3 364494 110930 170400 -1 4420
4422 3 364473 111024 170440 -1 4421
4423 3 364434 111091 170480 -1 4422
4424 3 364424 111143 170560 -1 4423
4425 3 364397 111216 170640 -1 4424
4426 3 364396 111256 170720 -1 4425
4427 3 364395 111331 170760 -1 4426
4428 3 364383 111355 170800 -1 4427
4429 3 364379 111418 170880 -1 4428
4430 3 364364 111490 170920 -1 4429
4431 3 364326 111532 170960 -1 4430
4432 3 364277 111575 171040 -1 4431
4433 3 364243 111602 171120 -1 4432
4434 3 364228 111645 171200 -1 4433
4435 3 364249 111699 171280 -1 4434
4436 3 364262 111726 171320 -1 4435
4437 3 364289 111745 171360 -1 4436
4438 3 364297 111759 171400 -1 4437
4439 3 364312 111808 171440 -1 4438
4440 3 364324 111882 171480 -1 4439
4441 3 364357 112054 171560 -1 4440
4442 3 364389 112067 171600 -1 4441
4443 3 364407 112090 171640 -1 4442
4444 3 364373 112168 171640 -1 4443
4445 3 364451 112330 171640 -1 4444
4446 3 364471 112441 171720 -1 4445
4447 3 364485 112476 171760 -1 4446
4448 3 364490 112489 171840 -1 4447
4449 3 364462 112465 171920 -1 4448
4450 3 364397 112503 172000 -1 4449
4451 3 364311 112557 172080 -1 4450
4452 3 364294 112575 172160 -1 4451
4453 3 364237 112632 172200 -1 4452
4454 3 364153 112704 172240 -1 4453
4455 3 364174 112827 172280 -1 4454
4456 3 364105 112772 172320 -1 4455
4457 3 364074 112796 172360 -1 4456
4458 3 364050 112895 172400 -1 4457
4459 3 364041 112904 172440 -1 4458
4460 3 363988 112876 172480 -1 4459
4461 3 363931 112897 172520 -1 4460
4462 3 363878 112922 172560 -1 4461
4463 3 363776 112934 172640 -1 4462
4464 3 363585 113007 172680 -1 4463
4465 3 363474 113083 172600 -1 4464
4466 3 363415 113059 172520 -1 4465
4467 3 363241 113094 172480 -1 4466
4468 3 363147 113195 172520 -1 4467
4469 3 363153 113234 172560 -1 4468
4470 3 363178 113360 172560 -1 4469
4471 3 363163 113428 172480 -1 4470
4472 3 363186 113484 172440 -1 4471
4473 3 363187 113491 172400 -1 4472
4474 3 363142 113425 172640 -1 4470
4475 3 363077 113460 172680 -1 4474
4476 3 363055 113454 172720 -1 4475
4477 3 364630 111994 171640 -1 4443
4478 3 364997 111820 171560 -1 4477
4479 3 365100 111766 171520 -1 4478
4480 3 365376 111690 171480 -1 4479
4481 3 365582 111686 171480 -1 4480
4482 3 365830 111827 171520 -1 4481
4483 3 365976 111946 171520 -1 4482
4484 3 366012 111981 171480 -1 4483
4485 3 366058 112030 171440 -1 4484
4486 3 366136 112144 171440 -1 4485
4487 3 366180 112215 171480 -1 4486
4488 3 366260 112257 171520 -1 4487
4489 3 366317 112302 171560 -1 4488
4490 3 366364 112359 171600 -1 4489
4491 3 366502 112522 171640 -1 4490
4492 3 366589 112650 171680 -1 4491
4493 3 364432 110490 170240 -1 4418
4494 3 364425 110443 170200 -1 4493
4495 3 364394 110408 170160 -1 4494
4496 3 364365 110406 170120 -1 4495
4497 3 364335 110378 170080 -1 4496
4498 3 364273 110314 170040 -1 4497
4499 3 364218 110233 170000 -1 4498
4500 3 364207 110206 169960 -1 4499
4501 3 364219 110170 169920 -1 4500
4502 3 364214 110138 169880 -1 4501
4503 3 364214 110141 169840 -1 4502
4504 3 364190 110058 169800 -1 4503
4505 3 364146 109983 169760 -1 4504
4506 3 363922 109969 169760 -1 4505
4507 3 363814 110047 169760 -1 4506
4508 3 363749 110034 169720 -1 4507
4509 3 363692 109997 169680 -1 4508
4510 3 363585 109963 169640 -1 4509
4511 3 363593 109989 169600 -1 4510
4512 3 363546 110040 169560 -1 4511
4513 3 363448 110025 169520 -1 4512
4514 3 363269 109925 169480 -1 4513
4515 3 363546 110278 169400 -1 4514
4516 3 363532 110317 169360 -1 4515
4517 3 363498 110359 169320 -1 4516
4518 3 363496 110383 169280 -1 4517
4519 3 363489 110373 169240 -1 4518
4520 3 363543 110387 169200 -1 4519
4521 3 363590 110415 169120 -1 4520
4522 3 363659 110466 169080 -1 4521
4523 3 363777 110484 169040 -1 4522
4524 3 363913 110582 169000 -1 4523
4525 3 363949 110633 168960 -1 4524
4526 3 363958 110693 168920 -1 4525
4527 3 364004 110755 168880 -1 4526
4528 3 364030 110757 168840 -1 4527
4529 3 364133 110822 168800 -1 4528
4530 3 364164 110820 168760 -1 4529
4531 3 364124 110750 168680 -1 4530
4532 3 364282 109920 169680 -1 4505
4533 3 364232 109795 169600 -1 4532
4534 3 364211 109751 169560 -1 4533
4535 3 364115 109643 169520 -1 4534
4536 3 364006 109536 169480 -1 4535
4537 3 364260 109805 169440 -1 4536
4538 3 364387 111145 170120 -1 4414
4539 3 364335 111191 170200 -1 4538
4540 3 364236 111210 170240 -1 4539
4541 3 364188 111235 170280 -1 4540
4542 3 364088 111331 170280 -1 4541
4543 3 364030 111350 170240 -1 4542
4544 3 363919 111376 170200 -1 4543
4545 3 363820 111352 170160 -1 4544
4546 3 363759 111377 170120 -1 4545
4547 3 363714 111390 170080 -1 4546
4548 3 363522 111376 170080 -1 4547
4549 3 363388 111364 170160 -1 4548
4550 3 363325 111311 170200 -1 4549
4551 3 363230 111159 170240 -1 4550
4552 3 363160 111101 170280 -1 4551
4553 3 363086 111030 170320 -1 4552
4554 3 362993 110978 170360 -1 4553
4555 3 362929 110975 170400 -1 4554
4556 3 362801 110954 170400 -1 4555
4557 3 362763 110900 170400 -1 4556
4558 3 362571 110818 170400 -1 4557
4559 3 362509 110902 170400 -1 4558
4560 3 362264 110964 170400 -1 4559
4561 3 362172 111034 170400 -1 4560
4562 3 362010 111067 170400 -1 4561
4563 3 361875 111061 170480 -1 4562
4564 3 361876 111057 170520 -1 4563
4565 3 362215 110918 170320 -1 4560
4566 3 362200 110899 170280 -1 4565
4567 3 362561 110760 170480 -1 4558
4568 3 362548 110743 170520 -1 4567
4569 3 362538 110735 170560 -1 4568
4570 3 362856 110910 170560 -1 4556
4571 3 362872 110930 170600 -1 4570
4572 3 363403 111374 170240 -1 4550
4573 3 363414 111380 170280 -1 4572
4574 3 367886 112054 171080 -1 4367
4575 3 367889 112040 171120 -1 4574
4576 3 367907 111930 171120 -1 4575
4577 3 368050 111847 171200 -1 4576
4578 3 368088 111821 171280 -1 4577
4579 3 368062 111810 171360 -1 4578
4580 3 368002 111794 171480 -1 4579
4581 3 368044 111822 171560 -1 4580
4582 3 368127 111844 171640 -1 4581
4583 3 368175 111826 171720 -1 4582
4584 3 368200 111847 171800 -1 4583
4585 3 368217 111858 171840 -1 4584
4586 3 370150 112032 171320 -1 4359
4587 3 370157 112036 171360 -1 4586
4588 3 370123 112037 171400 -1 4587
4589 3 370055 112095 171480 -1 4588
4590 3 370040 112122 171560 -1 4589
4591 3 370040 112121 171600 -1 4590
4592 3 370007 112160 171640 -1 4591
4593 3 369955 112180 171680 -1 4592
4594 3 369933 112312 171760 -1 4593
4595 3 370006 112404 171840 -1 4594
4596 3 370003 112464 171920 -1 4595
4597 3 370001 112544 171960 -1 4596
4598 3 369873 112544 172000 -1 4597
4599 3 369761 112554 172040 -1 4598
4600 3 369504 112041 171040 -1 4357
4601 3 369461 111800 171000 -1 4600
4602 3 369477 111728 170960 -1 4601
4603 3 369493 111718 170920 -1 4602
4604 3 369511 111717 170840 -1 4603
4605 3 369519 111749 170800 -1 4604
4606 3 372573 111682 170320 -1 4335
4607 3 372754 111727 170400 -1 4606
4608 3 372909 111782 170480 -1 4607
4609 3 373095 111826 170560 -1 4608
4610 3 373159 111863 170640 -1 4609
4611 3 373251 111817 170720 -1 4610
4612 3 373322 111856 170800 -1 4611
4613 3 373402 111821 170880 -1 4612
4614 3 373449 111885 170960 -1 4613
4615 3 373555 111902 171040 -1 4614
4616 3 373603 111952 171160 -1 4615
4617 3 373665 112013 171280 -1 4616
4618 3 373727 112062 171400 -1 4617
4619 3 373786 112057 171480 -1 4618
4620 3 373876 112094 171560 -1 4619
4621 3 373916 112138 171640 -1 4620
4622 3 374030 112274 171720 -1 4621
4623 3 374141 112429 171800 -1 4622
4624 3 374175 112584 171920 -1 4623
4625 3 374165 112747 171960 -1 4624
4626 3 374156 112766 172000 -1 4625
4627 3 374139 112800 172040 -1 4626
4628 3 374125 112836 172200 -1 4627
4629 3 374121 112840 172360 -1 4628
4630 3 374129 112832 172400 -1 4629
4631 3 374922 113102 172400 -1 4630
4632 3 375004 113097 172320 -1 4631
4633 3 375031 113165 172280 -1 4632
4634 3 374986 113036 172200 -1 4633
4635 3 374990 113048 172160 -1 4634
4636 3 374239 112902 172520 -1 4630
4637 3 374330 112943 172600 -1 4636
4638 3 374378 112978 172640 -1 4637
4639 3 374427 113013 172680 -1 4638
4640 3 374521 113056 172760 -1 4639
4641 3 374627 112986 172840 -1 4640
4642 3 374623 112937 172960 -1 4641
4643 3 374622 112932 173040 -1 4642
4644 3 374605 112913 173120 -1 4643
4645 3 374502 112872 173200 -1 4644
4646 3 374420 112866 173240 -1 4645
4647 3 373924 112970 173240 -1 4646
4648 3 373871 113054 173200 -1 4647
4649 3 373844 113121 173160 -1 4648
4650 3 373843 113166 173120 -1 4649
4651 3 373827 113200 173080 -1 4650
4652 3 373827 113247 173040 -1 4651
4653 3 373822 113280 173000 -1 4652
4654 3 373824 113322 172960 -1 4653
4655 3 373830 113349 172920 -1 4654
4656 3 373821 113390 172880 -1 4655
4657 3 373743 113395 172840 -1 4656
4658 3 373744 113439 172800 -1 4657
4659 3 373806 113491 172760 -1 4658
4660 3 373867 113603 172720 -1 4659
4661 3 373907 113763 172680 -1 4660
4662 3 373948 113841 172640 -1 4661
4663 3 373971 113911 172560 -1 4662
4664 3 374004 113948 172520 -1 4663
4665 3 373999 113968 172480 -1 4664
4666 3 374011 113990 172440 -1 4665
4667 3 373986 114010 172400 -1 4666
4668 3 373939 114059 172360 -1 4667
4669 3 373866 114054 172320 -1 4668
4670 3 374418 112880 173320 -1 4646
4671 3 374478 112960 173360 -1 4670
4672 3 374541 112972 173440 -1 4671
4673 3 374568 112963 173520 -1 4672
4674 3 374565 112928 173560 -1 4673
4675 3 374548 112916 173600 -1 4674
4676 3 374572 112976 173680 -1 4675
4677 3 374604 113078 173760 -1 4676
4678 3 374637 113085 173800 -1 4677
4679 3 374652 113143 173840 -1 4678
4680 3 374653 113143 173880 -1 4679
4681 3 374643 113177 173920 -1 4680
4682 3 374657 113220 173960 -1 4681
4683 3 374683 113266 174000 -1 4682
4684 3 374691 113282 174080 -1 4683
4685 3 374670 113268 174200 -1 4684
4686 3 374722 113315 174280 -1 4685
4687 3 374812 113444 174360 -1 4686
4688 3 374789 113495 174400 -1 4687
4689 3 374790 113558 174440 -1 4688
4690 3 374775 113642 174520 -1 4689
4691 3 374795 113686 174600 -1 4690
4692 3 374834 113791 174680 -1 4691
4693 3 374606 114642 174720 -1 4692
4694 3 374837 113795 174760 -1 4693
4695 3 374863 113731 174800 -1 4694
4696 3 374866 113725 174840 -1 4695
4697 3 374835 113751 174880 -1 4696
4698 3 374810 113743 174920 -1 4697
4699 3 374741 113770 174960 -1 4698
4700 3 374723 113697 175000 -1 4699
4701 3 374720 113666 175040 -1 4700
4702 3 374763 113627 175120 -1 4701
4703 3 374779 113621 175160 -1 4702
4704 3 374820 113635 175200 -1 4703
4705 3 374885 113622 175280 -1 4704
4706 3 374898 113677 175360 -1 4705
4707 3 374890 113682 175400 -1 4706
4708 3 374664 113796 175400 -1 4707
4709 3 374619 113788 175440 -1 4708
4710 3 374528 113745 175520 -1 4709
4711 3 374530 113770 175600 -1 4710
4712 3 374500 113816 175680 -1 4711
4713 3 374434 113881 175760 -1 4712
4714 3 374422 113934 175800 -1 4713
4715 3 374926 113968 175400 -1 4707
4716 3 374982 114044 175400 -1 4715
4717 3 374991 114054 175440 -1 4716
4718 3 375036 114023 175520 -1 4717
4719 3 375104 114016 175600 -1 4718
4720 3 375165 114029 175640 -1 4719
4721 3 375244 114071 175680 -1 4720
4722 3 375308 114078 175720 -1 4721
4723 3 375338 114075 175760 -1 4722
4724 3 375348 114070 175800 -1 4723
4725 3 375353 114058 175840 -1 4724
4726 3 375361 114007 175880 -1 4725
4727 3 375324 113998 175960 -1 4726
4728 3 375316 113957 176040 -1 4727
4729 3 375383 113875 176080 -1 4728
4730 3 375371 113871 176120 -1 4729
4731 3 374414 112490 172000 -1 4626
4732 3 374492 112462 171920 -1 4731
4733 3 374543 112365 171760 -1 4732
4734 3 374579 112307 171720 -1 4733
4735 3 374637 112272 171680 -1 4734
4736 3 374821 112219 171640 -1 4735
4737 3 374875 112141 171560 -1 4736
4738 3 374903 112093 171520 -1 4737
4739 3 374880 112065 171480 -1 4738
4740 3 374871 112019 171440 -1 4739
4741 3 374862 111999 171400 -1 4740
4742 3 374856 111951 171360 -1 4741
4743 3 374852 111879 171320 -1 4742
4744 3 374866 111824 171280 -1 4743
4745 3 374894 111770 171240 -1 4744
4746 3 374898 111747 171200 -1 4745
4747 3 374901 111736 171160 -1 4746
4748 3 374912 111735 171120 -1 4747
4749 3 372943 111780 170320 -1 4606
4750 3 373025 111723 170280 -1 4749
4751 3 373130 111658 170240 -1 4750
4752 3 373475 111515 170240 -1 4751
4753 3 373487 111503 170280 -1 4752
4754 3 373447 111463 170360 -1 4753
4755 3 373611 111450 170160 -1 4752
4756 3 373643 111436 170080 -1 4755
4757 3 373690 111412 170000 -1 4756
4758 3 373723 111381 169960 -1 4757
4759 3 373734 111382 169920 -1 4758
4760 3 373754 111306 169840 -1 4759
4761 3 373740 111263 169800 -1 4760
4762 3 373741 111236 169760 -1 4761
4763 3 373736 111204 169720 -1 4762
4764 3 373689 111142 169640 -1 4763
4765 3 373645 111066 169600 -1 4764
4766 3 373513 110874 169560 -1 4765
4767 3 373438 110756 169520 -1 4766
4768 3 373469 110805 169480 -1 4767
4769 3 373514 110841 169440 -1 4768
4770 3 373391 110664 169280 -1 4325
4771 3 373494 110655 169320 -1 4770
4772 3 373594 110615 169360 -1 4771
4773 3 373647 110595 169400 -1 4772
4774 3 373764 110573 169440 -1 4773
4775 3 374070 110593 169440 -1 4774
4776 3 374070 110537 169480 -1 4775
4777 3 374156 110519 169560 -1 4776
4778 3 374349 110526 169680 -1 4777
4779 3 374566 110354 169720 -1 4778
4780 3 374780 110326 169720 -1 4779
4781 3 375382 110494 169720 -1 4780
4782 3 375353 110538 169800 -1 4781
4783 3 375290 110670 169960 -1 4782
4784 3 375271 110723 170160 -1 4783
4785 3 375264 110813 170240 -1 4784
4786 3 375461 110511 169680 -1 4781
4787 3 375446 110445 169640 -1 4786
4788 3 376284 110213 169640 -1 4787
4789 3 376403 110267 169720 -1 4788
4790 3 376424 110371 169760 -1 4789
4791 3 376457 110456 169800 -1 4790
4792 3 376485 110610 169880 -1 4791
4793 3 376507 110543 169920 -1 4792
4794 3 375548 110365 169600 -1 4787
4795 3 375650 110314 169560 -1 4794
4796 3 375706 110221 169520 -1 4795
4797 3 375861 110285 169480 -1 4796
4798 3 376039 110299 169440 -1 4797
4799 3 376139 110262 169400 -1 4798
4800 3 376150 110236 169360 -1 4799
4801 3 376124 110245 169280 -1 4800
4802 3 376090 110228 169200 -1 4801
4803 3 375995 110347 169160 -1 4802
4804 3 375959 110382 169120 -1 4803
4805 3 375940 110412 169080 -1 4804
4806 3 375947 110430 169040 -1 4805
4807 3 376268 110018 169360 -1 4800
4808 3 376456 110008 169360 -1 4807
4809 3 376526 109787 169360 -1 4808
4810 3 376642 109623 169360 -1 4809
4811 3 376632 109528 169440 -1 4810
4812 3 376502 109310 169520 -1 4811
4813 3 376558 109345 169560 -1 4812
4814 3 376590 109313 169600 -1 4813
4815 3 376615 109263 169640 -1 4814
4816 3 376671 109187 169680 -1 4815
4817 3 376706 108883 169640 -1 4816
4818 3 376688 108704 169640 -1 4817
4819 3 376592 108503 169520 -1 4818
4820 3 376726 108754 169760 -1 4818
4821 3 373234 110600 169320 -1 4770
4822 3 373199 110535 169360 -1 4821
4823 3 373187 110509 169400 -1 4822
4824 3 373102 110423 169480 -1 4823
4825 3 373073 110385 169560 -1 4824
4826 3 373087 110405 169640 -1 4825
4827 3 373080 110412 169680 -1 4826
4828 3 373126 110436 169760 -1 4827
4829 3 373204 110491 169840 -1 4828
4830 3 373234 110544 169880 -1 4829
4831 3 373261 110513 169920 -1 4830
4832 3 373338 110526 169960 -1 4831
4833 3 373343 110540 170000 -1 4832
4834 3 373355 110530 170040 -1 4833
4835 3 373368 110528 170080 -1 4834
4836 3 373382 110527 170120 -1 4835
4837 3 373439 110582 170200 -1 4836
4838 3 373513 110674 170200 -1 4837
4839 3 373537 110673 170160 -1 4838
4840 3 373558 110673 170120 -1 4839
4841 3 373570 110638 170080 -1 4840
4842 3 373573 110592 170040 -1 4841
4843 3 373559 110548 170000 -1 4842
4844 3 373553 110479 169920 -1 4843
4845 3 373580 110462 169880 -1 4844
4846 3 373646 110487 169880 -1 4845
4847 3 373669 110578 169920 -1 4846
4848 3 373667 110614 169960 -1 4847
4849 3 373675 110668 170000 -1 4848
4850 3 373681 110703 170040 -1 4849
4851 3 373678 110756 170080 -1 4850
4852 3 373709 110803 170160 -1 4851
4853 3 373723 110838 170200 -1 4852
4854 3 372356 110856 168440 64 4307
4855 3 372281 110751 168440 64 4854
4856 3 372307 110538 168440 64 4855
4857 3 372454 110345 168440 -1 4856
4858 3 372470 110352 168400 -1 4857
4859 3 372194 110330 168400 -1 4858
4860 3 372147 110295 168360 -1 4859
4861 3 372159 110185 168320 -1 4860
4862 3 372153 110159 168240 -1 4861
4863 3 372117 110101 168160 -1 4862
4864 3 372045 110255 168080 -1 4863
4865 3 371829 110249 168080 -1 4864
4866 3 371734 110324 168040 -1 4865
4867 3 371621 110489 167920 -1 4866
4868 3 372123 110050 168360 -1 4861
4869 3 372158 109764 168400 -1 4868
4870 3 372139 109609 168440 -1 4869
4871 3 372120 109627 168480 -1 4870
4872 3 371937 109474 168480 -1 4871
4873 3 371885 109516 168600 -1 4872
4874 3 371856 109694 168680 -1 4873
4875 3 371837 109703 168720 -1 4874
4876 3 371919 109799 168720 -1 4875
4877 3 371920 109812 168760 -1 4876
4878 3 371894 109829 168800 -1 4877
4879 3 371969 109383 168480 -1 4872
4880 3 371972 109262 168440 -1 4879
4881 3 372050 109311 168360 -1 4880
4882 3 372040 109282 168320 -1 4881
4883 3 372049 109248 168280 -1 4882
4884 3 372065 109210 168240 -1 4883
4885 3 372059 109163 168200 -1 4884
4886 3 372044 109101 168160 -1 4885
4887 3 372248 109529 168520 -1 4871
4888 3 372253 109492 168600 -1 4887
4889 3 372248 109506 168640 -1 4888
4890 3 372203 109535 168720 -1 4889
4891 3 372130 109501 168800 -1 4890
4892 3 372062 109485 168880 -1 4891
4893 3 372028 109460 168920 -1 4892
4894 3 371972 109428 168960 -1 4893
4895 3 371967 109474 169000 -1 4894
4896 3 371898 109387 169040 -1 4895
4897 3 371917 109370 169080 -1 4896
4898 3 371889 109336 169160 -1 4897
4899 3 371869 109257 169240 -1 4898
4900 3 371866 109169 169320 -1 4899
4901 3 371846 109118 169400 -1 4900
4902 3 371826 109052 169440 -1 4901
4903 3 371778 108932 169480 -1 4902
4904 3 371890 108870 169440 -1 4903
4905 3 371934 108841 169360 -1 4904
4906 3 371643 108728 169520 -1 4903
4907 3 371749 108916 169560 -1 4906
4908 3 371680 109071 169640 -1 4907
4909 3 371667 109309 169760 -1 4908
4910 3 371673 109486 169840 -1 4909
4911 3 371691 109529 169960 -1 4910
4912 3 371607 109600 170040 -1 4911
4913 3 371573 109651 170120 -1 4912
4914 3 371569 109726 170240 -1 4913
4915 3 371438 109722 170400 -1 4914
4916 3 371165 109715 170480 -1 4915
4917 3 371057 109770 170560 -1 4916
4918 3 370954 109884 170640 -1 4917
4919 3 370892 109898 170720 -1 4918
4920 3 370816 109951 170840 -1 4919
4921 3 370799 110018 170920 -1 4920
4922 3 370775 110115 171040 -1 4921
4923 3 370754 110175 171120 -1 4922
4924 3 370738 110181 171160 -1 4923
4925 3 370643 110274 171240 -1 4924
4926 3 370574 110357 171320 -1 4925
4927 3 370605 110471 171440 -1 4926
4928 3 370676 110542 171520 -1 4927
4929 3 370628 110577 171600 -1 4928
4930 3 370522 110597 171640 -1 4929
4931 3 370476 110608 171680 -1 4930
4932 3 370451 110661 171720 -1 4931
4933 3 370427 110703 171760 -1 4932
4934 3 370419 110724 171800 -1 4933
4935 3 370372 110809 171920 -1 4934
4936 3 370278 110904 172080 -1 4935
4937 3 370251 110897 172200 -1 4936
4938 3 370274 110944 172280 -1 4937
4939 3 370271 110897 172360 -1 4938
4940 3 370272 110891 172440 -1 4939
4941 3 370290 110855 172520 -1 4940
4942 3 370326 110865 172600 -1 4941
4943 3 370337 110846 172640 -1 4942
4944 3 370379 110870 172760 -1 4943
4945 3 370262 110779 172880 -1 4944
4946 3 370153 110760 172960 -1 4945
4947 3 370074 110775 173000 -1 4946
4948 3 370029 110786 173040 -1 4947
4949 3 369988 110766 173080 -1 4948
4950 3 369960 110732 173120 -1 4949
4951 3 369887 110737 173160 -1 4950
4952 3 369772 110780 173200 -1 4951
4953 3 371995 109958 168440 -1 4868
4954 3 371964 110010 168480 -1 4953
4955 3 371937 110039 168520 -1 4954
4956 3 371928 110046 168600 -1 4955
4957 3 372908 111679 167440 75 4267
4958 3 372886 111690 167480 75 4957
4959 3 372896 111686 167520 40 4958
4960 3 372973 111706 167600 40 4959
4961 3 373008 111721 167640 40 4960
4962 3 373041 111752 167720 40 4961
4963 3 373145 112679 166400 101 4253
4964 3 373179 112816 166320 101 4963
4965 3 373208 112940 166280 101 4964
4966 3 373224 112910 166200 101 4965
4967 3 373282 113007 166120 101 4966
4968 3 373315 113006 166080 101 4967
4969 3 373278 113314 166880 107 4211
4970 3 373156 113327 166920 102 4969
4971 3 372952 113314 166960 102 4970
4972 3 372887 113342 167000 86 4971
4973 3 372744 113373 167080 86 4972
4974 3 372542 113371 167160 86 4973
4975 3 372340 113450 167200 98 4974
4976 3 372223 113492 167240 98 4975
4977 3 372125 113645 167280 120 4976
4978 3 371859 113811 167320 107 4977
4979 3 371656 113929 167360 91 4978
4980 3 370917 114015 167400 51 4979
4981 3 370643 113962 167440 75 4980
4982 3 370375 113957 167480 86 4981
4983 3 369550 114066 167480 115 4982
4984 3 369550 114078 167440 115 4983
4985 3 369587 114180 167360 115 4984
4986 3 369535 114189 167280 115 4985
4987 3 369433 114221 167200 115 4986
4988 3 369413 114297 167120 -1 4987
4989 3 369434 114460 167040 -1 4988
4990 3 369406 114599 167000 -1 4989
4991 3 369307 114672 166960 -1 4990
4992 3 369266 114670 166920 -1 4991
4993 3 369236 114716 166880 -1 4992
4994 3 369225 114740 166840 -1 4993
4995 3 369189 114734 166800 -1 4994
4996 3 369180 114775 166760 -1 4995
4997 3 369143 114800 166720 -1 4996
4998 3 369006 114852 166680 -1 4997
4999 3 368997 114859 166640 -1 4998
5000 3 369038 114895 166560 -1 4999
5001 3 368951 115016 166520 -1 5000
5002 3 368920 115082 166440 -1 5001
5003 3 368935 115106 166400 -1 5002
5004 3 368954 115138 166360 -1 5003
5005 3 369025 115219 166320 -1 5004
5006 3 369014 115297 166280 -1 5005
5007 3 369074 115428 166200 -1 5006
5008 3 369072 115526 166120 -1 5007
5009 3 368926 115592 166120 -1 5008
5010 3 368886 115660 166080 -1 5009
5011 3 368812 115670 166080 -1 5010
5012 3 368696 115650 166080 -1 5011
5013 3 368640 115668 166080 -1 5012
5014 3 368654 115718 166080 -1 5013
5015 3 368623 115722 166120 -1 5014
5016 3 368565 115736 166160 -1 5015
5017 3 368509 115714 166200 -1 5016
5018 3 368922 115650 166120 -1 5009
5019 3 369087 115730 166120 -1 5018
5020 3 369075 115725 166160 -1 5019
5021 3 369068 115717 166200 -1 5020
5022 3 369139 115524 166040 -1 5008
5023 3 369142 115567 166000 -1 5022
5024 3 369140 115612 165960 -1 5023
5025 3 369111 115609 165920 -1 5024
5026 3 369076 115543 165880 -1 5025
5027 3 369088 115532 165840 -1 5026
5028 3 369109 115509 165800 -1 5027
5029 3 369122 115465 165760 -1 5028
5030 3 369100 115369 165760 -1 5029
5031 3 369140 115363 165680 -1 5030
5032 3 369149 115355 165640 -1 5031
5033 3 369157 115324 165600 -1 5032
5034 3 369349 115323 165600 -1 5033
5035 3 369429 115394 165640 -1 5034
5036 3 369472 115455 165680 -1 5035
5037 3 369554 115495 165680 -1 5036
5038 3 369657 115480 165640 -1 5037
5039 3 369919 115443 165640 -1 5038
5040 3 369991 115433 165680 -1 5039
5041 3 370064 115457 165720 -1 5040
5042 3 370291 115456 165760 -1 5041
5043 3 370432 115482 165800 -1 5042
5044 3 370417 115508 165880 -1 5043
5045 3 370411 115470 165920 -1 5044
5046 3 369069 115304 165560 -1 5033
5047 3 368972 115198 165520 -1 5046
5048 3 368910 115112 165440 -1 5047
5049 3 368867 115049 165400 -1 5048
5050 3 368794 115031 165320 -1 5049
5051 3 368690 114977 165240 -1 5050
5052 3 368632 114877 165160 -1 5051
5053 3 368614 114794 165080 -1 5052
5054 3 368710 114702 165040 -1 5053
5055 3 368857 114624 165000 -1 5054
5056 3 369007 114638 164960 -1 5055
5057 3 369018 114572 164920 -1 5056
5058 3 369057 114553 164880 -1 5057
5059 3 369100 114513 164800 -1 5058
5060 3 369095 114505 164720 -1 5059
5061 3 368942 115496 165960 -1 5025
5062 3 368920 115459 166000 -1 5061
5063 3 368897 115433 166040 -1 5062
5064 3 370031 113984 167560 122 4982
5065 3 369777 114035 167640 102 5064
5066 3 369496 114074 167720 115 5065
5067 3 368824 114127 167720 64 5066
5068 3 368791 114098 167840 64 5067
5069 3 368746 114084 167920 156 5068
5070 3 368725 114090 167960 156 5069
5071 3 368722 114108 168040 150 5070
5072 3 368765 114128 168120 150 5071
5073 3 368772 114094 168200 102 5072
5074 3 368790 114130 168280 45 5073
5075 3 368470 113661 168280 81 5074
5076 3 368354 113621 168280 81 5075
5077 3 368404 113565 168360 -1 5076
5078 3 368418 113462 168400 -1 5077
5079 3 368432 113362 168440 -1 5078
5080 3 368439 113101 168480 -1 5079
5081 3 368194 112955 168480 -1 5080
5082 3 368163 112950 168520 -1 5081
5083 3 368131 112935 168560 -1 5082
5084 3 368131 112937 168600 -1 5083
5085 3 368796 114101 168360 45 5074
5086 3 368805 114112 168440 45 5085
5087 3 368779 114115 168520 45 5086
5088 3 368701 114122 168600 45 5087
5089 3 368365 114195 168600 60 5088
5090 3 368296 114297 168640 60 5089
5091 3 368292 114303 168720 60 5090
5092 3 368274 114307 168760 60 5091
5093 3 368255 114278 168800 32 5092
5094 3 368246 114219 168840 32 5093
5095 3 368232 114153 168920 45 5094
5096 3 368196 114114 169000 45 5095
5097 3 368143 114124 169080 45 5096
5098 3 368126 114149 169120 45 5097
5099 3 368836 114141 168640 -1 5088
5100 3 368970 114163 168640 -1 5099
5101 3 369026 114214 168680 -1 5100
5102 3 369030 114240 168720 -1 5101
5103 3 368696 114611 167720 175 5067
5104 3 368392 115335 167720 122 5103
5105 3 368339 115728 167640 107 5104
5106 3 368269 115889 167560 120 5105
5107 3 368308 116015 167480 80 5106
5108 3 368342 115983 167440 80 5107
5109 3 368326 115751 167440 120 5108
5110 3 368237 115602 167440 107 5109
5111 3 368279 115584 167400 107 5110
5112 3 368314 115588 167360 107 5111
5113 3 368309 115578 167280 107 5112
5114 3 368228 115571 167240 120 5113
5115 3 368145 115556 167200 -1 5114
5116 3 367950 115504 167160 -1 5115
5117 3 367886 115499 167120 -1 5116
5118 3 367875 115520 167080 -1 5117
5119 3 367901 115561 167000 -1 5118
5120 3 367889 115601 166960 -1 5119
5121 3 367873 115632 166880 -1 5120
5122 3 367909 115616 166800 -1 5121
5123 3 367962 115586 166720 -1 5122
5124 3 367957 115531 166680 -1 5123
5125 3 367883 115499 166640 -1 5124
5126 3 367865 115512 166560 -1 5125
5127 3 368464 116384 167360 86 5108
5128 3 368162 116338 167320 86 5127
5129 3 368058 116399 167280 86 5128
5130 3 367930 116452 167240 -1 5129
5131 3 367910 116562 167240 -1 5130
5132 3 367838 116526 167200 -1 5131
5133 3 367763 116522 167160 -1 5132
5134 3 367611 116541 167080 -1 5133
5135 3 367475 116503 167080 -1 5134
5136 3 367500 116550 167040 -1 5135
5137 3 367520 116570 167000 -1 5136
5138 3 367509 116583 166960 -1 5137
5139 3 367544 116554 166920 -1 5138
5140 3 367534 116567 166880 -1 5139
5141 3 367548 116569 166840 -1 5140
5142 3 367569 116562 166800 -1 5141
5143 3 367598 116527 166760 -1 5142
5144 3 367647 116492 166720 -1 5143
5145 3 367666 116498 166680 -1 5144
5146 3 367588 116539 166600 -1 5145
5147 3 367599 116426 166560 -1 5146
5148 3 367618 116421 166480 -1 5147
5149 3 367384 116540 167040 -1 5135
5150 3 367341 116549 167000 -1 5149
5151 3 367302 116521 166960 -1 5150
5152 3 367178 116485 166960 -1 5151
5153 3 367008 116475 166960 -1 5152
5154 3 366916 116485 166960 -1 5153
5155 3 366717 116443 166960 -1 5154
5156 3 366705 116393 167000 -1 5155
5157 3 367947 116623 167320 -1 5131
5158 3 368052 116621 167400 81 5157
5159 3 368037 116506 167440 86 5158
5160 3 368150 116494 167520 86 5159
5161 3 368307 116538 167600 86 5160
5162 3 368416 116570 167640 86 5161
5163 3 368452 116608 167720 86 5162
5164 3 368414 116635 167760 86 5163
5165 3 368444 116670 167800 -1 5164
5166 3 368476 116719 167840 -1 5165
5167 3 368475 116687 167880 -1 5166
5168 3 368622 116708 167280 60 5127
5169 3 368892 116929 167280 32 5168
5170 3 368975 116960 167360 32 5169
5171 3 369001 116980 167400 60 5170
5172 3 369003 116934 167440 60 5171
5173 3 369057 116936 167480 60 5172
5174 3 369134 116944 167520 60 5173
5175 3 369253 116969 167560 60 5174
5176 3 369442 117001 167560 60 5175
5177 3 369495 117008 167480 -1 5176
5178 3 369558 116999 167440 -1 5177
5179 3 369638 117057 167400 -1 5178
5180 3 369720 116943 167400 -1 5179
5181 3 369768 116944 167360 -1 5180
5182 3 369829 116939 167320 -1 5181
5183 3 369867 116937 167280 -1 5182
5184 3 369890 116907 167200 -1 5183
5185 3 369938 116932 167120 -1 5184
5186 3 369986 116975 167080 -1 5185
5187 3 370049 117023 167040 -1 5186
5188 3 370103 117043 167000 -1 5187
5189 3 370136 117059 166920 -1 5188
5190 3 370123 117138 166840 -1 5189
5191 3 370108 117162 166800 -1 5190
5192 3 370130 117180 166760 -1 5191
5193 3 369105 117013 167560 60 5175
5194 3 369172 117121 167600 60 5193
5195 3 369180 117220 167640 60 5194
5196 3 369191 117294 167720 60 5195
5197 3 369171 117333 167760 -1 5196
5198 3 369175 117324 167800 -1 5197
5199 3 369171 117325 167840 -1 5198
5200 3 369195 117333 167880 -1 5199
5201 3 369222 117354 167920 -1 5200
5202 3 369260 117353 167960 -1 5201
5203 3 369336 117397 168000 -1 5202
5204 3 369436 117475 168040 -1 5203
5205 3 369552 117580 168080 -1 5204
5206 3 369689 117626 168040 -1 5205
5207 3 369824 117686 168000 -1 5206
5208 3 369876 117768 167960 -1 5207
5209 3 369898 117808 167920 -1 5208
5210 3 369905 117941 167840 -1 5209
5211 3 369941 117948 167760 -1 5210
5212 3 369958 117951 167720 -1 5211
5213 3 369984 117915 167640 -1 5212
5214 3 370018 117923 167600 -1 5213
5215 3 370027 117913 167560 -1 5214
5216 3 370020 117946 167480 -1 5215
5217 3 370022 118005 167440 -1 5216
5218 3 370050 118112 167400 -1 5217
5219 3 370093 118217 167360 -1 5218
5220 3 370119 118294 167320 -1 5219
5221 3 370122 118336 167280 -1 5220
5222 3 370123 118387 167240 -1 5221
5223 3 370143 118429 167200 -1 5222
5224 3 370148 118451 167160 -1 5223
5225 3 370179 118458 167120 -1 5224
5226 3 370211 118499 167080 -1 5225
5227 3 370291 118552 167040 -1 5226
5228 3 370310 118595 167000 -1 5227
5229 3 370325 118647 166960 -1 5228
5230 3 370454 118634 166920 -1 5229
5231 3 370562 118696 166920 -1 5230
5232 3 370584 118724 166960 -1 5231
5233 3 370575 118699 167000 -1 5232
5234 3 370569 118678 167040 -1 5233
5235 3 370506 118563 166880 -1 5230
5236 3 370553 118542 166840 -1 5235
5237 3 370613 118581 166800 -1 5236
5238 3 370685 118631 166800 -1 5237
5239 3 370687 118823 166800 -1 5238
5240 3 370690 118850 166760 -1 5239
5241 3 370795 118865 166720 -1 5240
5242 3 370994 118874 166680 -1 5241
5243 3 371247 118925 166640 -1 5242
5244 3 371293 119043 166640 -1 5243
5245 3 371302 119009 166560 -1 5244
5246 3 371319 118993 166520 -1 5245
5247 3 371369 119131 166640 -1 5244
5248 3 371443 119149 166640 -1 5247
5249 3 371478 119121 166680 -1 5248
5250 3 371504 119093 166720 -1 5249
5251 3 371533 119096 166760 -1 5250
5252 3 371550 119117 166800 -1 5251
5253 3 371582 119183 166800 -1 5252
5254 3 371731 119302 166760 -1 5253
5255 3 371758 119382 166760 -1 5254
5256 3 371748 119433 166720 -1 5255
5257 3 371741 119510 166680 -1 5256
5258 3 371762 119585 166640 -1 5257
5259 3 371794 119632 166600 -1 5258
5260 3 371782 119650 166560 -1 5259
5261 3 371784 119690 166520 -1 5260
5262 3 371730 119751 166440 -1 5261
5263 3 371699 119827 166360 -1 5262
5264 3 370557 118545 166800 -1 5236
5265 3 370569 118534 166760 -1 5264
5266 3 370632 118502 166720 -1 5265
5267 3 370642 118489 166680 -1 5266
5268 3 370640 118501 166640 -1 5267
5269 3 370631 118518 166600 -1 5268
5270 3 370645 118525 166560 -1 5269
5271 3 370565 118550 166520 -1 5270
5272 3 370519 118575 166480 -1 5271
5273 3 370437 118620 166440 -1 5272
5274 3 370351 118757 166400 -1 5273
5275 3 370336 118816 166360 -1 5274
5276 3 370070 118848 166360 -1 5275
5277 3 370081 118915 166320 -1 5276
5278 3 370725 118528 166520 -1 5270
5279 3 370743 118547 166480 -1 5278
5280 3 370770 118571 166440 -1 5279
5281 3 370738 118737 166400 -1 5280
5282 3 370765 118796 166360 -1 5281
5283 3 369867 118085 167840 -1 5210
5284 3 369741 118137 167840 -1 5283
5285 3 369682 118108 167920 -1 5284
5286 3 369655 118070 168000 -1 5285
5287 3 369607 118036 168040 -1 5286
5288 3 369542 118026 168080 -1 5287
5289 3 369486 118016 168120 -1 5288
5290 3 369415 117920 168200 -1 5289
5291 3 369337 117853 168240 -1 5290
5292 3 369350 117873 168280 -1 5291
5293 3 369355 117878 168320 -1 5292
5294 3 369291 117733 168240 -1 5291
5295 3 369213 117687 168240 -1 5294
5296 3 369183 117611 168200 -1 5295
5297 3 369188 117503 168160 -1 5296
5298 3 369183 117482 168120 -1 5297
5299 3 369031 117435 168080 -1 5298
5300 3 368950 117439 168000 -1 5299
5301 3 368712 117362 167960 -1 5300
5302 3 368743 117418 167800 -1 5301
5303 3 369672 118213 167760 -1 5284
5304 3 369620 118239 167720 -1 5303
5305 3 369552 118391 167720 -1 5304
5306 3 369517 118417 167640 -1 5305
5307 3 369451 118398 167560 -1 5306
5308 3 369405 118425 167480 -1 5307
5309 3 369419 118452 167440 -1 5308
5310 3 369460 118511 167400 -1 5309
5311 3 369466 118550 167360 -1 5310
5312 3 369464 118672 167360 -1 5311
5313 3 369484 118714 167360 -1 5312
5314 3 369447 118552 167280 -1 5311
5315 3 369424 118606 167200 -1 5314
5316 3 369398 118500 167120 -1 5315
5317 3 369453 118505 167040 -1 5316
5318 3 369467 118542 166960 -1 5317
5319 3 369518 118571 166880 -1 5318
5320 3 369648 118576 166800 -1 5319
5321 3 369781 118572 166760 -1 5320
5322 3 369913 118460 166760 -1 5321
5323 3 369913 118376 166760 -1 5322
5324 3 369921 118363 166720 -1 5323
5325 3 369896 118314 166640 -1 5324
5326 3 369843 118285 166600 -1 5325
5327 3 369794 118256 166560 -1 5326
5328 3 369772 118253 166520 -1 5327
5329 3 369860 118187 166520 -1 5328
5330 3 369941 118145 166480 -1 5329
5331 3 369723 118263 166440 -1 5328
5332 3 369720 118296 166400 -1 5331
5333 3 369575 118487 167760 -1 5305
5334 3 369664 118563 167800 -1 5333
5335 3 369690 118590 167840 -1 5334
5336 3 369775 118628 167880 -1 5335
5337 3 370092 118563 167880 -1 5336
5338 3 370222 118530 167920 -1 5337
5339 3 370259 118498 167960 -1 5338
5340 3 370308 118446 168000 -1 5339
5341 3 370393 118361 168040 -1 5340
5342 3 370542 118280 168080 -1 5341
5343 3 370736 118276 168080 -1 5342
5344 3 370780 118240 168120 -1 5343
5345 3 370828 118253 168200 -1 5344
5346 3 370913 118229 168240 -1 5345
5347 3 370984 118179 168160 -1 5346
5348 3 371076 118189 168080 -1 5347
5349 3 371135 118146 168040 -1 5348
5350 3 369635 118210 167640 -1 5304
5351 3 369622 118197 167600 -1 5350
5352 3 369596 118166 167560 -1 5351
5353 3 368501 116865 167120 81 5168
5354 3 368464 117096 167000 120 5353
5355 3 368549 117287 167080 81 5354
5356 3 368598 117394 167200 81 5355
5357 3 368610 117416 167240 81 5356
5358 3 368589 117412 167280 120 5357
5359 3 368529 117561 167320 -1 5358
5360 3 368517 117663 167320 -1 5359
5361 3 368569 117749 167320 -1 5360
5362 3 368569 117847 167320 -1 5361
5363 3 368628 117907 167280 -1 5362
5364 3 368741 118000 167240 -1 5363
5365 3 368790 118014 167200 -1 5364
5366 3 368807 118056 167160 -1 5365
5367 3 368772 118109 167120 -1 5366
5368 3 368745 118144 167080 -1 5367
5369 3 368752 118173 167040 -1 5368
5370 3 368420 117246 166880 81 5354
5371 3 368372 117311 166840 81 5370
5372 3 368168 117303 166840 122 5371
5373 3 368130 117258 166920 122 5372
5374 3 368071 117271 166960 122 5373
5375 3 368056 117254 167040 81 5374
5376 3 368070 117225 167120 81 5375
5377 3 368090 117221 167160 81 5376
5378 3 368112 117280 167200 81 5377
5379 3 368171 117375 167280 81 5378
5380 3 368194 117421 167360 -1 5379
5381 3 368179 117428 167400 -1 5380
5382 3 368151 117534 167400 -1 5381
5383 3 368180 117689 167400 -1 5382
5384 3 368084 117915 167400 -1 5383
5385 3 367951 117917 167440 -1 5384
5386 3 367835 117952 167480 -1 5385
5387 3 368128 117340 167440 -1 5381
5388 3 368095 117306 167480 -1 5387
5389 3 368326 117344 166720 122 5371
5390 3 368256 117411 166640 122 5389
5391 3 368166 117449 166520 96 5390
5392 3 367994 117599 166440 40 5391
5393 3 367988 117608 166360 40 5392
5394 3 368048 117697 166320 40 5393
5395 3 368021 117656 166280 40 5394
5396 3 368188 117909 166200 40 5395
5397 3 368140 117995 166120 40 5396
5398 3 368123 118043 166040 40 5397
5399 3 368145 118041 165960 40 5398
5400 3 368134 118133 165880 -1 5399
5401 3 368135 118186 165800 -1 5400
5402 3 368110 118233 165600 -1 5401
5403 3 368066 118275 165520 -1 5402
5404 3 368070 118329 165400 -1 5403
5405 3 368066 118356 165240 -1 5404
5406 3 368091 118460 165040 -1 5405
5407 3 368106 118488 164880 -1 5406
5408 3 368060 118627 164840 -1 5407
5409 3 367948 118730 164800 -1 5408
5410 3 367995 118705 164720 -1 5409
5411 3 368052 118725 164680 -1 5410
5412 3 368142 118871 164600 -1 5411
5413 3 368200 118923 164560 -1 5412
5414 3 368259 118975 164520 -1 5413
5415 3 368319 118981 164480 -1 5414
5416 3 368376 119071 164400 -1 5415
5417 3 368359 119136 164360 -1 5416
5418 3 368315 118849 164360 -1 5417
5419 3 368364 118782 164320 -1 5418
5420 3 368457 118766 164280 -1 5419
5421 3 368584 118757 164320 -1 5420
5422 3 368597 118732 164400 -1 5421
5423 3 368599 118708 164440 -1 5422
5424 3 368347 119229 164280 -1 5417
5425 3 368369 119353 164200 -1 5424
5426 3 368343 119400 164120 -1 5425
5427 3 368350 119524 164000 -1 5426
5428 3 368368 119721 163880 -1 5427
5429 3 368465 119875 163840 -1 5428
5430 3 368502 119940 163800 -1 5429
5431 3 368517 119935 163720 -1 5430
5432 3 368606 119943 163640 -1 5431
5433 3 368624 119931 163520 -1 5432
5434 3 368603 119990 163360 -1 5433
5435 3 368601 120014 163240 -1 5434
5436 3 368592 120100 163120 -1 5435
5437 3 368565 120127 163040 -1 5436
5438 3 368606 120190 163000 -1 5437
5439 3 368500 120372 163000 -1 5438
5440 3 368473 120502 163000 -1 5439
5441 3 368360 120563 163040 -1 5440
5442 3 368105 120652 163000 -1 5441
5443 3 368025 120849 163000 -1 5442
5444 3 367984 120909 162960 -1 5443
5445 3 367961 120933 162880 -1 5444
5446 3 367881 120979 162840 -1 5445
5447 3 367780 121012 162760 -1 5446
5448 3 367656 121087 162640 -1 5447
5449 3 367598 121163 162600 -1 5448
5450 3 367576 121197 162520 -1 5449
5451 3 367500 121207 162440 -1 5450
5452 3 367397 121198 162360 -1 5451
5453 3 367340 121218 162280 -1 5452
5454 3 367303 121218 162240 -1 5453
5455 3 367258 121273 162120 -1 5454
5456 3 367219 121356 162040 -1 5455
5457 3 367166 121550 161960 -1 5456
5458 3 367131 121797 161920 -1 5457
5459 3 366897 122131 161880 -1 5458
5460 3 366884 122140 161800 -1 5459
5461 3 366829 122251 161720 -1 5460
5462 3 366746 122359 161640 -1 5461
5463 3 366748 122367 161560 -1 5462
5464 3 366715 122403 161440 -1 5463
5465 3 366681 122511 161360 -1 5464
5466 3 366658 122517 161320 -1 5465
5467 3 366649 122541 161280 -1 5466
5468 3 366570 122653 161240 -1 5467
5469 3 366578 122892 161200 -1 5468
5470 3 366517 122958 161160 -1 5469
5471 3 366364 123019 161120 -1 5470
5472 3 366220 123031 161040 -1 5471
5473 3 366216 123067 161080 -1 5472
5474 3 366218 123069 161120 -1 5473
5475 3 366217 123069 161160 -1 5474
5476 3 366218 123070 161200 -1 5475
5477 3 366217 123095 161240 -1 5476
5478 3 366201 123136 161280 -1 5477
5479 3 366139 123230 161280 -1 5478
5480 3 366135 123420 161280 -1 5479
5481 3 366113 123470 161320 -1 5480
5482 3 366098 123558 161360 -1 5481
5483 3 366063 123579 161400 -1 5482
5484 3 366033 123614 161440 -1 5483
5485 3 366038 123604 161480 -1 5484
5486 3 366065 123455 161040 -1 5480
5487 3 366050 123507 160960 -1 5486
5488 3 366044 123579 160880 -1 5487
5489 3 366040 123557 160800 -1 5488
5490 3 366083 123561 160720 -1 5489
5491 3 366081 123583 160680 -1 5490
5492 3 366053 123613 160640 -1 5491
5493 3 366019 123635 160680 -1 5492
5494 3 365987 123659 160760 -1 5493
5495 3 365998 123673 160800 -1 5494
5496 3 366122 123211 161320 -1 5479
5497 3 366086 123170 161440 -1 5496
5498 3 366242 123060 161000 -1 5472
5499 3 366774 122535 161920 -1 5459
5500 3 366776 122532 161960 -1 5499
5501 3 366770 122449 162040 -1 5500
5502 3 366775 122415 162080 -1 5501
5503 3 366815 122359 162160 -1 5502
5504 3 366829 122353 162240 -1 5503
5505 3 366760 122364 162320 -1 5504
5506 3 366944 122430 162320 -1 5505
5507 3 366977 122456 162360 -1 5506
5508 3 367013 122517 162440 -1 5507
5509 3 367030 122563 162520 -1 5508
5510 3 367055 122596 162560 -1 5509
5511 3 367194 122596 162600 -1 5510
5512 3 367263 122561 162600 -1 5511
5513 3 367339 122599 162640 -1 5512
5514 3 367447 122674 162600 -1 5513
5515 3 367559 122715 162560 -1 5514
5516 3 367698 122791 162560 -1 5515
5517 3 367800 122803 162560 -1 5516
5518 3 367908 122861 162560 -1 5517
5519 3 367982 122812 162440 -1 5518
5520 3 368099 122826 162360 -1 5519
5521 3 368171 122811 162280 -1 5520
5522 3 368213 122814 162200 -1 5521
5523 3 368288 122835 162120 -1 5522
5524 3 368367 122829 162040 -1 5523
5525 3 368491 122819 161960 -1 5524
5526 3 368555 122829 161880 -1 5525
5527 3 368648 122798 161840 -1 5526
5528 3 368674 122690 161840 -1 5527
5529 3 368722 122666 161840 -1 5528
5530 3 368735 122645 161880 -1 5529
5531 3 368762 122632 161920 -1 5530
5532 3 368692 122862 161840 -1 5526
5533 3 368704 122908 161800 -1 5532
5534 3 368742 122911 161760 -1 5533
5535 3 368808 122875 161760 -1 5534
5536 3 368904 122911 161760 -1 5535
5537 3 368903 122913 161680 -1 5536
5538 3 368900 122888 161640 -1 5537
5539 3 369038 122900 161600 -1 5538
5540 3 369069 122958 161560 -1 5539
5541 3 369067 123000 161520 -1 5540
5542 3 369102 123002 161480 -1 5541
5543 3 369176 123032 161440 -1 5542
5544 3 369344 123068 161440 -1 5543
5545 3 369437 123051 161400 -1 5544
5546 3 369491 122947 161320 -1 5545
5547 3 369587 122947 161320 -1 5546
5548 3 369684 122952 161280 -1 5547
5549 3 367871 122901 162600 -1 5518
5550 3 366570 122278 162320 -1 5505
5551 3 366409 122360 162280 -1 5550
5552 3 366237 122398 162320 -1 5551
5553 3 366073 122417 162360 -1 5552
5554 3 366021 122463 162440 -1 5553
5555 3 365958 122505 162520 -1 5554
5556 3 365853 122579 162600 -1 5555
5557 3 365773 122633 162680 -1 5556
5558 3 365723 122738 162720 -1 5557
5559 3 365657 122815 162760 -1 5558
5560 3 365541 122825 162800 -1 5559
5561 3 365467 122818 162840 -1 5560
5562 3 365312 122927 162920 -1 5561
5563 3 365298 122971 162960 -1 5562
5564 3 367213 121543 161880 -1 5458
5565 3 367220 121556 161800 -1 5564
5566 3 367220 121535 161720 -1 5565
5567 3 367284 121498 161600 -1 5566
5568 3 367279 121460 161520 -1 5567
5569 3 367312 121426 161440 -1 5568
5570 3 367323 121423 161400 -1 5569
5571 3 367347 121274 162600 -1 5449
5572 3 367273 121372 162600 -1 5571
5573 3 367222 121409 162640 -1 5572
5574 3 367174 121476 162720 -1 5573
5575 3 367176 121540 162800 -1 5574
5576 3 367215 121613 162840 -1 5575
5577 3 367258 121684 162880 -1 5576
5578 3 367278 121730 162920 -1 5577
5579 3 367291 121829 162960 -1 5578
5580 3 367268 121857 163040 -1 5579
5581 3 367257 121831 163080 -1 5580
5582 3 367244 121818 163160 -1 5581
5583 3 367183 121826 163240 -1 5582
5584 3 367228 121948 163280 -1 5583
5585 3 367253 122018 163320 -1 5584
5586 3 367318 122086 163400 -1 5585
5587 3 367417 122165 163440 -1 5586
5588 3 367427 122194 163480 -1 5587
5589 3 367413 122246 163520 -1 5588
5590 3 367408 122267 163560 -1 5589
5591 3 367414 122281 163640 -1 5590
5592 3 367397 122297 163720 -1 5591
5593 3 367341 122287 163800 -1 5592
5594 3 367315 122285 163840 -1 5593
5595 3 367213 122504 163880 -1 5594
5596 3 367334 122279 163920 -1 5595
5597 3 367350 122259 164000 -1 5596
5598 3 367326 122226 164080 -1 5597
5599 3 367342 122260 164160 -1 5598
5600 3 367348 122266 164200 -1 5599
5601 3 367359 122275 164280 -1 5600
5602 3 367262 122402 164320 -1 5601
5603 3 367170 122646 164320 -1 5602
5604 3 367072 122698 164280 -1 5603
5605 3 366891 122774 164240 -1 5604
5606 3 366812 122827 164200 -1 5605
5607 3 366660 123041 164160 -1 5606
5608 3 366514 123174 164160 -1 5607
5609 3 366489 123205 164120 -1 5608
5610 3 366465 123243 164080 -1 5609
5611 3 366438 123306 164040 -1 5610
5612 3 366402 123342 164000 -1 5611
5613 3 366338 123386 163960 -1 5612
5614 3 366304 123409 163920 -1 5613
5615 3 367291 122732 164320 -1 5603
5616 3 367372 122738 164360 -1 5615
5617 3 367479 121031 162640 -1 5448
5618 3 367416 121017 162720 -1 5617
5619 3 367327 120920 162720 -1 5618
5620 3 367267 120926 162720 -1 5619
5621 3 367243 120930 162680 -1 5620
5622 3 367241 120919 162640 -1 5621
5623 3 367223 120924 162600 -1 5622
5624 3 367165 120910 162560 -1 5623
5625 3 367099 120882 162560 -1 5624
5626 3 367059 120806 162560 -1 5625
5627 3 366933 120774 162560 -1 5626
5628 3 366856 120723 162520 -1 5627
5629 3 366824 120647 162520 -1 5628
5630 3 366750 120599 162520 -1 5629
5631 3 368085 120548 163000 -1 5442
5632 3 367969 120492 163000 -1 5631
5633 3 367897 120398 162920 -1 5632
5634 3 367908 120360 162880 -1 5633
5635 3 368783 120287 162840 -1 5438
5636 3 368995 120418 162600 -1 5635
5637 3 369189 120589 162520 -1 5636
5638 3 369433 120825 162520 -1 5637
5639 3 370097 121029 162520 -1 5638
5640 3 370435 121483 162520 -1 5639
5641 3 370432 121479 162480 -1 5640
5642 3 370467 121434 162440 -1 5641
5643 3 370441 121400 162360 -1 5642
5644 3 370540 121373 162200 -1 5643
5645 3 370616 121380 162080 -1 5644
5646 3 370356 120987 162080 -1 5645
5647 3 370228 120979 162080 -1 5646
5648 3 370188 121029 162040 -1 5647
5649 3 370145 121117 161960 -1 5648
5650 3 370117 121107 161880 -1 5649
5651 3 370090 121105 161840 -1 5650
5652 3 370074 121084 161760 -1 5651
5653 3 370054 121091 161720 -1 5652
5654 3 370008 121086 161680 -1 5653
5655 3 369938 121103 161640 -1 5654
5656 3 369867 121130 161600 -1 5655
5657 3 369796 121150 161560 -1 5656
5658 3 369758 121155 161520 -1 5657
5659 3 369799 121126 161480 -1 5658
5660 3 369858 121143 161440 -1 5659
5661 3 369903 121125 161360 -1 5660
5662 3 369943 121201 161280 -1 5661
5663 3 369660 121235 161520 -1 5658
5664 3 369473 121142 161480 -1 5663
5665 3 369365 121142 161480 -1 5664
5666 3 369255 121119 161560 -1 5665
5667 3 369192 121027 161600 -1 5666
5668 3 369113 121008 161640 -1 5667
5669 3 369064 121016 161680 -1 5668
5670 3 369051 121046 161720 -1 5669
5671 3 369044 121044 161760 -1 5670
5672 3 370766 121532 162000 -1 5645
5673 3 370803 121559 161840 -1 5672
5674 3 370320 120935 162360 -1 5643
5675 3 370434 120827 162400 -1 5674
5676 3 370553 120815 162440 -1 5675
5677 3 370616 120804 162480 -1 5676
5678 3 370634 120808 162520 -1 5677
5679 3 370635 120808 162560 -1 5678
5680 3 370601 120803 162600 -1 5679
5681 3 370573 120751 162640 -1 5680
5682 3 370556 120733 162680 -1 5681
5683 3 370540 120727 162760 -1 5682
5684 3 370510 120732 162840 -1 5683
5685 3 370495 120765 162880 -1 5684
5686 3 370507 120779 162920 -1 5685
5687 3 370536 120773 162960 -1 5686
5688 3 370461 121554 162640 -1 5640
5689 3 370925 121682 162640 -1 5688
5690 3 371160 121642 162640 -1 5689
5691 3 371227 121554 162680 -1 5690
5692 3 371261 121535 162720 -1 5691
5693 3 371308 121556 162760 -1 5692
5694 3 371418 121584 162800 -1 5693
5695 3 371493 121644 162840 -1 5694
5696 3 371601 121692 162880 -1 5695
5697 3 371633 121725 162920 -1 5696
5698 3 371703 121743 162960 -1 5697
5699 3 371758 121766 163000 -1 5698
5700 3 372041 121857 163040 -1 5699
5701 3 372126 121828 163080 -1 5700
5702 3 372216 121713 163160 -1 5701
5703 3 372283 121700 163200 -1 5702
5704 3 372312 121683 163240 -1 5703
5705 3 372425 121609 163320 -1 5704
5706 3 372630 121465 163320 -1 5705
5707 3 372738 121534 163400 -1 5706
5708 3 372815 121576 163440 -1 5707
5709 3 372813 121556 163480 -1 5708
5710 3 372816 121525 163560 -1 5709
5711 3 372805 121483 163600 -1 5710
5712 3 372800 121458 163680 -1 5711
5713 3 372753 121438 163760 -1 5712
5714 3 372741 121401 163840 -1 5713
5715 3 372704 121438 163880 -1 5714
5716 3 372742 121343 163920 -1 5715
5717 3 372770 121301 163960 -1 5716
5718 3 372784 121236 164000 -1 5717
5719 3 372769 121375 163320 -1 5706
5720 3 372844 121318 163280 -1 5719
5721 3 372904 121286 163200 -1 5720
5722 3 372951 121375 163200 -1 5721
5723 3 372972 121395 163160 -1 5722
5724 3 373004 121416 163120 -1 5723
5725 3 373076 121473 163080 -1 5724
5726 3 373000 121354 163040 -1 5725
5727 3 372971 121263 162960 -1 5726
5728 3 372893 121176 163120 -1 5721
5729 3 372850 121119 163040 -1 5728
5730 3 372828 121077 163000 -1 5729
5731 3 372820 121058 162960 -1 5730
5732 3 372788 120952 162920 -1 5731
5733 3 372753 120828 162840 -1 5732
5734 3 372760 120797 162760 -1 5733
5735 3 371182 121589 162560 -1 5690
5736 3 370453 121690 162680 -1 5688
5737 3 370463 121721 162720 -1 5736
5738 3 370366 121729 162760 -1 5737
5739 3 370377 121752 162840 -1 5738
5740 3 370415 121961 162960 -1 5739
5741 3 370453 122049 163040 -1 5740
5742 3 370465 122090 163080 -1 5741
5743 3 369832 122580 163080 -1 5742
5744 3 369591 122575 163040 -1 5743
5745 3 369354 122573 163080 -1 5744
5746 3 369178 122453 163080 -1 5745
5747 3 369201 122464 163120 -1 5746
5748 3 369195 122467 163160 -1 5747
5749 3 369181 122478 163200 -1 5748
5750 3 369142 122511 163240 -1 5749
5751 3 369056 122553 163280 -1 5750
5752 3 368776 122639 163280 -1 5751
5753 3 368672 122567 163280 -1 5752
5754 3 368709 122472 163320 -1 5753
5755 3 370586 122104 163160 -1 5742
5756 3 370581 122108 163240 -1 5755
5757 3 370468 122093 163280 -1 5756
5758 3 370178 122212 163280 -1 5757
5759 3 369993 122364 163280 -1 5758
5760 3 369879 122346 163360 -1 5759
5761 3 369799 122251 163400 -1 5760
5762 3 369764 122190 163480 -1 5761
5763 3 369758 122158 163520 -1 5762
5764 3 369769 122136 163600 -1 5763
5765 3 369661 122087 163680 -1 5764
5766 3 369626 122047 163720 -1 5765
5767 3 369598 122055 163760 -1 5766
5768 3 369590 121982 163760 -1 5767
5769 3 369582 121918 163840 -1 5768
5770 3 369517 122030 163880 -1 5769
5771 3 369675 121871 163920 -1 5770
5772 3 369708 121833 163960 -1 5771
5773 3 369725 121786 164000 -1 5772
5774 3 369743 121769 164040 -1 5773
5775 3 369581 122078 163800 -1 5767
5776 3 369530 122105 163840 -1 5775
5777 3 369419 122246 163880 -1 5776
5778 3 369420 122302 163920 -1 5777
5779 3 369455 122240 163960 -1 5778
5780 3 369460 122173 164000 -1 5779
5781 3 369435 122157 164040 -1 5780
5782 3 369468 122146 164080 -1 5781
5783 3 369460 122153 164120 -1 5782
5784 3 369468 122154 164160 -1 5783
5785 3 369484 122156 164240 -1 5784
5786 3 369514 122109 164280 -1 5785
5787 3 370741 122106 163280 -1 5757
5788 3 370772 122122 163400 -1 5787
5789 3 370771 122100 163480 -1 5788
5790 3 368342 120050 163040 -1 5437
5791 3 368182 120040 163040 -1 5790
5792 3 368137 120023 163000 -1 5791
5793 3 368056 119970 162960 -1 5792
5794 3 368018 119945 162920 -1 5793
5795 3 367971 119917 162880 -1 5794
5796 3 367896 119892 162800 -1 5795
5797 3 367854 119899 162760 -1 5796
5798 3 367916 119835 162720 -1 5797
5799 3 367957 119771 162640 -1 5798
5800 3 367718 118822 164800 -1 5409
5801 3 367612 118796 164800 -1 5800
5802 3 367540 118836 164800 -1 5801
5803 3 367390 118974 164800 -1 5802
5804 3 367220 119082 164800 -1 5803
5805 3 367130 119137 164800 -1 5804
5806 3 366956 119087 164800 -1 5805
5807 3 366991 119099 164760 -1 5806
5808 3 367023 119123 164720 -1 5807
5809 3 367055 119152 164680 -1 5808
5810 3 367083 119233 164600 -1 5809
5811 3 367079 119240 164560 -1 5810
5812 3 366872 119042 164840 -1 5806
5813 3 366619 118945 164840 -1 5812
5814 3 366735 119002 164880 -1 5813
5815 3 366690 119005 165000 -1 5814
5816 3 366684 119020 165040 -1 5815
5817 3 366689 119023 165120 -1 5816
5818 3 366685 119089 165200 -1 5817
5819 3 366652 119156 165240 -1 5818
5820 3 366733 119031 165320 -1 5819
5821 3 366772 118981 165400 -1 5820
5822 3 366778 118875 165480 -1 5821
5823 3 366760 118800 165520 -1 5822
5824 3 366776 118723 165560 -1 5823
5825 3 366804 118613 165600 -1 5824
5826 3 366753 118480 165640 -1 5825
5827 3 366731 118430 165680 -1 5826
5828 3 366655 118434 165760 -1 5827
5829 3 366582 118446 165840 -1 5828
5830 3 366533 118473 165880 -1 5829
5831 3 366413 118717 165880 -1 5830
5832 3 366324 118869 165840 -1 5831
5833 3 366340 118996 165800 -1 5832
5834 3 366353 119009 165760 -1 5833
5835 3 366331 119039 165680 -1 5834
5836 3 366283 119093 165640 -1 5835
5837 3 366236 119199 165600 -1 5836
5838 3 366097 119349 165560 -1 5837
5839 3 365772 119508 165560 -1 5838
5840 3 365707 119717 165560 -1 5839
5841 3 365638 119772 165480 -1 5840
5842 3 365595 119799 165440 -1 5841
5843 3 365566 119845 165400 -1 5842
5844 3 365561 119853 165360 -1 5843
5845 3 365453 119869 165360 -1 5844
5846 3 365397 119923 165360 -1 5845
5847 3 365405 120001 165360 -1 5846
5848 3 365297 120212 165360 -1 5847
5849 3 365228 120265 165400 -1 5848
5850 3 365185 120291 165440 -1 5849
5851 3 365174 120298 165480 -1 5850
5852 3 365655 119821 165680 -1 5840
5853 3 365617 119801 165760 -1 5852
5854 3 365583 119765 165840 -1 5853
5855 3 365562 119685 165920 -1 5854
5856 3 365484 119618 166000 -1 5855
5857 3 365408 119642 166040 -1 5856
5858 3 365297 119588 166080 -1 5857
5859 3 365244 119537 166160 -1 5858
5860 3 365248 119484 166200 -1 5859
5861 3 366303 118988 165880 -1 5832
5862 3 366302 118990 165920 -1 5861
5863 3 366277 118961 165960 -1 5862
5864 3 366274 118937 166000 -1 5863
5865 3 366530 118426 165920 -1 5830
5866 3 366631 119404 165240 -1 5819
5867 3 366582 119496 165280 -1 5866
5868 3 366524 119524 165320 -1 5867
5869 3 366532 119536 165360 -1 5868
5870 3 366563 119522 165480 -1 5869
5871 3 366529 119458 165560 -1 5870
5872 3 366545 119429 165640 -1 5871
5873 3 366530 119403 165680 -1 5872
5874 3 366437 118971 164840 -1 5813
5875 3 366331 118957 164920 -1 5874
5876 3 366133 118955 164920 -1 5875
5877 3 365993 118953 164840 -1 5876
5878 3 365841 118983 164800 -1 5877
5879 3 365821 118978 164760 -1 5878
5880 3 365775 118976 164720 -1 5879
5881 3 365710 118955 164640 -1 5880
5882 3 365652 118943 164560 -1 5881
5883 3 365566 118936 164480 -1 5882
5884 3 365506 119012 164400 -1 5883
5885 3 365446 119079 164320 -1 5884
5886 3 365352 119158 164240 -1 5885
5887 3 365332 119176 164160 -1 5886
5888 3 365336 119222 164080 -1 5887
5889 3 365367 119274 164040 -1 5888
5890 3 365402 119369 163960 -1 5889
5891 3 365400 119430 163920 -1 5890
5892 3 365387 119559 163880 -1 5891
5893 3 365492 119532 163840 -1 5892
5894 3 365560 119669 163840 -1 5893
5895 3 365698 119810 163840 -1 5894
5896 3 366305 118989 165000 -1 5875
5897 3 366302 119000 165040 -1 5896
5898 3 366297 119018 165080 -1 5897
5899 3 368252 118510 164880 -1 5407
5900 3 368352 118594 164880 -1 5899
5901 3 368416 118614 164840 -1 5900
5902 3 368421 118614 164760 -1 5901
5903 3 368428 118616 164680 -1 5902
5904 3 368492 118658 164600 -1 5903
5905 3 368538 118689 164560 -1 5904
5906 3 368529 118684 164520 -1 5905
5907 3 368532 118664 164480 -1 5906
5908 3 375051 114513 166800 200 4207
5909 3 374815 114663 166720 200 5908
5910 3 374708 114788 166560 202 5909
5911 3 374576 114933 166400 153 5910
5912 3 374465 115113 166280 137 5911
5913 3 374511 115238 166160 107 5912
5914 3 374408 115371 166000 107 5913
5915 3 374331 115556 165880 160 5914
5916 3 374190 115632 165680 203 5915
5917 3 373877 115658 165520 204 5916
5918 3 373563 115679 165400 198 5917
5919 3 373157 115703 165280 207 5918
5920 3 372668 115748 165160 183 5919
5921 3 372439 115771 165000 178 5920
5922 3 372209 115774 164920 224 5921
5923 3 371797 115096 164920 32 5922
5924 3 371653 114991 164920 45 5923
5925 3 371559 114984 164880 45 5924
5926 3 371424 114951 164800 45 5925
5927 3 371328 114895 164800 45 5926
5928 3 371351 114792 164720 45 5927
5929 3 371391 114797 164680 45 5928
5930 3 371387 114688 164640 -1 5929
5931 3 371479 114533 164600 -1 5930
5932 3 371494 114503 164560 -1 5931
5933 3 371490 114496 164520 -1 5932
5934 3 371494 114475 164480 -1 5933
5935 3 371534 114472 164440 -1 5934
5936 3 371572 114500 164400 -1 5935
5937 3 371602 114534 164360 -1 5936
5938 3 371604 114530 164320 -1 5937
5939 3 371610 114557 164280 -1 5938
5940 3 371578 114477 164240 -1 5939
5941 3 371384 114393 164240 -1 5940
5942 3 371397 114354 164160 -1 5941
5943 3 371307 114276 164080 -1 5942
5944 3 371251 114090 164040 -1 5943
5945 3 371094 113989 164040 -1 5944
5946 3 370887 113951 164080 -1 5945
5947 3 370785 113933 164080 -1 5946
5948 3 370677 113834 164120 -1 5947
5949 3 370567 113778 164160 -1 5948
5950 3 370536 113749 164200 -1 5949
5951 3 370486 113708 164240 -1 5950
5952 3 370506 113705 164280 -1 5951
5953 3 370332 113529 164280 -1 5952
5954 3 370300 113499 164200 -1 5953
5955 3 370289 113504 164160 -1 5954
5956 3 370272 113356 164320 -1 5953
5957 3 370276 113282 164400 -1 5956
5958 3 370254 113245 164440 -1 5957
5959 3 370090 113207 164480 -1 5958
5960 3 370080 113191 164520 -1 5959
5961 3 370083 113204 164560 -1 5960
5962 3 369965 113246 164600 -1 5961
5963 3 369896 113334 164640 -1 5962
5964 3 369892 113469 164680 -1 5963
5965 3 369749 113436 164720 -1 5964
5966 3 369709 113472 164760 -1 5965
5967 3 369684 113491 164800 -1 5966
5968 3 369671 113491 164840 -1 5967
5969 3 369608 113528 164880 -1 5968
5970 3 369510 113571 164920 -1 5969
5971 3 369487 113675 164960 -1 5970
5972 3 369399 113630 165040 -1 5971
5973 3 369263 113664 165040 -1 5972
5974 3 369169 113686 165000 -1 5973
5975 3 369049 113714 165000 -1 5974
5976 3 368969 113728 165080 -1 5975
5977 3 369559 113589 164960 -1 5970
5978 3 369495 113493 165000 -1 5977
5979 3 369492 113469 165040 -1 5978
5980 3 369508 113441 165080 -1 5979
5981 3 369516 113426 165120 -1 5980
5982 3 369587 113455 165160 -1 5981
5983 3 369631 113461 165200 -1 5982
5984 3 369687 113457 165240 -1 5983
5985 3 371184 114466 164240 -1 5941
5986 3 371069 114521 164240 -1 5985
5987 3 371028 114530 164280 -1 5986
5988 3 370980 114552 164320 -1 5987
5989 3 370820 114656 164360 -1 5988
5990 3 370678 114850 164320 -1 5989
5991 3 370490 114886 164320 -1 5990
5992 3 370497 114847 164360 -1 5991
5993 3 370506 114804 164400 -1 5992
5994 3 371698 114624 164320 -1 5938
5995 3 371766 114778 164320 -1 5994
5996 3 371859 114856 164280 -1 5995
5997 3 371871 114871 164240 -1 5996
5998 3 371926 114861 164200 -1 5997
5999 3 371993 114876 164120 -1 5998
6000 3 372042 114850 164080 -1 5999
6001 3 372091 114875 164000 -1 6000
6002 3 372116 114967 163920 -1 6001
6003 3 372226 115037 163920 -1 6002
6004 3 372346 115056 163920 -1 6003
6005 3 372459 115124 163880 -1 6004
6006 3 372490 115198 163840 -1 6005
6007 3 372509 115284 163800 -1 6006
6008 3 371208 114915 164800 45 5927
6009 3 371179 114923 164840 45 6008
6010 3 371178 114921 164920 45 6009
6011 3 371545 114945 165040 45 5924
6012 3 371515 114949 165080 45 6011
6013 3 371471 114941 165120 45 6012
6014 3 371464 114935 165160 45 6013
6015 3 371373 114789 165200 45 6014
6016 3 371401 114721 165240 45 6015
6017 3 371405 114710 165320 45 6016
6018 3 371403 114658 165360 -1 6017
6019 3 371394 114573 165400 -1 6018
6020 3 371388 114591 165480 -1 6019
6021 3 371368 114572 165520 -1 6020
6022 3 371330 114507 165560 -1 6021
6023 3 371306 114469 165600 -1 6022
6024 3 371371 114487 165360 -1 6019
6025 3 371371 114409 165320 -1 6024
6026 3 371410 114262 165280 -1 6025
6027 3 371433 114219 165240 -1 6026
6028 3 371452 114176 165200 -1 6027
6029 3 371522 114103 165160 -1 6028
6030 3 371601 113914 165120 -1 6029
6031 3 371592 113782 165120 -1 6030
6032 3 371530 113695 165120 -1 6031
6033 3 371504 113578 165160 -1 6032
6034 3 371267 113425 165160 -1 6033
6035 3 371119 113428 165120 -1 6034
6036 3 371125 113443 165080 -1 6035
6037 3 371947 115825 164760 166 5922
6038 3 371527 115826 164640 230 6037
6039 3 371243 115819 164520 189 6038
6040 3 370979 115925 164360 163 6039
6041 3 370640 115838 164240 136 6040
6042 3 370501 115793 164120 181 6041
6043 3 370319 115832 164000 181 6042
6044 3 370214 116021 163880 148 6043
6045 3 370006 116037 163800 148 6044
6046 3 369789 116094 163720 166 6045
6047 3 369621 116151 163600 198 6046
6048 3 369417 116165 163480 198 6047
6049 3 369234 116176 163360 124 6048
6050 3 369154 116170 163240 200 6049
6051 3 368982 116263 163120 200 6050
6052 3 368773 116275 163000 214 6051
6053 3 368573 116230 162880 178 6052
6054 3 369465 116126 162880 217 6053
6055 3 369697 116226 162880 122 6054
6056 3 369798 116261 162800 60 6055
6057 3 369848 116242 162760 60 6056
6058 3 369937 116183 162720 60 6057
6059 3 369961 116172 162680 60 6058
6060 3 370022 116161 162640 90 6059
6061 3 370116 116120 162560 90 6060
6062 3 370093 116155 162520 90 6061
6063 3 370082 116139 162480 90 6062
6064 3 370089 116134 162440 90 6063
6065 3 370098 116143 162400 90 6064
6066 3 369973 116301 162360 90 6065
6067 3 369908 116399 162320 90 6066
6068 3 369908 116464 162280 90 6067
6069 3 369920 116460 162200 -1 6068
6070 3 369964 116493 162120 -1 6069
6071 3 370033 116534 162080 -1 6070
6072 3 370092 116606 162000 -1 6071
6073 3 369985 116668 161920 -1 6072
6074 3 369966 116683 161880 -1 6073
6075 3 369962 116663 161840 -1 6074
6076 3 369977 116636 161800 -1 6075
6077 3 370012 116602 161760 -1 6076
6078 3 370029 116582 161720 -1 6077
6079 3 370281 116064 162520 75 6061
6080 3 370428 115997 162480 75 6079
6081 3 370445 115961 162440 75 6080
6082 3 370456 115923 162400 96 6081
6083 3 370508 115926 162360 96 6082
6084 3 370519 115898 162320 96 6083
6085 3 370580 115860 162280 96 6084
6086 3 370646 115840 162240 96 6085
6087 3 370766 115732 162200 98 6086
6088 3 370897 115564 162280 32 6087
6089 3 370952 115492 162360 32 6088
6090 3 371019 115451 162400 32 6089
6091 3 371103 115406 162440 40 6090
6092 3 371225 115331 162480 40 6091
6093 3 371235 115376 162520 40 6092
6094 3 371235 115377 162560 40 6093
6095 3 371233 115379 162600 40 6094
6096 3 371236 115380 162640 40 6095
6097 3 371328 115335 162640 40 6096
6098 3 371341 115334 162720 40 6097
6099 3 371333 115321 162760 40 6098
6100 3 371342 115355 162800 40 6099
6101 3 371332 115356 162840 40 6100
6102 3 371310 115366 162880 40 6101
6103 3 371313 115388 162920 40 6102
6104 3 371319 115400 162960 40 6103
6105 3 371425 115303 162560 40 6097
6106 3 371510 115256 162520 40 6105
6107 3 371547 115197 162480 40 6106
6108 3 371622 115077 162440 -1 6107
6109 3 371713 114928 162480 -1 6108
6110 3 371791 114870 162520 -1 6109
6111 3 371930 114731 162520 -1 6110
6112 3 372003 114535 162480 -1 6111
6113 3 372236 114372 162480 -1 6112
6114 3 372493 114306 162520 -1 6113
6115 3 372615 114083 162560 -1 6114
6116 3 372694 114058 162600 -1 6115
6117 3 372920 113986 162600 -1 6116
6118 3 373107 113949 162560 -1 6117
6119 3 373252 113960 162520 -1 6118
6120 3 373332 113885 162440 -1 6119
6121 3 373478 113815 162400 -1 6120
6122 3 373603 113821 162360 -1 6121
6123 3 373640 113795 162320 -1 6122
6124 3 373645 113757 162280 -1 6123
6125 3 373647 113704 162240 -1 6124
6126 3 373672 113665 162200 -1 6125
6127 3 373741 113618 162160 -1 6126
6128 3 373805 113563 162120 -1 6127
6129 3 373855 113507 162080 -1 6128
6130 3 373863 113478 162040 -1 6129
6131 3 373925 113483 162000 -1 6130
6132 3 373976 113486 161960 -1 6131
6133 3 374053 113438 161920 -1 6132
6134 3 374039 113465 161880 -1 6133
6135 3 374035 113495 161840 -1 6134
6136 3 374029 113499 161800 -1 6135
6137 3 374262 113280 161960 -1 6133
6138 3 374395 113237 162000 -1 6137
6139 3 374493 113212 162080 -1 6138
6140 3 374641 113102 162120 -1 6139
6141 3 374741 113089 162160 -1 6140
6142 3 374880 113049 162200 -1 6141
6143 3 374943 113014 162240 -1 6142
6144 3 374965 112959 162280 -1 6143
6145 3 374959 112925 162320 -1 6144
6146 3 374923 112865 162360 -1 6145
6147 3 374887 112752 162360 -1 6146
6148 3 374847 112731 162320 -1 6147
6149 3 374837 112747 162280 -1 6148
6150 3 374895 112724 162400 -1 6147
6151 3 374943 112663 162440 -1 6150
6152 3 374963 112522 162400 -1 6151
6153 3 374967 112464 162360 -1 6152
6154 3 375010 112413 162400 -1 6153
6155 3 375075 112419 162440 -1 6154
6156 3 375099 112460 162480 -1 6155
6157 3 375143 112515 162520 -1 6156
6158 3 375175 112656 162560 -1 6157
6159 3 375160 112686 162600 -1 6158
6160 3 375100 112679 162680 -1 6159
6161 3 375083 112735 162760 -1 6160
6162 3 375013 112830 162840 -1 6161
6163 3 374944 112889 162880 -1 6162
6164 3 374886 112926 162920 -1 6163
6165 3 374874 112968 162960 -1 6164
6166 3 374861 113039 163040 -1 6165
6167 3 374881 113072 163080 -1 6166
6168 3 374875 113084 163120 -1 6167
6169 3 374867 113095 163160 -1 6168
6170 3 374958 112462 162320 -1 6153
6171 3 373225 114001 162600 -1 6119
6172 3 373180 114054 162680 -1 6171
6173 3 373106 114152 162760 -1 6172
6174 3 373106 114230 162800 -1 6173
6175 3 373114 114262 162840 -1 6174
6176 3 373078 114353 162920 -1 6175
6177 3 373119 114425 163000 -1 6176
6178 3 373138 114452 163040 -1 6177
6179 3 373216 114560 163040 -1 6178
6180 3 373385 114550 163040 -1 6179
6181 3 373416 114555 163080 -1 6180
6182 3 373421 114555 163160 -1 6181
6183 3 370792 115732 162120 98 6087
6184 3 370788 115817 162040 96 6183
6185 3 370788 115875 162000 64 6184
6186 3 370772 115926 161920 64 6185
6187 3 370755 115968 161880 64 6186
6188 3 370740 115981 161840 64 6187
6189 3 370769 116005 161800 64 6188
6190 3 370784 116013 161760 32 6189
6191 3 370724 115986 161720 32 6190
6192 3 370762 115991 161680 32 6191
6193 3 370787 115989 161640 32 6192
6194 3 370790 115995 161600 32 6193
6195 3 370789 115995 161560 32 6194
6196 3 370783 116009 161520 32 6195
6197 3 370767 116017 161480 40 6196
6198 3 370730 116005 161440 40 6197
6199 3 370717 116019 161400 40 6198
6200 3 370660 116057 161360 40 6199
6201 3 370578 116103 161320 40 6200
6202 3 370556 116130 161280 60 6201
6203 3 370532 116139 161240 60 6202
6204 3 370493 116166 161200 60 6203
6205 3 370436 116194 161160 60 6204
6206 3 370416 116203 161120 122 6205
6207 3 370415 116208 161080 122 6206
6208 3 370412 116210 161040 122 6207
6209 3 370373 116200 160960 122 6208
6210 3 370326 116190 160920 122 6209
6211 3 370294 116193 160880 122 6210
6212 3 370264 116210 160840 108 6211
6213 3 370169 116172 160800 108 6212
6214 3 370109 116138 160760 108 6213
6215 3 370016 116122 160680 108 6214
6216 3 369952 116157 160600 108 6215
6217 3 369795 116123 160520 80 6216
6218 3 369714 116137 160440 80 6217
6219 3 369582 116176 160400 80 6218
6220 3 369476 116225 160360 75 6219
6221 3 369318 116263 160320 75 6220
6222 3 369334 116283 160280 75 6221
6223 3 369323 116286 160240 75 6222
6224 3 369323 116284 160200 75 6223
6225 3 369324 116302 160160 124 6224
6226 3 369334 116309 160120 124 6225
6227 3 369311 116305 160080 124 6226
6228 3 369296 116297 160040 124 6227
6229 3 369304 116221 159960 124 6228
6230 3 369295 116173 159920 160 6229
6231 3 369309 116151 159880 160 6230
6232 3 369307 116165 159800 160 6231
6233 3 369278 116228 159720 160 6232
6234 3 369222 116196 159680 160 6233
6235 3 369174 116146 159640 104 6234
6236 3 369159 116065 159560 104 6235
6237 3 369150 115935 159480 96 6236
6238 3 369130 115823 159440 96 6237
6239 3 369078 115791 159360 96 6238
6240 3 369017 115737 159320 115 6239
6241 3 368994 115710 159200 115 6240
6242 3 368963 115606 159080 81 6241
6243 3 368873 115450 159040 104 6242
6244 3 368817 115322 158960 107 6243
6245 3 368565 115082 158920 75 6244
6246 3 367865 114702 158920 90 6245
6247 3 367671 114567 158720 51 6246
6248 3 367711 114626 158680 51 6247
6249 3 367647 114567 158640 51 6248
6250 3 367638 114557 158600 51 6249
6251 3 367644 114558 158560 51 6250
6252 3 367647 114559 158520 101 6251
6253 3 367633 114548 158480 101 6252
6254 3 367588 114549 158440 101 6253
6255 3 367556 114517 158400 101 6254
6256 3 367548 114513 158360 101 6255
6257 3 367542 114496 158320 101 6256
6258 3 367518 114454 158280 101 6257
6259 3 367464 114430 158240 32 6258
6260 3 367320 114227 158160 32 6259
6261 3 367353 114268 158120 32 6260
6262 3 367367 114320 158080 98 6261
6263 3 367382 114323 158040 98 6262
6264 3 367388 114360 158000 98 6263
6265 3 367375 114318 157960 98 6264
6266 3 367388 114309 157880 98 6265
6267 3 367364 113876 157880 98 6266
6268 3 367312 113821 157880 98 6267
6269 3 367244 113776 157920 -1 6268
6270 3 367227 113719 157960 -1 6269
6271 3 367257 113698 158000 -1 6270
6272 3 367237 113643 158080 -1 6271
6273 3 367240 113572 158120 -1 6272
6274 3 367237 113490 158160 -1 6273
6275 3 367322 113569 158200 -1 6274
6276 3 367323 113559 158240 -1 6275
6277 3 367284 113630 157920 -1 6270
6278 3 367290 113591 157880 -1 6277
6279 3 367285 113557 157840 -1 6278
6280 3 367241 113506 157800 -1 6279
6281 3 367303 114321 157800 51 6266
6282 3 367235 114333 157760 51 6281
6283 3 367122 114341 157720 51 6282
6284 3 367009 114273 157680 60 6283
6285 3 366985 114216 157640 60 6284
6286 3 366931 114199 157600 60 6285
6287 3 366876 114177 157560 60 6286
6288 3 366847 114145 157520 134 6287
6289 3 366830 114129 157480 134 6288
6290 3 366820 114122 157440 134 6289
6291 3 366772 114033 157400 134 6290
6292 3 366771 114016 157320 134 6291
6293 3 366751 113956 157240 102 6292
6294 3 366729 113929 157160 102 6293
6295 3 366677 113836 157080 164 6294
6296 3 366604 113890 157040 164 6295
6297 3 366586 113876 156960 164 6296
6298 3 366518 113878 156880 164 6297
6299 3 366438 113892 156800 124 6298
6300 3 366400 113879 156760 124 6299
6301 3 366318 113869 156720 124 6300
6302 3 366193 113819 156600 124 6301
6303 3 366150 113801 156520 156 6302
6304 3 366173 113810 156480 156 6303
6305 3 366146 113759 156400 156 6304
6306 3 366126 113573 156320 156 6305
6307 3 366115 113553 156240 156 6306
6308 3 366297 114346 156480 -1 6304
6309 3 366365 114408 156480 -1 6308
6310 3 366366 114493 156520 -1 6309
6311 3 366419 114579 156560 -1 6310
6312 3 366598 114886 156560 -1 6311
6313 3 366610 114992 156640 -1 6312
6314 3 366648 114911 156520 -1 6312
6315 3 366775 114929 156480 -1 6314
6316 3 366865 114947 156440 -1 6315
6317 3 366951 114970 156400 -1 6316
6318 3 366958 114963 156360 -1 6317
6319 3 366995 114945 156320 -1 6318
6320 3 366976 114777 156320 -1 6319
6321 3 366974 114720 156240 -1 6320
6322 3 367033 114621 156200 -1 6321
6323 3 367041 114555 156160 -1 6322
6324 3 367080 114570 156120 -1 6323
6325 3 367121 114575 156080 -1 6324
6326 3 367153 114574 156040 -1 6325
6327 3 367280 114520 156000 -1 6326
6328 3 367344 114490 155920 -1 6327
6329 3 367369 114448 155840 -1 6328
6330 3 367395 114445 155800 -1 6329
6331 3 367401 114473 155760 -1 6330
6332 3 367413 114506 155720 -1 6331
6333 3 367429 114628 155680 -1 6332
6334 3 367470 114644 155640 -1 6333
6335 3 367495 114661 155600 -1 6334
6336 3 367494 114671 155560 -1 6335
6337 3 367476 114701 155520 -1 6336
6338 3 365670 113420 156520 40 6303
6339 3 365532 113336 156560 32 6338
6340 3 365360 113317 156560 32 6339
6341 3 365293 113322 156520 32 6340
6342 3 365106 113283 156480 32 6341
6343 3 364990 113272 156440 -1 6342
6344 3 364778 113201 156400 -1 6343
6345 3 364657 113016 156400 -1 6344
6346 3 364670 112916 156440 -1 6345
6347 3 364770 112808 156440 -1 6346
6348 3 364836 112713 156400 -1 6347
6349 3 364860 112612 156360 -1 6348
6350 3 364916 112581 156320 -1 6349
6351 3 364902 112425 156320 -1 6350
6352 3 364843 112308 156360 -1 6351
6353 3 364821 112142 156400 -1 6352
6354 3 364821 112083 156440 -1 6353
6355 3 364854 111957 156400 -1 6354
6356 3 364791 111863 156360 -1 6355
6357 3 364834 111782 156320 -1 6356
6358 3 364853 111725 156360 -1 6357
6359 3 364905 111723 156400 -1 6358
6360 3 364934 111722 156440 -1 6359
6361 3 364927 111683 156480 -1 6360
6362 3 364839 111539 156480 -1 6361
6363 3 364776 111497 156440 -1 6362
6364 3 364634 111390 156400 -1 6363
6365 3 364448 111267 156400 -1 6364
6366 3 364312 111072 156400 -1 6365
6367 3 364283 111021 156440 -1 6366
6368 3 364192 110943 156440 -1 6367
6369 3 364157 110899 156400 -1 6368
6370 3 364079 110827 156360 -1 6369
6371 3 363976 110849 156320 -1 6370
6372 3 363915 110918 156320 -1 6371
6373 3 363803 110930 156320 -1 6372
6374 3 363771 110933 156280 -1 6373
6375 3 363515 110901 156280 -1 6374
6376 3 363429 110818 156320 -1 6375
6377 3 363438 110831 156400 -1 6376
6378 3 363478 110846 156440 -1 6377
6379 3 363497 110835 156480 -1 6378
6380 3 363462 110846 156520 -1 6379
6381 3 363446 110827 156560 -1 6380
6382 3 363491 110827 156600 -1 6381
6383 3 363316 110701 156560 -1 6380
6384 3 363350 110654 156600 -1 6383
6385 3 363511 110768 156640 -1 6384
6386 3 363556 110779 156680 -1 6385
6387 3 363552 110772 156720 -1 6386
6388 3 363436 110654 156760 -1 6387
6389 3 363380 110569 156720 -1 6388
6390 3 363419 110450 156680 -1 6389
6391 3 363471 110378 156640 -1 6390
6392 3 363621 110346 156640 -1 6391
6393 3 363689 110222 156640 -1 6392
6394 3 363766 110202 156680 -1 6393
6395 3 363835 110174 156720 -1 6394
6396 3 363842 110163 156760 -1 6395
6397 3 364838 112011 156480 -1 6354
6398 3 364807 112008 156520 -1 6397
6399 3 364769 111990 156600 -1 6398
6400 3 364890 112317 156400 -1 6352
6401 3 364900 112336 156440 -1 6400
6402 3 364912 112358 156480 -1 6401
6403 3 364910 112351 156520 -1 6402
6404 3 364920 112328 156560 -1 6403
6405 3 364935 112300 156600 -1 6404
6406 3 365044 112380 156640 -1 6405
6407 3 365056 112392 156680 -1 6406
6408 3 365053 112380 156720 -1 6407
6409 3 364941 112310 156720 -1 6408
6410 3 364950 112319 156760 -1 6409
6411 3 365005 112360 156800 -1 6410
6412 3 365014 112388 156840 -1 6411
6413 3 364919 112409 156880 -1 6412
6414 3 364902 112410 156920 -1 6413
6415 3 364899 112417 156960 -1 6414
6416 3 364944 112470 157000 -1 6415
6417 3 364963 112468 157040 -1 6416
6418 3 364980 112474 157080 -1 6417
6419 3 364990 112500 157120 -1 6418
6420 3 364982 112500 157160 -1 6419
6421 3 365024 112498 157200 -1 6420
6422 3 365066 112465 157240 -1 6421
6423 3 365063 112423 157280 -1 6422
6424 3 364878 112256 157320 -1 6423
6425 3 364902 112100 157320 -1 6424
6426 3 364994 112000 157320 -1 6425
6427 3 365138 111877 157280 -1 6426
6428 3 365154 111844 157240 -1 6427
6429 3 365131 111853 157200 -1 6428
6430 3 364779 112326 156720 -1 6409
6431 3 364766 112324 156680 -1 6430
6432 3 364711 112276 156640 -1 6431
6433 3 364601 112184 156600 -1 6432
6434 3 364569 112193 156560 -1 6433
6435 3 364560 112224 156520 -1 6434
6436 3 364539 112245 156480 -1 6435
6437 3 364515 112276 156440 -1 6436
6438 3 366163 114290 156720 -1 6301
6439 3 365966 114309 156760 -1 6438
6440 3 365930 114322 156800 -1 6439
6441 3 365916 114328 156840 -1 6440
6442 3 367828 114635 159000 75 6246
6443 3 367795 114608 159160 104 6442
6444 3 367672 114564 159240 104 6443
6445 3 367457 114611 159280 96 6444
6446 3 367357 114548 159360 98 6445
6447 3 367327 114529 159440 98 6446
6448 3 367340 114564 159480 98 6447
6449 3 367034 114431 159520 75 6448
6450 3 366853 114391 159560 51 6449
6451 3 366767 114365 159640 51 6450
6452 3 366685 114313 159720 71 6451
6453 3 366580 114233 159800 71 6452
6454 3 366441 114039 159840 81 6453
6455 3 366440 114114 159960 81 6454
6456 3 366344 114123 160040 81 6455
6457 3 366279 114122 160080 81 6456
6458 3 366195 114175 160080 81 6457
6459 3 366086 114188 160080 80 6458
6460 3 366006 114189 160040 80 6459
6461 3 365924 114217 160000 80 6460
6462 3 365906 114291 159960 -1 6461
6463 3 365910 114306 159920 -1 6462
6464 3 366251 113922 159880 80 6454
6465 3 366110 113851 159920 80 6464
6466 3 366056 113742 159960 60 6465
6467 3 366018 113672 160000 60 6466
6468 3 365951 113658 160080 60 6467
6469 3 365897 113653 160160 51 6468
6470 3 365808 113624 160200 51 6469
6471 3 365668 113583 160280 64 6470
6472 3 365420 113589 160320 71 6471
6473 3 365304 113589 160400 71 6472
6474 3 365275 113656 160480 71 6473
6475 3 365425 113551 160520 71 6474
6476 3 365452 113567 160560 71 6475
6477 3 365466 113569 160600 71 6476
6478 3 365462 113569 160640 71 6477
6479 3 364930 113658 160520 32 6474
6480 3 364610 113621 160520 -1 6479
6481 3 364373 113671 160520 -1 6480
6482 3 364043 113680 160560 -1 6481
6483 3 363956 113751 160480 -1 6482
6484 3 364030 113682 160680 -1 6482
6485 3 363923 113668 160760 -1 6484
6486 3 363910 113728 160800 -1 6485
6487 3 363901 113848 160840 -1 6486
6488 3 363803 113805 160880 -1 6487
6489 3 363748 113857 160920 -1 6488
6490 3 363684 113825 160960 -1 6489
6491 3 363664 113811 161000 -1 6490
6492 3 363687 113846 161040 -1 6491
6493 3 363653 113878 161080 -1 6492
6494 3 363610 113924 161120 -1 6493
6495 3 363104 113902 161120 -1 6494
6496 3 363114 113930 161200 -1 6495
6497 3 363051 113935 161280 -1 6496
6498 3 363003 113882 161360 -1 6497
6499 3 362959 113843 161440 -1 6498
6500 3 362925 113822 161520 -1 6499
6501 3 362936 113826 161600 -1 6500
6502 3 362855 113776 161680 -1 6501
6503 3 362822 113835 161760 -1 6502
6504 3 362525 113852 161800 -1 6503
6505 3 362424 113868 161840 -1 6504
6506 3 362260 113904 161880 -1 6505
6507 3 362111 113906 161960 -1 6506
6508 3 362136 113883 162000 -1 6507
6509 3 361970 113778 162040 -1 6508
6510 3 361722 113856 162040 -1 6509
6511 3 361425 113723 162080 -1 6510
6512 3 361288 113891 162160 -1 6511
6513 3 361102 113969 162200 -1 6512
6514 3 360968 114075 162240 -1 6513
6515 3 360846 114178 162280 -1 6514
6516 3 360835 114216 162320 -1 6515
6517 3 360776 114321 162400 -1 6516
6518 3 360774 114388 162480 -1 6517
6519 3 360757 114438 162520 -1 6518
6520 3 360713 114345 162520 -1 6519
6521 3 360675 114339 162520 -1 6520
6522 3 360588 114383 162560 -1 6521
6523 3 360527 114458 162600 -1 6522
6524 3 360400 114553 162680 -1 6523
6525 3 360362 114595 162720 -1 6524
6526 3 360261 114640 162760 -1 6525
6527 3 360216 114671 162800 -1 6526
6528 3 360063 114703 162840 -1 6527
6529 3 359966 114760 162880 -1 6528
6530 3 359846 114748 162920 -1 6529
6531 3 359814 114829 163000 -1 6530
6532 3 359655 114834 163040 -1 6531
6533 3 359590 114873 163080 -1 6532
6534 3 359516 114899 163120 -1 6533
6535 3 359375 114889 163160 -1 6534
6536 3 359212 114917 163120 -1 6535
6537 3 358913 114845 163080 -1 6536
6538 3 358787 114833 163120 -1 6537
6539 3 358716 114833 163160 -1 6538
6540 3 358580 114948 163200 -1 6539
6541 3 358352 114981 163240 -1 6540
6542 3 358193 114978 163280 -1 6541
6543 3 358055 115017 163320 -1 6542
6544 3 357919 114973 163360 -1 6543
6545 3 357953 114996 163440 -1 6544
6546 3 357981 115021 163520 -1 6545
6547 3 357959 115074 163560 -1 6546
6548 3 357941 115094 163600 -1 6547
6549 3 357931 115090 163640 -1 6548
6550 3 357918 115098 163680 -1 6549
6551 3 357906 115106 163720 -1 6550
6552 3 357892 115063 163760 -1 6551
6553 3 357822 115060 163800 -1 6552
6554 3 357765 115083 163840 -1 6553
6555 3 357741 115192 163880 -1 6554
6556 3 357681 115125 163920 -1 6555
6557 3 357768 115045 163960 -1 6556
6558 3 357782 114976 164000 -1 6557
6559 3 357773 114938 164040 -1 6558
6560 3 357745 114919 164080 -1 6559
6561 3 357814 114877 164120 -1 6560
6562 3 357906 114917 164160 -1 6561
6563 3 357962 114946 164200 -1 6562
6564 3 357997 114891 164240 -1 6563
6565 3 357983 114878 164280 -1 6564
6566 3 357987 114857 164320 -1 6565
6567 3 357976 114828 164360 -1 6566
6568 3 357914 114812 164400 -1 6567
6569 3 357901 114772 164440 -1 6568
6570 3 357821 114641 164480 -1 6569
6571 3 357787 114581 164520 -1 6570
6572 3 357759 114556 164560 -1 6571
6573 3 357770 114581 164600 -1 6572
6574 3 357757 114568 164640 -1 6573
6575 3 357692 114609 164680 -1 6574
6576 3 357528 114486 164720 -1 6575
6577 3 357477 114434 164760 -1 6576
6578 3 357441 114408 164800 -1 6577
6579 3 357409 114408 164840 -1 6578
6580 3 357341 114407 164880 -1 6579
6581 3 357172 114308 164920 -1 6580
6582 3 357119 114242 164960 -1 6581
6583 3 357029 114198 165000 -1 6582
6584 3 356978 114199 165080 -1 6583
6585 3 356894 114144 165160 -1 6584
6586 3 356955 114271 165200 -1 6585
6587 3 356977 114316 165240 -1 6586
6588 3 357025 114341 165320 -1 6587
6589 3 357053 114343 165360 -1 6588
6590 3 357069 114349 165400 -1 6589
6591 3 357084 114333 165440 -1 6590
6592 3 357108 114340 165480 -1 6591
6593 3 357068 114255 165520 -1 6592
6594 3 357265 114322 165560 -1 6593
6595 3 357293 114275 165600 -1 6594
6596 3 357307 114294 165640 -1 6595
6597 3 357313 114275 165680 -1 6596
6598 3 357298 114257 165720 -1 6597
6599 3 357282 114243 165760 -1 6598
6600 3 357294 114263 165800 -1 6599
6601 3 357303 114276 165840 -1 6600
6602 3 357323 114290 165880 -1 6601
6603 3 357112 114485 165920 -1 6602
6604 3 357039 114523 165960 -1 6603
6605 3 357036 114572 166000 -1 6604
6606 3 356963 114537 166040 -1 6605
6607 3 357063 114641 166080 -1 6606
6608 3 357009 114618 166120 -1 6607
6609 3 357012 114644 166160 -1 6608
6610 3 360756 114632 162640 -1 6519
6611 3 360802 114866 162720 -1 6610
6612 3 360807 114954 162760 -1 6611
6613 3 360883 115042 162800 -1 6612
6614 3 360920 115079 162840 -1 6613
6615 3 360933 115112 162880 -1 6614
6616 3 360979 115120 162920 -1 6615
6617 3 361026 115100 162960 -1 6616
6618 3 361087 115128 163000 -1 6617
6619 3 361191 115199 163000 -1 6618
6620 3 361153 115355 163000 -1 6619
6621 3 361172 115410 163040 -1 6620
6622 3 361217 115454 163120 -1 6621
6623 3 361248 115459 163160 -1 6622
6624 3 361243 115453 163200 -1 6623
6625 3 361220 115426 163240 -1 6624
6626 3 361230 115464 163280 -1 6625
6627 3 361256 115550 163320 -1 6626
6628 3 361159 115522 163360 -1 6627
6629 3 361163 115577 163400 -1 6628
6630 3 361166 115596 163440 -1 6629
6631 3 361164 115588 163480 -1 6630
6632 3 361201 115611 163520 -1 6631
6633 3 361259 115639 163560 -1 6632
6634 3 361494 115679 163600 -1 6633
6635 3 361553 115680 163640 -1 6634
6636 3 361611 115687 163680 -1 6635
6637 3 361647 115691 163720 -1 6636
6638 3 361676 115698 163760 -1 6637
6639 3 361704 115673 163800 -1 6638
6640 3 361706 115656 163840 -1 6639
6641 3 361775 115740 163880 -1 6640
6642 3 361740 115588 163920 -1 6641
6643 3 361729 115545 163960 -1 6642
6644 3 361720 115465 164040 -1 6643
6645 3 361661 115427 164080 -1 6644
6646 3 361683 115420 164120 -1 6645
6647 3 361748 115498 164200 -1 6646
6648 3 361752 115467 164280 -1 6647
6649 3 361834 115474 164320 -1 6648
6650 3 361896 115459 164360 -1 6649
6651 3 361933 115405 164400 -1 6650
6652 3 361943 115290 164360 -1 6651
6653 3 361927 115261 164320 -1 6652
6654 3 361862 115236 164280 -1 6653
6655 3 361812 115198 164240 -1 6654
6656 3 361847 115217 164200 -1 6655
6657 3 361791 115172 164160 -1 6656
6658 3 361681 115084 164120 -1 6657
6659 3 361501 115040 164120 -1 6658
6660 3 361401 115038 164160 -1 6659
6661 3 361377 115112 164200 -1 6660
6662 3 362002 115343 164520 -1 6651
6663 3 362056 115335 164560 -1 6662
6664 3 362097 115337 164600 -1 6663
6665 3 362115 115302 164640 -1 6664
6666 3 362255 115110 164680 -1 6665
6667 3 362252 114913 164720 -1 6666
6668 3 362305 114861 164760 -1 6667
6669 3 362366 114777 164840 -1 6668
6670 3 362417 114593 164880 -1 6669
6671 3 362433 114379 164920 -1 6670
6672 3 362446 114229 164920 -1 6671
6673 3 362476 114249 164960 -1 6672
6674 3 362302 113976 165000 -1 6673
6675 3 362390 113963 164960 -1 6674
6676 3 362171 113835 164920 -1 6675
6677 3 362169 113836 164880 -1 6676
6678 3 362170 113841 164840 -1 6677
6679 3 362143 113850 164800 -1 6678
6680 3 362019 113790 164800 -1 6679
6681 3 362032 113739 164840 -1 6680
6682 3 362176 113635 164840 -1 6681
6683 3 362112 113434 164800 -1 6682
6684 3 362070 113216 164760 -1 6683
6685 3 362144 112928 164760 -1 6684
6686 3 362309 112911 164840 -1 6685
6687 3 362306 112864 164920 -1 6686
6688 3 362453 112947 164960 -1 6687
6689 3 362431 112903 165000 -1 6688
6690 3 362466 112930 165040 -1 6689
6691 3 362454 112888 165080 -1 6690
6692 3 362658 113022 164960 -1 6689
6693 3 362600 112962 164920 -1 6692
6694 3 362645 112983 164840 -1 6693
6695 3 362654 112984 164800 -1 6694
6696 3 362632 112972 164720 -1 6695
6697 3 362706 113093 164680 -1 6696
6698 3 362663 113030 164640 -1 6697
6699 3 362678 113027 164600 -1 6698
6700 3 362876 113097 164600 -1 6699
6701 3 362870 113091 164560 -1 6700
6702 3 362755 113040 164520 -1 6701
6703 3 362709 113017 164480 -1 6702
6704 3 362719 113020 164440 -1 6703
6705 3 362772 113014 164400 -1 6704
6706 3 362848 113004 164360 -1 6705
6707 3 362893 113081 164280 -1 6706
6708 3 362829 113076 164240 -1 6707
6709 3 362856 113083 164200 -1 6708
6710 3 362838 113082 164160 -1 6709
6711 3 362754 113041 164120 -1 6710
6712 3 362692 113077 164080 -1 6711
6713 3 362680 113055 164040 -1 6712
6714 3 362725 113112 164000 -1 6713
6715 3 362730 113125 163960 -1 6714
6716 3 362929 113106 164640 -1 6700
6717 3 363002 113178 164680 -1 6716
6718 3 362347 112709 164960 -1 6687
6719 3 362291 112512 165000 -1 6718
6720 3 362223 112347 165080 -1 6719
6721 3 362200 112319 165160 -1 6720
6722 3 362209 112386 165240 -1 6721
6723 3 362260 112318 165280 -1 6722
6724 3 362284 112253 165320 -1 6723
6725 3 362313 112158 165360 -1 6724
6726 3 362262 112109 165400 -1 6725
6727 3 362246 112109 165440 -1 6726
6728 3 362232 112123 165480 -1 6727
6729 3 362155 112100 165520 -1 6728
6730 3 362105 112200 165560 -1 6729
6731 3 361974 112123 165600 -1 6730
6732 3 361879 112168 165640 -1 6731
6733 3 361874 112231 165680 -1 6732
6734 3 361867 112224 165720 -1 6733
6735 3 361864 112257 165760 -1 6734
6736 3 361738 112358 165800 -1 6735
6737 3 361674 112358 165840 -1 6736
6738 3 361626 112365 165880 -1 6737
6739 3 361583 112384 165920 -1 6738
6740 3 361529 112380 165960 -1 6739
6741 3 361521 112376 166000 -1 6740
6742 3 361463 112346 166040 -1 6741
6743 3 362541 113964 164960 -1 6675
6744 3 362598 113942 164920 -1 6743
6745 3 362614 113971 164880 -1 6744
6746 3 362271 113923 165080 -1 6674
6747 3 362319 113895 165160 -1 6746
6748 3 362415 113987 165240 -1 6747
6749 3 362447 114032 165280 -1 6748
6750 3 362478 114040 165320 -1 6749
6751 3 362450 114059 165360 -1 6750
6752 3 362409 113753 162000 -1 6508
6753 3 362420 113611 162040 -1 6752
6754 3 362471 113494 162120 -1 6753
6755 3 362459 113514 162160 -1 6754
6756 3 362501 113518 162240 -1 6755
6757 3 362612 113590 162280 -1 6756
6758 3 362624 113618 162320 -1 6757
6759 3 362696 113634 162360 -1 6758
6760 3 362713 113593 162400 -1 6759
6761 3 362718 113619 162480 -1 6760
6762 3 362739 113642 162560 -1 6761
6763 3 362735 113649 162640 -1 6762
6764 3 362835 113655 162720 -1 6763
6765 3 362942 113587 162760 -1 6764
6766 3 362995 113645 162840 -1 6765
6767 3 363033 113684 162880 -1 6766
6768 3 363111 113701 162920 -1 6767
6769 3 363280 113721 162960 -1 6768
6770 3 363306 113754 163000 -1 6769
6771 3 363337 113790 163040 -1 6770
6772 3 363384 113878 163080 -1 6771
6773 3 363462 113996 163120 -1 6772
6774 3 363501 114011 163200 -1 6773
6775 3 363403 113925 163240 -1 6774
6776 3 363467 113993 163280 -1 6775
6777 3 363366 113697 162920 -1 6769
6778 3 363384 113685 162920 -1 6777
6779 3 363465 113673 162920 -1 6778
6780 3 363533 113697 162920 -1 6779
6781 3 363563 113725 162960 -1 6780
6782 3 363574 113747 163000 -1 6781
6783 3 365078 113411 160280 32 6472
6784 3 365062 113406 160240 32 6783
6785 3 365076 113405 160200 32 6784
6786 3 367679 114555 159520 96 6448
6787 3 367956 114656 159520 104 6786
6788 3 367977 114686 159560 104 6787
6789 3 368015 114792 159600 -1 6788
6790 3 367961 114786 159680 -1 6789
6791 3 367807 114686 159680 96 6790
6792 3 367792 114673 159720 96 6791
6793 3 367755 114688 159760 96 6792
6794 3 367788 114746 159840 -1 6793
6795 3 367788 114798 159880 -1 6794
6796 3 367752 114856 159920 -1 6795
6797 3 367550 115004 159920 -1 6796
6798 3 367516 115066 159920 -1 6797
6799 3 367518 115098 159960 -1 6798
6800 3 367534 115121 160000 -1 6799
6801 3 367586 115182 160040 -1 6800
6802 3 367555 115342 160040 -1 6801
6803 3 367436 115437 160080 -1 6802
6804 3 367392 115479 160120 -1 6803
6805 3 367333 115485 160160 -1 6804
6806 3 367232 115497 160200 -1 6805
6807 3 367114 115555 160120 -1 6806
6808 3 367030 115566 160040 -1 6807
6809 3 366934 115565 160000 -1 6808
6810 3 366833 115598 160040 -1 6809
6811 3 366807 115613 160080 -1 6810
6812 3 366818 115619 160120 -1 6811
6813 3 366811 115599 160200 -1 6812
6814 3 366871 115569 160280 -1 6813
6815 3 366848 115600 160360 -1 6814
6816 3 366750 115658 160360 -1 6815
6817 3 366650 115677 160400 -1 6816
6818 3 366585 115727 160440 -1 6817
6819 3 368897 115300 158920 104 6244
6820 3 368924 115246 158840 51 6819
6821 3 368994 115116 158760 51 6820
6822 3 369157 114960 158760 32 6821
6823 3 369069 114889 158720 32 6822
6824 3 369121 114924 158680 32 6823
6825 3 369060 114854 158640 32 6824
6826 3 369327 114993 158760 32 6822
6827 3 369421 114974 158720 32 6826
6828 3 369569 114971 158720 32 6827
6829 3 369813 115022 158760 32 6828
6830 3 369960 115090 158800 -1 6829
6831 3 370057 115122 158840 -1 6830
6832 3 370119 115149 158880 -1 6831
6833 3 370218 115142 158920 -1 6832
6834 3 370339 115134 158960 -1 6833
6835 3 370488 115102 159000 -1 6834
6836 3 370558 115083 159040 -1 6835
6837 3 370771 115158 159080 -1 6836
6838 3 370828 115161 159120 -1 6837
6839 3 370867 115164 159160 -1 6838
6840 3 370970 115145 159200 -1 6839
6841 3 371063 115147 159240 -1 6840
6842 3 371077 115126 159280 -1 6841
6843 3 371092 115109 159320 -1 6842
6844 3 371113 115102 159360 -1 6843
6845 3 369617 114996 158680 32 6828
6846 3 369575 114948 158640 32 6845
6847 3 369182 114963 158800 32 6822
6848 3 369253 115010 158880 32 6847
6849 3 368317 116165 162760 176 6053
6850 3 368090 116164 162680 183 6849
6851 3 368026 116167 162600 178 6850
6852 3 367775 116169 162520 196 6851
6853 3 367583 116174 162480 196 6852
6854 3 367303 116243 162280 208 6853
6855 3 367157 116255 162200 208 6854
6856 3 367032 116281 162120 150 6855
6857 3 366975 116412 161960 178 6856
6858 3 366873 116557 161800 189 6857
6859 3 366777 116568 161720 189 6858
6860 3 366653 116592 161560 148 6859
6861 3 366491 116581 161440 148 6860
6862 3 366406 116593 161320 128 6861
6863 3 366364 116619 161080 71 6862
6864 3 366250 116677 160960 131 6863
6865 3 365955 116889 160880 160 6864
6866 3 365877 116897 160800 160 6865
6867 3 365847 116947 160720 160 6866
6868 3 365795 117140 160600 200 6867
6869 3 365800 117159 160440 200 6868
6870 3 365768 117205 160360 160 6869
6871 3 365629 117257 160280 197 6870
6872 3 365484 117329 160200 197 6871
6873 3 365417 117324 160040 194 6872
6874 3 365286 117367 159960 194 6873
6875 3 365285 117372 159920 194 6874
6876 3 364646 117503 159880 186 6875
6877 3 364321 117499 159760 153 6876
6878 3 364012 117492 159680 150 6877
6879 3 363882 117429 159560 150 6878
6880 3 363793 117509 159440 150 6879
6881 3 363629 117654 159280 178 6880
6882 3 363367 117786 159160 202 6881
6883 3 363231 117791 159000 202 6882
6884 3 362583 118285 159000 107 6883
6885 3 362016 118528 158760 128 6884
6886 3 361792 118432 158680 143 6885
6887 3 361600 118272 158680 71 6886
6888 3 361344 118272 158600 86 6887
6889 3 361216 118288 158560 80 6888
6890 3 361088 118304 158520 75 6889
6891 3 360832 118272 158440 51 6890
6892 3 360608 118176 158360 51 6891
6893 3 360416 118048 158240 32 6892
6894 3 360160 117920 158200 51 6893
6895 3 359904 117920 158160 40 6894
6896 3 360222 117942 158120 -1 6895
6897 3 360298 117982 158040 -1 6896
6898 3 359648 117888 158160 71 6895
6899 3 359392 117856 158120 75 6898
6900 3 359136 117856 158160 80 6899
6901 3 358912 117920 158280 81 6900
6902 3 358656 117824 158360 51 6901
6903 3 358400 117696 158400 75 6902
6904 3 358144 117632 158440 60 6903
6905 3 357888 117536 158440 64 6904
6906 3 357632 117536 158480 101 6905
6907 3 357376 117568 158520 64 6906
6908 3 357120 117504 158600 75 6907
6909 3 356896 117536 158720 51 6908
6910 3 356640 117536 158720 51 6909
6911 3 356448 117664 158840 75 6910
6912 3 356192 117696 158920 75 6911
6913 3 355936 117696 158920 81 6912
6914 3 355680 117696 158920 102 6913
6915 3 355492 117552 158880 -1 6914
6916 3 355415 117550 158840 -1 6915
6917 3 355287 117464 158800 -1 6916
6918 3 355060 117267 158760 -1 6917
6919 3 354921 117073 158720 -1 6918
6920 3 354951 116729 158720 -1 6919
6921 3 355260 116758 158800 -1 6920
6922 3 355297 116761 158840 -1 6921
6923 3 355584 117760 159000 91 6914
6924 3 355397 117752 159040 -1 6923
6925 3 355200 117747 159200 -1 6924
6926 3 355199 117655 159320 -1 6925
6927 3 355252 117661 159360 -1 6926
6928 3 355076 117570 159480 -1 6927
6929 3 354657 117543 159520 -1 6928
6930 3 354591 117597 159680 -1 6929
6931 3 354513 117590 159760 -1 6930
6932 3 354533 117598 159800 -1 6931
6933 3 354574 117614 159880 -1 6932
6934 3 354554 117652 159920 -1 6933
6935 3 354648 117668 159960 -1 6934
6936 3 354605 117575 160040 -1 6935
6937 3 354586 117500 160080 -1 6936
6938 3 354105 117725 160000 -1 6934
6939 3 353744 117712 160080 -1 6938
6940 3 353777 118098 160040 -1 6939
6941 3 353859 118212 160000 -1 6940
6942 3 353985 118276 159960 -1 6941
6943 3 354026 118340 160000 -1 6942
6944 3 353739 117557 160120 -1 6939
6945 3 353759 117553 160160 -1 6944
6946 3 353699 117551 160200 -1 6945
6947 3 353649 117525 160240 -1 6946
6948 3 354400 118400 159080 60 6923
6949 3 354272 118592 159200 86 6948
6950 3 354048 118752 159120 75 6949
6951 3 353824 118848 158960 51 6950
6952 3 353600 118848 158840 32 6951
6953 3 353494 118853 158800 -1 6952
6954 3 353402 118828 158760 -1 6953
6955 3 353174 118746 158720 -1 6954
6956 3 353334 118924 158680 -1 6955
6957 3 353196 119105 158600 -1 6956
6958 3 352778 119201 158560 -1 6957
6959 3 352716 119224 158520 -1 6958
6960 3 352456 119371 158440 -1 6959
6961 3 352310 119456 158520 -1 6960
6962 3 352185 119491 158560 -1 6961
6963 3 361792 118080 158640 128 6887
6964 3 361920 117888 158520 128 6963
6965 3 362016 117632 158480 108 6964
6966 3 362112 117376 158480 40 6965
6967 3 362144 117216 158320 75 6966
6968 3 362063 116953 158160 -1 6967
6969 3 362051 117020 158120 -1 6968
6970 3 362063 116929 158040 -1 6969
6971 3 362028 116939 157960 -1 6970
6972 3 362000 116870 157920 -1 6971
6973 3 361945 116731 157840 -1 6972
6974 3 361605 116328 157800 -1 6973
6975 3 361410 115902 157760 -1 6974
6976 3 361094 115613 157680 -1 6975
6977 3 360936 115469 157640 -1 6976
6978 3 360786 115410 157560 -1 6977
6979 3 360718 115341 157440 -1 6978
6980 3 360501 115218 157360 -1 6979
6981 3 360241 115398 157400 -1 6980
6982 3 360201 115486 157480 -1 6981
6983 3 360135 115522 157520 -1 6982
6984 3 360140 115543 157560 -1 6983
6985 3 360129 115588 157600 -1 6984
6986 3 360122 115551 157640 -1 6985
6987 3 360122 115541 157680 -1 6986
6988 3 360392 115156 157320 -1 6980
6989 3 360306 114922 157280 -1 6988
6990 3 360373 114803 157200 -1 6989
6991 3 360391 114728 157160 -1 6990
6992 3 360471 114601 157040 -1 6991
6993 3 360487 114521 157000 -1 6992
6994 3 360450 114421 156960 -1 6993
6995 3 360362 114167 156880 -1 6994
6996 3 360245 114004 156800 -1 6995
6997 3 360183 113826 156680 -1 6996
6998 3 360152 113669 156640 -1 6997
6999 3 360130 113346 156600 -1 6998
7000 3 360094 113393 156560 -1 6999
7001 3 360138 113415 156440 -1 7000
7002 3 360017 113082 156280 -1 7001
7003 3 359960 113041 156240 -1 7002
7004 3 359858 112929 156200 -1 7003
7005 3 359854 112989 156160 -1 7004
7006 3 359950 113158 156120 -1 7005
7007 3 359816 113158 156080 -1 7006
7008 3 359753 113211 156040 -1 7007
7009 3 359717 113221 156000 -1 7008
7010 3 359716 113321 155880 -1 7009
7011 3 359724 113402 155760 -1 7010
7012 3 359656 113406 155600 -1 7011
7013 3 359671 113361 155400 -1 7012
7014 3 359680 113268 155200 -1 7013
7015 3 359735 113247 155000 -1 7014
7016 3 359741 113201 154960 -1 7015
7017 3 359790 113251 154920 -1 7016
7018 3 359628 113168 154880 -1 7017
7019 3 359555 112900 154840 -1 7018
7020 3 359778 113048 154800 -1 7019
7021 3 359831 112969 154680 -1 7020
7022 3 359881 112799 154600 -1 7021
7023 3 359865 112758 154480 -1 7022
7024 3 359751 112548 154280 -1 7023
7025 3 359948 112717 154160 -1 7024
7026 3 359870 112591 154000 -1 7025
7027 3 359769 112567 153800 -1 7026
7028 3 359657 112446 153640 -1 7027
7029 3 359587 112415 153480 -1 7028
7030 3 359586 112303 153440 -1 7029
7031 3 359502 112371 153400 -1 7030
7032 3 359353 112232 153360 -1 7031
7033 3 359263 112233 153320 -1 7032
7034 3 359349 112320 153240 -1 7033
7035 3 359397 112221 153200 -1 7034
7036 3 359350 112199 153160 -1 7035
7037 3 359389 112126 153120 -1 7036
7038 3 359396 112168 153040 -1 7037
7039 3 359297 112186 153000 -1 7038
7040 3 359445 112212 152960 -1 7039
7041 3 359414 112179 152920 -1 7040
7042 3 359512 112271 152880 -1 7041
7043 3 359547 112257 152840 -1 7042
7044 3 359605 112226 152760 -1 7043
7045 3 359622 112209 152720 -1 7044
7046 3 359585 112274 152680 -1 7045
7047 3 359571 112316 152560 -1 7046
7048 3 359620 112310 152440 -1 7047
7049 3 359556 112335 152320 -1 7048
7050 3 359497 112411 152200 -1 7049
7051 3 359305 112313 152160 -1 7050
7052 3 359295 112316 152120 -1 7051
7053 3 359200 112159 152080 -1 7052
7054 3 359223 112234 152040 -1 7053
7055 3 359178 112278 152000 -1 7054
7056 3 359159 112352 151960 -1 7055
7057 3 359248 112574 151920 -1 7056
7058 3 359200 112731 151880 -1 7057
7059 3 359197 112808 151840 -1 7058
7060 3 359245 112861 151800 -1 7059
7061 3 359078 112860 151680 -1 7060
7062 3 358898 112915 151600 -1 7061
7063 3 358896 112906 151480 -1 7062
7064 3 358903 112968 151320 -1 7063
7065 3 358812 113050 151200 -1 7064
7066 3 358782 113154 151080 -1 7065
7067 3 358737 113169 151040 -1 7066
7068 3 358686 113096 151000 -1 7067
7069 3 358339 112872 150960 -1 7068
7070 3 358479 112968 150920 -1 7069
7071 3 358702 113325 150840 -1 7070
7072 3 358721 113336 150800 -1 7071
7073 3 358672 113358 150760 -1 7072
7074 3 358663 113370 150720 -1 7073
7075 3 358736 113530 150680 -1 7074
7076 3 358917 113758 150640 -1 7075
7077 3 359190 113939 150600 -1 7076
7078 3 359343 114122 150560 -1 7077
7079 3 359453 114379 150520 -1 7078
7080 3 359596 114539 150480 -1 7079
7081 3 359745 114718 150440 -1 7080
7082 3 359839 114820 150400 -1 7081
7083 3 359974 114945 150360 -1 7082
7084 3 360124 115040 150320 -1 7083
7085 3 360173 115134 150280 -1 7084
7086 3 360229 115181 150200 -1 7085
7087 3 360366 115055 150120 -1 7086
7088 3 360444 114980 150080 -1 7087
7089 3 360523 114997 150040 -1 7088
7090 3 360360 114860 150000 -1 7089
7091 3 360485 114775 149960 -1 7090
7092 3 360418 114609 149920 -1 7091
7093 3 360403 114440 149880 -1 7092
7094 3 360353 114305 149840 -1 7093
7095 3 360400 114030 149800 -1 7094
7096 3 360368 113930 149760 -1 7095
7097 3 360234 113821 149720 -1 7096
7098 3 360124 113647 149680 -1 7097
7099 3 360081 113535 149640 -1 7098
7100 3 360060 113389 149600 -1 7099
7101 3 359995 113263 149560 -1 7100
7102 3 360028 113139 149520 -1 7101
7103 3 360070 113167 149480 -1 7102
7104 3 360121 113241 149400 -1 7103
7105 3 360133 113310 149280 -1 7104
7106 3 360087 113254 149200 -1 7105
7107 3 360343 113389 149080 -1 7106
7108 3 360535 113465 149000 -1 7107
7109 3 360617 113557 148960 -1 7108
7110 3 360816 113600 148920 -1 7109
7111 3 360983 113646 148880 -1 7110
7112 3 361141 113706 148840 -1 7111
7113 3 361248 113791 148760 -1 7112
7114 3 361465 113822 148680 -1 7113
7115 3 361802 113840 148560 -1 7114
7116 3 361867 113836 148520 -1 7115
7117 3 361929 113820 148440 -1 7116
7118 3 362043 113795 148320 -1 7117
7119 3 362067 113710 148240 -1 7118
7120 3 362242 113639 148200 -1 7119
7121 3 362370 113574 148120 -1 7120
7122 3 362434 113552 148080 -1 7121
7123 3 362648 113475 148000 -1 7122
7124 3 362714 113472 147960 -1 7123
7125 3 362746 113440 147880 -1 7124
7126 3 362813 113448 147800 -1 7125
7127 3 362835 113529 147720 -1 7126
7128 3 362846 113569 147680 -1 7127
7129 3 362859 113627 147600 -1 7128
7130 3 362905 113682 147480 -1 7129
7131 3 362941 113688 147440 -1 7130
7132 3 362966 113640 147320 -1 7131
7133 3 363040 113742 147200 -1 7132
7134 3 362986 113764 147080 -1 7133
7135 3 363020 113767 147000 -1 7134
7136 3 363053 113770 146920 -1 7135
7137 3 363122 113705 146840 -1 7136
7138 3 363172 113675 146800 -1 7137
7139 3 363136 113887 146760 -1 7138
7140 3 363157 113982 146680 -1 7139
7141 3 363319 114159 146600 -1 7140
7142 3 363377 114420 146560 -1 7141
7143 3 363388 114831 146480 -1 7142
7144 3 363395 114888 146400 -1 7143
7145 3 363385 114927 146360 -1 7144
7146 3 363361 114974 146320 -1 7145
7147 3 363312 115013 146280 -1 7146
7148 3 363333 114987 146200 -1 7147
7149 3 363375 115001 146120 -1 7148
7150 3 363343 115037 146040 -1 7149
7151 3 363322 115078 146000 -1 7150
7152 3 363300 115061 145920 -1 7151
7153 3 363285 115106 145840 -1 7152
7154 3 363252 115200 145800 -1 7153
7155 3 363208 115281 145760 -1 7154
7156 3 363150 115323 145720 -1 7155
7157 3 363110 115427 145680 -1 7156
7158 3 363083 115579 145640 -1 7157
7159 3 363093 115667 145720 -1 7158
7160 3 363223 113645 146760 -1 7138
7161 3 363319 113527 146720 -1 7160
7162 3 363384 113483 146640 -1 7161
7163 3 363380 113401 146600 -1 7162
7164 3 363387 113424 146480 -1 7163
7165 3 363215 113393 146320 -1 7164
7166 3 363033 113336 146160 -1 7165
7167 3 362880 113268 146040 -1 7166
7168 3 362904 113189 146000 -1 7167
7169 3 362892 113130 145960 -1 7168
7170 3 362919 113029 145880 -1 7169
7171 3 362898 113313 146000 -1 7167
7172 3 362877 113322 145920 -1 7171
7173 3 359768 112020 153240 -1 7035
7174 3 359776 112005 153280 -1 7173
7175 3 359824 111956 153160 -1 7173
7176 3 360285 113342 156640 -1 6999
7177 3 360515 113406 156680 -1 7176
7178 3 360259 113501 156720 -1 7177
7179 3 360162 113531 156760 -1 7178
7180 3 360101 113543 156800 -1 7179
7181 3 360020 113593 156840 -1 7180
7182 3 360012 113600 156920 -1 7181
7183 3 359951 113654 157040 -1 7182
7184 3 359919 113738 157160 -1 7183
7185 3 359851 113705 157280 -1 7184
7186 3 359647 113806 157440 -1 7185
7187 3 359369 113840 157600 -1 7186
7188 3 359056 113851 157680 -1 7187
7189 3 358899 113856 157720 -1 7188
7190 3 358661 113885 157800 -1 7189
7191 3 358628 113979 157920 -1 7190
7192 3 358563 114016 158000 -1 7191
7193 3 358296 113984 158120 -1 7192
7194 3 358107 113789 158160 -1 7193
7195 3 358373 114222 158200 -1 7194
7196 3 358367 114282 158240 -1 7195
7197 3 358280 114322 158280 -1 7196
7198 3 358217 114386 158360 -1 7197
7199 3 358151 114532 158480 -1 7198
7200 3 358006 114541 158640 -1 7199
7201 3 357925 114529 158680 -1 7200
7202 3 357842 114478 158720 -1 7201
7203 3 357966 114592 158760 -1 7202
7204 3 357972 114601 158800 -1 7203
7205 3 357989 114591 158880 -1 7204
7206 3 357909 114587 159000 -1 7205
7207 3 357774 114604 159160 -1 7206
7208 3 357719 114701 159320 -1 7207
7209 3 357600 114759 159440 -1 7208
7210 3 357544 114793 159600 -1 7209
7211 3 357402 114759 159760 -1 7210
7212 3 357252 114832 159880 -1 7211
7213 3 357159 114831 159960 -1 7212
7214 3 356969 114811 160000 -1 7213
7215 3 356807 114794 160080 -1 7214
7216 3 356921 114862 160160 -1 7215
7217 3 356826 114902 160280 -1 7216
7218 3 356681 114930 160360 -1 7217
7219 3 356640 114969 160480 -1 7218
7220 3 356545 114940 160560 -1 7219
7221 3 356496 114932 160640 -1 7220
7222 3 356316 114808 160760 -1 7221
7223 3 356353 115035 160840 -1 7222
7224 3 356288 115111 160880 -1 7223
7225 3 356225 114960 160920 -1 7224
7226 3 356175 114919 160960 -1 7225
7227 3 356105 114841 161000 -1 7226
7228 3 356060 114823 161040 -1 7227
7229 3 356120 114889 161080 -1 7228
7230 3 356085 114907 161120 -1 7229
7231 3 356011 114925 161160 -1 7230
7232 3 355937 114912 161240 -1 7231
7233 3 355894 114944 161280 -1 7232
7234 3 355755 114968 161360 -1 7233
7235 3 355598 114977 161440 -1 7234
7236 3 355410 115020 161480 -1 7235
7237 3 355255 115172 161520 -1 7236
7238 3 355007 115436 161560 -1 7237
7239 3 354915 115524 161640 -1 7238
7240 3 354906 115562 161720 -1 7239
7241 3 354951 115719 161760 -1 7240
7242 3 354849 115822 161800 -1 7241
7243 3 354856 115817 161840 -1 7242
7244 3 354849 115799 161920 -1 7243
7245 3 354839 115822 161960 -1 7244
7246 3 354801 115853 162000 -1 7245
7247 3 354720 115807 162040 -1 7246
7248 3 354645 115709 162080 -1 7247
7249 3 354639 115929 162120 -1 7248
7250 3 354685 115980 162160 -1 7249
7251 3 354627 116089 162200 -1 7250
7252 3 354647 115932 162240 -1 7251
7253 3 354627 115665 162280 -1 7252
7254 3 354727 115449 162240 -1 7253
7255 3 354728 115381 162200 -1 7254
7256 3 354752 115376 162160 -1 7255
7257 3 354713 115386 162120 -1 7256
7258 3 354631 115149 162080 -1 7257
7259 3 354662 115324 162040 -1 7258
7260 3 354624 116150 162240 -1 7251
7261 3 354632 116348 162280 -1 7260
7262 3 354587 116459 162320 -1 7261
7263 3 354437 116718 162280 -1 7262
7264 3 354402 116852 162360 -1 7263
7265 3 354624 116803 162320 -1 7264
7266 3 354776 116884 162360 -1 7265
7267 3 354928 116873 162400 -1 7266
7268 3 354952 116872 162440 -1 7267
7269 3 355062 116978 162520 -1 7268
7270 3 355166 117248 162560 -1 7269
7271 3 355253 117201 162520 -1 7270
7272 3 355377 117076 162560 -1 7271
7273 3 355465 117032 162600 -1 7272
7274 3 355573 116959 162680 -1 7273
7275 3 355557 116994 162760 -1 7274
7276 3 355652 117060 162840 -1 7275
7277 3 355726 117088 162880 -1 7276
7278 3 355800 117117 162920 -1 7277
7279 3 355797 117212 163000 -1 7278
7280 3 355798 117273 163040 -1 7279
7281 3 354463 116922 162400 -1 7264
7282 3 354418 116933 162480 -1 7281
7283 3 354421 116941 162520 -1 7282
7284 3 354762 116478 162480 -1 7262
7285 3 354701 116596 162600 -1 7284
7286 3 354760 116592 162640 -1 7285
7287 3 354816 116602 162680 -1 7286
7288 3 354871 116612 162720 -1 7287
7289 3 354903 116737 162800 -1 7288
7290 3 354859 116908 162760 -1 7289
7291 3 354855 117104 162840 -1 7290
7292 3 360720 113309 156720 -1 7177
7293 3 360824 113166 156760 -1 7292
7294 3 361045 112821 156640 -1 7293
7295 3 360905 112697 156600 -1 7294
7296 3 359646 115507 157240 -1 6988
7297 3 359526 115745 157160 -1 7296
7298 3 359521 115842 157080 -1 7297
7299 3 359456 115891 156920 -1 7298
7300 3 359407 115911 156800 -1 7299
7301 3 359391 115918 156760 -1 7300
7302 3 359164 116135 156640 -1 7301
7303 3 359134 116140 156600 -1 7302
7304 3 359502 116459 156560 -1 7303
7305 3 359583 116506 156520 -1 7304
7306 3 359610 116626 156480 -1 7305
7307 3 359577 116687 156560 -1 7306
7308 3 359611 116759 156600 -1 7307
7309 3 359700 116908 156640 -1 7308
7310 3 359771 117073 156560 -1 7309
7311 3 359770 117087 156520 -1 7310
7312 3 359046 116155 156480 -1 7303
7313 3 359012 116135 156400 -1 7312
7314 3 358893 116235 156360 -1 7313
7315 3 358877 116383 156240 -1 7314
7316 3 358877 116548 156160 -1 7315
7317 3 358871 116560 156120 -1 7316
7318 3 359080 116795 156080 -1 7317
7319 3 359061 116808 156040 -1 7318
7320 3 359079 116874 155960 -1 7319
7321 3 359079 116920 155880 -1 7320
7322 3 358853 116618 156040 -1 7317
7323 3 358824 116607 156000 -1 7322
7324 3 358798 116706 155840 -1 7323
7325 3 358594 116877 155800 -1 7324
7326 3 358711 116821 155760 -1 7325
7327 3 358717 116850 155600 -1 7326
7328 3 358583 116901 155520 -1 7327
7329 3 358454 116986 155360 -1 7328
7330 3 358323 117017 155240 -1 7329
7331 3 358297 117052 155080 -1 7330
7332 3 358290 117061 155040 -1 7331
7333 3 358174 117089 155000 -1 7332
7334 3 358019 117114 154880 -1 7333
7335 3 357870 117084 154840 -1 7334
7336 3 357952 117263 154800 -1 7335
7337 3 357907 117370 154760 -1 7336
7338 3 357899 117422 154680 -1 7337
7339 3 357928 117509 154600 -1 7338
7340 3 357919 117650 154480 -1 7339
7341 3 357869 117845 154360 -1 7340
7342 3 357551 118245 154240 -1 7341
7343 3 357456 118338 154080 -1 7342
7344 3 357339 118327 153880 -1 7343
7345 3 357227 118068 153640 -1 7344
7346 3 357377 118012 153600 -1 7345
7347 3 357340 118092 153560 -1 7346
7348 3 357173 118058 153360 -1 7347
7349 3 357532 117989 153320 -1 7348
7350 3 357685 117767 153240 -1 7349
7351 3 357684 117559 153120 -1 7350
7352 3 356292 118084 153320 -1 7348
7353 3 356139 118167 153280 -1 7352
7354 3 356061 118234 153240 -1 7353
7355 3 355926 118308 153120 -1 7354
7356 3 355871 118284 153040 -1 7355
7357 3 355826 118289 153000 -1 7356
7358 3 356014 118072 152960 -1 7357
7359 3 355996 118072 152880 -1 7358
7360 3 355985 118051 152840 -1 7359
7361 3 356002 118022 152760 -1 7360
7362 3 356284 117850 152720 -1 7361
7363 3 356370 117770 152680 -1 7362
7364 3 356408 117671 152640 -1 7363
7365 3 356458 117486 152600 -1 7364
7366 3 356608 117226 152520 -1 7365
7367 3 356828 116861 152600 -1 7366
7368 3 356967 116830 152680 -1 7367
7369 3 357002 116795 152720 -1 7368
7370 3 356985 116727 152800 -1 7369
7371 3 356787 116644 152720 -1 7370
7372 3 356675 116534 152640 -1 7371
7373 3 356937 116729 152480 -1 7367
7374 3 357328 116568 152520 -1 7373
7375 3 357402 116524 152560 -1 7374
7376 3 357515 116465 152640 -1 7375
7377 3 355735 118300 152920 -1 7357
7378 3 355640 118459 152800 -1 7377
7379 3 355549 118491 152720 -1 7378
7380 3 355365 118679 152640 -1 7379
7381 3 355335 118692 152600 -1 7380
7382 3 354986 118568 152440 -1 7381
7383 3 354920 118447 152400 -1 7382
7384 3 354860 118563 152360 -1 7383
7385 3 354896 118633 152320 -1 7384
7386 3 354703 118817 152200 -1 7385
7387 3 354557 118861 152120 -1 7386
7388 3 354312 118768 152000 -1 7387
7389 3 354092 118805 151960 -1 7388
7390 3 354010 118854 151920 -1 7389
7391 3 353870 118981 151840 -1 7390
7392 3 353886 119161 151800 -1 7391
7393 3 353784 119181 151760 -1 7392
7394 3 353687 119252 151720 -1 7393
7395 3 353580 119271 151600 -1 7394
7396 3 353636 119234 151440 -1 7395
7397 3 353643 119295 151400 -1 7396
7398 3 353628 119426 151360 -1 7397
7399 3 353579 119272 151320 -1 7398
7400 3 353513 119261 151280 -1 7399
7401 3 353462 119212 151240 -1 7400
7402 3 353398 119157 151200 -1 7401
7403 3 353329 119111 151160 -1 7402
7404 3 353263 119126 151120 -1 7403
7405 3 353206 119171 151080 -1 7404
7406 3 353141 119215 151040 -1 7405
7407 3 353106 119182 151000 -1 7406
7408 3 353447 119576 151280 -1 7398
7409 3 353535 119708 151240 -1 7408
7410 3 353563 119853 151200 -1 7409
7411 3 353521 119929 151160 -1 7410
7412 3 353483 120015 151120 -1 7411
7413 3 353425 120072 151080 -1 7412
7414 3 353297 120150 151040 -1 7413
7415 3 353197 120204 151000 -1 7414
7416 3 352890 119876 150960 -1 7415
7417 3 352938 120094 150920 -1 7416
7418 3 352894 120257 150880 -1 7417
7419 3 352898 120365 150840 -1 7418
7420 3 352867 120417 150800 -1 7419
7421 3 352771 120451 150760 -1 7420
7422 3 352806 120445 150720 -1 7421
7423 3 352802 120620 150680 -1 7422
7424 3 352899 120869 150640 -1 7423
7425 3 352932 121087 150600 -1 7424
7426 3 353023 121221 150560 -1 7425
7427 3 353126 121346 150520 -1 7426
7428 3 353224 121499 150480 -1 7427
7429 3 353354 121657 150440 -1 7428
7430 3 353376 121829 150400 -1 7429
7431 3 353453 121901 150360 -1 7430
7432 3 353481 121926 150320 -1 7431
7433 3 353497 122065 150280 -1 7432
7434 3 353605 122023 150240 -1 7433
7435 3 353640 121957 150200 -1 7434
7436 3 353738 121774 150160 -1 7435
7437 3 353898 121369 150120 -1 7436
7438 3 353959 121072 150080 -1 7437
7439 3 354003 120915 150040 -1 7438
7440 3 354048 120924 150000 -1 7439
7441 3 353868 120881 149960 -1 7440
7442 3 353774 120756 149920 -1 7441
7443 3 353792 120599 149880 -1 7442
7444 3 353681 120444 149840 -1 7443
7445 3 353576 120312 149800 -1 7444
7446 3 353527 120168 149760 -1 7445
7447 3 353423 119982 149720 -1 7446
7448 3 353351 119800 149680 -1 7447
7449 3 353259 119631 149640 -1 7448
7450 3 353220 119473 149600 -1 7449
7451 3 353218 119358 149560 -1 7450
7452 3 353163 119317 149520 -1 7451
7453 3 353208 119292 149440 -1 7452
7454 3 353286 119235 149360 -1 7453
7455 3 353317 119247 149320 -1 7454
7456 3 353263 119191 149280 -1 7455
7457 3 353183 119113 149240 -1 7456
7458 3 353309 119167 149200 -1 7457
7459 3 353352 119181 149160 -1 7458
7460 3 353391 119125 149120 -1 7459
7461 3 353319 119149 149080 -1 7460
7462 3 353270 119115 149040 -1 7461
7463 3 353197 119040 149000 -1 7462
7464 3 353173 119029 148960 -1 7463
7465 3 353193 119105 148920 -1 7464
7466 3 353172 119107 148880 -1 7465
7467 3 353151 119117 148840 -1 7466
7468 3 353152 119141 148800 -1 7467
7469 3 353161 119150 148760 -1 7468
7470 3 353165 119143 148720 -1 7469
7471 3 353123 119177 148680 -1 7470
7472 3 352980 119201 148720 -1 7471
7473 3 352911 119183 148760 -1 7472
7474 3 353305 122179 150240 -1 7433
7475 3 353015 122208 150200 -1 7474
7476 3 352827 121961 150240 -1 7475
7477 3 352792 121921 150280 -1 7476
7478 3 352752 122313 150160 -1 7475
7479 3 352566 122364 150120 -1 7478
7480 3 352402 122381 150080 -1 7479
7481 3 352260 122254 150040 -1 7480
7482 3 352605 121207 150640 -1 7425
7483 3 352738 121447 150600 -1 7482
7484 3 355264 119079 152720 -1 7380
7485 3 355232 119111 152760 -1 7484
7486 3 355124 119279 152800 -1 7485
7487 3 355131 119270 152840 -1 7486
7488 3 355167 119216 152880 -1 7487
7489 3 355138 119133 152920 -1 7488
7490 3 355144 119119 152960 -1 7489
7491 3 355168 119085 153000 -1 7490
7492 3 355161 119122 153040 -1 7491
7493 3 355147 119242 153080 -1 7492
7494 3 355168 119591 153160 -1 7493
7495 3 354966 120023 153200 -1 7494
7496 3 354975 120113 153160 -1 7495
7497 3 355010 120121 153120 -1 7496
7498 3 355100 120204 153080 -1 7497
7499 3 355188 120195 153040 -1 7498
7500 3 358398 116982 155920 -1 7325
7501 3 358056 117075 155960 -1 7500
7502 3 357975 117084 156000 -1 7501
7503 3 357805 117075 156080 -1 7502
7504 3 357730 117158 155920 -1 7503
7505 3 358925 116909 156240 -1 7316
7506 3 358918 116958 156280 -1 7505
7507 3 358868 117071 156320 -1 7506
7508 3 358825 117084 156360 -1 7507
7509 3 358796 117096 156400 -1 7508
7510 3 358675 117218 156480 -1 7509
7511 3 358633 117277 156520 -1 7510
7512 3 358473 117403 156560 -1 7511
7513 3 358542 117493 156600 -1 7512
7514 3 358518 117730 156640 -1 7513
7515 3 358508 117904 156600 -1 7514
7516 3 358425 118040 156680 -1 7514
7517 3 358441 118207 156720 -1 7516
7518 3 358460 118376 156760 -1 7517
7519 3 358459 118519 156840 -1 7518
7520 3 358491 118618 156880 -1 7519
7521 3 358450 118674 156920 -1 7520
7522 3 358355 118801 156880 -1 7521
7523 3 358291 118876 156840 -1 7522
7524 3 358247 119024 156760 -1 7523
7525 3 358272 119121 156680 -1 7524
7526 3 358215 119173 156600 -1 7525
7527 3 358148 119230 156520 -1 7526
7528 3 358197 119247 156400 -1 7527
7529 3 358201 119285 156360 -1 7528
7530 3 358212 119305 156320 -1 7529
7531 3 358231 119332 156280 -1 7530
7532 3 358210 119345 156200 -1 7531
7533 3 358244 119428 156160 -1 7532
7534 3 358244 119457 156080 -1 7533
7535 3 358261 119482 156040 -1 7534
7536 3 358278 119508 156000 -1 7535
7537 3 361856 118752 158760 120 6885
7538 3 362563 118344 159160 107 6884
7539 3 362551 118330 159200 107 7538
7540 3 362542 118328 159240 -1 7539
7541 3 362712 117928 158800 136 6883
7542 3 361657 119233 158800 139 7541
7543 3 361578 119793 158800 166 7542
7544 3 361664 119648 159320 32 7543
7545 3 361504 119776 159520 40 7544
7546 3 361606 119925 159560 -1 7545
7547 3 361653 119982 159600 -1 7546
7548 3 361647 120041 159640 -1 7547
7549 3 361248 119872 159520 40 7545
7550 3 360992 119872 159560 32 7549
7551 3 360960 119872 159560 32 7550
7552 3 360790 119896 159520 -1 7551
7553 3 360750 119885 159480 -1 7552
7554 3 360480 119801 159600 -1 7551
7555 3 360444 119804 159640 -1 7554
7556 3 360378 119815 159720 -1 7555
7557 3 360310 119805 159760 -1 7556
7558 3 360207 119750 159800 -1 7557
7559 3 360116 119771 159880 -1 7558
7560 3 360093 119822 159920 -1 7559
7561 3 360050 119929 160000 -1 7560
7562 3 359716 120125 160040 -1 7561
7563 3 359598 120301 160000 -1 7562
7564 3 359370 120580 160040 -1 7563
7565 3 359017 120575 160000 -1 7564
7566 3 358873 120608 159960 -1 7565
7567 3 358627 120536 160040 -1 7566
7568 3 358329 120573 160120 -1 7567
7569 3 358202 120571 160200 -1 7568
7570 3 358102 120569 160320 -1 7569
7571 3 357954 120549 160480 -1 7570
7572 3 360188 119650 159720 -1 7558
7573 3 360171 119648 159680 -1 7572
7574 3 361370 120274 158800 157 7543
7575 3 360924 120704 158800 122 7574
7576 3 360817 120952 158960 107 7575
7577 3 360694 121039 159000 153 7576
7578 3 360556 121097 159000 154 7577
7579 3 360235 121329 159040 136 7578
7580 3 360475 121498 159280 71 7579
7581 3 360637 121617 159320 81 7580
7582 3 360700 121706 159360 81 7581
7583 3 361000 121929 159320 32 7582
7584 3 361103 121974 159280 32 7583
7585 3 361213 121955 159160 51 7584
7586 3 361350 121985 159080 75 7585
7587 3 361424 121997 159000 75 7586
7588 3 361526 121988 158960 75 7587
7589 3 361656 122037 158920 90 7588
7590 3 361776 122285 158920 81 7589
7591 3 361796 122360 158840 81 7590
7592 3 361788 122579 158800 32 7591
7593 3 361959 122657 158880 51 7592
7594 3 362080 122681 158920 51 7593
7595 3 362143 122708 159040 51 7594
7596 3 361700 122673 158840 32 7592
7597 3 361679 122711 158880 32 7596
7598 3 361636 122746 158960 32 7597
7599 3 361744 122251 158800 81 7591
7600 3 361699 122221 158720 81 7599
7601 3 361771 122257 158640 81 7600
7602 3 361864 122232 158560 81 7601
7603 3 361934 122231 158520 81 7602
7604 3 362047 122296 158480 81 7603
7605 3 362107 122248 158360 -1 7604
7606 3 362136 122266 158320 -1 7605
7607 3 362192 122308 158280 -1 7606
7608 3 362303 122371 158200 -1 7607
7609 3 362255 122351 158160 -1 7608
7610 3 362384 122296 158040 -1 7609
7611 3 362490 122336 157960 -1 7610
7612 3 362568 122332 157880 -1 7611
7613 3 362597 122302 157800 -1 7612
7614 3 362647 122284 157720 -1 7613
7615 3 362714 122302 157640 -1 7614
7616 3 362785 122326 157600 -1 7615
7617 3 362838 122367 157520 -1 7616
7618 3 362838 122372 157480 -1 7617
7619 3 362856 122392 157400 -1 7618
7620 3 362829 122394 157320 -1 7619
7621 3 362759 122348 157280 -1 7620
7622 3 362894 122082 157240 -1 7621
7623 3 362961 121922 157200 -1 7622
7624 3 363002 121831 157120 -1 7623
7625 3 363019 121687 157040 -1 7624
7626 3 363010 121554 157040 -1 7625
7627 3 362846 121432 157040 -1 7626
7628 3 362746 121394 157080 -1 7627
7629 3 362642 121387 157120 -1 7628
7630 3 362359 121337 157160 -1 7629
7631 3 362275 121353 157200 -1 7630
7632 3 362272 121374 157240 -1 7631
7633 3 362261 121411 157320 -1 7632
7634 3 362174 121448 157400 -1 7633
7635 3 362101 121480 157480 -1 7634
7636 3 362056 121431 157520 -1 7635
7637 3 362022 121342 157560 -1 7636
7638 3 361984 121058 157560 -1 7637
7639 3 361983 121070 157480 -1 7638
7640 3 361968 120987 157600 -1 7638
7641 3 361996 120795 157600 -1 7640
7642 3 361981 120741 157480 -1 7641
7643 3 361967 120823 157640 -1 7641
7644 3 361949 120860 157680 -1 7643
7645 3 361889 120911 157760 -1 7644
7646 3 361799 120975 157880 -1 7645
7647 3 361687 121092 157960 -1 7646
7648 3 361673 121174 158000 -1 7647
7649 3 361702 121231 158040 -1 7648
7650 3 361736 121292 158080 -1 7649
7651 3 361756 121399 158120 -1 7650
7652 3 361745 121462 158160 -1 7651
7653 3 361821 121579 158200 -1 7652
7654 3 362874 121412 157000 -1 7627
7655 3 362862 121385 156920 -1 7654
7656 3 363007 121279 156920 -1 7655
7657 3 363037 121131 156920 -1 7656
7658 3 362986 121052 156880 -1 7657
7659 3 363014 120974 156840 -1 7658
7660 3 363065 120903 156800 -1 7659
7661 3 363141 120925 156760 -1 7660
7662 3 363225 120932 156720 -1 7661
7663 3 363226 120936 156680 -1 7662
7664 3 362780 122503 157240 -1 7621
7665 3 362748 122587 157160 -1 7664
7666 3 362743 122606 157080 -1 7665
7667 3 362714 122597 157000 -1 7666
7668 3 362664 122615 156920 -1 7667
7669 3 362545 122656 156880 -1 7668
7670 3 362476 122752 156840 -1 7669
7671 3 362437 122844 156800 -1 7670
7672 3 362421 122875 156720 -1 7671
7673 3 362377 122938 156680 -1 7672
7674 3 362305 123046 156640 -1 7673
7675 3 362237 123147 156600 -1 7674
7676 3 361995 123317 156560 -1 7675
7677 3 362003 123423 156520 -1 7676
7678 3 361977 123560 156480 -1 7677
7679 3 361567 124050 156480 -1 7678
7680 3 361587 124033 156440 -1 7679
7681 3 361590 124023 156400 -1 7680
7682 3 361556 124029 156320 -1 7681
7683 3 361524 124121 156280 -1 7682
7684 3 361505 124157 156240 -1 7683
7685 3 361504 124158 156200 -1 7684
7686 3 361592 124136 156160 -1 7685
7687 3 361635 124150 156120 -1 7686
7688 3 361409 123833 156160 -1 7687
7689 3 361370 123790 156200 -1 7688
7690 3 361358 123778 156240 -1 7689
7691 3 361696 124155 156040 -1 7687
7692 3 361564 124065 155960 -1 7691
7693 3 361512 123968 155920 -1 7692
7694 3 361468 123926 155880 -1 7693
7695 3 361524 123890 155800 -1 7694
7696 3 361599 123938 155720 -1 7695
7697 3 361587 124086 156560 -1 7679
7698 3 361619 124111 156640 -1 7697
7699 3 361616 124122 156720 -1 7698
7700 3 361575 124216 156800 -1 7699
7701 3 361489 124305 156880 -1 7700
7702 3 361485 124303 156920 -1 7701
7703 3 361859 124456 156960 -1 7702
7704 3 361964 124602 157000 -1 7703
7705 3 362083 124691 157040 -1 7704
7706 3 362170 124767 157080 -1 7705
7707 3 362253 124797 157120 -1 7706
7708 3 362290 124803 157160 -1 7707
7709 3 362369 124799 157200 -1 7708
7710 3 362574 124877 157240 -1 7709
7711 3 362697 124962 157200 -1 7710
7712 3 362735 125116 157200 -1 7711
7713 3 362837 125312 157200 -1 7712
7714 3 362909 125392 157200 -1 7713
7715 3 362947 125633 157200 -1 7714
7716 3 363071 125741 157240 -1 7715
7717 3 363154 125816 157280 -1 7716
7718 3 363265 125868 157320 -1 7717
7719 3 363189 125928 157360 -1 7718
7720 3 363214 125978 157400 -1 7719
7721 3 363272 126023 157440 -1 7720
7722 3 363309 126045 157480 -1 7721
7723 3 363395 126036 157520 -1 7722
7724 3 363477 126068 157560 -1 7723
7725 3 363581 126110 157560 -1 7724
7726 3 363605 126202 157560 -1 7725
7727 3 363601 126278 157640 -1 7726
7728 3 363681 126493 157720 -1 7727
7729 3 363792 126581 157800 -1 7728
7730 3 363858 126598 157840 -1 7729
7731 3 363786 126820 157840 -1 7730
7732 3 363783 126892 158000 -1 7731
7733 3 363799 126925 158040 -1 7732
7734 3 363860 126982 158080 -1 7733
7735 3 364025 127115 158080 -1 7734
7736 3 364246 127203 158080 -1 7735
7737 3 364366 127210 158120 -1 7736
7738 3 364501 127278 158200 -1 7737
7739 3 364603 127287 158240 -1 7738
7740 3 364658 127285 158280 -1 7739
7741 3 364749 127286 158320 -1 7740
7742 3 364909 127170 158320 -1 7741
7743 3 364956 127267 158400 -1 7742
7744 3 365054 127356 158480 -1 7743
7745 3 365080 127413 158520 -1 7744
7746 3 365137 127483 158560 -1 7745
7747 3 365229 127682 158640 -1 7746
7748 3 365225 127708 158680 -1 7747
7749 3 365208 127733 158720 -1 7748
7750 3 365280 127785 158800 -1 7749
7751 3 365285 127826 158840 -1 7750
7752 3 365281 127825 158880 -1 7751
7753 3 365297 127864 158920 -1 7752
7754 3 365335 127906 158960 -1 7753
7755 3 365330 127930 159000 -1 7754
7756 3 365276 128014 159040 -1 7755
7757 3 365264 128082 159040 -1 7756
7758 3 365262 128117 159080 -1 7757
7759 3 365226 128133 159120 -1 7758
7760 3 365183 128136 159160 -1 7759
7761 3 364966 126996 158200 -1 7742
7762 3 365011 126900 158160 -1 7761
7763 3 365107 126900 158120 -1 7762
7764 3 365148 126863 158080 -1 7763
7765 3 365174 126847 158040 -1 7764
7766 3 363788 126890 157760 -1 7731
7767 3 362398 124723 157240 -1 7709
7768 3 362457 124711 157280 -1 7767
7769 3 362480 124738 157320 -1 7768
7770 3 362563 124736 157400 -1 7769
7771 3 362642 124745 157480 -1 7770
7772 3 362675 124732 157520 -1 7771
7773 3 362710 124727 157560 -1 7772
7774 3 362721 124753 157640 -1 7773
7775 3 362730 124764 157720 -1 7774
7776 3 362837 124808 157800 -1 7775
7777 3 363081 124854 157880 -1 7776
7778 3 363375 124933 157920 -1 7777
7779 3 363549 124899 157920 -1 7778
7780 3 363676 124968 157960 -1 7779
7781 3 363719 125020 158000 -1 7780
7782 3 363733 125081 158040 -1 7781
7783 3 361880 123354 156600 -1 7676
7784 3 361813 123341 156640 -1 7783
7785 3 361799 123333 156720 -1 7784
7786 3 361751 123288 156760 -1 7785
7787 3 361711 123247 156800 -1 7786
7788 3 361653 123216 156880 -1 7787
7789 3 361515 123257 156960 -1 7788
7790 3 361434 123268 157000 -1 7789
7791 3 361370 123223 157080 -1 7790
7792 3 361344 123196 157120 -1 7791
7793 3 361315 123175 157160 -1 7792
7794 3 361272 123064 157200 -1 7793
7795 3 361270 122929 157200 -1 7794
7796 3 361263 122858 157160 -1 7795
7797 3 361176 122794 157160 -1 7796
7798 3 361196 122781 157120 -1 7797
7799 3 361214 122768 157080 -1 7798
7800 3 361038 122639 157040 -1 7799
7801 3 360966 122618 157000 -1 7800
7802 3 360938 122542 157000 -1 7801
7803 3 360956 122481 157080 -1 7802
7804 3 360941 122597 156960 -1 7801
7805 3 360964 122603 156880 -1 7804
7806 3 361011 122570 156840 -1 7805
7807 3 361050 122526 156800 -1 7806
7808 3 361068 122434 156800 -1 7807
7809 3 360998 122378 156800 -1 7808
7810 3 360890 122362 156800 -1 7809
7811 3 360656 122162 156800 -1 7810
7812 3 360665 122074 156840 -1 7811
7813 3 360669 122022 156760 -1 7811
7814 3 360669 121977 156720 -1 7813
7815 3 362506 122848 156640 -1 7673
7816 3 362626 122790 156600 -1 7815
7817 3 362684 122748 156560 -1 7816
7818 3 362742 122756 156520 -1 7817
7819 3 362803 122759 156480 -1 7818
7820 3 362825 122751 156400 -1 7819
7821 3 362869 122756 156320 -1 7820
7822 3 362915 122763 156240 -1 7821
7823 3 362990 122784 156160 -1 7822
7824 3 363069 122837 156080 -1 7823
7825 3 363119 122837 156000 -1 7824
7826 3 363141 122799 155960 -1 7825
7827 3 363168 122843 155920 -1 7826
7828 3 363240 122930 155880 -1 7827
7829 3 363320 122902 155880 -1 7828
7830 3 363362 122926 155880 -1 7829
7831 3 363384 122962 155880 -1 7830
7832 3 363405 122993 155840 -1 7831
7833 3 363486 123034 155800 -1 7832
7834 3 363544 123045 155760 -1 7833
7835 3 363616 122997 155760 -1 7834
7836 3 363624 123000 155720 -1 7835
7837 3 363664 123003 155680 -1 7836
7838 3 363717 122995 155640 -1 7837
7839 3 363759 123004 155600 -1 7838
7840 3 363817 123018 155560 -1 7839
7841 3 363848 123031 155520 -1 7840
7842 3 363846 123018 155480 -1 7841
7843 3 363855 123106 155440 -1 7842
7844 3 363841 123206 155400 -1 7843
7845 3 363874 123256 155360 -1 7844
7846 3 363908 123277 155320 -1 7845
7847 3 363987 123274 155280 -1 7846
7848 3 364077 123317 155240 -1 7847
7849 3 364121 123365 155200 -1 7848
7850 3 364181 123402 155160 -1 7849
7851 3 364395 123484 155160 -1 7850
7852 3 364433 123500 155120 -1 7851
7853 3 364421 123491 155080 -1 7852
7854 3 364416 123484 155040 -1 7853
7855 3 364425 123487 154960 -1 7854
7856 3 364423 123469 154880 -1 7855
7857 3 364396 123404 154840 -1 7856
7858 3 364448 123362 154800 -1 7857
7859 3 364495 123300 154760 -1 7858
7860 3 364495 123202 154720 -1 7859
7861 3 364506 123133 154680 -1 7860
7862 3 364523 123029 154640 -1 7861
7863 3 364526 122932 154600 -1 7862
7864 3 364528 122871 154560 -1 7863
7865 3 364542 122819 154520 -1 7864
7866 3 364536 122783 154480 -1 7865
7867 3 364510 122760 154440 -1 7866
7868 3 364474 122719 154400 -1 7867
7869 3 364409 122684 154360 -1 7868
7870 3 364324 122647 154320 -1 7869
7871 3 364275 122613 154280 -1 7870
7872 3 364268 122633 154240 -1 7871
7873 3 364234 122638 154160 -1 7872
7874 3 364198 122670 154080 -1 7873
7875 3 364175 122697 154040 -1 7874
7876 3 364113 122724 153960 -1 7875
7877 3 364041 122741 153880 -1 7876
7878 3 363924 122753 153800 -1 7877
7879 3 363934 122741 153760 -1 7878
7880 3 363874 122712 153720 -1 7879
7881 3 363823 122643 153640 -1 7880
7882 3 363854 122606 153560 -1 7881
7883 3 363886 122550 153520 -1 7882
7884 3 363857 122509 153440 -1 7883
7885 3 363812 122494 153400 -1 7884
7886 3 363728 122472 153360 -1 7885
7887 3 363681 122520 153320 -1 7886
7888 3 363671 122630 153240 -1 7887
7889 3 363593 122616 153160 -1 7888
7890 3 363512 122597 153080 -1 7889
7891 3 363418 122583 153000 -1 7890
7892 3 363277 122647 152920 -1 7891
7893 3 363224 122783 152840 -1 7892
7894 3 363198 122811 152800 -1 7893
7895 3 363122 122895 152800 -1 7894
7896 3 362944 122949 152800 -1 7895
7897 3 362892 122964 152760 -1 7896
7898 3 362825 123062 152720 -1 7897
7899 3 362798 123104 152680 -1 7898
7900 3 362768 123134 152640 -1 7899
7901 3 363588 122913 155760 -1 7835
7902 3 363610 122856 155760 -1 7901
7903 3 363646 122823 155680 -1 7902
7904 3 360729 121755 159400 81 7582
7905 3 360935 122100 159600 86 7904
7906 3 361092 122206 159640 104 7905
7907 3 361111 122186 159680 104 7906
7908 3 361339 122210 159640 104 7907
7909 3 361430 122345 159640 75 7908
7910 3 361616 122293 159640 -1 7909
7911 3 361652 122270 159600 -1 7910
7912 3 361684 122277 159560 -1 7911
7913 3 361697 122384 159520 -1 7912
7914 3 361774 122497 159560 -1 7913
7915 3 361884 122675 159560 -1 7914
7916 3 361899 122722 159600 -1 7915
7917 3 361958 122854 159640 -1 7916
7918 3 362069 122868 159640 -1 7917
7919 3 362207 122850 159640 -1 7918
7920 3 362360 122801 159600 -1 7919
7921 3 362501 122725 159560 -1 7920
7922 3 362579 122680 159520 -1 7921
7923 3 362525 122622 159480 -1 7922
7924 3 362500 122625 159400 -1 7923
7925 3 362505 122626 159360 -1 7924
7926 3 362793 122638 159560 -1 7922
7927 3 362847 122603 159600 -1 7926
7928 3 362921 122594 159680 -1 7927
7929 3 362940 122540 159760 -1 7928
7930 3 362976 122542 159840 -1 7929
7931 3 362977 122550 159880 -1 7930
7932 3 362973 122559 159920 -1 7931
7933 3 361170 122130 159800 104 7907
7934 3 361377 122353 160080 75 7933
7935 3 361510 122386 160240 75 7934
7936 3 361734 122164 160720 81 7935
7937 3 361794 122129 160840 81 7936
7938 3 362035 122186 160880 81 7937
7939 3 361997 122144 160920 81 7938
7940 3 361954 121982 161080 40 7939
7941 3 362020 121778 161280 81 7940
7942 3 362249 121880 161560 71 7941
7943 3 362486 121899 161840 75 7942
7944 3 362432 121778 162040 71 7943
7945 3 362040 121763 162280 75 7944
7946 3 361784 121849 162560 45 7945
7947 3 361561 121889 162720 45 7946
7948 3 361640 121928 162840 64 7947
7949 3 361773 121972 163000 128 7948
7950 3 361691 122014 163160 128 7949
7951 3 361719 121922 163400 32 7950
7952 3 361763 121890 163640 101 7951
7953 3 361722 121913 163800 101 7952
7954 3 361714 121901 163840 122 7953
7955 3 361684 121907 163920 122 7954
7956 3 361674 121893 163960 122 7955
7957 3 361666 121861 164120 153 7956
7958 3 361688 121867 164200 153 7957
7959 3 361718 121881 164240 153 7958
7960 3 361774 121913 164360 154 7959
7961 3 361820 121895 164400 154 7960
7962 3 361850 121861 164440 154 7961
7963 3 361842 121821 164520 154 7962
7964 3 361916 121859 164560 104 7963
7965 3 362076 121831 164640 104 7964
7966 3 362078 121789 164680 104 7965
7967 3 362104 121783 164720 104 7966
7968 3 362131 121780 164760 104 7967
7969 3 361736 121615 164520 154 7963
7970 3 361704 121562 164560 154 7969
7971 3 361678 121443 164600 -1 7970
7972 3 361916 121395 164640 104 7971
7973 3 361957 121336 164680 -1 7972
7974 3 361756 121431 163840 101 7954
7975 3 361744 121184 163800 -1 7974
7976 3 361638 121082 163800 -1 7975
7977 3 361630 121057 163840 -1 7976
7978 3 362050 121704 162960 32 7949
7979 3 361975 121586 162920 40 7978
7980 3 361979 121513 162840 40 7979
7981 3 362074 121416 162760 32 7980
7982 3 362129 121349 162680 32 7981
7983 3 362193 121301 162600 32 7982
7984 3 362259 121250 162520 32 7983
7985 3 362288 121211 162440 32 7984
7986 3 362297 121152 162360 32 7985
7987 3 362248 121035 162280 40 7986
7988 3 362195 120965 162240 40 7987
7989 3 362101 120881 162160 45 7988
7990 3 362046 120832 162120 45 7989
7991 3 362015 120827 162040 45 7990
7992 3 362108 120839 162000 45 7991
7993 3 362132 120758 162000 45 7992
7994 3 362116 120754 161920 45 7993
7995 3 362144 120741 161880 45 7994
7996 3 362178 120687 161840 45 7995
7997 3 362207 120656 161800 45 7996
7998 3 362203 120617 161760 45 7997
7999 3 362246 120538 161720 -1 7998
8000 3 362279 120488 161640 -1 7999
8001 3 362288 120445 161560 -1 8000
8002 3 362309 120418 161520 -1 8001
8003 3 362341 122015 160920 40 7938
8004 3 362696 121683 160960 71 8003
8005 3 362999 121540 160880 40 8004
8006 3 363168 121220 160960 60 8005
8007 3 363277 121269 161000 60 8006
8008 3 363387 121182 161080 60 8007
8009 3 363491 121019 161000 51 8008
8010 3 363500 121027 160960 51 8009
8011 3 363523 121058 160920 51 8010
8012 3 363552 121108 160880 51 8011
8013 3 363716 120930 160960 40 8009
8014 3 363954 120891 161000 40 8013
8015 3 364250 120907 161080 -1 8014
8016 3 364360 120835 161120 -1 8015
8017 3 364378 120772 161160 -1 8016
8018 3 364429 120658 161200 -1 8017
8019 3 364527 120674 161280 -1 8018
8020 3 364584 120660 161320 -1 8019
8021 3 364684 120576 161360 -1 8020
8022 3 364814 120526 161360 -1 8021
8023 3 364854 120552 161360 -1 8022
8024 3 364920 120484 161360 -1 8023
8025 3 364940 120372 161360 -1 8024
8026 3 364961 120304 161400 -1 8025
8027 3 364998 120188 161480 -1 8026
8028 3 365101 120093 161560 -1 8027
8029 3 365134 120021 161600 -1 8028
8030 3 365156 119981 161640 -1 8029
8031 3 365265 119970 161720 -1 8030
8032 3 365351 119943 161800 -1 8031
8033 3 365414 119957 161880 -1 8032
8034 3 364832 120599 161400 -1 8023
8035 3 364800 120601 161480 -1 8034
8036 3 364764 120645 161560 -1 8035
8037 3 364714 120668 161640 -1 8036
8038 3 364690 120741 161680 -1 8037
8039 3 364686 120785 161720 -1 8038
8040 3 364682 120811 161760 -1 8039
8041 3 364537 120555 161160 -1 8018
8042 3 364548 120531 161120 -1 8041
8043 3 364540 120500 161080 -1 8042
8044 3 363104 121116 161000 60 8006
8045 3 362854 120685 161000 -1 8044
8046 3 362817 120542 160960 -1 8045
8047 3 362850 120751 160880 -1 8046
8048 3 362881 120317 161000 -1 8046
8049 3 362980 120031 161040 -1 8048
8050 3 363009 119991 161080 -1 8049
8051 3 362896 120010 161120 -1 8050
8052 3 362733 119985 161160 -1 8051
8053 3 362600 119990 161200 -1 8052
8054 3 362576 119995 161240 -1 8053
8055 3 362464 119921 161240 -1 8054
8056 3 362284 119887 161280 -1 8055
8057 3 362007 119934 161240 -1 8056
8058 3 361928 119960 161200 -1 8057
8059 3 361772 119953 161160 -1 8058
8060 3 361699 119981 161080 -1 8059
8061 3 361650 119905 161000 -1 8060
8062 3 361646 119917 160920 -1 8061
8063 3 361598 119969 160880 -1 8062
8064 3 361465 119838 160800 -1 8063
8065 3 361343 119775 160720 -1 8064
8066 3 361274 119717 160680 -1 8065
8067 3 361124 119662 160720 -1 8066
8068 3 361013 119653 160800 -1 8067
8069 3 360914 119674 160840 -1 8068
8070 3 360835 119717 160880 -1 8069
8071 3 360757 119626 160920 -1 8070
8072 3 360557 119481 160920 -1 8071
8073 3 360468 119451 160960 -1 8072
8074 3 362612 120075 161240 -1 8054
8075 3 363137 119895 161080 -1 8050
8076 3 363198 119850 161120 -1 8075
8077 3 363290 119769 161160 -1 8076
8078 3 363324 119736 161240 -1 8077
8079 3 363266 119718 161320 -1 8078
8080 3 363246 119756 161400 -1 8079
8081 3 363220 119722 161480 -1 8080
8082 3 363326 119720 161560 -1 8081
8083 3 363580 119653 161560 -1 8082
8084 3 363644 119583 161480 -1 8083
8085 3 363694 119560 161440 -1 8084
8086 3 361594 122735 160240 51 7935
8087 3 361797 122668 160240 40 8086
8088 3 361880 122648 160280 40 8087
8089 3 361978 122710 160280 40 8088
8090 3 362008 122732 160440 -1 8089
8091 3 361392 123044 160240 51 8086
8092 3 361214 123038 160240 51 8091
8093 3 361124 123092 160240 51 8092
8094 3 361066 123160 160280 51 8093
8095 3 361045 123189 160320 51 8094
8096 3 360783 123207 160320 -1 8095
8097 3 360880 123149 160400 -1 8096
8098 3 360891 123120 160480 -1 8097
8099 3 360892 123125 160560 -1 8098
8100 3 360873 123131 160640 -1 8099
8101 3 360821 123128 160720 -1 8100
8102 3 360822 123176 160800 -1 8101
8103 3 360812 123196 160840 -1 8102
8104 3 360705 123303 160280 -1 8096
8105 3 360693 123367 160280 -1 8104
8106 3 360621 123427 160280 -1 8105
8107 3 360563 123485 160320 -1 8106
8108 3 360527 123494 160360 -1 8107
8109 3 360495 123512 160400 -1 8108
8110 3 360466 123535 160440 -1 8109
8111 3 360438 123559 160480 -1 8110
8112 3 360441 123591 160520 -1 8111
8113 3 360697 123238 160360 -1 8096
8114 3 360461 123276 160360 -1 8113
8115 3 360369 123299 160400 -1 8114
8116 3 360344 123296 160440 -1 8115
8117 3 361431 123154 160160 51 8091
8118 3 361670 123333 160120 40 8117
8119 3 361734 123363 160080 40 8118
8120 3 361889 123431 160040 40 8119
8121 3 361964 123478 160000 40 8120
8122 3 362012 123511 159960 40 8121
8123 3 362021 123540 159920 -1 8122
8124 3 362019 123596 159880 -1 8123
8125 3 362024 123666 159840 -1 8124
8126 3 361994 123769 159760 -1 8125
8127 3 362005 123898 159720 -1 8126
8128 3 361993 123980 159680 -1 8127
8129 3 361767 124231 159600 -1 8128
8130 3 361775 124249 159560 -1 8129
8131 3 361475 124259 159560 -1 8130
8132 3 361382 124295 159600 -1 8131
8133 3 361286 124300 159640 -1 8132
8134 3 361232 124350 159640 -1 8133
8135 3 361190 124402 159680 -1 8134
8136 3 361191 124428 159720 -1 8135
8137 3 361151 124507 159760 -1 8136
8138 3 361151 124599 159800 -1 8137
8139 3 361118 124628 159880 -1 8138
8140 3 360910 124766 159920 -1 8139
8141 3 360861 124936 159960 -1 8140
8142 3 360711 125074 159960 -1 8141
8143 3 360637 125158 160000 -1 8142
8144 3 360563 125242 160080 -1 8143
8145 3 360514 125345 160160 -1 8144
8146 3 360509 125405 160200 -1 8145
8147 3 360517 125523 160200 -1 8146
8148 3 360512 125583 160160 -1 8147
8149 3 360497 125637 160120 -1 8148
8150 3 360492 125690 160080 -1 8149
8151 3 360482 125732 160040 -1 8150
8152 3 360482 125821 160000 -1 8151
8153 3 360442 125905 159960 -1 8152
8154 3 360335 125955 159920 -1 8153
8155 3 360304 126029 159960 -1 8154
8156 3 360284 126064 160000 -1 8155
8157 3 360254 126109 160040 -1 8156
8158 3 360244 126124 160080 -1 8157
8159 3 360228 126168 160120 -1 8158
8160 3 361769 124251 159480 -1 8130
8161 3 359533 121537 159080 86 7579
8162 3 359298 121856 159120 140 8161
8163 3 359152 122062 159240 166 8162
8164 3 358808 122208 159080 120 8163
8165 3 358745 122325 159040 140 8164
8166 3 358348 122494 158760 163 8165
8167 3 358393 122773 158640 134 8166
8168 3 358394 123168 158520 124 8167
8169 3 358448 123469 158360 140 8168
8170 3 357936 124140 158080 120 8169
8171 3 357747 124711 158000 86 8170
8172 3 357539 125306 158200 178 8171
8173 3 357429 125503 158280 120 8172
8174 3 357463 125399 158560 120 8173
8175 3 357459 125335 158680 -1 8174
8176 3 357547 125286 158760 -1 8175
8177 3 357598 125286 158800 -1 8176
8178 3 357366 125597 158320 120 8173
8179 3 357419 126133 158400 120 8178
8180 3 357114 126906 158480 140 8179
8181 3 357102 127296 158520 137 8180
8182 3 356801 128077 158240 153 8181
8183 3 356685 128507 157880 102 8182
8184 3 356670 128749 157800 186 8183
8185 3 356818 129366 157680 189 8184
8186 3 356915 129775 157600 150 8185
8187 3 357012 130022 157520 128 8186
8188 3 357470 130555 157440 90 8187
8189 3 357400 131011 157480 124 8188
8190 3 357237 131092 157520 90 8189
8191 3 357099 131235 157480 -1 8190
8192 3 357024 131257 157520 -1 8191
8193 3 356933 131176 157600 -1 8192
8194 3 356924 131178 157640 -1 8193
8195 3 356916 131179 157680 -1 8194
8196 3 357694 130818 157400 124 8188
8197 3 357805 131106 157280 60 8196
8198 3 358494 131926 157560 124 8197
8199 3 359326 133400 157720 163 8198
8200 3 359295 134424 158000 153 8199
8201 3 359590 135945 158160 102 8200
8202 3 360283 137448 157920 96 8201
8203 3 360616 137790 157840 91 8202
8204 3 361373 138439 158200 120 8203
8205 3 361806 138339 158320 81 8204
8206 3 362149 138014 158520 51 8205
8207 3 362324 137591 158640 75 8206
8208 3 362504 137023 158520 80 8207
8209 3 362899 135880 158680 115 8208
8210 3 362922 135505 158880 81 8209
8211 3 363022 135252 159200 86 8210
8212 3 362923 134966 159280 40 8211
8213 3 362853 134956 159360 40 8212
8214 3 362876 134985 159400 40 8213
8215 3 362990 135087 159400 86 8214
8216 3 363152 135125 159400 86 8215
8217 3 363221 135124 159440 86 8216
8218 3 363407 135059 159440 86 8217
8219 3 363436 135087 159320 86 8218
8220 3 363460 135120 159480 -1 8218
8221 3 363507 135220 159520 -1 8220
8222 3 363516 135228 159560 -1 8221
8223 3 363509 135228 159600 -1 8222
8224 3 363488 135217 159640 -1 8223
8225 3 362959 134828 159040 60 8211
8226 3 362940 134620 158920 120 8225
8227 3 362927 134601 158880 120 8226
8228 3 362912 134516 158760 91 8227
8229 3 363021 134065 157960 81 8228
8230 3 362915 133839 157600 122 8229
8231 3 363067 133515 157600 122 8230
8232 3 363073 133413 157640 -1 8231
8233 3 363065 133303 157680 -1 8232
8234 3 362983 133249 157680 -1 8233
8235 3 362889 133247 157680 -1 8234
8236 3 362872 133243 157640 -1 8235
8237 3 362867 133187 157560 -1 8236
8238 3 362817 133187 157520 -1 8237
8239 3 362804 133184 157480 -1 8238
8240 3 362820 133144 157400 -1 8239
8241 3 362839 133098 157320 -1 8240
8242 3 362884 133065 157240 -1 8241
8243 3 362904 133010 157160 -1 8242
8244 3 362901 132942 157120 -1 8243
8245 3 362884 132910 157080 -1 8244
8246 3 362833 132884 157000 -1 8245
8247 3 362817 132880 156960 -1 8246
8248 3 363068 132905 157080 -1 8245
8249 3 363110 132880 157040 -1 8248
8250 3 363143 132874 157000 -1 8249
8251 3 363160 132835 156960 -1 8250
8252 3 363213 132821 156920 -1 8251
8253 3 363238 132799 156880 -1 8252
8254 3 363253 132779 156840 -1 8253
8255 3 363263 132767 156800 -1 8254
8256 3 363381 132832 156760 -1 8255
8257 3 363432 132820 156680 -1 8256
8258 3 363424 132834 156640 -1 8257
8259 3 363401 132829 156600 -1 8258
8260 3 363380 132825 156560 -1 8259
8261 3 363359 132812 156520 -1 8260
8262 3 363359 132808 156440 -1 8261
8263 3 363344 132806 156360 -1 8262
8264 3 363335 132821 156320 -1 8263
8265 3 363342 132839 156240 -1 8264
8266 3 363384 132909 156160 -1 8265
8267 3 363434 132960 156120 -1 8266
8268 3 363436 132983 156040 -1 8267
8269 3 363429 133005 156000 -1 8268
8270 3 363575 133024 156120 -1 8267
8271 3 363661 133062 156080 -1 8270
8272 3 363674 133099 156040 -1 8271
8273 3 363685 133112 156000 -1 8272
8274 3 363697 133118 155960 -1 8273
8275 3 362808 133666 157280 81 8230
8276 3 362561 133369 156920 80 8275
8277 3 362026 133156 156480 98 8276
8278 3 361741 133243 156240 124 8277
8279 3 361722 133282 156040 96 8278
8280 3 361711 133220 155680 96 8279
8281 3 361522 132921 155040 108 8280
8282 3 361337 132451 154680 81 8281
8283 3 361227 132224 154320 71 8282
8284 3 361305 132153 153720 32 8283
8285 3 361511 132200 153440 98 8284
8286 3 361702 132307 153240 75 8285
8287 3 362051 132382 152880 120 8286
8288 3 362759 132726 152720 32 8287
8289 3 362856 132959 152400 40 8288
8290 3 362629 133031 152080 75 8289
8291 3 362444 133764 151440 32 8290
8292 3 362272 134167 150760 71 8291
8293 3 362894 135490 150360 -1 8292
8294 3 362858 135884 150000 -1 8293
8295 3 362736 135729 149880 -1 8294
8296 3 362302 134931 149640 -1 8295
8297 3 362199 134487 149360 -1 8296
8298 3 362140 134364 149080 -1 8297
8299 3 362277 134335 148840 -1 8298
8300 3 362408 134372 148480 -1 8299
8301 3 362736 134384 148080 -1 8300
8302 3 362832 134201 147560 -1 8301
8303 3 363139 134048 147240 -1 8302
8304 3 363499 134147 147280 -1 8303
8305 3 363676 134337 147280 -1 8304
8306 3 363727 134324 147320 -1 8305
8307 3 363840 134361 147360 -1 8306
8308 3 364026 134463 147360 -1 8307
8309 3 364086 134480 147400 -1 8308
8310 3 364113 134494 147440 -1 8309
8311 3 364133 134518 147480 -1 8310
8312 3 364132 134559 147520 -1 8311
8313 3 364113 134660 147560 -1 8312
8314 3 364123 134756 147560 -1 8313
8315 3 364065 134878 147560 -1 8314
8316 3 364059 134872 147480 -1 8315
8317 3 364084 134900 147600 -1 8315
8318 3 364080 134909 147640 -1 8317
8319 3 364074 134527 147360 -1 8308
8320 3 364080 134564 147280 -1 8319
8321 3 364067 134679 147240 -1 8320
8322 3 363543 134116 147120 -1 8303
8323 3 363543 134110 146920 -1 8322
8324 3 363657 134302 146880 -1 8323
8325 3 363828 134126 146760 -1 8324
8326 3 363946 133970 146720 -1 8325
8327 3 364016 133853 146680 -1 8326
8328 3 364112 133711 146640 -1 8327
8329 3 364167 133683 146600 -1 8328
8330 3 364278 133647 146560 -1 8329
8331 3 364356 133677 146560 -1 8330
8332 3 364336 133663 146520 -1 8331
8333 3 364325 133651 146480 -1 8332
8334 3 363906 134850 146840 -1 8324
8335 3 363975 135007 146760 -1 8334
8336 3 364024 135365 147040 -1 8335
8337 3 363801 135824 147200 -1 8336
8338 3 363814 136320 147360 -1 8337
8339 3 363794 136605 147480 -1 8338
8340 3 363774 136826 147600 -1 8339
8341 3 363833 136901 147640 -1 8340
8342 3 363838 136962 147680 -1 8341
8343 3 363846 136983 147720 -1 8342
8344 3 363034 134479 159000 32 8226
8345 3 363173 134454 159040 32 8344
8346 3 363231 134464 159080 32 8345
8347 3 363332 134430 159120 32 8346
8348 3 363366 134396 159160 32 8347
8349 3 363356 134403 159200 32 8348
8350 3 363158 134311 159200 32 8349
8351 3 363099 134294 159280 32 8350
8352 3 363083 134312 159320 32 8351
8353 3 363078 134333 159360 32 8352
8354 3 363425 134381 159200 32 8349
8355 3 363459 134309 159200 32 8354
8356 3 363610 134192 159240 32 8355
8357 3 363617 134192 159280 32 8356
8358 3 363727 134016 159280 -1 8357
8359 3 363798 133940 159240 -1 8358
8360 3 363902 133784 159240 -1 8359
8361 3 363896 133704 159240 -1 8360
8362 3 363917 133669 159280 -1 8361
8363 3 364029 133495 159320 -1 8362
8364 3 364185 133371 159360 -1 8363
8365 3 364199 133284 159400 -1 8364
8366 3 364140 133132 159440 -1 8365
8367 3 364155 133119 159480 -1 8366
8368 3 364269 132955 159480 -1 8367
8369 3 364369 132898 159520 -1 8368
8370 3 364471 132802 159520 -1 8369
8371 3 364551 132651 159520 -1 8370
8372 3 364753 132549 159520 -1 8371
8373 3 364643 132569 159640 -1 8372
8374 3 364574 132555 159720 -1 8373
8375 3 364533 132497 159800 -1 8374
8376 3 364532 132382 159880 -1 8375
8377 3 364572 132334 159920 -1 8376
8378 3 364645 132282 160000 -1 8377
8379 3 364773 132249 160080 -1 8378
8380 3 364882 132234 160160 -1 8379
8381 3 364954 132207 160240 -1 8380
8382 3 365022 132186 160320 -1 8381
8383 3 365126 132157 160360 -1 8382
8384 3 365132 132072 160400 -1 8383
8385 3 365152 131930 160360 -1 8384
8386 3 365160 131873 160320 -1 8385
8387 3 365120 131735 160320 -1 8386
8388 3 365166 131661 160320 -1 8387
8389 3 365270 131635 160320 -1 8388
8390 3 365280 131625 160400 -1 8389
8391 3 365276 131610 160440 -1 8390
8392 3 365269 131590 160520 -1 8391
8393 3 365258 131691 160600 -1 8392
8394 3 365318 131705 160680 -1 8393
8395 3 365406 131662 160720 -1 8394
8396 3 364883 132509 159520 -1 8372
8397 3 364925 132484 159480 -1 8396
8398 3 364929 132411 159400 -1 8397
8399 3 365023 132344 159360 -1 8398
8400 3 365168 132255 159320 -1 8399
8401 3 365292 132269 159320 -1 8400
8402 3 365318 132270 159280 -1 8401
8403 3 365244 132248 159200 -1 8402
8404 3 364041 133114 159480 -1 8367
8405 3 363783 133052 159560 -1 8404
8406 3 363670 133080 159640 -1 8405
8407 3 363589 133054 159680 -1 8406
8408 3 363457 133045 159720 -1 8407
8409 3 363387 132911 159720 -1 8408
8410 3 363353 132857 159680 -1 8409
8411 3 363279 132804 159640 -1 8410
8412 3 363105 132735 159640 -1 8411
8413 3 362914 132731 159640 -1 8412
8414 3 362876 132775 159600 -1 8413
8415 3 362871 132859 159560 -1 8414
8416 3 362868 132882 159520 -1 8415
8417 3 362732 132551 159640 -1 8413
8418 3 362742 132349 159680 -1 8417
8419 3 362756 132141 159640 -1 8418
8420 3 362708 132013 159560 -1 8419
8421 3 362660 131898 159480 -1 8420
8422 3 362512 131730 159400 -1 8421
8423 3 362463 131649 159360 -1 8422
8424 3 362350 131638 159320 -1 8423
8425 3 362246 131667 159280 -1 8424
8426 3 362173 131680 159240 -1 8425
8427 3 362125 131682 159200 -1 8426
8428 3 362122 131686 159160 -1 8427
8429 3 363420 133006 159800 -1 8408
8430 3 363399 132986 159840 -1 8429
8431 3 363675 134166 159200 32 8356
8432 3 363691 134131 159120 32 8431
8433 3 363683 134126 159080 32 8432
8434 3 363670 134122 159040 32 8433
8435 3 363122 135424 158560 134 8209
8436 3 363039 135384 158400 104 8435
8437 3 362896 135407 158360 104 8436
8438 3 362725 135408 158280 75 8437
8439 3 362117 138994 157880 86 8204
8440 3 362227 139523 157680 96 8439
8441 3 361991 140393 157520 40 8440
8442 3 362033 140942 157640 80 8441
8443 3 361813 141720 157760 200 8442
8444 3 360648 142319 158440 86 8443
8445 3 359998 142805 158960 71 8444
8446 3 359377 143023 159600 71 8445
8447 3 358868 143136 160080 71 8446
8448 3 358796 143149 160400 101 8447
8449 3 358573 143328 160760 60 8448
8450 3 358432 143662 161040 91 8449
8451 3 358115 144206 161240 71 8450
8452 3 358347 144865 161520 75 8451
8453 3 358867 145223 161640 81 8452
8454 3 359108 145364 161680 91 8453
8455 3 358858 145086 161840 81 8454
8456 3 358924 145023 161880 81 8455
8457 3 358985 145019 161920 81 8456
8458 3 359019 144963 161960 81 8457
8459 3 359073 144946 162000 91 8458
8460 3 359201 144934 162000 -1 8459
8461 3 359279 144909 162040 -1 8460
8462 3 359425 144863 162040 -1 8461
8463 3 359492 144751 162080 -1 8462
8464 3 359604 144661 162120 -1 8463
8465 3 359646 144621 162160 -1 8464
8466 3 359347 145508 161720 86 8454
8467 3 359637 146059 161480 90 8466
8468 3 360068 146602 161320 51 8467
8469 3 360257 146851 161160 91 8468
8470 3 360926 147270 160880 45 8469
8471 3 361032 147393 160640 60 8470
8472 3 361258 147630 160560 45 8471
8473 3 361369 147994 160400 101 8472
8474 3 361587 148617 160240 122 8473
8475 3 361647 148798 159960 136 8474
8476 3 361668 148929 159880 136 8475
8477 3 361549 148655 160440 122 8474
8478 3 361578 149299 160560 32 8477
8479 3 361968 149552 160600 32 8478
8480 3 362165 149760 160920 32 8479
8481 3 362172 150033 161160 -1 8480
8482 3 361976 149981 161200 -1 8481
8483 3 361818 150063 161040 -1 8482
8484 3 362325 150222 161200 -1 8481
8485 3 362613 150294 161320 -1 8484
8486 3 362939 150548 161200 -1 8485
8487 3 363309 150750 161280 -1 8486
8488 3 363393 150783 161280 -1 8487
8489 3 363417 150859 161280 -1 8488
8490 3 363421 150975 161280 -1 8489
8491 3 363398 151005 161320 -1 8490
8492 3 363347 151010 161360 -1 8491
8493 3 363340 151012 161400 -1 8492
8494 3 363353 151024 161480 -1 8493
8495 3 363350 150966 161560 -1 8494
8496 3 363430 150896 161560 -1 8495
8497 3 363541 150876 161520 -1 8496
8498 3 363561 150907 161440 -1 8497
8499 3 363561 150928 161360 -1 8498
8500 3 363597 150891 161280 -1 8499
8501 3 363607 150903 161240 -1 8500
8502 3 363679 150921 161520 -1 8497
8503 3 363723 150977 161600 -1 8502
8504 3 363730 151103 161680 -1 8503
8505 3 363768 151119 161720 -1 8504
8506 3 363795 151127 161760 -1 8505
8507 3 363835 151185 161840 -1 8506
8508 3 363900 151168 161920 -1 8507
8509 3 363917 151130 162000 -1 8508
8510 3 363923 151109 162080 -1 8509
8511 3 363914 151075 162160 -1 8510
8512 3 363879 151068 162240 -1 8511
8513 3 363862 150950 162320 -1 8512
8514 3 363885 150871 162360 -1 8513
8515 3 363888 150821 162400 -1 8514
8516 3 363898 150785 162440 -1 8515
8517 3 363929 150753 162480 -1 8516
8518 3 364030 150734 162560 -1 8517
8519 3 364169 150726 162640 -1 8518
8520 3 364282 150769 162720 -1 8519
8521 3 364329 150791 162760 -1 8520
8522 3 364355 150800 162800 -1 8521
8523 3 364366 150793 162840 -1 8522
8524 3 364392 150805 162880 -1 8523
8525 3 364385 150805 162920 -1 8524
8526 3 364421 150826 162960 -1 8525
8527 3 364436 150834 163000 -1 8526
8528 3 364475 150865 163080 -1 8527
8529 3 364566 150874 163160 -1 8528
8530 3 364596 150909 163200 -1 8529
8531 3 364619 150796 163240 -1 8530
8532 3 364634 150777 163280 -1 8531
8533 3 364652 150763 163360 -1 8532
8534 3 364649 150737 163440 -1 8533
8535 3 364599 150641 163520 -1 8534
8536 3 364578 150618 163560 -1 8535
8537 3 364516 150602 163640 -1 8536
8538 3 364461 150582 163720 -1 8537
8539 3 364398 150552 163800 -1 8538
8540 3 364354 150497 163880 -1 8539
8541 3 364358 150455 163920 -1 8540
8542 3 364361 150425 163960 -1 8541
8543 3 364392 150336 164040 -1 8542
8544 3 364445 150282 164080 -1 8543
8545 3 364500 150234 164120 -1 8544
8546 3 364641 150158 164120 -1 8545
8547 3 364647 150161 164200 -1 8546
8548 3 364701 150137 164280 -1 8547
8549 3 364712 150141 164360 -1 8548
8550 3 364669 150191 164400 -1 8549
8551 3 364605 150192 164440 -1 8550
8552 3 364595 150169 164520 -1 8551
8553 3 364625 150219 164560 -1 8552
8554 3 364717 150253 164600 -1 8553
8555 3 364773 150276 164640 -1 8554
8556 3 364680 150228 164680 -1 8555
8557 3 364623 150229 164720 -1 8556
8558 3 364561 150231 164760 -1 8557
8559 3 364507 150221 164800 -1 8558
8560 3 364439 150233 164840 -1 8559
8561 3 364232 150363 164880 -1 8560
8562 3 364204 150361 164960 -1 8561
8563 3 364206 150331 165040 -1 8562
8564 3 364209 150300 165120 -1 8563
8565 3 364203 150322 165200 -1 8564
8566 3 364148 150349 165280 -1 8565
8567 3 364052 150357 165360 -1 8566
8568 3 363965 150366 165400 -1 8567
8569 3 363958 150387 165440 -1 8568
8570 3 363952 150364 165480 -1 8569
8571 3 363873 150364 165520 -1 8570
8572 3 363728 150406 165560 -1 8571
8573 3 363614 150394 165600 -1 8572
8574 3 363563 150389 165640 -1 8573
8575 3 363471 150412 165640 -1 8574
8576 3 363427 150454 165640 -1 8575
8577 3 363335 150478 165640 -1 8576
8578 3 363348 150450 165720 -1 8577
8579 3 363339 150430 165800 -1 8578
8580 3 363180 150454 165840 -1 8579
8581 3 363072 150487 165920 -1 8580
8582 3 362978 150547 166000 -1 8581
8583 3 362819 150655 166080 -1 8582
8584 3 362702 150646 166160 -1 8583
8585 3 362618 150602 166200 -1 8584
8586 3 361596 150003 166320 -1 8585
8587 3 361867 150097 166360 -1 8586
8588 3 361854 150128 166400 -1 8587
8589 3 361844 150228 166480 -1 8588
8590 3 361798 150363 166480 -1 8589
8591 3 361642 150475 166480 -1 8590
8592 3 361590 150467 166520 -1 8591
8593 3 361504 150453 166560 -1 8592
8594 3 361459 150494 166640 -1 8593
8595 3 361281 150607 166680 -1 8594
8596 3 361232 150617 166720 -1 8595
8597 3 361208 150612 166760 -1 8596
8598 3 361167 150596 166800 -1 8597
8599 3 361058 150559 166840 -1 8598
8600 3 360969 150544 166880 -1 8599
8601 3 360902 150542 166920 -1 8600
8602 3 360902 150416 166920 -1 8601
8603 3 360878 150372 166920 -1 8602
8604 3 360851 150342 166880 -1 8603
8605 3 360786 150314 166840 -1 8604
8606 3 360766 150246 166840 -1 8605
8607 3 360674 150172 166840 -1 8606
8608 3 360576 149998 166840 -1 8607
8609 3 360494 149965 166880 -1 8608
8610 3 360430 149996 166920 -1 8609
8611 3 360428 149991 166960 -1 8610
8612 3 360425 149996 167000 -1 8611
8613 3 360418 149994 167040 -1 8612
8614 3 360815 150572 167000 -1 8601
8615 3 360756 150586 167040 -1 8614
8616 3 360673 150612 167080 -1 8615
8617 3 360594 150597 167120 -1 8616
8618 3 360441 150557 167160 -1 8617
8619 3 360257 150542 167200 -1 8618
8620 3 360119 150478 167240 -1 8619
8621 3 360032 150390 167320 -1 8620
8622 3 359950 150331 167400 -1 8621
8623 3 359807 150197 167480 -1 8622
8624 3 359644 150103 167560 -1 8623
8625 3 359587 150086 167600 -1 8624
8626 3 359535 150089 167720 -1 8625
8627 3 359478 150122 167760 -1 8626
8628 3 359396 150158 167760 -1 8627
8629 3 359288 150146 167760 -1 8628
8630 3 359259 150114 167800 -1 8629
8631 3 359246 150070 167840 -1 8630
8632 3 359266 150005 167880 -1 8631
8633 3 359294 149955 167920 -1 8632
8634 3 359318 149932 167960 -1 8633
8635 3 359328 149885 168040 -1 8634
8636 3 359307 149843 168080 -1 8635
8637 3 359206 149689 168120 -1 8636
8638 3 359174 149659 168200 -1 8637
8639 3 359170 149648 168240 -1 8638
8640 3 364824 150432 164680 -1 8555
8641 3 364905 150495 164720 -1 8640
8642 3 364973 150558 164760 -1 8641
8643 3 365017 150606 164800 -1 8642
8644 3 365091 150624 164840 -1 8643
8645 3 365100 150643 164920 -1 8644
8646 3 365112 150736 165000 -1 8645
8647 3 365143 150883 165040 -1 8646
8648 3 365164 151002 165080 -1 8647
8649 3 365210 151185 165120 -1 8648
8650 3 365303 151312 165160 -1 8649
8651 3 365474 151426 165200 -1 8650
8652 3 365578 151388 165200 -1 8651
8653 3 365659 151392 165240 -1 8652
8654 3 365780 151455 165280 -1 8653
8655 3 365932 151418 165280 -1 8654
8656 3 365977 151355 165240 -1 8655
8657 3 366091 151358 165200 -1 8656
8658 3 366060 151346 165160 -1 8657
8659 3 366028 151362 165080 -1 8658
8660 3 366060 151375 165040 -1 8659
8661 3 366151 151396 165200 -1 8657
8662 3 366288 151382 165160 -1 8661
8663 3 366324 151352 165080 -1 8662
8664 3 364729 149948 164120 -1 8546
8665 3 364729 149928 164080 -1 8664
8666 3 364615 149809 164080 -1 8665
8667 3 364573 149729 164120 -1 8666
8668 3 364555 149670 164200 -1 8667
8669 3 364557 150990 163240 -1 8530
8670 3 364553 151006 163280 -1 8669
8671 3 362165 150017 161360 -1 8481
8672 3 362092 149921 161480 -1 8671
8673 3 361991 149916 161520 -1 8672
8674 3 361918 149879 161600 -1 8673
8675 3 361510 148694 160640 60 8477
8676 3 361422 148711 160760 60 8675
8677 3 361370 148732 160840 60 8676
8678 3 361347 148742 160880 60 8677
8679 3 361290 148810 160960 90 8678
8680 3 361171 148838 161040 90 8679
8681 3 361159 148831 161080 90 8680
8682 3 361037 147169 160600 45 8471
8683 3 361126 147009 160560 45 8682
8684 3 361174 146938 160520 -1 8683
8685 3 361123 146889 160440 -1 8684
8686 3 360967 146841 160400 -1 8685
8687 3 360783 146819 160360 -1 8686
8688 3 360736 146779 160320 -1 8687
8689 3 360525 146696 160240 -1 8688
8690 3 360430 146709 160200 -1 8689
8691 3 360364 146721 160160 -1 8690
8692 3 360214 146789 160120 -1 8691
8693 3 360095 146900 160080 -1 8692
8694 3 359835 146992 160080 -1 8693
8695 3 359680 146673 160040 -1 8694
8696 3 359637 146686 160000 -1 8695
8697 3 359615 146704 159960 -1 8696
8698 3 359561 146722 159920 -1 8697
8699 3 359496 146781 159880 -1 8698
8700 3 359435 146890 159840 -1 8699
8701 3 359424 146948 159800 -1 8700
8702 3 359393 147000 159760 -1 8701
8703 3 359342 147064 159720 -1 8702
8704 3 359266 147074 159680 -1 8703
8705 3 359263 147107 159600 -1 8704
8706 3 359253 147147 159520 -1 8705
8707 3 359260 147169 159440 -1 8706
8708 3 359123 147230 159400 -1 8707
8709 3 359100 147277 159360 -1 8708
8710 3 359090 147299 159320 -1 8709
8711 3 359066 147334 159240 -1 8710
8712 3 359079 147333 159160 -1 8711
8713 3 359111 147309 159120 -1 8712
8714 3 359155 147312 159080 -1 8713
8715 3 359151 147300 159040 -1 8714
8716 3 359152 147280 159000 -1 8715
8717 3 359127 147268 158960 -1 8716
8718 3 359090 147260 158920 -1 8717
8719 3 359042 147259 158840 -1 8718
8720 3 359038 147240 158800 -1 8719
8721 3 359022 147226 158760 -1 8720
8722 3 358997 147168 158680 -1 8721
8723 3 359006 147144 158640 -1 8722
8724 3 359026 147115 158560 -1 8723
8725 3 359042 147131 158480 -1 8724
8726 3 359013 147142 158440 -1 8725
8727 3 358943 147149 158400 -1 8726
8728 3 358919 147139 158360 -1 8727
8729 3 358849 147064 158320 -1 8728
8730 3 358742 147027 158280 -1 8729
8731 3 358667 147038 158240 -1 8730
8732 3 358626 147020 158200 -1 8731
8733 3 358575 146971 158160 -1 8732
8734 3 358577 146941 158120 -1 8733
8735 3 358739 146953 158040 -1 8734
8736 3 358725 146945 158000 -1 8735
8737 3 358694 146892 157920 -1 8736
8738 3 358678 146884 157880 -1 8737
8739 3 359068 146895 158000 -1 8735
8740 3 359324 146840 157960 -1 8739
8741 3 359381 146847 157920 -1 8740
8742 3 359433 146852 157880 -1 8741
8743 3 359501 146861 157800 -1 8742
8744 3 359581 146882 157760 -1 8743
8745 3 359595 146927 157720 -1 8744
8746 3 359565 147005 157720 -1 8745
8747 3 359567 147012 157680 -1 8746
8748 3 359565 147010 157640 -1 8747
8749 3 359574 147024 157600 -1 8748
8750 3 359587 147022 157520 -1 8749
8751 3 359566 147043 157480 -1 8750
8752 3 358395 146826 158080 -1 8734
8753 3 358352 146806 158040 -1 8752
8754 3 358371 146826 158000 -1 8753
8755 3 358383 146833 157960 -1 8754
8756 3 358442 146769 157920 -1 8755
8757 3 359426 147177 159440 -1 8707
8758 3 359586 147293 159440 -1 8757
8759 3 359598 147408 159360 -1 8758
8760 3 359571 147566 159280 -1 8759
8761 3 359578 147606 159200 -1 8760
8762 3 359593 147633 159120 -1 8761
8763 3 359592 147661 159040 -1 8762
8764 3 359593 147684 158960 -1 8763
8765 3 359595 147708 158880 -1 8764
8766 3 359674 147703 158800 -1 8765
8767 3 359727 147667 158720 -1 8766
8768 3 359788 147666 158640 -1 8767
8769 3 359784 147658 158600 -1 8768
8770 3 359773 147607 158560 -1 8769
8771 3 359812 147764 158600 -1 8769
8772 3 359802 147882 158600 -1 8771
8773 3 359818 147976 158560 -1 8772
8774 3 359910 148009 158520 -1 8773
8775 3 360011 147983 158480 -1 8774
8776 3 360069 147932 158440 -1 8775
8777 3 360114 147865 158400 -1 8776
8778 3 360160 147824 158360 -1 8777
8779 3 360205 147813 158320 -1 8778
8780 3 359423 147175 159280 -1 8757
8781 3 359759 147264 160120 -1 8694
8782 3 359730 147325 160160 -1 8781
8783 3 359705 147414 160200 -1 8782
8784 3 359681 147437 160240 -1 8783
8785 3 359652 147470 160280 -1 8784
8786 3 359629 147525 160320 -1 8785
8787 3 359619 147585 160320 -1 8786
8788 3 359513 147633 160320 -1 8787
8789 3 359457 147709 160320 -1 8788
8790 3 359335 147750 160320 -1 8789
8791 3 359479 147781 160360 -1 8789
8792 3 359492 147856 160440 -1 8791
8793 3 359487 147889 160480 -1 8792
8794 3 359428 147858 160560 -1 8793
8795 3 359430 147869 160600 -1 8794
8796 3 359426 147881 160640 -1 8795
8797 3 359431 147887 160680 -1 8796
8798 3 359433 147889 160720 -1 8797
8799 3 359450 147890 160760 -1 8798
8800 3 361736 142269 157640 -1 8443
8801 3 361681 142265 157440 -1 8800
8802 3 361737 142199 157360 -1 8801
8803 3 361801 142204 157360 -1 8802
8804 3 357331 129295 157440 80 8185
8805 3 357758 129098 157400 51 8804
8806 3 358228 128964 157320 81 8805
8807 3 358487 128880 157240 81 8806
8808 3 358595 128891 157160 60 8807
8809 3 358650 128893 157120 60 8808
8810 3 358743 128872 157000 60 8809
8811 3 358794 128836 156960 60 8810
8812 3 358888 128765 156920 60 8811
8813 3 359168 128741 156920 51 8812
8814 3 359280 128459 156920 124 8813
8815 3 359298 128392 156840 124 8814
8816 3 359302 128373 156800 124 8815
8817 3 359414 128407 156760 124 8816
8818 3 359405 128802 156800 124 8813
8819 3 359505 128825 156760 96 8818
8820 3 359614 128830 156680 96 8819
8821 3 359688 128837 156520 124 8820
8822 3 359944 128924 156440 124 8821
8823 3 359967 128924 156320 124 8822
8824 3 360291 128884 156200 139 8823
8825 3 360432 128894 156120 90 8824
8826 3 360528 128943 156040 90 8825
8827 3 360651 128989 155960 60 8826
8828 3 360760 129013 155920 60 8827
8829 3 360757 129004 155880 60 8828
8830 3 360773 128891 155800 75 8829
8831 3 360782 128835 155760 75 8830
8832 3 360728 128759 155720 75 8831
8833 3 360724 128752 155680 75 8832
8834 3 360804 128770 155600 75 8833
8835 3 360903 128769 155520 115 8834
8836 3 360893 128681 155480 115 8835
8837 3 360873 128640 155400 115 8836
8838 3 360844 128424 155360 124 8837
8839 3 360839 128409 155280 115 8838
8840 3 360851 128311 155200 115 8839
8841 3 360881 128300 155120 115 8840
8842 3 360918 128216 155080 122 8841
8843 3 360915 128201 155040 122 8842
8844 3 360910 128074 154960 160 8843
8845 3 360902 127973 154880 160 8844
8846 3 360978 127868 154800 160 8845
8847 3 361066 127723 154760 168 8846
8848 3 361058 127679 154720 168 8847
8849 3 361081 127448 154720 81 8848
8850 3 361020 127152 154720 81 8849
8851 3 361233 127032 154720 -1 8850
8852 3 361257 126936 154720 -1 8851
8853 3 361290 126908 154760 -1 8852
8854 3 361329 126869 154800 -1 8853
8855 3 361133 126976 154680 -1 8852
8856 3 361063 126963 154640 -1 8855
8857 3 361039 126963 154600 -1 8856
8858 3 361008 126919 154560 -1 8857
8859 3 360941 126821 154520 -1 8858
8860 3 360878 126724 154480 -1 8859
8861 3 360780 126550 154440 -1 8860
8862 3 360793 126429 154400 -1 8861
8863 3 360793 126307 154360 -1 8862
8864 3 360780 126217 154320 -1 8863
8865 3 360765 126172 154280 -1 8864
8866 3 360750 126130 154200 -1 8865
8867 3 360721 126024 154120 -1 8866
8868 3 360666 125927 154080 -1 8867
8869 3 360641 125886 154040 -1 8868
8870 3 360620 125842 153960 -1 8869
8871 3 360608 125866 153880 -1 8870
8872 3 360592 125862 153800 -1 8871
8873 3 360561 125860 153760 -1 8872
8874 3 360542 125825 153720 -1 8873
8875 3 360533 125694 153680 -1 8874
8876 3 360543 125628 153680 -1 8875
8877 3 360529 125568 153640 -1 8876
8878 3 360586 125627 153720 -1 8876
8879 3 360595 125646 153760 -1 8878
8880 3 360604 125674 153800 -1 8879
8881 3 360604 125674 153840 -1 8880
8882 3 360606 125674 153880 -1 8881
8883 3 361473 126928 154680 -1 8852
8884 3 361551 126943 154640 -1 8883
8885 3 361672 126937 154600 -1 8884
8886 3 361774 127055 154600 -1 8885
8887 3 361794 127127 154600 -1 8886
8888 3 361803 127164 154560 -1 8887
8889 3 362047 127269 154560 -1 8888
8890 3 362138 127272 154600 -1 8889
8891 3 362290 127254 154600 -1 8890
8892 3 362357 127244 154560 -1 8891
8893 3 362607 127365 154560 -1 8892
8894 3 362869 127369 154560 -1 8893
8895 3 362942 127377 154520 -1 8894
8896 3 363100 127375 154520 -1 8895
8897 3 363261 127269 154560 -1 8896
8898 3 363389 127208 154520 -1 8897
8899 3 363635 127110 154520 -1 8898
8900 3 363787 127042 154440 -1 8899
8901 3 363864 126905 154400 -1 8900
8902 3 363918 126823 154360 -1 8901
8903 3 364148 126755 154360 -1 8902
8904 3 364191 126783 154440 -1 8903
8905 3 364266 126823 154520 -1 8904
8906 3 364350 126849 154560 -1 8905
8907 3 364452 126877 154600 -1 8906
8908 3 364582 126911 154640 -1 8907
8909 3 364650 126918 154680 -1 8908
8910 3 364696 126919 154720 -1 8909
8911 3 364747 126937 154760 -1 8910
8912 3 363273 127276 154600 -1 8897
8913 3 361825 127180 154520 -1 8888
8914 3 361862 127239 154480 -1 8913
8915 3 361865 127261 154440 -1 8914
8916 3 361797 127284 154400 -1 8915
8917 3 361745 127257 154360 -1 8916
8918 3 361681 127258 154320 -1 8917
8919 3 360785 128160 154720 122 8847
8920 3 360717 128205 154680 122 8919
8921 3 360726 128219 154640 -1 8920
8922 3 360762 128242 154600 -1 8921
8923 3 360813 128253 154560 -1 8922
8924 3 360838 128270 154520 -1 8923
8925 3 360877 128263 154440 -1 8924
8926 3 360881 128205 154360 -1 8925
8927 3 360883 128171 154280 -1 8926
8928 3 360953 128167 154200 -1 8927
8929 3 361029 128128 154160 -1 8928
8930 3 361104 128018 154120 -1 8929
8931 3 361113 127923 154080 -1 8930
8932 3 361092 127871 154040 -1 8931
8933 3 361125 127828 154000 -1 8932
8934 3 361151 127819 153960 -1 8933
8935 3 361165 127887 153920 -1 8934
8936 3 361192 127969 153880 -1 8935
8937 3 361195 128007 153840 -1 8936
8938 3 361195 128011 153760 -1 8937
8939 3 361227 127944 153720 -1 8938
8940 3 361303 127900 153640 -1 8939
8941 3 361433 127872 153720 -1 8939
8942 3 361471 127859 153760 -1 8941
8943 3 361547 127828 153800 -1 8942
8944 3 361542 127841 153840 -1 8943
8945 3 360419 128872 156440 139 8822
8946 3 360489 128899 156480 139 8945
8947 3 360679 128949 156480 90 8946
8948 3 360827 128927 156480 -1 8947
8949 3 360849 128909 156440 -1 8948
8950 3 360842 128931 156360 90 8949
8951 3 360846 128933 156320 90 8950
8952 3 360910 128989 156440 -1 8949
8953 3 360924 129129 156440 -1 8952
8954 3 360942 129159 156480 -1 8953
8955 3 360959 129154 156520 -1 8954
8956 3 361115 129208 156520 -1 8955
8957 3 361190 129270 156560 -1 8956
8958 3 361339 129370 156560 -1 8957
8959 3 361348 129379 156640 -1 8958
8960 3 361310 129382 156720 -1 8959
8961 3 361299 129373 156760 -1 8960
8962 3 361324 129396 156840 -1 8961
8963 3 361346 129424 156880 -1 8962
8964 3 361350 129441 156960 -1 8963
8965 3 361383 129449 157000 -1 8964
8966 3 361399 129445 157040 -1 8965
8967 3 361446 129457 157120 -1 8966
8968 3 361490 129518 157160 -1 8967
8969 3 361552 129581 157200 -1 8968
8970 3 361558 129711 157240 -1 8969
8971 3 361652 129818 157280 -1 8970
8972 3 361646 129832 157320 -1 8971
8973 3 361630 129885 157360 -1 8972
8974 3 361589 129945 157400 -1 8973
8975 3 361540 130005 157440 -1 8974
8976 3 361470 130075 157440 -1 8975
8977 3 361444 130233 157440 -1 8976
8978 3 361414 130266 157360 -1 8977
8979 3 361370 130315 157320 -1 8978
8980 3 361206 130383 157320 -1 8979
8981 3 361188 130487 157320 -1 8980
8982 3 361159 130535 157360 -1 8981
8983 3 361056 130653 157320 -1 8982
8984 3 360966 130635 157320 -1 8983
8985 3 361044 130753 157320 -1 8983
8986 3 361007 130876 157360 -1 8985
8987 3 361005 130945 157400 -1 8986
8988 3 360879 131079 157400 -1 8987
8989 3 360817 131171 157400 -1 8988
8990 3 360833 131316 157440 -1 8989
8991 3 360851 131389 157480 -1 8990
8992 3 360867 131397 157520 -1 8991
8993 3 360883 131419 157560 -1 8992
8994 3 360942 131431 157600 -1 8993
8995 3 360951 131458 157640 -1 8994
8996 3 360970 131484 157720 -1 8995
8997 3 360975 131545 157800 -1 8996
8998 3 360980 131580 157880 -1 8997
8999 3 360974 131622 157920 -1 8998
9000 3 360959 131668 157960 -1 8999
9001 3 360961 131704 158000 -1 9000
9002 3 361401 129411 156520 -1 8958
9003 3 361476 129474 156480 -1 9002
9004 3 361559 129590 156440 -1 9003
9005 3 361592 129665 156360 -1 9004
9006 3 361544 129751 156360 -1 9005
9007 3 361405 129747 156360 -1 9006
9008 3 361317 129723 156360 -1 9007
9009 3 361227 129741 156360 -1 9008
9010 3 361255 129827 156360 -1 9009
9011 3 361268 129903 156320 -1 9010
9012 3 361277 129951 156280 -1 9011
9013 3 361268 130030 156200 -1 9012
9014 3 361316 130147 156200 -1 9013
9015 3 361388 130197 156200 -1 9014
9016 3 361383 130226 156160 -1 9015
9017 3 361476 130243 156080 -1 9016
9018 3 361550 130245 156040 -1 9017
9019 3 361642 130183 156000 -1 9018
9020 3 361798 130089 156000 -1 9019
9021 3 361822 130027 156040 -1 9020
9022 3 361843 129980 156120 -1 9021
9023 3 361837 129926 156200 -1 9022
9024 3 361839 129930 156280 -1 9023
9025 3 361892 129903 156360 -1 9024
9026 3 361914 129882 156400 -1 9025
9027 3 361953 129860 156440 -1 9026
9028 3 360863 129201 156520 -1 8955
9029 3 360798 129289 156560 -1 9028
9030 3 360687 129555 156560 -1 9029
9031 3 360617 129786 156560 -1 9030
9032 3 360727 129864 156560 -1 9031
9033 3 360752 129930 156560 -1 9032
9034 3 360743 130036 156600 -1 9033
9035 3 360744 130147 156640 -1 9034
9036 3 360662 130300 156640 -1 9035
9037 3 360677 130336 156680 -1 9036
9038 3 360668 130401 156720 -1 9037
9039 3 356872 125508 158360 115 8173
9040 3 356690 125338 158320 40 9039
9041 3 356542 125236 158240 40 9040
9042 3 356363 125060 158240 75 9041
9043 3 356427 125099 158200 75 9042
9044 3 356403 125050 158160 75 9043
9045 3 356272 124962 158200 75 9042
9046 3 356264 124928 158200 75 9045
9047 3 356188 124878 158200 75 9046
9048 3 356177 124903 158240 75 9047
9049 3 356156 124934 158280 75 9048
9050 3 356123 124966 158360 75 9049
9051 3 356136 124969 158440 75 9050
9052 3 356033 125018 158520 75 9051
9053 3 355931 124942 158560 -1 9052
9054 3 355896 124929 158600 -1 9053
9055 3 355800 124898 158680 -1 9054
9056 3 355759 124868 158720 -1 9055
9057 3 355749 124873 158760 -1 9056
9058 3 355734 124813 158840 -1 9057
9059 3 355727 124781 158920 -1 9058
9060 3 355744 124778 159000 -1 9059
9061 3 355745 124761 159040 -1 9060
9062 3 355739 124643 159080 -1 9061
9063 3 355699 124461 159080 -1 9062
9064 3 355583 124383 159080 -1 9063
9065 3 355403 124315 159080 -1 9064
9066 3 355161 124407 159080 -1 9065
9067 3 355125 124469 159080 -1 9066
9068 3 355009 124521 159040 -1 9067
9069 3 354949 124545 159000 -1 9068
9070 3 354884 124599 158960 -1 9069
9071 3 354844 124660 158920 -1 9070
9072 3 354796 124687 158880 -1 9071
9073 3 354732 124710 158840 -1 9072
9074 3 354679 124733 158800 -1 9073
9075 3 354599 124717 158760 -1 9074
9076 3 354573 124695 158720 -1 9075
9077 3 354634 124743 158680 -1 9076
9078 3 354775 124991 158680 -1 9077
9079 3 354813 125120 158680 -1 9078
9080 3 354867 125233 158640 -1 9079
9081 3 354903 125293 158640 -1 9080
9082 3 354873 125353 158600 -1 9081
9083 3 354837 125369 158560 -1 9082
9084 3 354774 125341 158520 -1 9083
9085 3 354732 125293 158440 -1 9084
9086 3 354739 125333 158400 -1 9085
9087 3 354697 125346 158360 -1 9086
9088 3 354671 125335 158320 -1 9087
9089 3 354671 125315 158280 -1 9088
9090 3 354666 125274 158240 -1 9089
9091 3 354662 125244 158200 -1 9090
9092 3 354593 125143 158160 -1 9091
9093 3 354565 125116 158120 -1 9092
9094 3 354417 125059 158080 -1 9093
9095 3 354476 125081 158040 -1 9094
9096 3 354534 125090 158000 -1 9095
9097 3 354938 125092 158680 -1 9079
9098 3 355097 125166 158640 -1 9097
9099 3 355161 125162 158600 -1 9098
9100 3 355167 125149 158560 -1 9099
9101 3 355198 125158 158520 -1 9100
9102 3 355240 125184 158480 -1 9101
9103 3 355299 125173 158440 -1 9102
9104 3 355373 125175 158400 -1 9103
9105 3 355418 125130 158360 -1 9104
9106 3 355430 125107 158320 -1 9105
9107 3 355450 125078 158240 -1 9106
9108 3 355454 125059 158200 -1 9107
9109 3 355126 124476 159120 -1 9067
9110 3 355118 124492 159200 -1 9109
9111 3 355034 124541 159280 -1 9110
9112 3 354812 124522 159320 -1 9111
9113 3 354627 124369 159320 -1 9112
9114 3 354554 124371 159360 -1 9113
9115 3 354534 124376 159400 -1 9114
9116 3 354532 124345 159440 -1 9115
9117 3 354521 124166 159440 -1 9116
9118 3 354585 124042 159440 -1 9117
9119 3 354565 123884 159440 -1 9118
9120 3 354611 123734 159440 -1 9119
9121 3 354671 123703 159480 -1 9120
9122 3 354762 123629 159560 -1 9121
9123 3 354846 123528 159560 -1 9122
9124 3 354937 123398 159520 -1 9123
9125 3 354992 123120 159480 -1 9124
9126 3 355085 123040 159520 -1 9125
9127 3 355241 122975 159560 -1 9126
9128 3 355300 122897 159600 -1 9127
9129 3 355325 122845 159720 -1 9128
9130 3 366000 117080 159920 -1 6875
9131 3 366044 116956 159920 -1 9130
9132 3 366069 116952 159840 -1 9131
9133 3 366022 116862 159800 -1 9132
9134 3 365972 116857 159760 -1 9133
9135 3 367762 115669 162480 96 6853
9136 3 367715 115388 162400 60 9135
9137 3 367737 115299 162360 60 9136
9138 3 367759 115241 162320 60 9137
9139 3 367759 115193 162280 60 9138
9140 3 367764 115123 162200 60 9139
9141 3 367773 115056 162160 64 9140
9142 3 367789 114980 162120 64 9141
9143 3 367840 114911 162080 64 9142
9144 3 367869 114761 162040 51 9143
9145 3 367875 114794 162000 51 9144
9146 3 367725 114770 161960 51 9145
9147 3 367718 114753 161920 51 9146
9148 3 367778 114693 161880 75 9147
9149 3 367902 114400 161880 51 9148
9150 3 367900 114278 161920 51 9149
9151 3 367847 114078 161960 51 9150
9152 3 367814 114008 162000 51 9151
9153 3 367758 113810 162080 40 9152
9154 3 367751 113713 162120 40 9153
9155 3 367740 113730 162160 40 9154
9156 3 367726 113720 162200 40 9155
9157 3 367673 113718 162240 64 9156
9158 3 367676 113728 162280 64 9157
9159 3 367642 113691 162320 64 9158
9160 3 367615 113691 162360 64 9159
9161 3 367614 113663 162440 64 9160
9162 3 367626 113686 162520 96 9161
9163 3 367659 113702 162600 96 9162
9164 3 367650 113679 162680 96 9163
9165 3 367646 113670 162760 96 9164
9166 3 367674 113707 162840 86 9165
9167 3 367733 113773 162920 86 9166
9168 3 367849 113751 162960 86 9167
9169 3 367862 113748 163000 107 9168
9170 3 367988 113591 163040 107 9169
9171 3 368002 113622 163120 107 9170
9172 3 367916 113548 163240 32 9171
9173 3 367851 113582 163360 32 9172
9174 3 367877 113585 163480 32 9173
9175 3 367887 113546 163560 32 9174
9176 3 367900 113484 163640 32 9175
9177 3 367851 113438 163800 32 9176
9178 3 367864 113406 163840 -1 9177
9179 3 367861 113446 163880 -1 9178
9180 3 367803 113329 163920 -1 9179
9181 3 367771 113325 163960 -1 9180
9182 3 367775 113306 164000 -1 9181
9183 3 367773 113234 164040 -1 9182
9184 3 367746 113263 164080 -1 9183
9185 3 367730 113255 164120 -1 9184
9186 3 367755 113263 164160 -1 9185
9187 3 367751 113234 164200 -1 9186
9188 3 367632 113209 164240 -1 9187
9189 3 367441 113259 164280 -1 9188
9190 3 367389 113202 164320 -1 9189
9191 3 367345 113160 164360 -1 9190
9192 3 367326 113119 164400 -1 9191
9193 3 367297 113076 164440 -1 9192
9194 3 367268 113036 164480 -1 9193
9195 3 367224 113035 164520 -1 9194
9196 3 367217 113008 164560 -1 9195
9197 3 367169 112876 164600 -1 9196
9198 3 367068 112790 164640 -1 9197
9199 3 367064 112742 164680 -1 9198
9200 3 367008 112548 164640 -1 9199
9201 3 366977 112456 164600 -1 9200
9202 3 366893 112322 164600 -1 9201
9203 3 366895 112302 164560 -1 9202
9204 3 366866 112252 164480 -1 9203
9205 3 366888 112254 164440 -1 9204
9206 3 366887 112280 164400 -1 9205
9207 3 366884 112292 164360 -1 9206
9208 3 366872 112282 164320 -1 9207
9209 3 366855 112325 164280 -1 9208
9210 3 366731 112205 164240 -1 9209
9211 3 366732 112078 164200 -1 9210
9212 3 366778 112037 164160 -1 9211
9213 3 366794 111935 164120 -1 9212
9214 3 366831 111880 164080 -1 9213
9215 3 366850 111778 164040 -1 9214
9216 3 366854 111799 164000 -1 9215
9217 3 366860 111794 163960 -1 9216
9218 3 366881 111764 163920 -1 9217
9219 3 366887 111835 163880 -1 9218
9220 3 366954 111751 163840 -1 9219
9221 3 367029 111627 163800 -1 9220
9222 3 367078 111556 163760 -1 9221
9223 3 367134 111536 163720 -1 9222
9224 3 367192 111483 163680 -1 9223
9225 3 367370 111365 163680 -1 9224
9226 3 367464 111301 163720 -1 9225
9227 3 367463 111107 163760 -1 9226
9228 3 367438 111059 163720 -1 9227
9229 3 367640 110945 163720 -1 9228
9230 3 367781 110735 163760 -1 9229
9231 3 367758 110617 163720 -1 9230
9232 3 367675 110458 163680 -1 9231
9233 3 367676 110412 163640 -1 9232
9234 3 367713 110339 163600 -1 9233
9235 3 367726 110247 163560 -1 9234
9236 3 367918 110042 163560 -1 9235
9237 3 368075 109930 163560 -1 9236
9238 3 368216 109833 163560 -1 9237
9239 3 368295 109820 163520 -1 9238
9240 3 368316 109867 163480 -1 9239
9241 3 368264 109825 163440 -1 9240
9242 3 368425 109744 163560 -1 9239
9243 3 368535 109670 163600 -1 9242
9244 3 368590 109585 163640 -1 9243
9245 3 368704 109512 163600 -1 9244
9246 3 368713 109486 163560 -1 9245
9247 3 368830 109474 163520 -1 9246
9248 3 368917 109498 163480 -1 9247
9249 3 368879 109412 163440 -1 9248
9250 3 368868 109362 163400 -1 9249
9251 3 368887 109314 163360 -1 9250
9252 3 368863 109227 163280 -1 9251
9253 3 367956 109967 163520 -1 9236
9254 3 367986 109914 163480 -1 9253
9255 3 367882 109792 163440 -1 9254
9256 3 367832 109572 163360 -1 9255
9257 3 367769 109425 163320 -1 9256
9258 3 367855 109416 163280 -1 9257
9259 3 367885 109456 163200 -1 9258
9260 3 367898 109425 163160 -1 9259
9261 3 367911 109393 163120 -1 9260
9262 3 367922 109199 163080 -1 9261
9263 3 367936 109151 163040 -1 9262
9264 3 367996 109113 163000 -1 9263
9265 3 368044 109070 162920 -1 9264
9266 3 368139 108984 162880 -1 9265
9267 3 368241 108881 162840 -1 9266
9268 3 368377 108748 162800 -1 9267
9269 3 368552 108691 162840 -1 9268
9270 3 368156 113983 163040 107 9170
9271 3 368160 114004 163000 -1 9270
9272 3 368181 114005 162960 -1 9271
9273 3 368182 114007 162880 -1 9272
9274 3 367483 113614 162360 64 9160
9275 3 367431 113498 162360 64 9274
9276 3 367248 113419 162360 -1 9275
9277 3 367186 113326 162400 -1 9276
9278 3 367103 113260 162440 -1 9277
9279 3 367058 113199 162400 -1 9278
9280 3 367062 113206 162360 -1 9279
9281 3 367069 113174 162320 -1 9280
9282 3 367371 114855 161920 51 9147
9283 3 367477 114827 161960 51 9282
9284 3 367472 114821 162000 51 9283
9285 3 367447 114786 162040 51 9284
9286 3 367462 114783 162120 64 9285
9287 3 367461 114842 162200 64 9286
9288 3 367469 114971 162280 64 9287
9289 3 367442 115024 162360 60 9288
9290 3 367406 114994 162440 60 9289
9291 3 367400 114943 162520 60 9290
9292 3 367391 114931 162560 60 9291
9293 3 367306 114893 162000 -1 9282
9294 3 367284 114847 162040 -1 9293
9295 3 367283 114878 162120 -1 9294
9296 3 367241 114932 162200 -1 9295
9297 3 367165 114971 162240 -1 9296
9298 3 366947 115010 162280 -1 9297
9299 3 366909 114975 162240 -1 9298
9300 3 366929 114935 162160 -1 9299
9301 3 366956 114927 162080 -1 9300
9302 3 366944 114983 162040 -1 9301
9303 3 367522 116222 162640 196 6851
9304 3 367549 116229 162720 196 9303
9305 3 378533 113793 167880 -1 4199
9306 3 378852 113847 167840 -1 9305
9307 3 378838 113865 167800 -1 9306
9308 3 378796 113848 167760 -1 9307
9309 3 378783 113839 167720 -1 9308
9310 3 378615 113772 167640 -1 9309
9311 3 378511 113778 167560 -1 9310
9312 3 378705 113762 167520 -1 9311
9313 3 378746 113838 167480 -1 9312
9314 3 378767 113906 167440 -1 9313
9315 3 378843 114025 167400 -1 9314
9316 3 378851 114037 167360 -1 9315
9317 3 378858 114053 167320 -1 9316
9318 3 378843 114083 167280 -1 9317
9319 3 378778 114129 167240 -1 9318
9320 3 378718 114165 167200 -1 9319
9321 3 378674 114243 167120 -1 9320
9322 3 378620 114358 167080 -1 9321
9323 3 378566 114435 167040 -1 9322
9324 3 378472 114497 167040 -1 9323
9325 3 378420 114597 167040 -1 9324
9326 3 378196 114675 167040 -1 9325
9327 3 378182 114709 167000 -1 9326
9328 3 377924 114875 167000 -1 9327
9329 3 377794 114910 167040 -1 9328
9330 3 377754 114901 167080 -1 9329
9331 3 377746 114921 167120 -1 9330
9332 3 377737 114925 167160 -1 9331
9333 3 377766 114966 167200 -1 9332
9334 3 377785 115026 167240 -1 9333
9335 3 377791 115286 167240 -1 9334
9336 3 377804 115377 167160 -1 9335
9337 3 377811 115516 167120 -1 9336
9338 3 377820 115581 167080 -1 9337
9339 3 377838 115640 167040 -1 9338
9340 3 377873 115668 167000 -1 9339
9341 3 377891 115739 166960 -1 9340
9342 3 377829 116009 166960 -1 9341
9343 3 377800 116137 166920 -1 9342
9344 3 377823 116173 166880 -1 9343
9345 3 377850 116180 166840 -1 9344
9346 3 377898 116208 166800 -1 9345
9347 3 377954 116247 166760 -1 9346
9348 3 377967 116271 166720 -1 9347
9349 3 377988 116299 166680 -1 9348
9350 3 378012 116333 166640 -1 9349
9351 3 378054 116370 166600 -1 9350
9352 3 378080 116401 166560 -1 9351
9353 3 378106 116424 166520 -1 9352
9354 3 378116 116446 166480 -1 9353
9355 3 378177 116498 166440 -1 9354
9356 3 378234 116611 166400 -1 9355
9357 3 378243 116657 166360 -1 9356
9358 3 378292 116709 166320 -1 9357
9359 3 377717 115278 167320 -1 9335
9360 3 377669 115234 167400 -1 9359
9361 3 377552 115123 167480 -1 9360
9362 3 377448 115067 167520 -1 9361
9363 3 377352 115091 167520 -1 9362
9364 3 377351 115142 167480 -1 9363
9365 3 377277 115347 167440 -1 9364
9366 3 377258 115381 167480 -1 9365
9367 3 377270 115351 167520 -1 9366
9368 3 377340 115394 167360 -1 9365
9369 3 377384 115422 167320 -1 9368
9370 3 378704 114343 167040 -1 9322
9371 3 378710 114361 167000 -1 9370
9372 3 378716 114401 166960 -1 9371
9373 3 378732 114434 166920 -1 9372
9374 3 378773 114435 166880 -1 9373
9375 3 378805 114429 166840 -1 9374
9376 3 378838 114461 166800 -1 9375
9377 3 378836 114452 166760 -1 9376
9378 3 378876 114450 166720 -1 9377
9379 3 378827 114415 166640 -1 9378
9380 3 378833 114414 166600 -1 9379
9381 3 378828 114405 166560 -1 9380
9382 3 378834 114425 166520 -1 9381
9383 3 379113 114345 166720 -1 9378
9384 3 379155 114349 166680 -1 9383
9385 3 379225 114376 166600 -1 9384
9386 3 379339 114396 166520 -1 9385
9387 3 379431 114367 166440 -1 9386
9388 3 379560 114351 166360 -1 9387
9389 3 379712 114413 166280 -1 9388
9390 3 379802 114453 166200 -1 9389
9391 3 379975 114515 166120 -1 9390
9392 3 380198 114532 166040 -1 9391
9393 3 380312 114587 166000 -1 9392
9394 3 380384 114625 165960 -1 9393
9395 3 380591 114795 165880 -1 9394
9396 3 380650 114866 165840 -1 9395
9397 3 380695 114897 165800 -1 9396
9398 3 380902 114962 165760 -1 9397
9399 3 380994 114957 165840 -1 9398
9400 3 381044 114954 165880 -1 9399
9401 3 381058 114934 165920 -1 9400
9402 3 381100 114918 165960 -1 9401
9403 3 381135 114887 166000 -1 9402
9404 3 381310 114962 165960 -1 9403
9405 3 381580 115222 165840 -1 9404
9406 3 381650 115258 165840 -1 9405
9407 3 381668 115324 165840 -1 9406
9408 3 381698 115362 165800 -1 9407
9409 3 381721 115428 165720 -1 9408
9410 3 381715 115444 165640 -1 9409
9411 3 381715 115442 165560 -1 9410
9412 3 381723 115455 165520 -1 9411
9413 3 381727 115461 165480 -1 9412
9414 3 378882 114121 167720 -1 9309
9415 3 378862 114379 167720 -1 9414
9416 3 378856 114415 167640 -1 9415
9417 3 378848 114447 167600 -1 9416
9418 3 378865 114473 167560 -1 9417
9419 3 378916 114558 167480 -1 9418
9420 3 379003 114687 167360 -1 9419
9421 3 378993 114755 167280 -1 9420
9422 3 379028 114818 167200 -1 9421
9423 3 379016 114854 167160 -1 9422
9424 3 379025 114941 167120 -1 9423
9425 3 379029 114978 167080 -1 9424
9426 3 379018 115010 167040 -1 9425
9427 3 379016 115063 167000 -1 9426
9428 3 379016 115115 166960 -1 9427
9429 3 379020 115140 166920 -1 9428
9430 3 378962 115157 166840 -1 9429
9431 3 378971 115237 166760 -1 9430
9432 3 379067 115395 166720 -1 9431
9433 3 379130 115527 166640 -1 9432
9434 3 379149 115564 166600 -1 9433
9435 3 379172 115592 166560 -1 9434
9436 3 380411 115247 169280 176 4003
9437 3 380313 115266 169360 -1 9436
9438 3 380232 115253 169400 -1 9437
9439 3 379990 115262 169400 -1 9438
9440 3 379823 115326 169440 -1 9439
9441 3 379698 115298 169520 -1 9440
9442 3 379638 115343 169600 -1 9441
9443 3 379581 115350 169640 -1 9442
9444 3 379343 115355 169680 -1 9443
9445 3 379207 115349 169720 -1 9444
9446 3 379034 115362 169720 -1 9445
9447 3 378576 115539 169680 -1 9446
9448 3 378406 115544 169720 -1 9447
9449 3 378264 115632 169800 -1 9448
9450 3 378178 115688 169840 -1 9449
9451 3 377864 115718 169840 -1 9450
9452 3 377806 115694 169800 -1 9451
9453 3 377674 115572 169720 -1 9452
9454 3 377613 115525 169760 -1 9453
9455 3 377558 115561 169800 -1 9454
9456 3 377512 115580 169840 -1 9455
9457 3 377376 115560 169840 -1 9456
9458 3 377350 115571 169880 -1 9457
9459 3 377284 115584 169920 -1 9458
9460 3 377348 115607 170080 -1 9459
9461 3 377407 115638 170120 -1 9460
9462 3 377461 115667 170160 -1 9461
9463 3 377497 115694 170200 -1 9462
9464 3 377692 115762 170240 -1 9463
9465 3 377795 115818 170280 -1 9464
9466 3 377835 115891 170360 -1 9465
9467 3 377856 115941 170400 -1 9466
9468 3 377892 115976 170440 -1 9467
9469 3 377172 115540 169920 -1 9459
9470 3 376964 115578 169920 -1 9469
9471 3 376918 115577 169880 -1 9470
9472 3 376875 115573 169840 -1 9471
9473 3 377529 115651 169920 -1 9456
9474 3 377601 115659 170000 -1 9473
9475 3 377645 115696 170080 -1 9474
9476 3 377651 115570 169680 -1 9453
9477 3 377622 115558 169640 -1 9476
9478 3 377608 115499 169560 -1 9477
9479 3 378192 115705 169880 -1 9450
9480 3 378316 115770 169960 -1 9479
9481 3 378375 115840 170000 -1 9480
9482 3 378434 115965 170040 -1 9481
9483 3 378384 116087 170040 -1 9482
9484 3 378350 116149 169960 -1 9483
9485 3 378319 116168 169920 -1 9484
9486 3 378280 116199 169880 -1 9485
9487 3 378269 116249 169840 -1 9486
9488 3 378294 116335 169880 -1 9487
9489 3 378311 116400 169920 -1 9488
9490 3 378340 116466 170000 -1 9489
9491 3 378321 116494 170080 -1 9490
9492 3 378277 116469 170160 -1 9491
9493 3 378447 115976 170080 -1 9482
9494 3 378487 115990 170160 -1 9493
9495 3 378522 115963 170200 -1 9494
9496 3 378527 115923 170240 -1 9495
9497 3 378504 115494 169600 -1 9447
9498 3 378495 115475 169480 -1 9497
9499 3 378572 115516 169400 -1 9498
9500 3 381629 118384 169240 102 3961
9501 3 381642 118404 169080 102 9500
9502 3 381715 118370 169000 150 9501
9503 3 381816 118286 168920 150 9502
9504 3 381817 118286 168840 150 9503
9505 3 381858 118324 168720 150 9504
9506 3 381859 118348 168640 -1 9505
9507 3 381920 118331 168560 -1 9506
9508 3 382009 118330 168520 -1 9507
9509 3 382093 118386 168480 -1 9508
9510 3 382170 118474 168400 -1 9509
9511 3 381120 118924 169000 -1 9502
9512 3 381100 119014 168920 -1 9511
9513 3 381070 119096 168840 -1 9512
9514 3 381085 119127 168760 -1 9513
9515 3 381088 119167 168680 -1 9514
9516 3 381037 119166 168560 -1 9515
9517 3 381012 119194 168440 -1 9516
9518 3 380984 119266 168360 -1 9517
9519 3 380959 119376 168280 -1 9518
9520 3 380972 119231 168240 -1 9519
9521 3 380960 119195 168200 -1 9520
9522 3 380946 119188 168160 -1 9521
9523 3 380946 119200 168080 -1 9522
9524 3 380944 119201 168000 -1 9523
9525 3 380919 119230 167920 -1 9524
9526 3 380900 119230 167880 -1 9525
9527 3 380829 119087 167840 -1 9526
9528 3 380838 119046 167800 -1 9527
9529 3 380837 119018 167760 -1 9528
9530 3 380843 119013 167720 -1 9529
9531 3 380914 119569 168280 -1 9519
9532 3 380965 119894 168280 -1 9531
9533 3 380891 119950 168280 -1 9532
9534 3 380809 119956 168280 -1 9533
9535 3 380675 119932 168280 -1 9534
9536 3 380621 119950 168280 -1 9535
9537 3 380607 120084 168280 -1 9536
9538 3 380592 120161 168320 -1 9537
9539 3 380489 120218 168280 -1 9538
9540 3 380406 120267 168240 -1 9539
9541 3 380412 120383 168240 -1 9540
9542 3 380517 120455 168200 -1 9541
9543 3 380646 120497 168200 -1 9542
9544 3 380766 120479 168200 -1 9543
9545 3 380842 120389 168280 -1 9544
9546 3 380389 120354 168320 -1 9541
9547 3 380198 120227 168360 -1 9546
9548 3 380186 120254 168440 -1 9547
9549 3 380575 119956 168240 -1 9536
9550 3 380522 119964 168200 -1 9549
9551 3 380463 120066 168120 -1 9550
9552 3 380588 120131 168040 -1 9551
9553 3 380625 120176 168000 -1 9552
9554 3 380581 120398 168000 -1 9553
9555 3 380592 120428 167960 -1 9554
9556 3 380618 120454 167880 -1 9555
9557 3 381080 118130 169080 -1 9501
9558 3 380842 118324 169080 -1 9557
9559 3 380709 118447 169040 -1 9558
9560 3 380699 118530 168960 -1 9559
9561 3 380688 118538 168880 -1 9560
9562 3 380643 118533 168800 -1 9561
9563 3 380571 118528 168720 -1 9562
9564 3 380569 118493 168640 -1 9563
9565 3 380547 118442 168560 -1 9564
9566 3 380551 118419 168480 -1 9565
9567 3 380548 118405 168440 -1 9566
9568 3 380448 118388 168400 -1 9567
9569 3 380449 118394 168360 -1 9568
9570 3 380450 118394 168320 -1 9569
9571 3 381348 118525 169280 107 9500
9572 3 381169 118610 169360 75 9571
9573 3 380982 118682 169440 124 9572
9574 3 380828 118896 169520 124 9573
9575 3 380850 119168 169560 75 9574
9576 3 380549 119297 169600 128 9575
9577 3 380410 119383 169680 98 9576
9578 3 380331 119434 169760 98 9577
9579 3 380352 119434 169800 98 9578
9580 3 380198 119518 169800 71 9579
9581 3 380018 119563 169880 71 9580
9582 3 379845 119615 169920 75 9581
9583 3 379544 119651 170000 64 9582
9584 3 379140 119607 170120 153 9583
9585 3 378885 119687 170280 101 9584
9586 3 378125 119867 170280 81 9585
9587 3 378104 119926 170240 81 9586
9588 3 378033 119945 170160 81 9587
9589 3 377996 119956 170120 81 9588
9590 3 377979 119965 170080 81 9589
9591 3 377960 119974 170040 81 9590
9592 3 377828 119943 170000 81 9591
9593 3 377763 119869 169960 -1 9592
9594 3 377667 119747 169920 -1 9593
9595 3 377663 119717 169880 -1 9594
9596 3 377644 119666 169800 -1 9595
9597 3 377671 119642 169760 -1 9596
9598 3 377698 119618 169720 -1 9597
9599 3 377734 119597 169680 -1 9598
9600 3 377734 119527 169600 -1 9599
9601 3 377749 119503 169560 -1 9600
9602 3 377791 119475 169520 -1 9601
9603 3 377811 119469 169480 -1 9602
9604 3 377835 119423 169400 -1 9603
9605 3 377823 119388 169320 -1 9604
9606 3 377778 119357 169240 -1 9605
9607 3 377767 119347 169160 -1 9606
9608 3 377746 119368 169080 -1 9607
9609 3 377789 119409 168960 -1 9608
9610 3 377837 119431 168920 -1 9609
9611 3 377887 119450 168880 -1 9610
9612 3 378038 119477 168800 -1 9611
9613 3 378113 119493 168760 -1 9612
9614 3 378158 119506 168720 -1 9613
9615 3 378223 119544 168680 -1 9614
9616 3 378263 119556 168600 -1 9615
9617 3 378400 119487 168560 -1 9616
9618 3 378526 119551 168560 -1 9617
9619 3 378583 119596 168520 -1 9618
9620 3 378648 119664 168480 -1 9619
9621 3 378670 119691 168440 -1 9620
9622 3 378716 119736 168400 -1 9621
9623 3 378744 119793 168360 -1 9622
9624 3 378768 119843 168320 -1 9623
9625 3 378811 119891 168280 -1 9624
9626 3 378951 119917 168240 -1 9625
9627 3 378889 119925 168200 -1 9626
9628 3 378849 119956 168160 -1 9627
9629 3 377990 119901 170400 81 9586
9630 3 377929 119912 170400 81 9629
9631 3 377944 119924 170440 81 9630
9632 3 377552 119924 170520 108 9631
9633 3 376989 119867 170480 102 9632
9634 3 376812 119820 170440 108 9633
9635 3 376599 119649 170320 81 9634
9636 3 376456 119452 170160 71 9635
9637 3 376420 119616 170160 45 9636
9638 3 376332 119695 170120 45 9637
9639 3 376224 119772 170080 40 9638
9640 3 376134 119990 170120 40 9639
9641 3 376124 120055 170200 75 9640
9642 3 376113 120157 170280 75 9641
9643 3 376156 120254 170360 51 9642
9644 3 376206 120380 170400 51 9643
9645 3 376198 120564 170400 45 9644
9646 3 376107 120609 170320 45 9645
9647 3 376048 120671 170280 51 9646
9648 3 376008 120652 170200 51 9647
9649 3 376008 120637 170120 51 9648
9650 3 376026 120659 170040 51 9649
9651 3 376024 120712 169960 51 9650
9652 3 376033 120732 169920 51 9651
9653 3 376071 120787 169880 51 9652
9654 3 376108 120860 169840 51 9653
9655 3 376103 120833 169800 -1 9654
9656 3 376140 120818 169760 -1 9655
9657 3 376153 120741 169680 -1 9656
9658 3 376204 119764 170000 40 9639
9659 3 376194 119761 169960 40 9658
9660 3 376392 119323 170120 60 9636
9661 3 376239 119107 170040 107 9660
9662 3 376199 119053 169960 107 9661
9663 3 376092 119016 169880 75 9662
9664 3 376040 119019 169840 75 9663
9665 3 375936 118950 169760 40 9664
9666 3 375824 118887 169720 40 9665
9667 3 375744 118832 169600 91 9666
9668 3 375726 118829 169480 91 9667
9669 3 375740 118871 169400 91 9668
9670 3 375731 118902 169360 91 9669
9671 3 375735 118900 169200 90 9670
9672 3 375787 118913 169120 90 9671
9673 3 375854 118929 168960 104 9672
9674 3 375896 118853 168760 81 9673
9675 3 375708 118687 168560 163 9674
9676 3 375704 118692 168360 163 9675
9677 3 376076 118552 168360 163 9676
9678 3 376221 118553 168320 -1 9677
9679 3 376350 118550 168320 -1 9678
9680 3 376372 118490 168320 -1 9679
9681 3 376286 118370 168320 -1 9680
9682 3 376380 118160 168320 -1 9681
9683 3 376406 118103 168360 -1 9682
9684 3 376419 118073 168400 -1 9683
9685 3 376438 118073 168280 -1 9682
9686 3 376436 118008 168240 -1 9685
9687 3 376425 117872 168200 -1 9686
9688 3 376475 117813 168200 -1 9687
9689 3 376412 117631 168200 -1 9688
9690 3 376336 117574 168160 -1 9689
9691 3 376340 117579 168080 -1 9690
9692 3 376232 118254 168480 -1 9681
9693 3 375419 118628 168280 163 9676
9694 3 375315 118705 168200 -1 9693
9695 3 375773 118791 168200 163 9694
9696 3 375823 119068 168200 80 9695
9697 3 375899 119215 168160 86 9696
9698 3 376005 119407 168080 80 9697
9699 3 376003 119698 167920 60 9698
9700 3 376042 119792 167840 60 9699
9701 3 376376 119912 167840 32 9700
9702 3 376232 119974 167840 32 9701
9703 3 376174 120104 167840 32 9702
9704 3 376119 120206 167880 80 9703
9705 3 376047 120381 167880 60 9704
9706 3 376193 120749 167880 107 9705
9707 3 376173 120762 167840 107 9706
9708 3 376166 120747 167800 107 9707
9709 3 376187 120772 168000 107 9706
9710 3 376241 121020 168000 64 9709
9711 3 376187 121244 168000 80 9710
9712 3 375959 121554 168000 175 9711
9713 3 375966 121554 168040 175 9712
9714 3 375965 121553 168080 175 9713
9715 3 375965 121551 168120 175 9714
9716 3 375554 121585 168120 137 9715
9717 3 375392 121857 168120 71 9716
9718 3 375488 122049 168120 71 9717
9719 3 375473 122100 168040 -1 9718
9720 3 375504 122126 167960 -1 9719
9721 3 375513 122122 167920 -1 9720
9722 3 375555 122094 167880 -1 9721
9723 3 375579 122099 167840 -1 9722
9724 3 375595 122090 167800 -1 9723
9725 3 375614 122143 167640 -1 9724
9726 3 375835 121567 168200 137 9715
9727 3 375807 121577 168280 137 9726
9728 3 375808 121578 168320 137 9727
9729 3 375807 121580 168360 80 9728
9730 3 375787 121567 168400 80 9729
9731 3 375822 121603 168440 80 9730
9732 3 375524 121875 168480 71 9731
9733 3 375519 122102 168640 60 9732
9734 3 375518 122114 168720 60 9733
9735 3 375460 122146 168800 60 9734
9736 3 375461 122170 168840 32 9735
9737 3 375476 122234 168880 32 9736
9738 3 375455 122272 168960 32 9737
9739 3 375331 122304 169000 32 9738
9740 3 375293 122287 169080 32 9739
9741 3 375391 122385 169080 32 9740
9742 3 375368 122395 169120 32 9741
9743 3 375309 122404 169200 32 9742
9744 3 375253 122398 169240 32 9743
9745 3 375209 122447 169320 32 9744
9746 3 375217 122527 169320 -1 9745
9747 3 375247 122559 169320 -1 9746
9748 3 375255 122631 169320 -1 9747
9749 3 375186 122735 169400 -1 9748
9750 3 375112 122760 169440 -1 9749
9751 3 375036 122768 169480 -1 9750
9752 3 375006 122781 169520 -1 9751
9753 3 374996 122815 169560 -1 9752
9754 3 375040 122865 169640 -1 9753
9755 3 375050 122987 169680 -1 9754
9756 3 375136 123059 169680 -1 9755
9757 3 375200 123096 169720 -1 9756
9758 3 375294 123145 169760 -1 9757
9759 3 375376 123194 169800 -1 9758
9760 3 375402 123269 169840 -1 9759
9761 3 375423 123341 169880 -1 9760
9762 3 375416 123399 169920 -1 9761
9763 3 375384 123453 169960 -1 9762
9764 3 375392 123479 170040 -1 9763
9765 3 375414 123485 170120 -1 9764
9766 3 375464 123549 170200 -1 9765
9767 3 375534 123607 170240 -1 9766
9768 3 375533 123589 170320 -1 9767
9769 3 375553 123633 170400 -1 9768
9770 3 375554 123660 170440 -1 9769
9771 3 375553 123706 170480 -1 9770
9772 3 375545 123758 170520 -1 9771
9773 3 375537 123778 170560 -1 9772
9774 3 375581 123819 170640 -1 9773
9775 3 375627 123872 170720 -1 9774
9776 3 375714 123926 170800 -1 9775
9777 3 375753 123951 170840 -1 9776
9778 3 375816 123955 170880 -1 9777
9779 3 375843 123965 170920 -1 9778
9780 3 375866 123986 170960 -1 9779
9781 3 375882 124005 171000 -1 9780
9782 3 375893 124049 171040 -1 9781
9783 3 375881 124128 171080 -1 9782
9784 3 375841 124241 171040 -1 9783
9785 3 375787 124283 171000 -1 9784
9786 3 375594 124393 171000 -1 9785
9787 3 375492 124476 170960 -1 9786
9788 3 375444 124511 170920 -1 9787
9789 3 375383 124522 170840 -1 9788
9790 3 375346 124541 170800 -1 9789
9791 3 375300 124597 170720 -1 9790
9792 3 375233 124614 170680 -1 9791
9793 3 375167 124648 170640 -1 9792
9794 3 375107 124705 170600 -1 9793
9795 3 375010 124790 170560 -1 9794
9796 3 374914 124882 170520 -1 9795
9797 3 374786 125066 170520 -1 9796
9798 3 374710 125172 170560 -1 9797
9799 3 374640 125302 170520 -1 9798
9800 3 374589 125341 170480 -1 9799
9801 3 374571 125402 170440 -1 9800
9802 3 374573 125568 170440 -1 9801
9803 3 374461 125748 170440 -1 9802
9804 3 374385 125966 170440 -1 9803
9805 3 374336 126070 170320 -1 9804
9806 3 374281 126099 170320 -1 9805
9807 3 374283 126137 170320 -1 9806
9808 3 374287 126174 170280 -1 9807
9809 3 374257 126262 170280 -1 9808
9810 3 374178 126288 170280 -1 9809
9811 3 374050 126238 170280 -1 9810
9812 3 373909 126255 170240 -1 9811
9813 3 373861 126290 170200 -1 9812
9814 3 373831 126340 170120 -1 9813
9815 3 373814 126372 170040 -1 9814
9816 3 373789 126382 169960 -1 9815
9817 3 373738 126366 169880 -1 9816
9818 3 373650 126356 169840 -1 9817
9819 3 373572 126267 169760 -1 9818
9820 3 373471 126232 169720 -1 9819
9821 3 373412 126234 169720 -1 9820
9822 3 373385 126256 169720 -1 9821
9823 3 373335 126348 169720 -1 9822
9824 3 373271 126371 169640 -1 9823
9825 3 373178 126391 169640 -1 9824
9826 3 373126 126467 169640 -1 9825
9827 3 373113 126476 169560 -1 9826
9828 3 373113 126483 169440 -1 9827
9829 3 374032 126207 170400 -1 9811
9830 3 374059 126138 170440 -1 9829
9831 3 374845 125292 170720 -1 9798
9832 3 374882 125300 170760 -1 9831
9833 3 375714 124324 170960 -1 9785
9834 3 375661 124367 170920 -1 9833
9835 3 375651 124407 170880 -1 9834
9836 3 375692 124391 170840 -1 9835
9837 3 375733 124358 170800 -1 9836
9838 3 375737 124313 170680 -1 9837
9839 3 375256 122272 169160 32 9740
9840 3 375038 122013 169000 32 9739
9841 3 374957 121970 168960 32 9840
9842 3 374780 122003 168920 32 9841
9843 3 374656 122020 168840 32 9842
9844 3 374457 122006 168800 32 9843
9845 3 374355 121982 168760 32 9844
9846 3 374289 121867 168720 32 9845
9847 3 374167 121737 168760 32 9846
9848 3 374056 121721 168800 32 9847
9849 3 373834 121707 168880 -1 9848
9850 3 373664 121646 168960 -1 9849
9851 3 373521 121585 169000 -1 9850
9852 3 373465 121619 169040 -1 9851
9853 3 373389 121664 169080 -1 9852
9854 3 373288 121699 169120 -1 9853
9855 3 373158 121682 169200 -1 9854
9856 3 373071 121630 169280 -1 9855
9857 3 372989 121530 169360 -1 9856
9858 3 372918 121465 169440 -1 9857
9859 3 372929 121407 169480 -1 9858
9860 3 373011 121360 169520 -1 9859
9861 3 373065 121238 169560 -1 9860
9862 3 373107 121104 169520 -1 9861
9863 3 373107 121060 169520 -1 9862
9864 3 373120 121055 169560 -1 9863
9865 3 373123 121053 169600 -1 9864
9866 3 373013 121318 169600 -1 9861
9867 3 373013 121317 169640 -1 9866
9868 3 375810 121269 168440 80 9731
9869 3 375684 121053 168560 -1 9868
9870 3 375694 121052 168600 -1 9869
9871 3 375077 122342 168360 -1 9729
9872 3 375072 122359 168320 -1 9871
9873 3 375071 122385 168240 -1 9872
9874 3 375073 122400 168200 -1 9873
9875 3 375854 121529 167920 175 9712
9876 3 375682 121519 167800 -1 9875
9877 3 375458 121509 167760 -1 9876
9878 3 375396 121523 167720 -1 9877
9879 3 375382 121510 167640 -1 9878
9880 3 375298 121531 167600 -1 9879
9881 3 375137 121653 167600 -1 9880
9882 3 375057 121781 167640 -1 9881
9883 3 374949 121831 167640 -1 9882
9884 3 374690 121861 167640 -1 9883
9885 3 374520 121912 167600 -1 9884
9886 3 374350 121971 167560 -1 9885
9887 3 374313 122032 167600 -1 9886
9888 3 374042 122098 167600 -1 9887
9889 3 374004 122069 167640 -1 9888
9890 3 373974 122106 167800 -1 9889
9891 3 373840 122154 167880 -1 9890
9892 3 373793 122172 167920 -1 9891
9893 3 373754 122139 168000 -1 9892
9894 3 373727 122077 168080 -1 9893
9895 3 373695 122085 168160 -1 9894
9896 3 373686 122115 168240 -1 9895
9897 3 373653 122207 168280 -1 9896
9898 3 373613 122245 168320 -1 9897
9899 3 373592 122285 168400 -1 9898
9900 3 373632 122301 168440 -1 9899
9901 3 373673 122342 168520 -1 9900
9902 3 373723 122439 168560 -1 9901
9903 3 373799 122485 168600 -1 9902
9904 3 373840 122507 168640 -1 9903
9905 3 373891 122652 168680 -1 9904
9906 3 373997 122680 168680 -1 9905
9907 3 374022 122753 168720 -1 9906
9908 3 374011 122804 168800 -1 9907
9909 3 374003 122907 168840 -1 9908
9910 3 374007 122985 168840 -1 9909
9911 3 373982 123012 168880 -1 9910
9912 3 373973 123068 168920 -1 9911
9913 3 374338 121979 167520 -1 9886
9914 3 374329 121991 167480 -1 9913
9915 3 375917 120668 168000 107 9709
9916 3 375806 120651 167960 107 9915
9917 3 375717 120640 167920 60 9916
9918 3 375705 120609 167880 60 9917
9919 3 375657 120565 167840 60 9918
9920 3 375619 120517 167800 -1 9919
9921 3 375603 120489 167760 -1 9920
9922 3 375583 120465 167720 -1 9921
9923 3 376602 120178 167840 32 9701
9924 3 376640 120167 167880 -1 9923
9925 3 376653 120164 167920 -1 9924
9926 3 376681 120133 168000 -1 9925
9927 3 375265 118775 168120 -1 9694
9928 3 375348 118870 168040 -1 9927
9929 3 375318 118941 167960 -1 9928
9930 3 375320 118989 167920 -1 9929
9931 3 375334 119026 167880 -1 9930
9932 3 375426 119188 167840 -1 9931
9933 3 375648 119270 167840 86 9932
9934 3 375660 119273 167880 86 9933
9935 3 375651 119312 167920 86 9934
9936 3 375419 119216 167760 -1 9932
9937 3 375430 119197 167720 -1 9936
9938 3 375358 119191 167600 -1 9937
9939 3 375290 119181 167520 -1 9938
9940 3 375298 119221 167480 -1 9939
9941 3 375365 119343 167400 -1 9940
9942 3 375435 119473 167320 -1 9941
9943 3 375440 119496 167280 -1 9942
9944 3 375478 119572 167160 -1 9943
9945 3 375455 119624 167080 -1 9944
9946 3 375436 119672 167000 -1 9945
9947 3 375504 119799 166880 -1 9946
9948 3 375568 119836 166840 -1 9947
9949 3 375631 119873 166800 -1 9948
9950 3 375808 119997 166720 -1 9949
9951 3 375854 120083 166640 -1 9950
9952 3 375835 120027 166600 -1 9951
9953 3 375828 119990 166520 -1 9952
9954 3 375891 119997 166440 -1 9953
9955 3 375968 119965 166400 -1 9954
9956 3 376122 119836 166320 -1 9955
9957 3 376213 119730 166280 -1 9956
9958 3 376349 119829 166200 -1 9957
9959 3 376410 119836 166120 -1 9958
9960 3 376478 119799 166040 -1 9959
9961 3 376536 119776 165960 -1 9960
9962 3 376618 119739 165920 -1 9961
9963 3 376617 119735 165880 -1 9962
9964 3 376548 119664 165800 -1 9963
9965 3 376501 119628 165720 -1 9964
9966 3 376533 119569 165640 -1 9965
9967 3 376474 119538 165560 -1 9966
9968 3 376435 119539 165480 -1 9967
9969 3 376385 119504 165400 -1 9968
9970 3 376344 119472 165360 -1 9969
9971 3 376327 119459 165280 -1 9970
9972 3 376303 119443 165200 -1 9971
9973 3 376293 119400 165120 -1 9972
9974 3 376302 119392 165040 -1 9973
9975 3 376280 119398 164960 -1 9974
9976 3 376314 119415 164880 -1 9975
9977 3 376317 119443 164800 -1 9976
9978 3 376362 119462 164720 -1 9977
9979 3 376432 119482 164680 -1 9978
9980 3 376516 119528 164600 -1 9979
9981 3 376519 119585 164520 -1 9980
9982 3 376535 119591 164440 -1 9981
9983 3 376555 119624 164360 -1 9982
9984 3 376562 119668 164280 -1 9983
9985 3 376563 119712 164240 -1 9984
9986 3 376569 119742 164200 -1 9985
9987 3 376564 119760 164120 -1 9986
9988 3 376597 119743 164040 -1 9987
9989 3 376556 119835 163960 -1 9988
9990 3 376570 119938 163880 -1 9989
9991 3 376676 120006 163800 -1 9990
9992 3 376708 120042 163720 -1 9991
9993 3 376642 120113 163640 -1 9992
9994 3 376598 120175 163560 -1 9993
9995 3 376561 120172 163480 -1 9994
9996 3 376545 120203 163400 -1 9995
9997 3 376518 120321 163280 -1 9996
9998 3 376499 120463 163200 -1 9997
9999 3 376555 120542 163120 -1 9998
10000 3 376625 120601 163040 -1 9999
10001 3 376647 120663 163000 -1 10000
10002 3 376664 120774 162960 -1 10001
10003 3 376690 120797 162920 -1 10002
10004 3 376754 120853 162840 -1 10003
10005 3 376856 120841 162760 -1 10004
10006 3 376931 120864 162720 -1 10005
10007 3 377039 120866 162640 -1 10006
10008 3 377125 120912 162600 -1 10007
10009 3 377318 121059 162520 -1 10008
10010 3 377839 121425 162480 -1 10009
10011 3 378341 121631 162560 -1 10010
10012 3 378302 121711 162680 -1 10011
10013 3 378432 121771 162720 -1 10012
10014 3 378419 121814 162760 -1 10013
10015 3 378391 121920 162800 -1 10014
10016 3 378365 122045 162840 -1 10015
10017 3 378388 121966 162880 -1 10016
10018 3 378388 121967 162920 -1 10017
10019 3 378320 122041 162960 -1 10018
10020 3 378278 122183 162960 -1 10019
10021 3 378275 122243 163000 -1 10020
10022 3 378254 122358 163080 -1 10021
10023 3 377804 121436 162400 -1 10010
10024 3 377799 121434 162320 -1 10023
10025 3 377810 121444 162240 -1 10024
10026 3 377828 121426 162200 -1 10025
10027 3 377849 121412 162160 -1 10026
10028 3 378061 121948 162160 -1 10027
10029 3 377945 122116 162160 -1 10028
10030 3 377934 122141 162200 -1 10029
10031 3 377944 122194 162240 -1 10030
10032 3 377984 122355 162240 -1 10031
10033 3 378066 122366 162200 -1 10032
10034 3 378227 122314 162120 -1 10033
10035 3 378260 122248 162080 -1 10034
10036 3 378277 122245 162040 -1 10035
10037 3 378287 122232 161960 -1 10036
10038 3 378304 122190 161880 -1 10037
10039 3 378339 122185 161840 -1 10038
10040 3 378360 122188 161760 -1 10039
10041 3 378028 122422 162320 -1 10032
10042 3 378124 122416 162360 -1 10041
10043 3 378147 122434 162400 -1 10042
10044 3 377994 122495 162440 -1 10043
10045 3 377865 122550 162480 -1 10044
10046 3 377808 122591 162520 -1 10045
10047 3 377710 122683 162600 -1 10046
10048 3 377654 122855 162680 -1 10047
10049 3 377572 122926 162720 -1 10048
10050 3 377503 123014 162760 -1 10049
10051 3 377604 123122 162800 -1 10050
10052 3 377614 123193 162840 -1 10051
10053 3 377621 123218 162880 -1 10052
10054 3 377422 123090 162760 -1 10050
10055 3 377461 123260 162800 -1 10054
10056 3 377405 123358 162800 -1 10055
10057 3 377372 123365 162880 -1 10056
10058 3 377403 123410 162960 -1 10057
10059 3 377428 123433 163000 -1 10058
10060 3 377471 123471 163040 -1 10059
10061 3 377474 123512 163120 -1 10060
10062 3 377451 123537 163200 -1 10061
10063 3 377450 123566 163240 -1 10062
10064 3 377451 123596 163280 -1 10063
10065 3 377594 123782 163280 -1 10064
10066 3 377686 123930 163240 -1 10065
10067 3 377707 124007 163200 -1 10066
10068 3 377631 124225 163200 -1 10067
10069 3 377614 124325 163200 -1 10068
10070 3 377538 124471 163200 -1 10069
10071 3 377405 124511 163200 -1 10070
10072 3 377469 124660 163200 -1 10071
10073 3 377438 124818 163200 -1 10072
10074 3 377437 124918 163280 -1 10073
10075 3 377374 125039 163320 -1 10074
10076 3 377338 125110 163360 -1 10075
10077 3 377324 125187 163400 -1 10076
10078 3 377283 125235 163480 -1 10077
10079 3 377272 125310 163560 -1 10078
10080 3 377269 125354 163640 -1 10079
10081 3 377328 125404 163720 -1 10080
10082 3 377333 125406 163800 -1 10081
10083 3 377316 125381 163840 -1 10082
10084 3 377235 125474 163880 -1 10083
10085 3 377314 125346 163920 -1 10084
10086 3 377332 125301 163960 -1 10085
10087 3 377344 125312 164000 -1 10086
10088 3 377331 125324 164040 -1 10087
10089 3 377412 125179 164120 -1 10088
10090 3 377508 125079 164120 -1 10089
10091 3 377515 125031 164120 -1 10090
10092 3 377442 124969 164120 -1 10091
10093 3 377402 124876 164200 -1 10092
10094 3 377402 124796 164280 -1 10093
10095 3 377401 124757 164400 -1 10094
10096 3 377420 124999 164080 -1 10092
10097 3 377386 124506 163280 -1 10071
10098 3 377388 124520 163320 -1 10097
10099 3 378441 122400 162400 -1 10043
10100 3 378570 122278 162320 -1 10099
10101 3 378630 122243 162280 -1 10100
10102 3 378679 122235 162240 -1 10101
10103 3 378728 122233 162200 -1 10102
10104 3 378803 122227 162160 -1 10103
10105 3 378955 122224 162120 -1 10104
10106 3 379106 122208 162080 -1 10105
10107 3 379129 122231 162000 -1 10106
10108 3 379187 122258 161920 -1 10107
10109 3 379242 122229 161880 -1 10108
10110 3 379354 122115 161840 -1 10109
10111 3 379460 122084 161920 -1 10110
10112 3 379606 122071 161880 -1 10111
10113 3 379720 122097 161840 -1 10112
10114 3 379976 122172 161800 -1 10113
10115 3 380030 122262 161800 -1 10114
10116 3 380099 122281 161840 -1 10115
10117 3 380087 122147 161840 -1 10114
10118 3 380164 122142 161800 -1 10117
10119 3 380260 122151 161760 -1 10118
10120 3 380374 122241 161760 -1 10119
10121 3 380547 122257 161760 -1 10120
10122 3 380693 122287 161720 -1 10121
10123 3 380833 122369 161760 -1 10122
10124 3 380915 122417 161800 -1 10123
10125 3 380953 122424 161840 -1 10124
10126 3 380947 122195 161720 -1 10122
10127 3 377918 121384 162080 -1 10027
10128 3 377930 121392 162040 -1 10127
10129 3 377937 121390 162000 -1 10128
10130 3 377978 121393 161920 -1 10129
10131 3 378001 121459 161840 -1 10130
10132 3 377994 121457 161760 -1 10131
10133 3 377957 121430 161680 -1 10132
10134 3 377823 121399 161640 -1 10133
10135 3 377792 121385 161600 -1 10134
10136 3 377010 119887 163720 -1 9992
10137 3 377086 119838 163760 -1 10136
10138 3 377104 119816 163800 -1 10137
10139 3 377149 119739 163880 -1 10138
10140 3 377184 119650 163960 -1 10139
10141 3 377235 119546 164040 -1 10140
10142 3 376961 119781 165880 -1 9963
10143 3 376995 119787 165960 -1 10142
10144 3 377018 120121 166000 -1 10143
10145 3 377078 120286 166000 -1 10144
10146 3 376645 120057 165880 -1 9962
10147 3 376695 120147 165840 -1 10146
10148 3 376736 120245 165800 -1 10147
10149 3 376694 120393 165800 -1 10148
10150 3 376690 120530 165840 -1 10149
10151 3 376722 120708 165840 -1 10150
10152 3 376663 120807 165760 -1 10151
10153 3 376635 120879 165720 -1 10152
10154 3 376591 121101 165720 -1 10153
10155 3 376296 121299 165720 -1 10154
10156 3 376162 121486 165720 -1 10155
10157 3 376156 121530 165640 -1 10156
10158 3 376128 121525 165560 -1 10157
10159 3 376150 121499 165520 -1 10158
10160 3 376246 121531 165480 -1 10159
10161 3 376340 121558 165400 -1 10160
10162 3 376315 121568 165320 -1 10161
10163 3 376270 121558 165280 -1 10162
10164 3 376283 121537 165200 -1 10163
10165 3 376361 121512 165160 -1 10164
10166 3 376392 121529 165080 -1 10165
10167 3 376402 121604 165000 -1 10166
10168 3 376389 121633 164960 -1 10167
10169 3 376395 121672 164920 -1 10168
10170 3 376418 121704 164880 -1 10169
10171 3 375241 119626 166840 -1 9948
10172 3 375235 119652 166800 -1 10171
10173 3 375199 119638 166760 -1 10172
10174 3 375209 119667 166720 -1 10173
10175 3 375197 119688 166680 -1 10174
10176 3 375238 119704 166640 -1 10175
10177 3 375251 119719 166600 -1 10176
10178 3 375270 119732 166560 -1 10177
10179 3 375265 119744 166520 -1 10178
10180 3 375233 119778 166440 -1 10179
10181 3 375129 119740 166400 -1 10180
10182 3 374973 119695 166360 -1 10181
10183 3 374911 119629 166320 -1 10182
10184 3 374863 119547 166280 -1 10183
10185 3 374935 119802 166200 -1 10184
10186 3 374875 119869 166160 -1 10185
10187 3 374911 119887 166120 -1 10186
10188 3 374919 119871 166040 -1 10187
10189 3 374789 119933 166000 -1 10188
10190 3 374725 119945 165960 -1 10189
10191 3 374631 119963 165960 -1 10190
10192 3 374579 119937 166000 -1 10191
10193 3 374513 119898 166040 -1 10192
10194 3 374503 119885 166080 -1 10193
10195 3 374649 120001 165920 -1 10191
10196 3 374593 120029 165880 -1 10195
10197 3 374361 120031 165880 -1 10196
10198 3 374227 120011 165840 -1 10197
10199 3 374251 120003 165800 -1 10198
10200 3 374069 120035 165800 -1 10199
10201 3 373999 120031 165760 -1 10200
10202 3 373799 120032 165720 -1 10201
10203 3 373803 120014 165680 -1 10202
10204 3 373778 119892 165600 -1 10203
10205 3 373761 119741 165560 -1 10204
10206 3 373682 119642 165480 -1 10205
10207 3 373650 119599 165440 -1 10206
10208 3 373524 119533 165360 -1 10207
10209 3 373406 119398 165320 -1 10208
10210 3 373492 119344 165240 -1 10209
10211 3 373528 119328 165200 -1 10210
10212 3 373518 119330 165160 -1 10211
10213 3 374281 119993 165760 -1 10199
10214 3 374937 119028 168120 -1 9927
10215 3 374761 119064 168120 -1 10214
10216 3 374556 119143 168080 -1 10215
10217 3 374408 119230 168080 -1 10216
10218 3 374084 119128 168080 -1 10217
10219 3 373992 119141 168040 -1 10218
10220 3 373929 119207 168000 -1 10219
10221 3 373800 119270 167960 -1 10220
10222 3 373773 119296 167920 -1 10221
10223 3 373755 119304 167880 -1 10222
10224 3 375389 118231 168280 -1 9693
10225 3 375408 118122 168360 -1 10224
10226 3 375431 118014 168440 -1 10225
10227 3 375313 117799 168480 -1 10226
10228 3 375347 117641 168480 -1 10227
10229 3 375338 117590 168520 -1 10228
10230 3 375334 117561 168560 -1 10229
10231 3 375514 118955 169160 90 9671
10232 3 375375 118999 169080 90 10231
10233 3 375090 118986 169000 -1 10232
10234 3 374922 119042 169040 -1 10233
10235 3 374919 119108 169080 -1 10234
10236 3 374950 119212 169120 -1 10235
10237 3 374985 119268 169200 -1 10236
10238 3 374973 119293 169280 -1 10237
10239 3 374964 119499 169360 -1 10238
10240 3 375036 119671 169400 -1 10239
10241 3 375026 119767 169400 -1 10240
10242 3 375000 119808 169560 -1 10241
10243 3 374970 119819 169600 -1 10242
10244 3 374959 119810 169640 -1 10243
10245 3 374916 119819 169720 -1 10244
10246 3 374904 119849 169760 -1 10245
10247 3 375050 119889 169360 -1 10241
10248 3 375047 119972 169280 -1 10247
10249 3 375064 119999 169240 -1 10248
10250 3 375118 120022 169160 -1 10249
10251 3 375205 120064 169080 -1 10250
10252 3 375320 120153 169000 -1 10251
10253 3 375348 120182 168920 -1 10252
10254 3 375192 119042 168960 -1 10233
10255 3 375264 119078 168920 -1 10254
10256 3 375416 119097 168840 104 10255
10257 3 375518 119056 168760 104 10256
10258 3 375530 119070 168720 81 10257
10259 3 376184 118971 170080 107 9661
10260 3 376156 118946 170120 107 10259
10261 3 376081 118933 170200 107 10260
10262 3 376063 118918 170280 107 10261
10263 3 376038 118904 170360 107 10262
10264 3 375996 118909 170440 107 10263
10265 3 376006 118877 170520 -1 10264
10266 3 375962 118749 170560 -1 10265
10267 3 375983 118711 170640 -1 10266
10268 3 375991 118734 170680 -1 10267
10269 3 375828 118730 170520 -1 10266
10270 3 375793 118728 170480 -1 10269
10271 3 375530 118724 170480 -1 10270
10272 3 375416 118730 170520 -1 10271
10273 3 375347 118714 170560 -1 10272
10274 3 375339 118719 170600 -1 10273
10275 3 375162 118787 170640 -1 10274
10276 3 375095 118840 170560 -1 10275
10277 3 375090 118905 170480 -1 10276
10278 3 375080 118913 170440 -1 10277
10279 3 374996 118888 170360 -1 10278
10280 3 374910 118862 170320 -1 10279
10281 3 374846 118826 170240 -1 10280
10282 3 374758 118735 170200 -1 10281
10283 3 374708 118673 170160 -1 10282
10284 3 374673 118606 170120 -1 10283
10285 3 374648 118516 170080 -1 10284
10286 3 374652 118477 170040 -1 10285
10287 3 374606 118436 170000 -1 10286
10288 3 374591 118439 169960 -1 10287
10289 3 374529 118400 169880 -1 10288
10290 3 374476 118392 169840 -1 10289
10291 3 374452 118362 169800 -1 10290
10292 3 374427 118327 169760 -1 10291
10293 3 374391 118280 169720 -1 10292
10294 3 374241 118147 169680 -1 10293
10295 3 374227 118106 169640 -1 10294
10296 3 374211 118050 169600 -1 10295
10297 3 374304 118193 169840 -1 10294
10298 3 374349 118224 169920 -1 10297
10299 3 374540 118319 170000 -1 10287
10300 3 374530 118331 170040 -1 10299
10301 3 374518 118344 170080 -1 10300
10302 3 375314 118679 170520 -1 10272
10303 3 375228 118527 170440 -1 10302
10304 3 375212 118488 170400 -1 10303
10305 3 376912 119919 170560 108 9633
10306 3 376848 120047 170560 51 10305
10307 3 376864 120199 170560 51 10306
10308 3 376868 120230 170640 51 10307
10309 3 376742 120323 170680 40 10308
10310 3 376686 120447 170680 51 10309
10311 3 376656 120481 170640 51 10310
10312 3 376626 120578 170560 51 10311
10313 3 376606 120613 170520 51 10312
10314 3 376611 120690 170480 51 10313
10315 3 376628 120744 170440 51 10314
10316 3 376649 120750 170360 51 10315
10317 3 376651 120751 170280 -1 10316
10318 3 376668 120678 170200 -1 10317
10319 3 376646 120633 170120 -1 10318
10320 3 376608 120599 170080 -1 10319
10321 3 376555 120931 170280 -1 10317
10322 3 376550 120960 170200 -1 10321
10323 3 376570 121000 170160 -1 10322
10324 3 376608 121089 170120 -1 10323
10325 3 376642 121141 170040 -1 10324
10326 3 376604 121096 169960 -1 10325
10327 3 376654 121174 170160 -1 10324
10328 3 376660 121216 170240 -1 10327
10329 3 376627 121221 170320 -1 10328
10330 3 376531 121254 170400 -1 10329
10331 3 376524 121312 170480 -1 10330
10332 3 376587 121430 170560 -1 10331
10333 3 376559 121533 170600 -1 10332
10334 3 376500 121590 170640 -1 10333
10335 3 376431 121626 170720 -1 10334
10336 3 376310 121642 170720 -1 10335
10337 3 376253 121618 170720 -1 10336
10338 3 376246 121598 170800 -1 10337
10339 3 376263 121580 170840 -1 10338
10340 3 376330 121560 170920 -1 10339
10341 3 376330 121562 171000 -1 10340
10342 3 376299 121586 171040 -1 10341
10343 3 376137 121682 171040 -1 10342
10344 3 376055 121662 170960 -1 10343
10345 3 378874 119640 170360 101 9585
10346 3 379114 119656 170400 153 10345
10347 3 379177 119700 170480 153 10346
10348 3 379253 119616 170600 153 10347
10349 3 379322 119511 170640 153 10348
10350 3 379460 119519 170760 153 10349
10351 3 379500 119505 170880 -1 10350
10352 3 379506 119549 171000 -1 10351
10353 3 379614 119601 171080 -1 10352
10354 3 379702 119628 171160 -1 10353
10355 3 379775 119649 171240 -1 10354
10356 3 379877 119707 171320 -1 10355
10357 3 379942 119773 171360 -1 10356
10358 3 379991 119846 171440 -1 10357
10359 3 380061 119962 171520 -1 10358
10360 3 380133 119992 171600 -1 10359
10361 3 380175 119992 171640 -1 10360
10362 3 380339 120038 171640 -1 10361
10363 3 380463 120029 171600 -1 10362
10364 3 380588 119959 171560 -1 10363
10365 3 380693 119897 171480 -1 10364
10366 3 380772 119842 171400 -1 10365
10367 3 380888 119817 171320 -1 10366
10368 3 380168 120035 171720 -1 10361
10369 3 380209 120105 171800 -1 10368
10370 3 380259 120143 171880 -1 10369
10371 3 380284 120172 171960 -1 10370
10372 3 380266 120221 172040 -1 10371
10373 3 380253 120202 172120 -1 10372
10374 3 380272 120203 172160 -1 10373
10375 3 380286 120182 172200 -1 10374
10376 3 380299 120129 172240 -1 10375
10377 3 380323 120101 172280 -1 10376
10378 3 380371 120101 172320 -1 10377
10379 3 380410 120093 172360 -1 10378
10380 3 380459 120078 172400 -1 10379
10381 3 380474 120049 172440 -1 10380
10382 3 380531 119959 172520 -1 10381
10383 3 380543 119889 172600 -1 10382
10384 3 380553 119861 172680 -1 10383
10385 3 380611 119865 172760 -1 10384
10386 3 380624 119810 172840 -1 10385
10387 3 380650 119814 172920 -1 10386
10388 3 380699 119815 173000 -1 10387
10389 3 380722 119804 173080 -1 10388
10390 3 380827 119752 173120 -1 10389
10391 3 380782 119764 173160 -1 10390
10392 3 380779 119751 173200 -1 10391
10393 3 378741 119520 170480 120 10345
10394 3 378593 119440 170560 104 10393
10395 3 378525 119425 170680 104 10394
10396 3 378464 119383 170760 75 10395
10397 3 378372 119325 170880 75 10396
10398 3 378024 119124 170920 80 10397
10399 3 377568 118888 170880 86 10398
10400 3 377249 118864 170960 107 10399
10401 3 377077 118797 171040 101 10400
10402 3 377149 118838 171080 107 10401
10403 3 377092 118887 171200 98 10402
10404 3 377109 118936 171320 98 10403
10405 3 377080 118995 171480 32 10404
10406 3 377097 119179 171640 32 10405
10407 3 377081 119436 171760 51 10406
10408 3 377012 119612 171800 51 10407
10409 3 377128 119892 171840 51 10408
10410 3 377420 120052 171800 120 10409
10411 3 377576 120004 171840 120 10410
10412 3 377729 120027 171920 60 10411
10413 3 377809 119941 171960 60 10412
10414 3 377728 120080 172000 60 10413
10415 3 377756 120149 172040 60 10414
10416 3 377745 120196 172080 60 10415
10417 3 377725 120241 172160 45 10416
10418 3 377725 120276 172240 45 10417
10419 3 377752 120331 172320 45 10418
10420 3 377818 120410 172400 60 10419
10421 3 377847 120502 172480 60 10420
10422 3 377837 120534 172560 60 10421
10423 3 377823 120577 172640 60 10422
10424 3 377739 120621 172720 60 10423
10425 3 377684 120644 172800 75 10424
10426 3 377653 120655 172840 75 10425
10427 3 377623 120701 172880 75 10426
10428 3 377594 120681 172960 75 10427
10429 3 377564 120682 173000 45 10428
10430 3 377536 120689 173040 45 10429
10431 3 377492 120704 173080 45 10430
10432 3 377419 120733 173120 71 10431
10433 3 377345 120713 173200 71 10432
10434 3 377296 120775 173280 71 10433
10435 3 377319 120814 173360 71 10434
10436 3 377392 120906 173400 71 10435
10437 3 377472 120909 173440 71 10436
10438 3 377537 121097 173440 71 10437
10439 3 377463 121165 173440 -1 10438
10440 3 377441 121226 173360 -1 10439
10441 3 377428 121242 173320 -1 10440
10442 3 377426 121256 173280 -1 10441
10443 3 377622 121104 173480 -1 10438
10444 3 377714 121161 173520 -1 10443
10445 3 377881 121123 173560 -1 10444
10446 3 378039 121124 173640 -1 10445
10447 3 378105 121129 173720 -1 10446
10448 3 378124 121161 173800 -1 10447
10449 3 378114 121231 173880 -1 10448
10450 3 378095 121329 173960 -1 10449
10451 3 378058 121499 174000 -1 10450
10452 3 378082 121469 174040 -1 10451
10453 3 378008 121495 174160 -1 10452
10454 3 377862 121537 174240 -1 10453
10455 3 377657 121541 174360 -1 10454
10456 3 377647 121576 174440 -1 10455
10457 3 377645 121575 174520 -1 10456
10458 3 377448 121904 174240 -1 10454
10459 3 377119 121867 174240 -1 10458
10460 3 377088 121839 174200 -1 10459
10461 3 377060 121788 174160 -1 10460
10462 3 377059 121773 174080 -1 10461
10463 3 377024 121769 174040 -1 10462
10464 3 377352 120424 171800 51 10410
10465 3 377220 120596 171840 51 10464
10466 3 377126 120767 171920 51 10465
10467 3 376997 120858 171960 51 10466
10468 3 376844 120882 171920 51 10467
10469 3 376780 120932 171920 -1 10468
10470 3 376786 121052 171920 -1 10469
10471 3 376778 121053 171800 -1 10470
10472 3 376764 121005 171760 -1 10471
10473 3 376763 121007 171720 -1 10472
10474 3 376993 118766 171080 101 10401
10475 3 376704 118728 171120 32 10474
10476 3 376509 118739 171200 86 10475
10477 3 376273 118636 171320 81 10476
10478 3 376136 118596 171440 98 10477
10479 3 376100 118564 171600 98 10478
10480 3 376088 118539 171720 98 10479
10481 3 375841 118524 171760 98 10480
10482 3 375700 118433 171840 86 10481
10483 3 375620 118393 171960 120 10482
10484 3 375327 118473 171960 51 10483
10485 3 375156 118460 171920 40 10484
10486 3 375040 118481 171840 40 10485
10487 3 374961 118451 171760 40 10486
10488 3 374954 118410 171680 40 10487
10489 3 374968 118384 171600 40 10488
10490 3 375020 118418 171520 40 10489
10491 3 375002 118412 171440 -1 10490
10492 3 374956 118523 171400 -1 10491
10493 3 374943 118529 171320 -1 10492
10494 3 374926 118515 171280 -1 10493
10495 3 374912 118499 171240 -1 10494
10496 3 374912 118406 171240 -1 10495
10497 3 375008 118354 171240 -1 10496
10498 3 375072 118388 171240 -1 10497
10499 3 375077 118351 171160 -1 10498
10500 3 375047 118340 171080 -1 10499
10501 3 375023 118348 171000 -1 10500
10502 3 375043 118408 170920 -1 10501
10503 3 375035 118415 170880 -1 10502
10504 3 374812 118477 171240 -1 10495
10505 3 374742 118372 171240 -1 10504
10506 3 374528 118416 171240 -1 10505
10507 3 374378 118419 171200 -1 10506
10508 3 374165 118376 171120 -1 10507
10509 3 374126 118326 171040 -1 10508
10510 3 374176 118293 171000 -1 10509
10511 3 374259 118321 170960 -1 10510
10512 3 374358 118331 170920 -1 10511
10513 3 374367 118293 170840 -1 10512
10514 3 374241 118251 170760 -1 10513
10515 3 374164 118235 170680 -1 10514
10516 3 374142 118238 170600 -1 10515
10517 3 374105 118313 170520 -1 10516
10518 3 374145 118318 170440 -1 10517
10519 3 374157 118299 170360 -1 10518
10520 3 374158 118288 170320 -1 10519
10521 3 375640 118395 172040 120 10483
10522 3 375541 118396 172080 120 10521
10523 3 375504 118336 172160 120 10522
10524 3 375474 118328 172240 120 10523
10525 3 375405 118279 172360 120 10524
10526 3 375353 118211 172480 -1 10525
10527 3 375329 118084 172640 -1 10526
10528 3 375234 117991 172800 -1 10527
10529 3 375157 117932 172920 -1 10528
10530 3 375000 117887 173080 -1 10529
10531 3 374826 117852 173200 -1 10530
10532 3 374652 117816 173320 -1 10531
10533 3 374509 117723 173440 -1 10532
10534 3 374311 117592 173480 -1 10533
10535 3 374131 117240 173480 -1 10534
10536 3 373919 117120 173480 -1 10535
10537 3 373855 116823 173520 -1 10536
10538 3 373728 116643 173600 -1 10537
10539 3 373560 116592 173640 -1 10538
10540 3 373469 116626 173680 -1 10539
10541 3 373426 116636 173760 -1 10540
10542 3 373395 116584 173800 -1 10541
10543 3 373255 116472 173800 -1 10542
10544 3 373155 116465 173840 -1 10543
10545 3 373011 116477 173880 -1 10544
10546 3 372813 116373 173920 -1 10545
10547 3 372691 116339 173960 -1 10546
10548 3 372615 116391 173960 -1 10547
10549 3 373090 116501 173800 -1 10544
10550 3 373119 116508 173760 -1 10549
10551 3 373097 116458 173720 -1 10550
10552 3 373100 116441 173680 -1 10551
10553 3 373095 116401 173600 -1 10552
10554 3 373120 116477 173560 -1 10553
10555 3 374118 117699 173600 -1 10534
10556 3 373932 117762 173680 -1 10555
10557 3 373757 117822 173800 -1 10556
10558 3 373661 118005 173960 -1 10557
10559 3 373369 117906 173920 -1 10558
10560 3 373296 117868 173880 -1 10559
10561 3 373262 117870 173800 -1 10560
10562 3 373266 117853 173760 -1 10561
10563 3 373254 117821 173680 -1 10562
10564 3 373744 118020 174080 -1 10558
10565 3 373784 117924 174240 -1 10564
10566 3 373812 117929 174320 -1 10565
10567 3 373823 117923 174400 -1 10566
10568 3 373828 117920 174440 -1 10567
10569 3 373846 117880 174560 -1 10568
10570 3 373888 117860 174640 -1 10569
10571 3 374380 117992 174640 -1 10570
10572 3 374447 117985 174680 -1 10571
10573 3 374473 117935 174760 -1 10572
10574 3 374535 117976 174840 -1 10573
10575 3 374605 118040 174920 -1 10574
10576 3 374652 118066 174960 -1 10575
10577 3 373807 117961 174680 -1 10570
10578 3 373814 117959 174720 -1 10577
10579 3 373821 117957 174760 -1 10578
10580 3 373804 117976 174840 -1 10579
10581 3 374007 118012 175080 -1 10580
10582 3 374074 117950 175280 -1 10581
10583 3 374077 117872 175480 -1 10582
10584 3 374004 117838 175520 -1 10583
10585 3 374166 117734 175560 -1 10584
10586 3 373964 118512 174240 -1 10565
10587 3 374107 118520 174280 -1 10586
10588 3 374192 118561 174320 -1 10587
10589 3 374177 118527 174360 -1 10588
10590 3 375829 118304 172080 86 10521
10591 3 376015 118234 172120 86 10590
10592 3 376123 118241 172200 -1 10591
10593 3 376128 118229 172240 -1 10592
10594 3 376265 118371 171760 98 10480
10595 3 376244 118070 171720 -1 10594
10596 3 376148 117891 171680 -1 10595
10597 3 376156 117789 171600 -1 10596
10598 3 376188 117737 171560 -1 10597
10599 3 376226 117640 171520 -1 10598
10600 3 376246 117609 171480 -1 10599
10601 3 376088 117760 171520 -1 10598
10602 3 376026 117751 171440 -1 10601
10603 3 376026 117745 171400 -1 10602
10604 3 375985 117747 171360 -1 10603
10605 3 375830 117843 171360 -1 10604
10606 3 375564 117831 171360 -1 10605
10607 3 375246 117740 171360 -1 10606
10608 3 375036 117667 171400 -1 10607
10609 3 375021 117611 171480 -1 10608
10610 3 375074 117535 171560 -1 10609
10611 3 375122 117468 171600 -1 10610
10612 3 375228 117238 171600 -1 10611
10613 3 375274 117167 171560 -1 10612
10614 3 375274 117167 171520 -1 10613
10615 3 375278 117154 171480 -1 10614
10616 3 375285 117138 171440 -1 10615
10617 3 375296 116997 171640 -1 10613
10618 3 375402 116826 171600 -1 10617
10619 3 375560 116731 171600 -1 10618
10620 3 375674 116524 171560 -1 10619
10621 3 375680 116447 171600 -1 10620
10622 3 375636 116409 171680 -1 10621
10623 3 375645 116412 171760 -1 10622
10624 3 375646 116383 171800 -1 10623
10625 3 375616 116146 171840 -1 10624
10626 3 375688 115971 171800 -1 10625
10627 3 375884 115785 171760 -1 10626
10628 3 375800 115620 171760 -1 10627
10629 3 375694 115554 171800 -1 10628
10630 3 375635 115616 171880 -1 10629
10631 3 375645 115640 171920 -1 10630
10632 3 375745 115817 171960 -1 10631
10633 3 375715 115813 172000 -1 10632
10634 3 375681 115816 172040 -1 10633
10635 3 374842 117665 171400 -1 10608
10636 3 374666 117525 171400 -1 10635
10637 3 374558 117480 171320 -1 10636
10638 3 374494 117433 171240 -1 10637
10639 3 374431 117343 171160 -1 10638
10640 3 374361 117263 171080 -1 10639
10641 3 374268 117170 171040 -1 10640
10642 3 374206 117028 171040 -1 10641
10643 3 374171 116998 171080 -1 10642
10644 3 374091 116968 171120 -1 10643
10645 3 374016 116889 171160 -1 10644
10646 3 373916 116910 171200 -1 10645
10647 3 373719 117024 171240 -1 10646
10648 3 373722 117044 171280 -1 10647
10649 3 373723 117058 171320 -1 10648
10650 3 374210 117029 170960 -1 10642
10651 3 374210 117024 170920 -1 10650
10652 3 375947 117754 171280 -1 10604
10653 3 375926 117753 171240 -1 10652
10654 3 380870 119440 169600 104 9575
10655 3 381295 119722 169640 124 10654
10656 3 381636 119624 169560 101 10655
10657 3 381784 119594 169480 81 10656
10658 3 382091 119525 169320 98 10657
10659 3 382267 119579 169120 128 10658
10660 3 382364 119534 169080 128 10659
10661 3 382688 119774 169080 75 10660
10662 3 382913 119941 169000 -1 10661
10663 3 382952 120072 169080 -1 10662
10664 3 382891 120165 169160 -1 10663
10665 3 382900 120177 169200 -1 10664
10666 3 382899 120300 169240 -1 10665
10667 3 382959 120421 169320 -1 10666
10668 3 383130 120519 169280 -1 10667
10669 3 383319 120440 169240 -1 10668
10670 3 383410 120428 169200 -1 10669
10671 3 383465 120423 169160 -1 10670
10672 3 383490 120411 169120 -1 10671
10673 3 382978 120380 169400 -1 10667
10674 3 382970 120336 169480 -1 10673
10675 3 382935 120362 169600 -1 10674
10676 3 383039 120418 169720 -1 10675
10677 3 383095 120350 169760 -1 10676
10678 3 383110 120408 169800 -1 10677
10679 3 383164 120535 169880 -1 10678
10680 3 383260 120535 169920 -1 10679
10681 3 383191 120613 170000 -1 10680
10682 3 383131 120624 170040 -1 10681
10683 3 383125 120669 170120 -1 10682
10684 3 383085 120827 170120 -1 10683
10685 3 383052 120917 170080 -1 10684
10686 3 382981 121042 170000 -1 10685
10687 3 382963 121115 169960 -1 10686
10688 3 382947 121186 169920 -1 10687
10689 3 382940 121243 169880 -1 10688
10690 3 382933 121270 169840 -1 10689
10691 3 382915 121252 169760 -1 10690
10692 3 382892 121215 169680 -1 10691
10693 3 382897 121205 169600 -1 10692
10694 3 382934 121221 169520 -1 10693
10695 3 382935 121224 169440 -1 10694
10696 3 382975 121208 169400 -1 10695
10697 3 382956 121228 169360 -1 10696
10698 3 382974 121245 169280 -1 10697
10699 3 383008 121258 169200 -1 10698
10700 3 383115 121250 169120 -1 10699
10701 3 383142 121230 169080 -1 10700
10702 3 383368 120451 169880 -1 10680
10703 3 383447 120465 169840 -1 10702
10704 3 383562 120464 169800 -1 10703
10705 3 383663 120474 169760 -1 10704
10706 3 383755 120522 169720 -1 10705
10707 3 383760 120523 169640 -1 10706
10708 3 383882 120553 169560 -1 10707
10709 3 383915 120580 169480 -1 10708
10710 3 383635 120517 169840 -1 10704
10711 3 383692 120566 169920 -1 10710
10712 3 383727 120545 170000 -1 10711
10713 3 383740 120545 170080 -1 10712
10714 3 383793 120553 170120 -1 10713
10715 3 383965 120632 170160 -1 10714
10716 3 384017 120663 170200 -1 10715
10717 3 384044 120672 170240 -1 10716
10718 3 383091 120234 169720 -1 10677
10719 3 383087 120103 169640 -1 10718
10720 3 383251 119974 169600 -1 10719
10721 3 383265 119971 169560 -1 10720
10722 3 383276 119969 169520 -1 10721
10723 3 382520 119448 169000 75 10660
10724 3 382771 119384 168880 108 10723
10725 3 382956 119239 168480 102 10724
10726 3 383079 119308 168280 81 10725
10727 3 383122 119345 168120 81 10726
10728 3 383161 119536 167920 128 10727
10729 3 383159 119569 167840 128 10728
10730 3 383236 119612 167640 219 10729
10731 3 383276 119723 167440 202 10730
10732 3 383298 119822 167360 197 10731
10733 3 383283 119888 167280 197 10732
10734 3 383297 119922 167200 197 10733
10735 3 383545 119318 167200 40 10734
10736 3 383612 119069 167240 40 10735
10737 3 383743 118925 167280 45 10736
10738 3 383746 118749 167360 51 10737
10739 3 383774 118401 167360 40 10738
10740 3 383881 118358 167320 40 10739
10741 3 383903 118318 167280 40 10740
10742 3 383745 119878 167200 197 10734
10743 3 383941 119975 167200 -1 10742
10744 3 384086 119984 167280 -1 10743
10745 3 384130 119957 167360 -1 10744
10746 3 384144 119916 167440 -1 10745
10747 3 384164 119928 167480 -1 10746
10748 3 384312 120060 167480 -1 10747
10749 3 384504 120044 167480 -1 10748
10750 3 384602 120111 167440 -1 10749
10751 3 384649 120162 167400 -1 10750
10752 3 384719 120200 167360 -1 10751
10753 3 384752 120235 167320 -1 10752
10754 3 384785 120269 167280 -1 10753
10755 3 384845 120337 167200 -1 10754
10756 3 384891 120401 167160 -1 10755
10757 3 384927 120487 167160 -1 10756
10758 3 385051 120571 167120 -1 10757
10759 3 385309 120653 167120 -1 10758
10760 3 385432 120732 167040 -1 10759
10761 3 385471 120729 167040 -1 10760
10762 3 385531 120761 167040 -1 10761
10763 3 385597 120812 167000 -1 10762
10764 3 385612 120891 166960 -1 10763
10765 3 385603 120993 166920 -1 10764
10766 3 385597 121078 166840 -1 10765
10767 3 385602 121148 166760 -1 10766
10768 3 385586 121210 166680 -1 10767
10769 3 385605 121223 166600 -1 10768
10770 3 385628 121216 166520 -1 10769
10771 3 385727 121303 166440 -1 10770
10772 3 385723 121327 166400 -1 10771
10773 3 385773 121413 166320 -1 10772
10774 3 385844 121534 166280 -1 10773
10775 3 385908 121629 166200 -1 10774
10776 3 385954 121709 166160 -1 10775
10777 3 385985 121779 166120 -1 10776
10778 3 386042 121792 166080 -1 10777
10779 3 386196 121869 166000 -1 10778
10780 3 386314 121891 165960 -1 10779
10781 3 386352 121905 165920 -1 10780
10782 3 386378 121879 165880 -1 10781
10783 3 386440 121778 165840 -1 10782
10784 3 386507 121764 165800 -1 10783
10785 3 386652 121763 165760 -1 10784
10786 3 386828 121699 165720 -1 10785
10787 3 386886 121697 165680 -1 10786
10788 3 386936 121691 165640 -1 10787
10789 3 386980 121714 165600 -1 10788
10790 3 386330 121640 165920 -1 10783
10791 3 386222 121461 166000 -1 10790
10792 3 386179 121328 166120 -1 10791
10793 3 386171 121224 166200 -1 10792
10794 3 386137 121157 166280 -1 10793
10795 3 386112 121084 166320 -1 10794
10796 3 386128 121050 166360 -1 10795
10797 3 386130 121036 166400 -1 10796
10798 3 386174 121054 166440 -1 10797
10799 3 386251 120943 166480 -1 10798
10800 3 386309 120778 166480 -1 10799
10801 3 386291 120658 166480 -1 10800
10802 3 386389 120570 166440 -1 10801
10803 3 386384 120446 166480 -1 10802
10804 3 386418 120395 166520 -1 10803
10805 3 386541 120329 166600 -1 10804
10806 3 386688 120269 166680 -1 10805
10807 3 386708 120243 166720 -1 10806
10808 3 383269 120034 167120 156 10734
10809 3 383124 120471 167080 136 10808
10810 3 383120 120533 167000 136 10809
10811 3 383512 120381 167000 139 10810
10812 3 383648 120464 167000 -1 10811
10813 3 383064 120609 166960 136 10810
10814 3 382993 120819 166840 75 10813
10815 3 382941 121083 166640 51 10814
10816 3 382917 121216 166520 51 10815
10817 3 382898 121346 166400 86 10816
10818 3 382947 121456 166280 120 10817
10819 3 383052 121601 166160 120 10818
10820 3 383031 121582 166120 120 10819
10821 3 383023 121674 166040 104 10820
10822 3 383002 121893 165880 108 10821
10823 3 383090 122092 165760 128 10822
10824 3 383163 122291 165560 81 10823
10825 3 383153 122488 165400 81 10824
10826 3 383129 122570 165280 81 10825
10827 3 383317 122672 165240 96 10826
10828 3 383589 122794 165160 140 10827
10829 3 383778 123017 165080 101 10828
10830 3 383957 123147 164920 86 10829
10831 3 384043 123193 164840 81 10830
10832 3 384206 123346 164720 148 10831
10833 3 384569 123588 164600 122 10832
10834 3 384662 123633 164520 122 10833
10835 3 384728 123716 164400 197 10834
10836 3 384921 123891 164320 154 10835
10837 3 385056 124119 164160 154 10836
10838 3 385143 124202 164080 150 10837
10839 3 385708 123942 164080 137 10838
10840 3 385960 123920 164040 -1 10839
10841 3 385982 123931 163960 -1 10840
10842 3 386067 124010 163920 -1 10841
10843 3 386100 124040 163880 -1 10842
10844 3 386222 124106 163800 -1 10843
10845 3 386275 124124 163760 -1 10844
10846 3 386339 124284 163760 -1 10845
10847 3 386496 124418 163800 -1 10846
10848 3 386709 124590 163800 -1 10847
10849 3 386939 124731 163760 -1 10848
10850 3 387192 124851 163720 -1 10849
10851 3 387330 124839 163720 -1 10850
10852 3 387392 124859 163720 -1 10851
10853 3 387431 124885 163760 -1 10852
10854 3 387488 124933 163840 -1 10853
10855 3 387537 124877 163880 -1 10854
10856 3 385879 123834 163920 -1 10841
10857 3 385839 123799 163880 -1 10856
10858 3 385819 123771 163800 154 10857
10859 3 385802 123752 163720 154 10858
10860 3 385764 123716 163680 154 10859
10861 3 385766 123664 163640 -1 10860
10862 3 385758 123634 163600 -1 10861
10863 3 385847 123562 163560 -1 10862
10864 3 385919 123542 163520 -1 10863
10865 3 385887 123482 163440 -1 10864
10866 3 385862 123449 163400 -1 10865
10867 3 385854 123385 163320 -1 10866
10868 3 385869 123348 163240 -1 10867
10869 3 385871 123353 163160 -1 10868
10870 3 385891 123362 163120 -1 10869
10871 3 385918 123377 163080 -1 10870
10872 3 385976 123383 163000 -1 10871
10873 3 386034 123298 162920 -1 10872
10874 3 386030 123180 162840 -1 10873
10875 3 386056 123109 162800 -1 10874
10876 3 385983 122936 162760 -1 10875
10877 3 385886 122814 162800 -1 10876
10878 3 385869 122772 162760 -1 10877
10879 3 385850 122706 162720 -1 10878
10880 3 385807 122642 162680 -1 10879
10881 3 385724 122545 162640 -1 10880
10882 3 385698 122356 162640 -1 10881
10883 3 385743 122261 162720 -1 10882
10884 3 385772 122248 162760 -1 10883
10885 3 385907 122168 162800 -1 10884
10886 3 386004 122023 162680 -1 10885
10887 3 386042 122027 162600 -1 10886
10888 3 386048 122058 162520 -1 10887
10889 3 386057 122054 162440 -1 10888
10890 3 386105 122010 162360 -1 10889
10891 3 386307 121903 162240 -1 10890
10892 3 386390 121770 162080 -1 10891
10893 3 386377 121721 162000 -1 10892
10894 3 386379 121720 161960 -1 10893
10895 3 385735 122268 162600 -1 10882
10896 3 385725 122249 162560 -1 10895
10897 3 385788 122218 162480 -1 10896
10898 3 385850 122176 162400 -1 10897
10899 3 385889 122144 162320 -1 10898
10900 3 385895 122124 162280 -1 10899
10901 3 385884 122124 162240 -1 10900
10902 3 385838 122136 162160 -1 10901
10903 3 385786 122153 162080 -1 10902
10904 3 385764 122170 162040 -1 10903
10905 3 385765 122140 161960 -1 10904
10906 3 385784 122097 161880 -1 10905
10907 3 385836 122113 161800 -1 10906
10908 3 385835 122113 161720 -1 10907
10909 3 385848 122027 161640 -1 10908
10910 3 385864 121993 161600 -1 10909
10911 3 385854 121983 161560 -1 10910
10912 3 386001 121918 161520 -1 10911
10913 3 386080 121775 161520 -1 10912
10914 3 386194 121753 161400 -1 10913
10915 3 386397 121684 161320 -1 10914
10916 3 386613 121674 161240 -1 10915
10917 3 386680 121675 161200 -1 10916
10918 3 386743 121660 161120 -1 10917
10919 3 386799 121657 161040 -1 10918
10920 3 386842 121640 160960 -1 10919
10921 3 386863 121693 160840 -1 10920
10922 3 386899 121741 160760 -1 10921
10923 3 386924 121816 160680 -1 10922
10924 3 386928 121833 160600 -1 10923
10925 3 386912 121741 160520 -1 10924
10926 3 386929 121729 160480 -1 10925
10927 3 386930 121762 160440 -1 10926
10928 3 386094 121999 161400 -1 10912
10929 3 386136 122055 161320 -1 10928
10930 3 386216 122120 161280 -1 10929
10931 3 386274 122157 161200 -1 10930
10932 3 385727 121991 161520 -1 10911
10933 3 385555 122091 161520 -1 10932
10934 3 385456 122143 161520 -1 10933
10935 3 385391 122169 161480 -1 10934
10936 3 385235 122271 161480 -1 10935
10937 3 384996 122377 161480 -1 10936
10938 3 384794 122385 161480 -1 10937
10939 3 384732 122453 161520 -1 10938
10940 3 384639 122619 161520 -1 10939
10941 3 384616 122825 161560 -1 10940
10942 3 384573 122879 161520 -1 10941
10943 3 384521 122911 161480 -1 10942
10944 3 384450 122895 161360 -1 10943
10945 3 384378 122903 161240 -1 10944
10946 3 384346 122947 161160 -1 10945
10947 3 385223 124243 164000 150 10838
10948 3 385159 124269 163920 150 10947
10949 3 384760 124107 163880 154 10948
10950 3 384308 124259 163840 -1 10949
10951 3 384205 124595 163840 -1 10950
10952 3 384119 124737 163800 -1 10951
10953 3 384047 124777 163760 -1 10952
10954 3 384009 124800 163680 -1 10953
10955 3 383976 124822 163640 -1 10954
10956 3 383830 124783 163600 -1 10955
10957 3 383814 124716 163560 -1 10956
10958 3 383799 124578 163560 -1 10957
10959 3 383800 124571 163520 -1 10958
10960 3 383800 124568 163480 -1 10959
10961 3 383666 124467 163600 -1 10958
10962 3 383600 124394 163640 -1 10961
10963 3 383417 124259 163800 -1 10962
10964 3 383338 124212 163880 -1 10963
10965 3 383320 124142 163960 -1 10964
10966 3 383243 124095 164000 -1 10965
10967 3 383160 124136 164040 -1 10966
10968 3 383194 124214 164080 -1 10967
10969 3 383140 124167 164160 -1 10968
10970 3 383100 124134 164240 -1 10969
10971 3 383069 124139 164320 -1 10970
10972 3 383045 124168 164360 -1 10971
10973 3 383820 124820 163480 -1 10957
10974 3 383769 124894 163440 -1 10973
10975 3 383651 124930 163440 -1 10974
10976 3 383623 125024 163360 -1 10975
10977 3 383576 125058 163280 -1 10976
10978 3 383502 125104 163240 -1 10977
10979 3 383472 125119 163200 -1 10978
10980 3 383485 125234 163120 -1 10979
10981 3 383511 125303 163080 -1 10980
10982 3 383655 125355 163040 -1 10981
10983 3 383679 125373 163000 -1 10982
10984 3 383701 125352 162960 -1 10983
10985 3 383495 125540 162960 -1 10984
10986 3 383396 125608 162880 -1 10985
10987 3 383354 125556 162840 -1 10986
10988 3 384391 124637 163800 -1 10951
10989 3 384575 124686 163760 -1 10988
10990 3 384645 124738 163720 -1 10989
10991 3 384672 124761 163680 -1 10990
10992 3 384673 124758 163600 -1 10991
10993 3 384589 124695 163520 -1 10992
10994 3 384567 124683 163480 -1 10993
10995 3 384540 124668 163400 -1 10994
10996 3 384535 124656 163360 -1 10995
10997 3 384541 124655 163320 -1 10996
10998 3 384124 124190 163840 -1 10950
10999 3 384045 124189 163880 -1 10998
11000 3 383971 124236 163920 -1 10999
11001 3 383966 124214 163960 -1 11000
11002 3 383992 124203 164000 -1 11001
11003 3 385253 124293 163880 150 10948
11004 3 385367 124410 163760 137 11003
11005 3 385439 124430 163720 142 11004
11006 3 385583 124471 163640 154 11005
11007 3 385689 124348 163440 141 11006
11008 3 385816 124323 163320 141 11007
11009 3 386170 124540 163360 136 11008
11010 3 386348 124603 163400 136 11009
11011 3 386429 124653 163440 -1 11010
11012 3 386663 124736 163520 -1 11011
11013 3 386914 124813 163600 -1 11012
11014 3 387226 124789 163600 -1 11013
11015 3 387353 124796 163640 -1 11014
11016 3 387507 124817 163680 -1 11015
11017 3 387630 124846 163720 -1 11016
11018 3 385912 124344 163200 136 11008
11019 3 385920 124310 163160 136 11018
11020 3 385033 123664 164600 197 10834
11021 3 385082 123655 164680 197 11020
11022 3 385096 123632 164800 -1 11021
11023 3 385092 123582 164920 -1 11022
11024 3 385068 123497 165040 -1 11023
11025 3 384999 123417 165160 -1 11024
11026 3 384980 123394 165240 -1 11025
11027 3 384971 123383 165320 -1 11026
11028 3 384966 123342 165440 -1 11027
11029 3 384908 123294 165480 -1 11028
11030 3 384740 123194 165480 -1 11029
11031 3 384704 123092 165480 -1 11030
11032 3 384570 122914 165520 -1 11031
11033 3 384652 122917 165400 -1 11032
11034 3 384672 122916 165360 -1 11033
11035 3 384546 122792 165560 -1 11032
11036 3 384499 122671 165600 -1 11035
11037 3 384425 122588 165640 -1 11036
11038 3 384390 122544 165680 -1 11037
11039 3 384340 122476 165760 -1 11038
11040 3 384322 122440 165800 -1 11039
11041 3 384275 122255 165840 -1 11040
11042 3 384175 122169 165840 -1 11041
11043 3 383981 122089 165840 -1 11042
11044 3 383948 122111 165800 -1 11043
11045 3 383909 122130 165760 -1 11044
11046 3 383880 122152 165720 -1 11045
11047 3 383928 122164 165680 -1 11046
11048 3 384265 122144 165920 -1 11041
11049 3 384315 122069 166000 -1 11048
11050 3 384292 122062 166040 -1 11049
11051 3 384414 123112 164960 148 10830
11052 3 384468 123021 165000 148 11051
11053 3 384540 123002 165040 148 11052
11054 3 384548 123006 165080 148 11053
11055 3 382909 122580 165200 75 10826
11056 3 382818 122546 165160 51 11055
11057 3 382630 122496 165080 51 11056
11058 3 382492 122493 165000 64 11057
11059 3 382303 122528 164960 64 11058
11060 3 382170 122546 164840 60 11059
11061 3 381876 122601 164880 60 11060
11062 3 381685 122537 164960 51 11061
11063 3 381449 122604 165000 40 11062
11064 3 381371 122644 164960 40 11063
11065 3 381260 122753 164880 32 11064
11066 3 381180 122754 164840 32 11065
11067 3 381106 122725 164800 40 11066
11068 3 381018 122697 164760 40 11067
11069 3 380851 122652 164720 40 11068
11070 3 380713 122674 164720 40 11069
11071 3 380721 122776 164720 40 11070
11072 3 380649 122846 164720 40 11071
11073 3 380542 122896 164800 -1 11072
11074 3 380488 122891 164880 -1 11073
11075 3 380489 122893 164960 -1 11074
11076 3 380515 122908 165040 -1 11075
11077 3 380571 122950 165120 -1 11076
11078 3 380579 122972 165200 -1 11077
11079 3 380512 122997 165280 -1 11078
11080 3 380390 123039 165320 -1 11079
11081 3 380316 123036 165400 -1 11080
11082 3 380268 123071 165440 -1 11081
11083 3 380237 123210 165440 -1 11082
11084 3 380345 123281 165440 -1 11083
11085 3 380380 123269 165480 -1 11084
11086 3 380398 123237 165560 -1 11085
11087 3 380414 123285 165640 -1 11086
11088 3 380429 123352 165680 -1 11087
11089 3 380431 123401 165720 -1 11088
11090 3 380429 123406 165760 -1 11089
11091 3 380172 123261 165400 -1 11083
11092 3 379948 123371 165360 -1 11091
11093 3 379822 123629 165360 -1 11092
11094 3 379682 123739 165400 -1 11093
11095 3 379554 123855 165440 -1 11094
11096 3 379469 123938 165440 -1 11095
11097 3 379439 124009 165400 -1 11096
11098 3 379377 124201 165400 -1 11097
11099 3 379288 124324 165360 -1 11098
11100 3 379128 124470 165360 -1 11099
11101 3 378952 124576 165440 -1 11100
11102 3 378903 124643 165520 -1 11101
11103 3 378869 124735 165600 -1 11102
11104 3 378839 124863 165680 -1 11103
11105 3 378789 124941 165720 -1 11104
11106 3 378798 125018 165760 -1 11105
11107 3 380609 122682 164680 40 11070
11108 3 380487 122637 164640 -1 11107
11109 3 380320 122573 164520 -1 11108
11110 3 380246 122541 164480 -1 11109
11111 3 380232 122404 164480 -1 11110
11112 3 379918 122354 164480 -1 11111
11113 3 379927 122336 164520 -1 11112
11114 3 379970 122285 164640 -1 11113
11115 3 379876 122229 164680 -1 11114
11116 3 379812 122187 164760 -1 11115
11117 3 379748 122083 164920 -1 11116
11118 3 379624 122021 165040 -1 11117
11119 3 379482 121962 165160 -1 11118
11120 3 379440 121969 165320 -1 11119
11121 3 379484 121946 165360 -1 11120
11122 3 382188 122533 164720 60 11060
11123 3 382204 122532 164600 60 11122
11124 3 382179 122561 164480 60 11123
11125 3 382179 122651 164400 60 11124
11126 3 382240 122785 164320 104 11125
11127 3 382136 122888 164200 104 11126
11128 3 382101 122978 164080 75 11127
11129 3 381947 123070 164000 75 11128
11130 3 381840 123165 163920 75 11129
11131 3 381793 123191 163840 51 11130
11132 3 381715 123298 163760 51 11131
11133 3 381693 123301 163720 51 11132
11134 3 381693 123312 163640 51 11133
11135 3 382558 121770 165880 104 10822
11136 3 382290 121789 165880 -1 11135
11137 3 382204 121786 165920 -1 11136
11138 3 382074 121739 165960 -1 11137
11139 3 381885 121631 166000 -1 11138
11140 3 381768 121609 166040 -1 11139
11141 3 381690 121653 166040 -1 11140
11142 3 381618 121658 166080 -1 11141
11143 3 381490 121674 166160 -1 11142
11144 3 381403 121636 166200 -1 11143
11145 3 381254 121460 166280 -1 11144
11146 3 381069 121355 166320 -1 11145
11147 3 380919 121357 166320 -1 11146
11148 3 380802 121415 166320 -1 11147
11149 3 380233 121157 166320 -1 11148
11150 3 380043 121164 166360 -1 11149
11151 3 380065 121080 166400 -1 11150
11152 3 380052 121062 166440 -1 11151
11153 3 380075 121074 166520 -1 11152
11154 3 380074 121139 166560 -1 11153
11155 3 380030 121171 166640 -1 11154
11156 3 379986 121182 166680 -1 11155
11157 3 379925 121204 166400 -1 11150
11158 3 379878 121222 166440 -1 11157
11159 3 379843 121234 166480 -1 11158
11160 3 379793 121354 166480 -1 11159
11161 3 379714 121491 166400 -1 11160
11162 3 379645 121548 166360 -1 11161
11163 3 379540 121606 166320 -1 11162
11164 3 379458 121682 166320 -1 11163
11165 3 379195 121760 166320 -1 11164
11166 3 378969 122061 166320 -1 11165
11167 3 378894 122305 166440 -1 11166
11168 3 378761 122372 166520 -1 11167
11169 3 378693 122456 166520 -1 11168
11170 3 378615 122483 166560 -1 11169
11171 3 378579 122537 166560 -1 11170
11172 3 378603 122592 166520 -1 11171
11173 3 378624 122645 166480 -1 11172
11174 3 378503 122521 166560 -1 11171
11175 3 378405 122551 166560 -1 11174
11176 3 378325 122698 166520 -1 11175
11177 3 378310 122724 166400 -1 11176
11178 3 378167 122638 166520 -1 11176
11179 3 378053 122651 166560 -1 11178
11180 3 377912 122674 166520 -1 11179
11181 3 377680 122688 166480 -1 11180
11182 3 377546 122675 166440 -1 11181
11183 3 377405 122724 166440 -1 11182
11184 3 377413 122864 166360 -1 11183
11185 3 377441 122917 166320 -1 11184
11186 3 377655 123182 166200 -1 11185
11187 3 377674 123220 166160 -1 11186
11188 3 377685 123247 166120 -1 11187
11189 3 380342 121336 166200 -1 11149
11190 3 380363 121419 166120 -1 11189
11191 3 380339 121457 166040 -1 11190
11192 3 380320 121539 165920 -1 11191
11193 3 380324 121576 165840 -1 11192
11194 3 380319 121630 165760 -1 11193
11195 3 380271 121666 165640 -1 11194
11196 3 380149 121575 165560 -1 11195
11197 3 379995 121504 165520 -1 11196
11198 3 379883 121497 165480 -1 11197
11199 3 379763 121541 165480 -1 11198
11200 3 379525 121559 165480 -1 11199
11201 3 379451 121511 165480 -1 11200
11202 3 379409 121502 165440 -1 11201
11203 3 379378 121486 165360 -1 11202
11204 3 379276 121479 165280 -1 11203
11205 3 383122 121769 166200 104 10819
11206 3 383262 121877 166200 104 11205
11207 3 383356 121911 166160 104 11206
11208 3 383420 121935 166120 108 11207
11209 3 383452 121952 166080 108 11208
11210 3 383491 121973 166040 108 11209
11211 3 382805 121086 166480 51 10816
11212 3 382723 121072 166440 51 11211
11213 3 382679 121114 166360 51 11212
11214 3 382542 121085 166320 51 11213
11215 3 382564 121120 166280 51 11214
11216 3 382549 121240 166200 86 11215
11217 3 382536 121279 166160 86 11216
11218 3 382457 121306 166160 -1 11217
11219 3 382424 121363 166120 -1 11218
11220 3 382397 121434 166080 -1 11219
11221 3 382356 121482 166040 -1 11220
11222 3 382181 121433 166080 -1 11221
11223 3 382086 121369 166120 -1 11222
11224 3 381961 121302 166160 -1 11223
11225 3 381867 121273 166200 -1 11224
11226 3 381770 121169 166280 -1 11225
11227 3 381670 121217 166280 -1 11226
11228 3 381590 121217 166320 -1 11227
11229 3 381508 121192 166400 -1 11228
11230 3 381452 121179 166440 -1 11229
11231 3 381418 121121 166520 -1 11230
11232 3 381403 121105 166560 -1 11231
11233 3 381396 121096 166600 -1 11232
11234 3 381301 119768 169720 124 10655
11235 3 381306 119846 169800 124 11234
11236 3 381309 119861 169840 124 11235
11237 3 381310 119850 169880 124 11236
11238 3 381305 119860 169920 124 11237
11239 3 380663 120130 169920 86 11238
11240 3 380613 120241 170000 75 11239
11241 3 380479 120450 170040 75 11240
11242 3 380372 120720 170120 80 11241
11243 3 380074 120960 170120 80 11242
11244 3 379889 120996 170200 81 11243
11245 3 379846 121033 170280 81 11244
11246 3 379787 121081 170360 81 11245
11247 3 379359 121073 170360 104 11246
11248 3 379359 121073 170400 104 11247
11249 3 379356 121067 170440 104 11248
11250 3 379352 121050 170480 104 11249
11251 3 379335 121018 170560 104 11250
11252 3 379370 120998 170600 104 11251
11253 3 379415 121005 170640 104 11252
11254 3 379480 121004 170680 104 11253
11255 3 379578 121004 170720 104 11254
11256 3 379632 121012 170760 104 11255
11257 3 379636 121008 170800 104 11256
11258 3 379634 120996 170840 -1 11257
11259 3 379689 120987 170880 -1 11258
11260 3 379744 120944 170920 -1 11259
11261 3 379880 120938 171000 -1 11260
11262 3 379978 120945 171080 -1 11261
11263 3 379994 120921 171160 -1 11262
11264 3 380025 120909 171200 -1 11263
11265 3 380062 120904 171240 -1 11264
11266 3 380131 120930 171280 -1 11265
11267 3 380167 120941 171320 -1 11266
11268 3 380177 120958 171360 -1 11267
11269 3 380335 120866 171360 -1 11268
11270 3 380397 120834 171400 -1 11269
11271 3 380637 120742 171440 -1 11270
11272 3 380718 120706 171480 -1 11271
11273 3 380779 120710 171520 -1 11272
11274 3 380815 120731 171560 -1 11273
11275 3 380845 120779 171640 -1 11274
11276 3 380851 120851 171680 -1 11275
11277 3 380135 121061 171400 -1 11268
11278 3 380074 121125 171440 -1 11277
11279 3 380079 121144 171520 -1 11278
11280 3 380190 121239 171600 -1 11279
11281 3 380211 121261 171640 -1 11280
11282 3 379903 121086 171520 -1 11279
11283 3 379827 121056 171480 -1 11282
11284 3 379844 120962 171440 -1 11283
11285 3 379853 120928 171400 -1 11284
11286 3 379029 121221 170360 40 11247
11287 3 379028 121242 170240 40 11286
11288 3 378983 121229 170200 71 11287
11289 3 378962 121246 170120 71 11288
11290 3 378942 121281 170040 71 11289
11291 3 378892 121277 169960 71 11290
11292 3 378854 121229 169880 -1 11291
11293 3 378851 121181 169800 -1 11292
11294 3 378861 121139 169720 -1 11293
11295 3 378882 121060 169640 -1 11294
11296 3 378891 121000 169560 -1 11295
11297 3 378910 120942 169480 -1 11296
11298 3 378952 120882 169440 -1 11297
11299 3 378941 120800 169360 -1 11298
11300 3 378917 120723 169280 -1 11299
11301 3 378912 120673 169200 -1 11300
11302 3 378908 120625 169120 -1 11301
11303 3 378959 120590 169040 -1 11302
11304 3 378956 120584 168960 -1 11303
11305 3 378935 120572 168880 -1 11304
11306 3 378884 120559 168800 -1 11305
11307 3 378872 120540 168720 -1 11306
11308 3 378843 120490 168640 -1 11307
11309 3 378787 120444 168560 -1 11308
11310 3 378779 120432 168520 -1 11309
11311 3 378779 120431 168440 -1 11310
11312 3 378787 120481 168360 -1 11311
11313 3 378820 120504 168320 -1 11312
11314 3 378831 120513 168280 -1 11313
11315 3 378814 121602 170360 101 11286
11316 3 378602 121846 170360 45 11315
11317 3 378658 122193 170360 102 11316
11318 3 378633 122329 170360 102 11317
11319 3 378682 122563 170400 102 11318
11320 3 378694 122611 170400 107 11319
11321 3 378631 122667 170400 107 11320
11322 3 378597 122704 170400 107 11321
11323 3 378586 122725 170320 107 11322
11324 3 378644 122787 170240 107 11323
11325 3 378672 122824 170200 80 11324
11326 3 378673 122916 170160 102 11325
11327 3 378678 122955 170120 102 11326
11328 3 378580 122434 170280 107 11318
11329 3 378564 122499 170200 107 11328
11330 3 378530 122516 170120 107 11329
11331 3 378685 122582 170080 107 11330
11332 3 378684 122596 170000 107 11331
11333 3 378766 122718 169960 107 11332
11334 3 378783 122874 169920 -1 11333
11335 3 378773 122885 169880 -1 11334
11336 3 378796 122872 169800 -1 11335
11337 3 378804 122887 169760 -1 11336
11338 3 378818 122913 169720 -1 11337
11339 3 378840 123002 169680 -1 11338
11340 3 378902 123076 169680 -1 11339
11341 3 379030 123118 169680 -1 11340
11342 3 379106 123147 169640 -1 11341
11343 3 379144 123160 169600 -1 11342
11344 3 379190 123171 169560 -1 11343
11345 3 379316 123230 169520 -1 11344
11346 3 379399 123249 169560 -1 11345
11347 3 379506 123263 169640 -1 11346
11348 3 379731 123270 169640 -1 11347
11349 3 379781 123252 169640 -1 11348
11350 3 379835 123229 169680 -1 11349
11351 3 379837 123222 169760 -1 11350
11352 3 379809 123235 169840 -1 11351
11353 3 379818 123230 169880 -1 11352
11354 3 379824 123230 169920 -1 11353
11355 3 379855 123223 170000 -1 11354
11356 3 379881 123233 170040 -1 11355
11357 3 378690 122656 169920 107 11332
11358 3 378661 122673 169840 107 11357
11359 3 378660 122661 169800 107 11358
11360 3 378367 122658 170080 80 11330
11361 3 378293 122963 170080 102 11360
11362 3 378188 123088 170000 81 11361
11363 3 377840 123134 170000 81 11362
11364 3 377774 123162 169960 81 11363
11365 3 377682 123188 169920 -1 11364
11366 3 377564 123201 169880 -1 11365
11367 3 377482 123209 169920 -1 11366
11368 3 377446 123213 169960 -1 11367
11369 3 377321 123243 170000 -1 11368
11370 3 377231 123261 170000 -1 11369
11371 3 377209 123271 170040 -1 11370
11372 3 377180 123299 170080 -1 11371
11373 3 377160 123366 170120 -1 11372
11374 3 377116 123417 170160 -1 11373
11375 3 376856 123545 170200 -1 11374
11376 3 376819 123544 170240 -1 11375
11377 3 376917 123507 170280 -1 11376
11378 3 376993 123501 170400 -1 11377
11379 3 377228 123253 169960 -1 11370
11380 3 377206 123241 169880 -1 11379
11381 3 378230 123186 169960 81 11362
11382 3 378244 123239 169920 81 11381
11383 3 378282 123324 169880 71 11382
11384 3 378337 123445 169840 71 11383
11385 3 378385 123499 169800 71 11384
11386 3 378517 123429 169840 71 11385
11387 3 378543 123422 169880 71 11386
11388 3 378562 123419 169920 71 11387
11389 3 378647 123447 170000 71 11388
11390 3 378725 123477 170080 -1 11389
11391 3 378756 123495 170120 -1 11390
11392 3 378819 123504 170160 -1 11391
11393 3 378876 123522 170200 -1 11392
11394 3 378899 123525 170240 -1 11393
11395 3 378916 123535 170280 -1 11394
11396 3 378925 123554 170320 -1 11395
11397 3 378986 123569 170360 -1 11396
11398 3 379111 123616 170400 -1 11397
11399 3 379223 123660 170440 -1 11398
11400 3 379321 123668 170520 -1 11399
11401 3 379375 123715 170600 -1 11400
11402 3 379379 123738 170640 -1 11401
11403 3 379393 123785 170680 -1 11402
11404 3 379421 123808 170760 -1 11403
11405 3 379383 123825 170840 -1 11404
11406 3 379384 123825 170920 -1 11405
11407 3 379383 123826 170960 -1 11406
11408 3 378383 123489 169720 108 11385
11409 3 378473 123524 169640 108 11408
11410 3 378505 123570 169600 108 11409
11411 3 378490 123627 169560 108 11410
11412 3 378397 123887 169520 81 11411
11413 3 378351 123978 169480 81 11412
11414 3 378335 123998 169400 81 11413
11415 3 378268 124042 169320 108 11414
11416 3 378230 124048 169280 108 11415
11417 3 378145 124078 169240 108 11416
11418 3 378039 124108 169200 157 11417
11419 3 377431 124286 169200 51 11418
11420 3 377365 124287 169160 51 11419
11421 3 377259 124270 169120 51 11420
11422 3 377179 124218 169080 40 11421
11423 3 377132 124132 169040 40 11422
11424 3 377089 124079 169000 40 11423
11425 3 376944 124112 168960 40 11424
11426 3 376887 124137 168920 40 11425
11427 3 376807 124195 168920 40 11426
11428 3 376789 124204 168880 40 11427
11429 3 376736 124211 168840 -1 11428
11430 3 376822 124180 168800 40 11429
11431 3 376933 124112 168760 40 11430
11432 3 376963 124095 168720 40 11431
11433 3 377002 124076 168680 40 11432
11434 3 377065 124060 168640 -1 11433
11435 3 376699 124203 168920 40 11427
11436 3 378032 124110 169120 157 11418
11437 3 378157 124111 169080 157 11436
11438 3 378157 124106 169040 157 11437
11439 3 378212 124082 168960 157 11438
11440 3 378239 124127 168880 157 11439
11441 3 378276 124259 168800 -1 11440
11442 3 378286 124312 168760 -1 11441
11443 3 378290 124427 168720 -1 11442
11444 3 378090 124878 168720 -1 11443
11445 3 377878 125002 168720 -1 11444
11446 3 377543 125045 168680 -1 11445
11447 3 377453 125003 168640 -1 11446
11448 3 377388 124976 168560 -1 11447
11449 3 377392 124984 168520 -1 11448
11450 3 377506 124946 168520 -1 11449
11451 3 377482 124970 168440 -1 11450
11452 3 377481 124985 168400 -1 11451
11453 3 377381 125006 168360 -1 11452
11454 3 377357 125068 168360 -1 11453
11455 3 377381 125136 168280 -1 11454
11456 3 377293 125155 168240 -1 11455
11457 3 377262 125177 168160 -1 11456
11458 3 377339 125238 168080 -1 11457
11459 3 377370 125271 168040 -1 11458
11460 3 377671 125006 168360 -1 11452
11461 3 377737 125076 168280 -1 11460
11462 3 377741 125116 168240 -1 11461
11463 3 377886 125032 168800 -1 11445
11464 3 378075 125232 168800 -1 11463
11465 3 378129 125311 168760 -1 11464
11466 3 378143 125416 168720 -1 11465
11467 3 378172 125415 168640 -1 11466
11468 3 378435 125610 168640 -1 11467
11469 3 378406 125723 168800 -1 11468
11470 3 378399 125702 168560 -1 11468
11471 3 378363 125689 168480 -1 11470
11472 3 378091 125451 168760 -1 11466
11473 3 378057 125474 168800 -1 11472
11474 3 377919 125091 168880 -1 11463
11475 3 377951 125158 168960 -1 11474
11476 3 377924 125144 169000 -1 11475
11477 3 378019 124152 169480 108 11413
11478 3 377988 124158 169560 108 11477
11479 3 377908 124176 169600 108 11478
11480 3 377898 124185 169640 108 11479
11481 3 377899 124179 169680 108 11480
11482 3 377897 124177 169720 108 11481
11483 3 377899 124192 169760 -1 11482
11484 3 377922 124220 169800 -1 11483
11485 3 377982 124236 169840 -1 11484
11486 3 378003 124233 169880 -1 11485
11487 3 378875 123684 169600 -1 11410
11488 3 379035 123725 169680 -1 11487
11489 3 379166 123740 169720 -1 11488
11490 3 379397 123774 169760 -1 11489
11491 3 379429 123790 169840 -1 11490
11492 3 379520 123814 169920 -1 11491
11493 3 379554 123842 169960 -1 11492
11494 3 379562 123879 170000 -1 11493
11495 3 379550 123925 170040 -1 11494
11496 3 379563 124013 170120 -1 11495
11497 3 379574 124057 170160 -1 11496
11498 3 379620 124116 170240 -1 11497
11499 3 379724 124147 170280 -1 11498
11500 3 379780 124168 170320 -1 11499
11501 3 381279 119857 170000 124 11238
11502 3 381393 119958 170160 -1 11501
11503 4 386812 119171 170200 141 3948
11504 4 386966 119104 169960 160 11503
11505 4 387010 119069 169800 160 11504
11506 4 387082 119061 169600 168 11505
11507 4 387126 119108 169400 198 11506
11508 4 387223 119199 169240 172 11507
11509 4 387495 119312 169120 128 11508
11510 4 388255 119373 168960 229 11509
11511 4 388962 119452 168840 204 11510
11512 4 389571 119838 168600 124 11511
11513 4 390041 120012 168400 148 11512
11514 4 390352 120209 168200 150 11513
11515 4 390614 120379 168040 163 11514
11516 4 390917 120541 167760 189 11515
11517 4 391160 120611 167520 202 11516
11518 4 391445 120689 167360 178 11517
11519 4 391723 120630 167200 226 11518
11520 4 392218 120034 167120 200 11519
11521 4 393089 119632 167080 153 11520
11522 4 393489 119564 166960 128 11521
11523 4 393746 119730 166800 157 11522
11524 4 394006 119782 166640 148 11523
11525 4 394389 119806 166400 176 11524
11526 4 394643 119911 166160 175 11525
11527 4 395084 120119 165800 189 11526
11528 4 395309 120059 165560 235 11527
11529 4 395603 119676 165240 181 11528
11530 4 395755 119482 165080 139 11529
11531 4 396036 119268 164960 120 11530
11532 4 396374 118997 164840 139 11531
11533 4 396595 118836 164680 153 11532
11534 4 396600 118585 164560 156 11533
11535 4 396585 117828 164600 148 11534
11536 4 396581 117642 164720 150 11535
11537 4 396550 117535 164880 135 11536
11538 4 396513 117451 165040 128 11537
11539 4 396550 117366 165200 128 11538
11540 4 396587 117343 165360 122 11539
11541 4 396619 117304 165520 122 11540
11542 4 396688 117274 165680 45 11541
11543 4 396764 117219 165840 120 11542
11544 4 396874 117055 166000 120 11543
11545 4 396637 116825 166080 122 11544
11546 2 396617 117478 166040 120 11545
11547 2 396562 117569 166080 -1 11546
11548 2 396606 117764 166000 -1 11547
11549 2 396678 117955 165880 -1 11548
11550 2 396644 118012 165800 -1 11549
11551 4 396555 116470 166200 107 11545
11552 4 396524 116277 166400 122 11551
11553 4 396366 116015 166600 136 11552
11554 4 396324 115791 166800 143 11553
11555 4 396196 115664 166960 101 11554
11556 4 396117 115532 167120 101 11555
11557 4 396387 115530 167240 81 11556
11558 4 396494 115521 167400 81 11557
11559 4 397025 115615 167440 107 11558
11560 4 397506 115452 167400 197 11559
11561 4 397829 115417 167320 156 11560
11562 4 398176 114960 167280 207 11561
11563 4 398164 114473 167320 183 11562
11564 4 398306 114276 167440 124 11563
11565 4 398345 114052 167520 124 11564
11566 2 399001 114511 167520 71 11565
11567 2 399157 114585 167560 64 11566
11568 2 399294 114537 167720 64 11567
11569 2 399502 114528 167800 71 11568
11570 2 399617 114554 167880 107 11569
11571 2 399690 114562 168000 107 11570
11572 4 398300 113946 167600 166 11565
11573 4 398120 113749 167760 163 11572
11574 4 398046 113385 168040 120 11573
11575 4 398084 113202 168200 150 11574
11576 2 397911 113270 168240 150 11575
11577 2 397695 113223 168520 75 11576
11578 2 397494 113252 168640 104 11577
11579 2 397195 113230 168800 80 11578
11580 2 396790 113167 168760 60 11579
11581 2 396642 113206 168680 86 11580
11582 2 396640 113201 168640 86 11581
11583 4 398153 113118 168240 150 11575
11584 4 398222 113034 168280 153 11583
11585 4 398292 112949 168320 153 11584
11586 4 398521 112705 168480 166 11585
11587 4 398847 112579 168560 153 11586
11588 4 399326 112548 168640 124 11587
11589 4 400122 112583 168720 124 11588
11590 4 400858 112482 168680 186 11589
11591 4 401104 112448 168560 206 11590
11592 4 401408 112403 168320 178 11591
11593 4 401964 112195 168200 163 11592
11594 4 402374 112054 168080 178 11593
11595 4 402966 112012 167920 131 11594
11596 4 403370 112095 167840 139 11595
11597 4 403515 111888 167640 137 11596
11598 4 403669 111864 167520 137 11597
11599 4 403880 111894 167360 140 11598
11600 4 404086 111939 167200 176 11599
11601 4 404382 111812 167080 102 11600
11602 4 404585 111671 166960 150 11601
11603 4 404925 111551 166680 154 11602
11604 4 405063 111472 166480 157 11603
11605 4 405222 111405 166320 157 11604
11606 4 405360 111348 166160 176 11605
11607 4 405479 111259 165960 150 11606
11608 4 405686 111252 165840 175 11607
11609 4 405959 110969 165680 178 11608
11610 4 406149 110792 165560 163 11609
11611 4 406508 110434 165440 139 11610
11612 4 406858 110188 165320 163 11611
11613 4 407094 109878 165200 140 11612
11614 4 407244 109656 165080 178 11613
11615 4 407400 109525 164920 186 11614
11616 4 407511 109464 164760 96 11615
11617 4 407595 109461 164560 122 11616
11618 4 407647 109436 164400 122 11617
11619 4 407740 109476 164240 122 11618
11620 4 407766 109410 164080 157 11619
11621 4 407789 109357 163960 157 11620
11622 4 407797 109359 163800 164 11621
11623 4 407822 109369 163640 164 11622
11624 4 407782 109299 163520 120 11623
11625 4 407745 109158 163400 143 11624
11626 4 407722 109034 163240 143 11625
11627 4 407746 108963 163080 40 11626
11628 4 407759 108884 162960 120 11627
11629 4 407834 108774 162840 120 11628
11630 4 407778 108683 162720 124 11629
11631 4 407705 108616 162600 124 11630
11632 4 407638 108540 162480 75 11631
11633 4 407624 108482 162360 75 11632
11634 4 407684 108438 162200 134 11633
11635 4 407725 108370 162080 134 11634
11636 4 407738 108329 161960 164 11635
11637 4 407670 108313 161800 154 11636
11638 4 407595 108280 161640 154 11637
11639 4 407622 108207 161480 160 11638
11640 4 407557 108054 161360 160 11639
11641 4 407598 107998 161240 150 11640
11642 4 407615 107903 161080 91 11641
11643 4 407618 107866 160960 91 11642
11644 4 407700 107755 160840 156 11643
11645 4 407731 107659 160680 175 11644
11646 4 407829 107331 160560 181 11645
11647 4 407904 107033 160400 186 11646
11648 4 408141 106773 160280 163 11647
11649 4 408389 106494 160160 166 11648
11650 4 408709 106306 160000 186 11649
11651 4 408980 106174 159880 183 11650
11652 4 409299 105967 159760 186 11651
11653 4 409450 105735 159640 205 11652
11654 4 409581 105506 159520 98 11653
11655 4 409635 105308 159320 150 11654
11656 4 409535 105046 159200 156 11655
11657 4 409519 104838 159080 172 11656
11658 4 409364 104462 158920 186 11657
11659 4 409243 104260 158760 186 11658
11660 4 409050 104053 158640 178 11659
11661 4 408867 103734 158520 137 11660
11662 4 408469 103344 158400 175 11661
11663 2 408020 103115 158480 120 11662
11664 2 407834 103078 158560 128 11663
11665 2 407716 103069 158680 128 11664
11666 2 407664 103093 158720 122 11665
11667 2 407589 103044 158800 122 11666
11668 2 407516 103017 158880 120 11667
11669 2 407423 103053 158960 120 11668
11670 2 407219 103083 159000 128 11669
11671 2 406729 103052 159000 128 11670
11672 2 406687 103097 158920 128 11671
11673 2 406753 103127 159080 128 11671
11674 2 406811 103159 159160 128 11673
11675 2 406830 103185 159280 128 11674
11676 2 406724 103172 159400 128 11675
11677 2 406447 103199 159520 96 11676
11678 2 406304 103200 159600 137 11677
11679 2 406232 103241 159760 140 11678
11680 2 406100 103256 159880 140 11679
11681 2 405919 103254 160040 160 11680
11682 2 405828 103282 160120 160 11681
11683 2 405746 103248 160280 160 11682
11684 2 405720 103233 160400 32 11683
11685 2 405783 103154 160480 32 11684
11686 2 405797 103093 160560 32 11685
11687 2 405797 103094 160680 32 11686
11688 2 405801 103079 160720 122 11687
11689 2 405830 103003 160800 107 11688
11690 2 405797 103004 160840 98 11689
11691 2 405824 102994 160920 98 11690
11692 2 405743 102915 161000 98 11691
11693 2 405739 102931 161120 209 11692
11694 2 405652 102873 161200 166 11693
11695 2 405644 102865 161240 166 11694
11696 2 405612 102874 161280 166 11695
11697 2 405522 102839 161360 166 11696
11698 2 405467 102785 161400 166 11697
11699 2 405459 102786 161440 166 11698
11700 2 405460 102783 161480 166 11699
11701 2 405470 102838 161560 166 11700
11702 2 405862 102798 161560 178 11701
11703 2 406186 102946 161560 81 11702
11704 2 406466 102926 161560 81 11703
11705 2 406430 102950 161680 81 11704
11706 2 406383 102979 161800 81 11705
11707 2 406477 103040 161920 75 11706
11708 2 406533 103034 161960 75 11707
11709 2 406822 103033 162000 51 11708
11710 2 407038 103039 162000 51 11709
11711 2 407102 103066 162040 51 11710
11712 2 407231 103050 162080 51 11711
11713 2 407342 103001 162120 -1 11712
11714 2 407386 102958 162160 -1 11713
11715 2 407414 102957 162240 -1 11714
11716 2 407521 102971 162280 -1 11715
11717 2 407662 103008 162320 -1 11716
11718 2 407866 103083 162360 -1 11717
11719 2 408050 103247 162400 -1 11718
11720 2 408154 103410 162400 -1 11719
11721 2 408300 103594 162400 -1 11720
11722 2 408288 103671 162440 -1 11721
11723 2 408257 103708 162360 -1 11722
11724 2 408282 103705 162280 -1 11723
11725 2 408258 103697 162480 -1 11722
11726 2 408200 103788 162560 -1 11725
11727 2 406479 102804 161600 81 11704
11728 2 406557 102732 161600 81 11727
11729 2 406612 102726 161640 81 11728
11730 2 406686 102736 161720 75 11729
11731 2 406715 102773 161800 51 11730
11732 2 405397 102858 161640 163 11701
11733 2 405299 102809 161720 140 11732
11734 2 405109 102852 161880 140 11733
11735 2 404986 102716 161960 108 11734
11736 2 404893 102616 162040 124 11735
11737 2 404785 102528 162160 124 11736
11738 2 404413 102413 162320 168 11737
11739 2 404253 102347 162440 168 11738
11740 2 404236 102245 162560 200 11739
11741 2 404238 102224 162640 200 11740
11742 2 404271 102144 162720 200 11741
11743 2 404188 101823 162760 189 11742
11744 2 404154 101721 162840 189 11743
11745 2 404148 101680 162920 189 11744
11746 2 404117 101600 163040 148 11745
11747 2 404113 101589 163160 148 11746
11748 2 404149 101573 163240 148 11747
11749 2 404105 101460 163320 102 11748
11750 2 404043 101471 163400 102 11749
11751 2 403918 101493 163480 156 11750
11752 2 403856 101491 163520 156 11751
11753 2 403545 100943 163520 60 11752
11754 2 403497 100852 163440 60 11753
11755 2 403433 100799 163360 60 11754
11756 2 403433 100764 163280 -1 11755
11757 2 403723 101478 163600 136 11752
11758 2 403510 101358 163680 136 11757
11759 2 403429 101357 163760 150 11758
11760 2 403289 101275 163840 98 11759
11761 2 403290 101212 163960 98 11760
11762 2 403215 101171 164120 139 11761
11763 2 403132 101178 164240 139 11762
11764 2 402985 101226 164400 98 11763
11765 2 402812 101143 164520 134 11764
11766 2 402624 101212 164640 163 11765
11767 2 402520 101233 164840 163 11766
11768 2 402457 101233 164960 124 11767
11769 2 402272 101125 165000 136 11768
11770 2 402128 101018 165080 136 11769
11771 2 401972 100862 165160 202 11770
11772 2 401976 100846 165240 202 11771
11773 2 401979 100833 165320 202 11772
11774 2 401988 100794 165400 202 11773
11775 2 401973 100792 165480 208 11774
11776 2 401854 100843 165560 208 11775
11777 2 401805 100821 165640 175 11776
11778 2 401751 100798 165680 175 11777
11779 2 401682 100776 165720 175 11778
11780 2 401627 100685 165760 81 11779
11781 2 401495 100573 165840 81 11780
11782 2 401261 100583 165880 166 11781
11783 2 401427 100529 165920 166 11782
11784 2 400794 100519 165960 75 11783
11785 2 400274 100548 166000 120 11784
11786 2 399633 100607 166040 102 11785
11787 2 399032 100849 166080 176 11786
11788 2 398887 100859 166160 157 11787
11789 2 398843 100850 166280 157 11788
11790 2 398678 100813 166400 157 11789
11791 2 398504 100841 166480 271 11790
11792 2 398491 100933 166560 271 11791
11793 2 398362 100875 166680 204 11792
11794 2 398297 100890 166800 135 11793
11795 2 398352 100902 166960 101 11794
11796 2 398405 101006 167120 101 11795
11797 2 398265 101155 167240 91 11796
11798 2 398186 101203 167400 81 11797
11799 2 398135 101131 167480 81 11798
11800 2 398087 101083 167600 81 11799
11801 2 398152 101087 167760 96 11800
11802 2 398143 101149 167920 122 11801
11803 2 398022 101246 168080 122 11802
11804 2 397975 101298 168280 90 11803
11805 2 398069 101319 168360 90 11804
11806 2 398090 101329 168480 122 11805
11807 2 398084 101385 168600 122 11806
11808 2 398210 101431 168760 160 11807
11809 2 398197 101369 168880 160 11808
11810 2 398100 101352 169040 104 11809
11811 2 398158 101384 169160 104 11810
11812 2 398181 101389 169240 75 11811
11813 2 398211 101378 169320 75 11812
11814 2 398285 101342 169400 75 11813
11815 2 398421 101256 169480 64 11814
11816 2 398617 101369 169600 98 11815
11817 2 398675 101416 169760 98 11816
11818 2 398690 101434 169800 95 11817
11819 2 398720 101470 169880 91 11818
11820 2 398766 101554 170040 91 11819
11821 2 398720 101617 170240 102 11820
11822 2 398671 101655 170360 102 11821
11823 2 398598 101670 170480 81 11822
11824 2 398489 101666 170640 51 11823
11825 2 398232 101798 170720 75 11824
11826 2 398200 101811 170840 75 11825
11827 2 398194 102007 171000 98 11826
11828 2 398190 102108 171080 102 11827
11829 2 398190 102115 171120 102 11828
11830 2 398239 102207 171160 102 11829
11831 2 398430 101807 171200 40 11830
11832 2 398622 101699 171280 40 11831
11833 2 398650 101658 171400 81 11832
11834 2 398669 101694 171560 81 11833
11835 2 398728 101680 171680 156 11834
11836 2 398946 101798 171760 156 11835
11837 2 399019 101923 171840 200 11836
11838 2 399115 101998 171920 200 11837
11839 2 399104 102011 172040 260 11838
11840 2 399103 101999 172080 260 11839
11841 2 399244 101993 172200 260 11840
11842 2 399253 102017 172280 260 11841
11843 2 399242 101902 172360 260 11842
11844 2 399285 101664 172480 224 11843
11845 2 399308 101525 172560 224 11844
11846 2 399217 101519 172600 224 11845
11847 2 399156 101454 172640 224 11846
11848 2 399229 101336 172720 224 11847
11849 2 397981 102374 171200 98 11830
11850 2 397941 102845 171200 91 11849
11851 2 397857 103138 171200 128 11850
11852 2 397853 103229 171320 128 11851
11853 2 397750 103484 171440 137 11852
11854 2 397703 103746 171480 102 11853
11855 2 397635 103966 171560 136 11854
11856 2 397550 104077 171600 136 11855
11857 2 397124 104414 171640 135 11856
11858 2 397073 104577 171720 91 11857
11859 2 397076 104614 171760 91 11858
11860 2 397078 104652 171800 91 11859
11861 2 397126 104699 171920 91 11860
11862 2 397110 104813 172000 140 11861
11863 2 397120 104711 172080 140 11862
11864 2 397067 104736 172160 140 11863
11865 2 396949 104773 172240 140 11864
11866 2 396926 104770 172320 134 11865
11867 2 396917 104781 172400 134 11866
11868 2 396872 104792 172480 134 11867
11869 2 396781 104864 172560 163 11868
11870 2 396754 104889 172680 163 11869
11871 2 396516 104921 172840 101 11870
11872 2 396253 104978 172880 96 11871
11873 2 396045 105045 172960 115 11872
11874 2 395855 105117 173040 107 11873
11875 2 395703 105122 173160 107 11874
11876 2 395605 105086 173280 128 11875
11877 2 395556 105063 173440 128 11876
11878 2 395282 105107 173520 102 11877
11879 2 395072 105147 173600 102 11878
11880 2 394913 105172 173680 140 11879
11881 2 394725 105299 173840 137 11880
11882 2 394460 105348 173920 120 11881
11883 2 394218 105554 174000 124 11882
11884 2 394023 105716 174080 172 11883
11885 2 393920 106095 174240 208 11884
11886 2 393724 105991 174360 208 11885
11887 2 393745 106122 174400 175 11886
11888 2 393727 106234 174440 175 11887
11889 2 393681 106335 174480 175 11888
11890 2 393616 106372 174520 150 11889
11891 2 393361 106632 174600 166 11890
11892 2 393192 106757 174720 150 11891
11893 2 392649 107471 174840 150 11892
11894 2 392196 107699 175000 163 11893
11895 2 391764 107911 175040 163 11894
11896 2 391459 108083 175120 217 11895
11897 2 391439 108081 175200 217 11896
11898 2 391435 108091 175280 217 11897
11899 2 391266 108182 175320 200 11898
11900 2 391199 108246 175440 200 11899
11901 2 391199 108248 175520 200 11900
11902 2 391179 108289 175640 107 11901
11903 2 391149 108598 175800 60 11902
11904 2 390956 108803 175880 75 11903
11905 2 390877 108849 175960 104 11904
11906 2 390716 109201 176000 86 11905
11907 2 390268 109376 176040 108 11906
11908 2 389896 109474 176120 102 11907
11909 2 389690 109574 176160 128 11908
11910 2 389601 109576 176200 128 11909
11911 2 389528 109590 176240 128 11910
11912 2 389399 109699 176320 128 11911
11913 2 389357 109735 176440 122 11912
11914 2 389250 109795 176560 122 11913
11915 2 389150 109806 176680 108 11914
11916 2 389072 110077 176800 124 11915
11917 2 388990 110398 176920 102 11916
11918 2 388850 110956 176920 156 11917
11919 2 387994 111604 176920 108 11918
11920 2 387399 112002 176960 137 11919
11921 2 386751 113003 176960 166 11920
11922 2 386828 114118 176960 60 11921
11923 2 386820 114116 177040 60 11922
11924 2 386772 113932 177120 60 11923
11925 2 386639 113882 177240 178 11924
11926 2 386594 113437 177400 240 11925
11927 2 386314 113668 177520 200 11926
11928 2 386037 113904 177600 98 11927
11929 2 385896 113991 177680 98 11928
11930 2 385813 114002 177800 104 11929
11931 2 385762 114023 177920 104 11930
11932 2 385656 113983 178080 104 11931
11933 2 385565 113940 178280 104 11932
11934 2 385490 113939 178360 104 11933
11935 2 385430 113890 178520 108 11934
11936 2 385390 113888 178600 108 11935
11937 2 385350 113878 178680 108 11936
11938 2 385229 113915 178760 102 11937
11939 2 385126 113909 178880 102 11938
11940 2 384985 113907 179000 96 11939
11941 2 384890 113886 179080 122 11940
11942 2 384781 113854 179240 122 11941
11943 2 384590 113779 179320 91 11942
11944 2 384495 113783 179400 91 11943
11945 2 384458 113709 179440 108 11944
11946 2 384393 113751 179480 108 11945
11947 2 384306 113768 179520 108 11946
11948 2 384147 113834 179600 81 11947
11949 2 383821 113832 179680 98 11948
11950 2 383786 113862 179760 98 11949
11951 2 383751 113852 179840 120 11950
11952 2 383728 113896 179880 120 11951
11953 2 383691 114015 179960 120 11952
11954 2 383621 114211 180040 71 11953
11955 2 384179 114169 180040 124 11954
11956 2 384298 114238 180120 124 11955
11957 2 384379 114311 180160 -1 11956
11958 2 383526 114416 180200 160 11954
11959 2 383610 114493 180280 120 11958
11960 2 383756 114513 180360 120 11959
11961 2 383750 114523 180440 120 11960
11962 2 383794 114624 180560 150 11961
11963 2 383810 114676 180600 150 11962
11964 2 383724 114910 180720 139 11963
11965 2 383582 115002 180800 139 11964
11966 2 383481 115021 180880 91 11965
11967 2 383414 115026 180920 91 11966
11968 2 383406 115030 181000 81 11967
11969 2 383414 115025 181040 75 11968
11970 2 383376 115062 181160 32 11969
11971 2 383219 115350 181280 60 11970
11972 2 383237 115371 181360 32 11971
11973 2 383266 115510 181480 32 11972
11974 2 383278 115564 181560 32 11973
11975 2 383012 115699 181640 80 11974
11976 2 382966 115446 181720 80 11975
11977 2 382931 115735 181800 150 11976
11978 2 382909 115743 181840 150 11977
11979 2 382762 115796 181880 150 11978
11980 2 382613 115845 181920 108 11979
11981 2 382297 116012 182000 120 11980
11982 2 382092 116132 182080 108 11981
11983 2 381868 116228 182200 98 11982
11984 2 381352 116493 182280 71 11983
11985 2 381003 116546 182360 75 11984
11986 2 380546 116599 182440 86 11985
11987 2 380304 116517 182520 102 11986
11988 2 379998 116420 182600 124 11987
11989 2 379781 116397 182720 81 11988
11990 2 379583 116451 182760 86 11989
11991 2 379485 116460 182840 86 11990
11992 2 379394 116414 182960 124 11991
11993 2 379377 116416 183080 124 11992
11994 2 379255 116459 183200 143 11993
11995 2 379123 116445 183360 143 11994
11996 2 379006 116712 183480 81 11995
11997 2 378801 116928 183560 81 11996
11998 2 378769 117059 183640 81 11997
11999 2 378740 117257 183760 102 11998
12000 2 378711 117541 183880 80 11999
12001 2 378597 117893 183960 75 12000
12002 2 378396 118648 183960 256 12001
12003 2 378405 118706 184040 256 12002
12004 2 378406 118721 184120 256 12003
12005 2 378414 118884 184240 237 12004
12006 2 378378 119093 184320 197 12005
12007 2 378546 119214 184360 157 12006
12008 2 378559 119229 184400 157 12007
12009 2 378514 119328 184440 242 12008
12010 2 379094 119572 184440 120 12009
12011 2 379206 119664 184520 120 12010
12012 2 379060 119850 184600 120 12011
12013 2 379117 119896 184680 120 12012
12014 2 379168 120004 184800 120 12013
12015 2 378226 119444 184520 175 12009
12016 2 378167 119535 184600 175 12015
12017 2 378140 119917 184680 153 12016
12018 2 377982 120260 184760 200 12017
12019 2 378013 120507 184920 163 12018
12020 2 378131 120674 185000 107 12019
12021 2 378278 120842 185080 124 12020
12022 2 378420 120943 185160 124 12021
12023 2 378639 121079 185240 107 12022
12024 2 378776 121328 185280 120 12023
12025 2 378664 121719 185360 163 12024
12026 2 378667 121767 185440 163 12025
12027 2 378620 121906 185520 197 12026
12028 2 378503 122120 185600 200 12027
12029 2 378425 122179 185680 200 12028
12030 2 378368 122374 185760 140 12029
12031 2 378247 122659 185840 163 12030
12032 2 378072 122760 185880 -1 12031
12033 2 378095 122901 185960 185 12032
12034 2 378067 122968 186000 175 12033
12035 2 378052 122951 186080 175 12034
12036 2 378036 123126 186160 128 12035
12037 2 378077 123185 186280 128 12036
12038 2 378104 123208 186320 128 12037
12039 2 378044 123320 186400 128 12038
12040 2 377959 123322 186480 128 12039
12041 2 377818 123349 186520 131 12040
12042 2 378028 123237 186560 128 12041
12043 2 377917 123168 186640 128 12042
12044 2 377899 123190 186680 128 12043
12045 2 377513 123477 186560 131 12041
12046 2 377464 123538 186600 120 12045
12047 2 377303 123652 186680 75 12046
12048 2 377276 123729 186760 75 12047
12049 2 377275 123806 186840 75 12048
12050 2 377292 123912 186920 101 12049
12051 2 377284 124037 187000 101 12050
12052 2 377327 124192 187160 120 12051
12053 2 377375 124349 187280 102 12052
12054 2 377460 124480 187360 64 12053
12055 2 377505 124583 187480 64 12054
12056 2 377500 124660 187520 64 12055
12057 2 377524 124767 187640 64 12056
12058 2 377580 124834 187720 104 12057
12059 2 377537 124879 187840 104 12058
12060 2 377420 125029 187920 104 12059
12061 2 377352 125009 188040 104 12060
12062 2 377276 125056 188160 101 12061
12063 2 377220 125112 188280 101 12062
12064 2 377034 125178 188440 80 12063
12065 2 376894 125293 188520 131 12064
12066 2 376709 125616 188600 120 12065
12067 2 376922 126126 188760 98 12066
12068 2 376889 126326 188920 98 12067
12069 2 376877 126487 189040 102 12068
12070 2 376864 126687 189160 91 12069
12071 2 376857 126883 189320 32 12070
12072 2 376867 126989 189440 32 12071
12073 2 376749 127050 189560 71 12072
12074 2 376660 127059 189680 71 12073
12075 2 376541 127067 189840 60 12074
12076 2 376277 127174 189920 128 12075
12077 2 376201 127233 190000 128 12076
12078 2 376184 127349 190120 135 12077
12079 2 376249 127452 190280 208 12078
12080 2 376260 127501 190400 208 12079
12081 2 376307 127455 190480 208 12080
12082 2 376285 127807 190640 181 12081
12083 2 376206 127998 190720 219 12082
12084 2 376144 128107 190760 219 12083
12085 2 376101 128060 190840 219 12084
12086 2 376006 128152 190880 219 12085
12087 2 375962 128167 190920 219 12086
12088 2 375869 128292 191000 204 12087
12089 2 375862 128303 191040 204 12088
12090 2 375922 128410 191120 204 12089
12091 2 375950 128420 191160 204 12090
12092 2 376004 128496 191200 204 12091
12093 2 375942 128454 191240 204 12092
12094 2 375953 128541 191280 204 12093
12095 2 375784 128482 191320 122 12094
12096 2 375705 128791 191320 122 12095
12097 2 375700 128868 191360 32 12096
12098 2 375690 128906 191400 32 12097
12099 2 375684 128976 191480 32 12098
12100 2 375676 128950 191560 32 12099
12101 2 375715 128927 191640 32 12100
12102 2 375717 128920 191720 32 12101
12103 2 375769 128415 191400 122 12095
12104 2 375774 128422 191440 122 12103
12105 2 375697 128391 191560 64 12104
12106 2 375675 128365 191640 64 12105
12107 2 375660 128315 191720 64 12106
12108 2 375661 128272 191800 64 12107
12109 2 375588 128274 191880 64 12108
12110 2 375537 128250 191960 64 12109
12111 2 375388 128242 192040 64 12110
12112 2 375313 128186 192120 -1 12111
12113 2 375282 128185 192200 -1 12112
12114 2 375755 128557 191640 40 12106
12115 2 375843 128601 191640 51 12114
12116 2 375858 128629 191680 51 12115
12117 2 375855 128660 191720 51 12116
12118 2 375834 128764 191760 51 12117
12119 2 375786 128756 191840 51 12118
12120 2 376297 128389 191280 204 12094
12121 2 376449 128343 191320 -1 12120
12122 2 376579 128384 191360 -1 12121
12123 2 376601 128425 191440 -1 12122
12124 2 376617 128438 191520 -1 12123
12125 2 376617 128448 191560 -1 12124
12126 2 375986 128882 191240 -1 12093
12127 2 375941 128936 191320 -1 12126
12128 2 375909 128974 191440 51 12127
12129 2 375906 129004 191480 51 12128
12130 2 376074 128878 191040 -1 12089
12131 2 376261 128913 191000 -1 12130
12132 2 376361 128901 190960 -1 12131
12133 2 376413 128855 190920 -1 12132
12134 2 376450 128817 190880 -1 12133
12135 2 376488 128783 190840 -1 12134
12136 2 376666 128114 190920 -1 12087
12137 2 376738 128072 190880 -1 12136
12138 2 376948 127998 190840 -1 12137
12139 2 377004 128012 190800 -1 12138
12140 2 377188 128000 190800 -1 12139
12141 2 377244 127899 190760 -1 12140
12142 2 377256 127869 190720 -1 12141
12143 2 377264 127843 190680 -1 12142
12144 2 377262 127806 190640 -1 12143
12145 2 376924 127924 190840 -1 12138
12146 2 376815 122907 186000 148 12034
12147 2 376570 123048 186080 -1 12146
12148 2 376517 123242 186160 32 12147
12149 2 376267 123316 186160 -1 12148
12150 2 376193 123522 186160 -1 12149
12151 2 376101 123568 186120 -1 12150
12152 2 376072 123519 186080 -1 12151
12153 2 375995 123692 186160 -1 12151
12154 2 375922 123730 186200 -1 12153
12155 2 375862 123781 186240 -1 12154
12156 2 375826 123818 186280 -1 12155
12157 2 375828 123803 186320 -1 12156
12158 2 375850 123799 186360 -1 12157
12159 2 376765 123476 185880 32 12032
12160 2 376739 123550 185840 32 12159
12161 2 376688 123618 185800 40 12160
12162 2 376534 123850 185800 51 12161
12163 2 376401 124127 186080 80 12162
12164 2 376328 123900 185800 80 12162
12165 2 376328 124116 185800 80 12164
12166 2 376281 124159 185800 80 12165
12167 2 376183 124120 185760 80 12166
12168 2 376085 124028 185760 80 12167
12169 2 375985 124138 185760 80 12168
12170 2 375957 124197 185800 80 12169
12171 2 375915 124266 185840 -1 12170
12172 2 375877 124307 185880 -1 12171
12173 2 375840 124380 185960 -1 12172
12174 2 375753 124440 186000 -1 12173
12175 2 375624 124495 186080 -1 12174
12176 2 375546 124607 186120 -1 12175
12177 2 375503 124692 186160 -1 12176
12178 2 375447 124755 186200 -1 12177
12179 2 375358 124820 186240 -1 12178
12180 2 375197 124936 186280 -1 12179
12181 2 375085 125069 186280 -1 12180
12182 2 375031 125173 186320 -1 12181
12183 2 375013 125268 186360 -1 12182
12184 2 375011 125299 186400 -1 12183
12185 2 376090 124026 185680 80 12168
12186 2 378416 118675 183880 256 12002
12187 2 378193 118705 183800 -1 12186
12188 2 378114 118686 183720 -1 12187
12189 2 378053 118592 183600 -1 12188
12190 2 378047 118526 183520 -1 12189
12191 2 378957 118861 183880 -1 12186
12192 2 379069 118825 183800 -1 12191
12193 2 378850 118784 183720 -1 12192
12194 2 378798 118765 183640 -1 12193
12195 2 378694 118695 183560 -1 12194
12196 2 378695 118602 183480 -1 12195
12197 2 378674 118561 183360 -1 12196
12198 2 378688 118456 183280 -1 12197
12199 2 383279 114383 179960 45 11953
12200 2 383243 114374 179920 45 12199
12201 2 383246 114380 179880 45 12200
12202 2 383246 114346 179840 45 12201
12203 2 383407 114371 179840 45 12202
12204 2 383455 114400 179800 45 12203
12205 2 383512 114452 179760 71 12204
12206 2 383490 114465 179680 71 12205
12207 2 383493 114438 179600 71 12206
12208 2 383520 114428 179520 -1 12207
12209 2 383540 114470 179480 -1 12208
12210 2 383549 114532 179400 -1 12209
12211 2 383585 114505 179360 -1 12210
12212 2 386890 114238 176920 -1 11922
12213 2 386580 114448 176880 102 12212
12214 2 386578 114437 176840 102 12213
12215 2 386433 114520 176760 102 12214
12216 2 386241 114602 176720 134 12215
12217 2 386123 114688 176640 134 12216
12218 2 386112 114781 176560 160 12217
12219 2 386127 114866 176520 160 12218
12220 2 386214 114966 176480 277 12219
12221 2 386268 115007 176360 277 12220
12222 2 386270 115008 176280 277 12221
12223 2 386301 114927 176240 277 12222
12224 2 386473 115005 176200 176 12223
12225 2 386488 115008 176160 176 12224
12226 2 386393 115071 176040 176 12225
12227 2 386374 115045 175880 137 12226
12228 2 386332 115034 175680 153 12227
12229 2 386262 114978 175600 153 12228
12230 2 386203 114980 175520 153 12229
12231 2 386011 115293 175480 128 12230
12232 2 386015 115402 175400 128 12231
12233 2 386107 115644 175280 80 12232
12234 2 386120 115893 175200 90 12233
12235 2 386148 115971 175120 45 12234
12236 2 386167 116105 174960 45 12235
12237 2 386230 116226 174880 45 12236
12238 2 386230 116237 174800 81 12237
12239 2 386172 116274 174680 81 12238
12240 2 386200 116238 174520 81 12239
12241 2 386321 116214 174360 71 12240
12242 2 386404 116092 174200 71 12241
12243 2 386462 116054 174040 90 12242
12244 2 386458 116034 174000 90 12243
12245 2 386466 116009 173920 90 12244
12246 2 386458 115966 173800 90 12245
12247 2 386509 115928 173720 51 12246
12248 2 386456 115897 173600 51 12247
12249 2 386444 115885 173480 90 12248
12250 2 386446 115853 173360 90 12249
12251 2 386481 115833 173240 90 12250
12252 2 386553 115840 173120 71 12251
12253 2 386626 115836 173000 71 12252
12254 2 386617 115813 172960 75 12253
12255 2 386617 115813 172880 75 12254
12256 2 386619 115814 172840 75 12255
12257 2 386630 115835 172760 75 12256
12258 2 386731 115887 172640 64 12257
12259 2 386748 115901 172480 64 12258
12260 2 386799 115978 172320 75 12259
12261 2 386824 116022 172240 75 12260
12262 2 386889 116039 172120 71 12261
12263 2 387008 116089 172040 64 12262
12264 2 387044 116069 171960 64 12263
12265 2 387051 116069 171840 64 12264
12266 2 387050 116065 171720 75 12265
12267 2 387058 116069 171640 75 12266
12268 2 387199 116274 171600 75 12267
12269 2 387215 116342 171520 86 12268
12270 2 387149 116419 171400 86 12269
12271 2 387153 116488 171320 64 12270
12272 2 387138 116480 171240 64 12271
12273 2 387115 116487 171120 64 12272
12274 2 387056 116510 171000 90 12273
12275 2 387038 116507 170840 104 12274
12276 2 387049 116473 170720 104 12275
12277 2 387022 116449 170600 104 12276
12278 2 386915 116430 170480 81 12277
12279 2 386665 116354 170440 80 12278
12280 2 386530 116307 170360 80 12279
12281 2 386487 116204 170240 71 12280
12282 2 386505 116243 170200 71 12281
12283 2 386486 116206 170120 71 12282
12284 2 386461 116190 170000 101 12283
12285 2 386492 116195 169880 101 12284
12286 2 386487 116157 169760 75 12285
12287 2 386435 116113 169680 75 12286
12288 2 386379 116129 169600 75 12287
12289 2 386301 116158 169520 96 12288
12290 2 386304 116259 169400 96 12289
12291 2 386301 116317 169320 98 12290
12292 2 386274 116374 169200 98 12291
12293 2 386277 116426 169000 101 12292
12294 2 386522 116435 168800 64 12293
12295 2 386604 116434 168600 64 12294
12296 2 386656 116422 168440 137 12295
12297 2 386713 116550 168320 137 12296
12298 2 386765 116614 168240 137 12297
12299 2 386804 116639 168160 137 12298
12300 2 386821 116688 168000 -1 12299
12301 2 386826 116708 167920 -1 12300
12302 2 386837 116787 167800 163 12301
12303 2 386844 116868 167720 163 12302
12304 2 386843 116875 167640 172 12303
12305 2 386816 116983 167600 172 12304
12306 2 386788 117091 167560 200 12305
12307 2 386761 117199 167520 200 12306
12308 2 386653 117358 167400 209 12307
12309 2 386655 117507 167320 209 12308
12310 2 386667 117712 167200 209 12309
12311 2 386595 117785 167000 -1 12310
12312 2 386553 117848 166880 -1 12311
12313 2 386659 117947 166840 -1 12312
12314 2 386651 118012 166800 -1 12313
12315 2 386374 116295 170480 80 12279
12316 2 386381 116280 170600 80 12315
12317 2 386341 116308 170680 80 12316
12318 2 386344 116318 170760 80 12317
12319 2 386407 116372 170800 80 12318
12320 2 386564 114847 175440 -1 12230
12321 2 386488 114877 175320 -1 12320
12322 2 386495 114884 175280 -1 12321
12323 2 386407 115693 176160 137 12225
12324 2 386408 115785 176080 -1 12323
12325 2 386407 115811 176040 -1 12324
12326 2 385765 114498 176760 -1 12215
12327 2 385569 114559 176880 -1 12326
12328 2 385628 114574 177000 -1 12327
12329 2 385649 114586 177080 -1 12328
12330 2 385832 114506 177080 -1 12329
12331 2 385812 114330 177080 -1 12330
12332 2 385813 114335 177160 -1 12331
12333 2 385810 114310 177240 -1 12332
12334 2 387372 114296 176880 -1 12212
12335 2 387367 114284 176800 -1 12334
12336 2 387289 114275 176680 -1 12335
12337 2 387325 114291 176600 -1 12336
12338 2 387334 114292 176520 -1 12337
12339 2 391151 108189 175000 -1 11895
12340 2 391177 108230 174920 -1 12339
12341 2 391380 108044 174840 -1 12340
12342 2 391393 107946 174760 -1 12341
12343 2 391402 107791 174640 -1 12342
12344 2 391455 107773 174560 -1 12343
12345 2 391507 107734 174480 -1 12344
12346 2 396769 104782 172920 101 11871
12347 2 396738 104780 173000 101 12346
12348 2 396720 104774 173040 -1 12347
12349 2 396657 104696 173200 -1 12348
12350 2 396662 104660 173240 -1 12349
12351 2 397810 103234 171080 128 11851
12352 2 397780 103252 171040 128 12351
12353 2 397780 103246 171000 128 12352
12354 2 398185 101155 166160 204 11788
12355 2 397150 101377 166160 75 12354
12356 2 396696 101445 166200 80 12355
12357 2 396535 101458 166280 102 12356
12358 2 396371 101492 166360 102 12357
12359 2 396215 101532 166480 120 12358
12360 2 395933 101710 166560 120 12359
12361 2 395665 101792 166600 120 12360
12362 2 395368 102021 166640 139 12361
12363 2 394962 102225 166720 128 12362
12364 2 394399 102301 166840 102 12363
12365 2 394107 102367 166960 86 12364
12366 2 393357 102957 166960 90 12365
12367 2 392924 103277 166920 164 12366
12368 2 392719 103324 166840 137 12367
12369 2 392433 103373 166760 128 12368
12370 2 392277 103377 166720 128 12369
12371 2 391313 103282 166720 134 12370
12372 2 390634 103623 166720 128 12371
12373 2 389846 103867 166680 131 12372
12374 2 388459 103673 166680 207 12373
12375 2 388282 103716 166640 134 12374
12376 2 388080 103526 166480 32 12375
12377 2 388019 103432 166400 32 12376
12378 2 387884 103285 166280 108 12377
12379 2 387924 103341 166160 108 12378
12380 2 388147 103358 166000 104 12379
12381 2 388279 103350 165840 98 12380
12382 2 388239 103301 165680 98 12381
12383 2 388256 103291 165560 148 12382
12384 2 388213 103223 165400 148 12383
12385 2 388211 103250 165280 135 12384
12386 2 388177 103207 165120 135 12385
12387 2 388177 103238 164960 64 12386
12388 2 388010 103126 164840 64 12387
12389 2 387816 103024 164720 102 12388
12390 2 387703 102996 164640 104 12389
12391 2 387676 103017 164520 104 12390
12392 2 387334 102948 164360 148 12391
12393 2 387096 102930 164160 80 12392
12394 2 386948 102835 164080 32 12393
12395 2 386784 102773 164000 32 12394
12396 2 386678 102808 163920 32 12395
12397 2 386746 102564 163840 108 12396
12398 2 386696 102453 163760 108 12397
12399 2 386761 102391 163720 108 12398
12400 2 387329 102192 163720 75 12399
12401 2 388010 102253 163720 32 12400
12402 2 388042 102180 163800 32 12401
12403 2 387298 102084 163800 75 12400
12404 2 387300 102079 163840 75 12403
12405 2 387237 102101 163880 75 12404
12406 2 386661 102132 163600 156 12399
12407 2 386630 101865 163520 186 12406
12408 2 386642 101848 163440 186 12407
12409 2 386543 101723 163360 186 12408
12410 2 386702 101885 163240 186 12409
12411 2 386743 101638 163080 183 12410
12412 2 386766 101513 162960 148 12411
12413 2 386736 101476 162880 148 12412
12414 2 386712 101223 162720 128 12413
12415 2 386643 101173 162640 122 12414
12416 2 386543 101078 162520 122 12415
12417 2 386449 100954 162400 102 12416
12418 2 386365 100860 162240 128 12417
12419 2 386333 100801 162080 128 12418
12420 2 386302 100713 161960 91 12419
12421 2 386095 100692 161840 32 12420
12422 2 385946 100606 161600 32 12421
12423 2 385869 100544 161400 75 12422
12424 2 385799 100571 161240 75 12423
12425 2 385694 100551 161080 128 12424
12426 2 385541 100622 160960 148 12425
12427 2 385395 100662 160640 75 12426
12428 2 385185 100849 160440 32 12427
12429 2 385118 100945 160360 32 12428
12430 2 385383 101195 160360 32 12429
12431 2 385643 101175 160360 -1 12430
12432 2 385747 101131 160320 -1 12431
12433 2 385898 101107 160280 -1 12432
12434 2 386210 101279 160240 -1 12433
12435 2 386322 101340 160200 -1 12434
12436 2 386524 101378 160200 -1 12435
12437 2 386595 101382 160120 -1 12436
12438 2 386603 101408 160080 -1 12437
12439 2 384862 100835 160160 108 12429
12440 2 384755 100691 160040 131 12439
12441 2 384765 100694 159960 131 12440
12442 2 384297 100236 159960 150 12441
12443 2 384251 100227 160160 150 12442
12444 2 384271 100145 160240 -1 12443
12445 2 384187 100105 160360 -1 12444
12446 2 384119 100114 160400 -1 12445
12447 2 384782 100675 159720 108 12441
12448 2 384908 100722 159520 107 12447
12449 2 384951 100675 159400 107 12448
12450 2 384971 100677 159240 139 12449
12451 2 384803 100636 159080 139 12450
12452 2 384665 100616 158920 176 12451
12453 2 384586 100450 158800 176 12452
12454 2 384559 100395 158760 194 12453
12455 2 384442 100338 158640 194 12454
12456 2 384558 100420 158560 172 12455
12457 2 384677 100518 158440 172 12456
12458 2 384714 100593 158360 45 12457
12459 2 384507 100876 158200 98 12458
12460 2 384585 100908 158160 98 12459
12461 2 384619 100967 158120 98 12460
12462 2 384621 100936 158080 98 12461
12463 2 384616 100914 157960 98 12462
12464 2 384734 100918 157840 -1 12463
12465 2 384888 100993 157800 -1 12464
12466 2 384942 100970 157720 -1 12465
12467 2 384912 100959 157680 -1 12466
12468 2 384108 101144 158200 51 12459
12469 2 383747 101141 158160 51 12468
12470 2 383570 101149 158080 32 12469
12471 2 383031 101100 158080 80 12470
12472 2 382516 101224 158080 91 12471
12473 2 382089 101215 158080 107 12472
12474 2 381793 101137 157880 91 12473
12475 2 381489 101084 157600 -1 12474
12476 2 381365 101166 157360 -1 12475
12477 2 381320 101288 157320 -1 12476
12478 2 381028 101361 157320 -1 12477
12479 2 380786 101351 157320 -1 12478
12480 2 380303 101488 157280 -1 12479
12481 2 380025 101510 157160 -1 12480
12482 2 379911 101362 157120 -1 12481
12483 2 380018 101530 157080 -1 12482
12484 2 379653 101355 156960 -1 12483
12485 2 379598 101425 156880 -1 12484
12486 2 379507 101469 156800 -1 12485
12487 2 379314 101481 156760 -1 12486
12488 2 378151 101462 156760 -1 12487
12489 2 378044 101443 156840 -1 12488
12490 2 377235 101598 156840 -1 12489
12491 2 377093 101578 156760 -1 12490
12492 2 376888 101544 156600 -1 12491
12493 2 376631 101531 156480 -1 12492
12494 2 376126 101402 156400 -1 12493
12495 2 375972 101643 156440 -1 12494
12496 2 375760 101707 156520 -1 12495
12497 2 375560 101721 156560 -1 12496
12498 2 374979 101800 156560 -1 12497
12499 2 374265 102259 156560 -1 12498
12500 2 374337 102275 156440 -1 12499
12501 2 373983 101872 156320 -1 12500
12502 2 372997 101997 156320 -1 12501
12503 2 373010 102269 156280 -1 12502
12504 2 372890 102381 156240 -1 12503
12505 2 372933 102482 156200 -1 12504
12506 2 372829 102657 156120 -1 12505
12507 2 372747 102742 156040 -1 12506
12508 2 372752 102831 155960 -1 12507
12509 2 372705 102942 155880 -1 12508
12510 2 372669 102962 155800 -1 12509
12511 2 372689 103037 155760 -1 12510
12512 2 372675 103012 155720 -1 12511
12513 2 372650 103110 155680 -1 12512
12514 2 372579 103139 155640 -1 12513
12515 2 372488 103150 155600 -1 12514
12516 2 372492 103174 155520 -1 12515
12517 2 372454 103206 155440 -1 12516
12518 2 372374 103322 155400 -1 12517
12519 2 371914 103814 155400 -1 12518
12520 2 371880 104138 155400 -1 12519
12521 2 371472 104404 155400 -1 12520
12522 2 371624 104540 155640 -1 12521
12523 2 371554 104598 155680 -1 12522
12524 2 371544 104615 155720 -1 12523
12525 2 371481 104587 155800 -1 12524
12526 2 371435 104590 155880 -1 12525
12527 2 371322 104235 155880 -1 12526
12528 2 371004 103908 155880 -1 12527
12529 2 370968 103901 155760 -1 12528
12530 2 371043 103826 155680 -1 12529
12531 2 371073 103808 155600 -1 12530
12532 2 371233 104320 155960 -1 12527
12533 2 371166 104355 156000 -1 12532
12534 2 371031 104375 156080 -1 12533
12535 2 370999 104378 156160 -1 12534
12536 2 370747 104293 156160 -1 12535
12537 2 370690 104076 156200 -1 12536
12538 2 370598 104010 156280 -1 12537
12539 2 370425 103877 156320 -1 12538
12540 2 370455 103922 156360 -1 12539
12541 2 371322 104466 156200 -1 12535
12542 2 371460 104447 156240 -1 12541
12543 2 371560 104318 156280 -1 12542
12544 2 371502 104059 156320 -1 12543
12545 2 371554 104177 156360 -1 12544
12546 2 371427 104366 155320 -1 12521
12547 2 371100 104104 155280 -1 12546
12548 2 370989 104053 155240 -1 12547
12549 2 371301 104120 155160 -1 12548
12550 2 371237 104088 155120 -1 12549
12551 2 371171 104092 155080 -1 12550
12552 2 371109 104118 155080 -1 12551
12553 2 371001 104118 155080 -1 12552
12554 2 370990 104122 155040 -1 12553
12555 2 370940 104098 154960 -1 12554
12556 2 374550 102005 156280 -1 12501
12557 2 374534 102076 156240 -1 12556
12558 2 374654 102149 156200 -1 12557
12559 2 374759 102296 156160 -1 12558
12560 2 374911 102363 156080 -1 12559
12561 2 374919 102369 156000 -1 12560
12562 2 374943 102385 155920 -1 12561
12563 2 374665 101741 156200 -1 12558
12564 2 374656 101727 156160 -1 12563
12565 2 374669 101747 156040 -1 12564
12566 2 374420 102358 156640 -1 12499
12567 2 374463 102437 156720 -1 12566
12568 2 374527 102577 156800 -1 12567
12569 2 374493 102594 156840 -1 12568
12570 2 374466 102587 156880 -1 12569
12571 2 374223 102534 156920 -1 12570
12572 2 374210 102699 157000 -1 12571
12573 2 373845 102642 157000 -1 12572
12574 2 373670 102765 157040 -1 12573
12575 2 373590 102766 157080 -1 12574
12576 2 373415 102679 157120 -1 12575
12577 2 373486 102863 157160 -1 12576
12578 2 373596 102822 157200 -1 12577
12579 2 374283 102755 157160 -1 12572
12580 2 377799 101313 156920 -1 12489
12581 2 377847 101499 157000 -1 12580
12582 2 377808 101513 157080 -1 12581
12583 2 377614 101450 157120 -1 12582
12584 2 377642 101684 157160 -1 12583
12585 2 377691 101622 157240 -1 12584
12586 2 377780 101689 157320 -1 12585
12587 2 378109 101428 156600 -1 12488
12588 2 378084 101405 156520 -1 12587
12589 2 378136 101304 156440 -1 12588
12590 2 378053 101100 156320 -1 12589
12591 2 378211 101278 156280 -1 12590
12592 2 378278 101359 156200 -1 12591
12593 2 377936 101395 156120 -1 12592
12594 2 377985 101344 156040 -1 12593
12595 2 378092 101268 155960 -1 12594
12596 2 378283 101201 155880 -1 12595
12597 2 378356 101229 155800 -1 12596
12598 2 381436 101366 158080 -1 12473
12599 2 381164 101443 158200 -1 12598
12600 2 380937 101642 158280 -1 12599
12601 2 380699 101704 158400 -1 12600
12602 2 380337 101694 158600 -1 12601
12603 2 380436 101724 158640 -1 12602
12604 2 380389 101666 158680 -1 12603
12605 2 380496 101841 158800 -1 12604
12606 2 380351 101945 158920 -1 12605
12607 2 380201 101961 159040 -1 12606
12608 2 380064 102020 159160 -1 12607
12609 2 379982 102232 159240 -1 12608
12610 2 379932 102352 159320 -1 12609
12611 2 379841 102477 159400 -1 12610
12612 2 379759 102566 159480 -1 12611
12613 2 379675 102605 159520 -1 12612
12614 2 379715 102679 159560 -1 12613
12615 2 379633 102740 159640 -1 12614
12616 2 379450 102894 159800 -1 12615
12617 2 379250 103079 159920 -1 12616
12618 2 378920 103134 160040 -1 12617
12619 2 378985 103276 160160 -1 12618
12620 2 378732 103392 160240 -1 12619
12621 2 378401 103663 160320 -1 12620
12622 2 378394 103691 160520 -1 12621
12623 2 378398 103665 160640 -1 12622
12624 2 378226 103620 160680 -1 12623
12625 2 377887 103468 160760 -1 12624
12626 2 377433 103053 160760 -1 12625
12627 2 377549 103149 160680 -1 12626
12628 2 377581 103153 160600 -1 12627
12629 2 377540 103198 160520 -1 12628
12630 2 377461 103139 160480 -1 12629
12631 2 377987 103882 160880 -1 12625
12632 2 377952 103624 160920 -1 12631
12633 2 377444 103055 160920 -1 12632
12634 2 377406 102841 160840 -1 12633
12635 2 377268 102667 160760 -1 12634
12636 2 377388 102863 160680 -1 12635
12637 2 377961 103614 161040 -1 12632
12638 2 377958 103722 161080 -1 12637
12639 2 377707 103935 161120 -1 12638
12640 2 377438 104047 161200 -1 12639
12641 2 377243 104203 161280 -1 12640
12642 2 377141 104250 161360 -1 12641
12643 2 377076 104301 161400 -1 12642
12644 2 376980 104300 161480 -1 12643
12645 2 376945 104514 161520 -1 12644
12646 2 376333 104889 161520 -1 12645
12647 2 376167 105017 161440 -1 12646
12648 2 375251 105618 161440 -1 12647
12649 2 375149 105705 161360 -1 12648
12650 2 375153 105716 161240 -1 12649
12651 2 375128 105561 161080 -1 12650
12652 2 375085 105507 161040 -1 12651
12653 2 374946 105673 161000 -1 12652
12654 2 374705 105841 160960 -1 12653
12655 2 374580 105968 160920 -1 12654
12656 2 374415 106021 160880 -1 12655
12657 2 374319 105641 160720 -1 12656
12658 2 374389 105650 160680 -1 12657
12659 2 373899 105995 160880 -1 12656
12660 2 373862 106095 160880 -1 12659
12661 2 373849 105934 160920 -1 12660
12662 2 373804 105902 160960 -1 12661
12663 2 373559 105909 161040 -1 12662
12664 2 373712 105934 161080 -1 12663
12665 2 373714 105925 161160 -1 12664
12666 2 373744 105930 161200 -1 12665
12667 2 373465 106081 161080 -1 12663
12668 2 373395 106146 161120 -1 12667
12669 2 373275 106286 161200 -1 12668
12670 2 373255 106311 161240 -1 12669
12671 2 373120 106208 161320 -1 12670
12672 2 373185 106335 161360 -1 12671
12673 2 373195 106348 161400 -1 12672
12674 2 373182 106324 161440 -1 12673
12675 2 375254 104999 161000 -1 12653
12676 2 375518 104844 161000 -1 12675
12677 2 375528 104777 160920 -1 12676
12678 2 375530 104467 160840 -1 12677
12679 2 375519 104445 160800 -1 12678
12680 2 375443 104314 160760 -1 12679
12681 2 375177 105702 161560 -1 12648
12682 2 375071 105697 161720 -1 12681
12683 2 375085 105759 161760 -1 12682
12684 2 375135 105803 161840 -1 12683
12685 2 375139 105768 161880 -1 12684
12686 2 378221 104055 160320 -1 12621
12687 2 377908 104146 160120 -1 12686
12688 2 377794 104048 160040 -1 12687
12689 2 377945 104077 159880 -1 12688
12690 2 377579 103984 160040 -1 12688
12691 2 377643 103983 160000 -1 12690
12692 2 377666 103976 159960 -1 12691
12693 2 377700 103983 159920 -1 12692
12694 2 377759 104004 159840 -1 12693
12695 2 377836 104004 159760 -1 12694
12696 2 377886 103946 159680 -1 12695
12697 2 385644 103442 163920 -1 12396
12698 2 385770 103391 164080 156 12697
12699 2 385552 103439 164200 212 12698
12700 2 385574 103463 164360 212 12699
12701 2 385592 103501 164400 212 12700
12702 2 385675 103596 164520 212 12701
12703 2 385534 103566 164600 250 12702
12704 2 385271 103708 164720 218 12703
12705 2 384778 103495 164880 75 12704
12706 2 384703 103644 165080 40 12705
12707 2 384701 103663 165160 -1 12706
12708 2 384798 103690 165240 -1 12707
12709 2 385682 103538 163720 -1 12697
12710 2 385716 103547 163600 -1 12709
12711 2 385915 103459 163480 -1 12710
12712 2 388316 103668 166840 207 12374
12713 2 388199 103591 166960 139 12712
12714 2 388057 103497 167160 186 12713
12715 2 387917 103448 167240 202 12714
12716 2 387784 103432 167320 153 12715
12717 2 387550 103530 167440 153 12716
12718 2 387184 103486 167600 96 12717
12719 2 386895 103446 167840 96 12718
12720 2 386837 103447 168040 120 12719
12721 2 386614 103463 168240 32 12720
12722 2 386542 103534 168360 32 12721
12723 2 386576 103600 168400 32 12722
12724 2 386549 103583 168440 75 12723
12725 2 386969 104107 168440 139 12724
12726 2 386930 104212 168560 200 12725
12727 2 386801 104270 168600 200 12726
12728 2 386798 104275 168640 200 12727
12729 2 386781 104291 168720 200 12728
12730 2 386738 104366 168800 256 12729
12731 2 386664 104359 168880 256 12730
12732 2 386472 104352 169000 256 12731
12733 2 386026 104603 169080 96 12732
12734 2 385482 104727 169120 60 12733
12735 2 385377 104729 169200 32 12734
12736 2 385093 104751 169280 45 12735
12737 2 384966 104739 169360 71 12736
12738 2 384762 104731 169480 71 12737
12739 2 384626 104748 169520 60 12738
12740 2 384570 104886 169600 60 12739
12741 2 384274 105044 169680 91 12740
12742 2 384094 105458 169840 80 12741
12743 2 383942 105416 170000 80 12742
12744 2 383528 105673 170160 -1 12743
12745 2 383022 105941 170280 -1 12744
12746 2 382874 106110 170320 -1 12745
12747 2 382685 106259 170440 -1 12746
12748 2 382510 106356 170600 -1 12747
12749 2 382186 106650 170840 -1 12748
12750 2 381810 106793 171040 -1 12749
12751 2 381515 106921 171160 -1 12750
12752 2 381337 107132 171360 -1 12751
12753 2 381099 107543 171520 -1 12752
12754 2 380565 107982 171560 -1 12753
12755 2 379549 108479 171560 -1 12754
12756 2 379164 108751 171560 -1 12755
12757 2 378268 109223 171560 -1 12756
12758 2 378393 109149 171760 -1 12757
12759 2 378328 109323 172000 -1 12758
12760 2 378140 109555 172160 -1 12759
12761 2 377920 109779 172160 -1 12760
12762 2 377686 109749 172200 -1 12761
12763 2 377559 109803 172320 -1 12762
12764 2 377416 109761 172520 -1 12763
12765 2 377271 109737 172600 -1 12764
12766 2 377215 109720 172720 -1 12765
12767 2 377132 109748 172800 -1 12766
12768 2 377078 109718 172880 -1 12767
12769 2 376963 109673 172920 -1 12768
12770 2 376969 109601 172960 -1 12769
12771 2 376951 109639 173040 -1 12770
12772 2 376944 109635 173160 -1 12771
12773 2 376854 109712 173280 -1 12772
12774 2 376765 109819 173360 -1 12773
12775 2 375861 109868 173360 -1 12774
12776 2 375873 109847 173440 -1 12775
12777 2 375711 109712 173600 -1 12776
12778 2 375587 109772 173720 -1 12777
12779 2 375555 109942 173920 -1 12778
12780 2 375967 110027 173960 -1 12779
12781 2 375900 110051 174080 -1 12780
12782 2 375732 110016 174200 -1 12781
12783 2 375629 110043 174280 -1 12782
12784 2 375590 110078 174360 -1 12783
12785 2 375591 110069 174400 -1 12784
12786 2 375474 110082 174200 -1 12782
12787 2 375446 110152 174200 -1 12786
12788 2 375409 110184 174160 -1 12787
12789 2 375433 110233 174040 -1 12788
12790 2 375613 110159 174000 -1 12789
12791 2 375542 110314 173960 -1 12790
12792 2 375560 110365 173920 -1 12791
12793 2 375095 110108 173960 -1 12779
12794 2 374920 110226 174160 -1 12793
12795 2 374690 110351 174400 -1 12794
12796 2 374594 110457 174640 -1 12795
12797 2 374505 110654 174800 -1 12796
12798 2 374376 110686 175000 -1 12797
12799 2 374188 110704 175200 -1 12798
12800 2 374002 110762 175280 -1 12799
12801 2 373872 110853 175320 -1 12800
12802 2 373648 111198 175320 -1 12801
12803 2 373598 111314 175280 -1 12802
12804 2 373514 111357 175200 -1 12803
12805 2 373437 111337 175120 -1 12804
12806 2 373381 111330 175040 -1 12805
12807 2 373324 111332 174960 -1 12806
12808 2 373226 111334 174920 -1 12807
12809 2 373152 111379 174960 -1 12808
12810 2 373124 111401 175000 -1 12809
12811 2 373091 111413 175040 -1 12810
12812 2 372981 111477 175000 -1 12811
12813 2 372913 111501 174960 -1 12812
12814 2 372893 111488 174920 -1 12813
12815 2 372897 111519 174880 -1 12814
12816 2 372859 111468 174840 -1 12815
12817 2 372775 111500 174760 -1 12816
12818 2 372826 111565 175000 -1 12813
12819 2 372758 111610 175080 -1 12818
12820 2 372676 111632 175160 -1 12819
12821 2 372672 111634 175200 -1 12820
12822 2 372641 111603 175280 -1 12821
12823 2 373914 110825 175400 -1 12801
12824 2 373835 110719 175520 -1 12823
12825 2 373655 110707 175640 -1 12824
12826 2 373632 110699 175800 -1 12825
12827 2 373539 110736 175840 -1 12826
12828 2 373375 110795 176000 -1 12827
12829 2 373190 110827 176160 -1 12828
12830 2 373038 110853 176200 -1 12829
12831 2 373015 110871 176240 -1 12830
12832 2 372830 110876 176400 -1 12831
12833 2 372739 110872 176440 -1 12832
12834 2 372667 110876 176480 -1 12833
12835 2 372359 110826 176600 -1 12834
12836 2 372201 110787 176680 -1 12835
12837 2 372063 110710 176720 -1 12836
12838 2 372009 110782 176760 -1 12837
12839 2 371927 110844 176840 -1 12838
12840 2 371827 110888 177000 -1 12839
12841 2 371978 111323 177120 -1 12840
12842 2 372009 111452 177160 -1 12841
12843 2 371957 111576 177160 -1 12842
12844 2 371926 111611 177080 -1 12843
12845 2 371916 111559 177040 -1 12844
12846 2 371914 111523 176960 -1 12845
12847 2 371936 111547 176880 -1 12846
12848 2 371907 111554 176800 -1 12847
12849 2 371834 111521 176720 -1 12848
12850 2 371870 111625 176640 -1 12849
12851 2 371873 111677 176560 -1 12850
12852 2 371863 111695 176480 -1 12851
12853 2 371852 111691 176440 -1 12852
12854 2 371850 111687 176400 -1 12853
12855 2 371846 111679 176360 -1 12854
12856 2 375663 109967 173320 -1 12775
12857 2 375466 110072 173280 -1 12856
12858 2 375483 110138 173120 -1 12857
12859 2 375694 109897 173120 -1 12858
12860 2 375732 109947 173040 -1 12859
12861 2 375708 109979 172920 -1 12860
12862 2 375706 109976 172880 -1 12861
12863 2 375472 110217 172960 -1 12858
12864 2 375469 110209 172920 -1 12863
12865 2 378292 109323 171360 -1 12757
12866 2 378293 109317 171320 -1 12865
12867 2 378301 109301 171280 -1 12866
12868 2 378453 108574 171280 -1 12867
12869 2 378569 108331 171280 -1 12868
12870 2 378503 108255 171200 -1 12869
12871 2 378469 108039 171160 -1 12870
12872 2 378457 108031 171120 -1 12871
12873 2 378444 108021 171040 -1 12872
12874 2 378233 109345 171200 -1 12867
12875 2 378176 109654 171080 -1 12874
12876 2 378192 109746 171040 -1 12875
12877 2 378163 109754 170960 -1 12876
12878 2 378158 109751 170880 -1 12877
12879 2 378151 109925 170800 -1 12878
12880 2 378127 110085 170640 -1 12879
12881 2 378130 110060 170560 -1 12880
12882 2 378026 110176 170440 -1 12881
12883 2 377925 110171 170360 -1 12882
12884 2 377840 110216 170240 -1 12883
12885 2 377420 110417 170160 -1 12884
12886 2 377289 110456 170080 -1 12885
12887 2 377106 110549 169960 -1 12886
12888 2 376988 110672 169880 -1 12887
12889 2 376726 110684 169800 -1 12888
12890 2 376568 110821 169720 -1 12889
12891 2 376357 110866 169600 -1 12890
12892 2 376140 111039 169520 -1 12891
12893 2 376187 111260 169400 -1 12892
12894 2 376151 111368 169320 -1 12893
12895 2 376086 111439 169240 -1 12894
12896 2 375996 111499 169200 -1 12895
12897 2 375824 111542 169160 -1 12896
12898 2 375748 111563 169120 -1 12897
12899 2 375656 111728 169040 -1 12898
12900 2 375515 111946 169000 -1 12899
12901 2 375082 112486 169000 -1 12900
12902 2 374933 112657 168920 -1 12901
12903 2 374862 112703 168840 -1 12902
12904 2 374624 113169 168840 -1 12903
12905 2 374256 113468 168840 -1 12904
12906 2 374128 113594 168920 -1 12905
12907 2 374118 113589 168960 -1 12906
12908 2 374099 113607 168800 -1 12905
12909 2 373967 113656 168760 -1 12908
12910 2 373906 113876 168760 -1 12909
12911 2 373798 113940 168760 -1 12910
12912 2 373658 113936 168760 -1 12911
12913 2 373572 114022 168760 -1 12912
12914 2 373612 114128 168760 -1 12913
12915 2 373641 114158 168720 -1 12914
12916 2 373657 114166 168640 -1 12915
12917 2 373839 113646 168720 -1 12909
12918 2 373843 113646 168680 -1 12917
12919 2 373843 113647 168640 -1 12918
12920 2 374602 113140 168600 -1 12904
12921 2 374600 113128 168560 -1 12920
12922 2 386929 104393 168360 -1 12725
12923 2 386872 104399 168320 200 12922
12924 2 386807 104352 168280 200 12923
12925 2 386797 104408 168200 -1 12924
12926 2 401862 100645 165960 175 11783
12927 2 401907 100534 166000 -1 12926
12928 2 401740 100525 166080 -1 12927
12929 2 401942 100433 166000 -1 12927
12930 2 402296 100333 166000 -1 12929
12931 2 402430 100318 165960 -1 12930
12932 2 402486 100379 165920 -1 12931
12933 2 404188 102583 162760 200 11742
12934 2 404103 102628 162800 200 12933
12935 2 404001 102634 162840 -1 12934
12936 2 403949 102713 162880 -1 12935
12937 2 403935 102720 162960 -1 12936
12938 2 404783 102978 161240 -1 11695
12939 2 404766 102963 161200 -1 12938
12940 2 404765 102986 161120 -1 12939
12941 2 404997 102962 161200 135 11694
12942 2 404913 102808 161200 135 12941
12943 2 404671 102776 161200 -1 12942
12944 2 404737 102776 161120 -1 12943
12945 2 404816 102772 161040 -1 12944
12946 2 404880 102796 160960 166 12945
12947 2 404862 102794 160880 -1 12946
12948 2 408479 102920 158040 140 11662
12949 2 408574 102727 157920 150 12948
12950 2 408696 102560 157800 108 12949
12951 2 408737 102505 157760 108 12950
12952 2 408890 102442 157600 154 12951
12953 2 408983 102374 157440 45 12952
12954 2 409041 102236 157320 45 12953
12955 2 409106 102038 157200 102 12954
12956 2 409243 101923 157040 102 12955
12957 2 409303 101770 156960 51 12956
12958 2 409347 101670 156800 60 12957
12959 2 409416 101643 156640 102 12958
12960 2 409406 101601 156520 102 12959
12961 2 409355 101414 156400 150 12960
12962 2 409508 101358 156240 150 12961
12963 2 409576 101314 156120 148 12962
12964 2 409655 101287 156000 148 12963
12965 2 409757 101166 155800 139 12964
12966 2 409946 101065 155680 192 12965
12967 2 409992 101052 155560 140 12966
12968 2 409947 101001 155400 140 12967
12969 2 409970 100930 155240 120 12968
12970 2 410070 100820 155120 120 12969
12971 2 410169 100771 154960 150 12970
12972 2 410225 100703 154840 150 12971
12973 2 410273 100584 154680 150 12972
12974 2 410619 100336 154560 164 12973
12975 2 410900 100176 154400 208 12974
12976 2 411232 100069 154280 219 12975
12977 2 411809 99929.8 154280 107 12976
12978 2 412270 99586.3 154280 226 12977
12979 2 412816 99665.4 154360 175 12978
12980 2 412575 99544 154440 208 12979
12981 2 412576 99434.4 154560 120 12980
12982 2 412562 99339.1 154680 120 12981
12983 2 412553 99269.2 154800 98 12982
12984 2 412649 99200.5 154960 98 12983
12985 2 412709 99162.2 155000 139 12984
12986 2 412834 99025.2 155080 139 12985
12987 2 412951 98862.6 155120 163 12986
12988 2 413063 98684.4 155080 163 12987
12989 2 413064 98562.3 155000 -1 12988
12990 2 412971 98461.8 154920 -1 12989
12991 2 413073 98307.9 154840 -1 12990
12992 2 413149 98306.2 154800 -1 12991
12993 2 412933 98844.9 155240 163 12987
12994 2 412927 98789.9 155320 163 12993
12995 2 412918 98756.3 155360 160 12994
12996 2 412861 98744.6 155560 160 12995
12997 2 412896 98693.3 155680 115 12996
12998 2 412953 98601.8 155840 115 12997
12999 2 413059 98517.7 155960 81 12998
13000 2 413214 98400.7 156080 131 12999
13001 2 413982 98032 156160 137 13000
13002 2 414464 98112 155960 51 13001
13003 2 414720 98208 155840 75 13002
13004 2 414944 98240 155680 81 13003
13005 2 415168 98240 155520 90 13004
13006 2 415392 98240 155400 120 13005
13007 2 415648 98144 155400 115 13006
13008 2 415872 97984 155360 226 13007
13009 2 416032 97888 155160 206 13008
13010 2 416224 97824 155000 217 13009
13011 2 416416 97696 154800 115 13010
13012 2 416576 97568 154640 81 13011
13013 2 416736 97504 154400 64 13012
13014 2 416928 97376 154200 75 13013
13015 2 417120 97184 154080 60 13014
13016 2 417312 97024 153960 91 13015
13017 2 417472 96864 153800 75 13016
13018 2 417664 96736 153640 75 13017
13019 2 417824 96576 153440 75 13018
13020 2 417984 96480 153240 98 13019
13021 2 418176 96352 153040 71 13020
13022 2 418368 96320 152920 81 13021
13023 2 418510 96281 152800 -1 13022
13024 2 418698 96105 152680 -1 13023
13025 2 418590 96017.8 152400 106 13024
13026 2 418528 95968 152240 168 13025
13027 2 418784 95968 152160 153 13026
13028 2 418976 96000 151960 148 13027
13029 2 419072 96032 151880 114 13028
13030 2 419216 96279.2 151840 -1 13029
13031 2 419168 96064 151800 81 13029
13032 2 418809 95954 151480 -1 13031
13033 2 418272 95936 152160 197 13026
13034 2 418272 95680 152080 186 13033
13035 2 418464 95520 152040 153 13034
13036 2 418656 95328 152080 140 13035
13037 2 418912 95296 152160 139 13036
13038 2 419072 95104 152200 86 13037
13039 2 419264 94912 152200 60 13038
13040 2 419424 94752 152040 51 13039
13041 2 419616 94592 151960 80 13040
13042 2 419840 94432 151920 81 13041
13043 2 420064 94240 151920 51 13042
13044 2 420320 94144 151840 98 13043
13045 2 420544 94016 151800 98 13044
13046 2 420736 93856 151760 98 13045
13047 2 420928 93664 151720 101 13046
13048 2 421120 93600 151520 108 13047
13049 2 421216 93440 151320 150 13048
13050 2 421248 93312 151080 200 13049
13051 2 421472 93216 150920 172 13050
13052 2 421696 93280 150800 98 13051
13053 2 421952 93376 150760 98 13052
13054 2 422005 93440 150720 92 13053
13055 2 422112 93568 150640 80 13054
13056 2 422304 93760 150640 51 13055
13057 2 422400 93984 150560 80 13056
13058 2 422496 94240 150520 80 13057
13059 2 422592 94400 150440 107 13058
13060 2 422336 94464 150360 51 13059
13061 2 422080 94560 150320 40 13060
13062 2 421944 94668.3 150280 -1 13061
13063 2 421900 94765.9 150240 -1 13062
13064 2 421880 94795.1 150200 -1 13063
13065 2 421798 94816.8 150160 -1 13064
13066 2 421732 94784.8 150120 -1 13065
13067 2 421664 94777.9 150080 -1 13066
13068 2 422752 94592 150360 40 13059
13069 2 422880 94496 150120 40 13068
13070 2 422784 94272 150000 40 13069
13071 2 422752 94176 149960 40 13070
13072 2 422633 93900 149840 -1 13071
13073 2 422577 93682 149800 -1 13072
13074 2 422513 93500 149760 -1 13073
13075 2 422458 93412 149720 -1 13074
13076 2 422392 93213 149680 -1 13075
13077 2 422392 93015 149640 -1 13076
13078 2 422312 92862 149600 -1 13077
13079 2 422260 92727 149560 -1 13078
13080 2 422228 92626 149520 -1 13079
13081 2 422306 92585 149480 -1 13080
13082 2 422368 92576 149440 75 13081
13083 2 422400 92512 149280 71 13082
13084 2 422560 92448 149080 51 13083
13085 2 422784 92352 149000 71 13084
13086 2 423008 92256 148920 98 13085
13087 2 423168 92096 148800 102 13086
13088 2 423296 92000 148560 96 13087
13089 2 423410 91991 148320 -1 13088
13090 2 423980 91806 148280 -1 13089
13091 2 423989 91795 148240 -1 13090
13092 2 424000 91744 148160 32 13091
13093 2 424096 91616 147960 75 13092
13094 2 424256 91488 147760 51 13093
13095 2 424416 91456 147560 75 13094
13096 2 424608 91392 147400 75 13095
13097 2 424768 91328 147200 90 13096
13098 2 424960 91200 147040 75 13097
13099 2 425152 91072 146920 75 13098
13100 2 425408 91008 146840 75 13099
13101 2 425600 90912 146640 90 13100
13102 2 425856 90848 146520 108 13101
13103 2 426112 90720 146520 120 13102
13104 2 426001 90790.7 146480 -1 13103
13105 2 425944 90833.2 146400 -1 13104
13106 2 425951 90879.3 146320 -1 13105
13107 2 426003 90894.7 146280 -1 13106
13108 2 426020 90751.5 146080 -1 13107
13109 2 426022 90747.2 146040 -1 13108
13110 2 425967 90802.6 146000 -1 13109
13111 2 425943 90838.9 145960 -1 13110
13112 2 425995 90779.9 145920 -1 13111
13113 2 426004 90775.6 145880 -1 13112
13114 2 426106 90715 145800 -1 13113
13115 2 426163 90756.4 145800 -1 13114
13116 2 426136 90928.8 145840 -1 13115
13117 2 426055 90911.2 145800 -1 13116
13118 2 426015 90881.1 145760 -1 13117
13119 2 426304 90560 146480 80 13103
13120 2 426528 90432 146440 75 13119
13121 2 426752 90304 146400 80 13120
13122 2 426944 90144 146320 75 13121
13123 2 427040 89920 146240 75 13122
13124 2 427200 89728 146160 81 13123
13125 2 427424 89600 146200 32 13124
13126 2 427648 89472 146080 71 13125
13127 2 427840 89280 146000 75 13126
13128 2 428096 89184 145920 86 13127
13129 2 428352 89088 145840 90 13128
13130 2 428544 88960 145720 60 13129
13131 2 428768 88800 145760 91 13130
13132 2 428804 88723.1 145720 -1 13131
13133 2 428815 88591.8 145560 -1 13132
13134 2 428817 88453.7 145480 -1 13133
13135 2 428869 88391.3 145400 -1 13134
13136 2 429092 88306.9 145360 -1 13135
13137 2 429252 88292.9 145280 -1 13136
13138 2 429353 88302.5 145240 -1 13137
13139 2 429851 88570.3 145320 -1 13138
13140 2 429877 88594.9 145400 -1 13139
13141 2 429916 88664.9 145600 -1 13140
13142 2 429907 88662.5 145640 -1 13141
13143 2 428992 88800 145880 60 13131
13144 2 429248 88768 145960 60 13143
13145 2 429472 88672 146040 71 13144
13146 2 429696 88576 146120 60 13145
13147 2 429920 88512 146240 81 13146
13148 2 430176 88416 146280 71 13147
13149 2 430336 88416 146480 137 13148
13150 2 430432 88377.6 146600 129 13149
13151 2 430496 88352 146680 124 13150
13152 2 430720 88224 146720 156 13151
13153 2 430888 88128 146840 106 13152
13154 2 430944 88096 146880 90 13153
13155 2 431104 88064 147040 64 13154
13156 2 431226 88054.6 147080 -1 13155
13157 2 431278 88050.1 147120 -1 13156
13158 2 431259 88031.5 147160 -1 13157
13159 2 431266 87987.8 147200 -1 13158
13160 2 431265 88029.2 147240 -1 13159
13161 2 431303 87957.3 147280 -1 13160
13162 2 431369 87951.3 147360 -1 13161
13163 2 431430 87991.8 147400 -1 13162
13164 2 431450 88010.3 147440 -1 13163
13165 2 431475 88043 147480 -1 13164
13166 2 431473 88122.5 147560 -1 13165
13167 2 431498 88191.5 147680 -1 13166
13168 2 431543 88422.2 147840 -1 13167
13169 2 431575 88514.9 147920 -1 13168
13170 2 414385 97598.3 156240 120 13001
13171 2 414604 97146 156400 160 13170
13172 2 414705 97044.8 156560 150 13171
13173 2 414977 96988.8 156720 120 13172
13174 2 415148 96783.1 156880 136 13173
13175 2 415227 96636.1 157040 124 13174
13176 2 415226 96504.8 157160 124 13175
13177 2 415214 96187.3 157320 150 13176
13178 2 415214 96086.2 157480 164 13177
13179 2 415213 95976 157640 120 13178
13180 2 415072 95791.9 157800 124 13179
13181 2 415100 95731.6 157960 124 13180
13182 2 415225 95750.8 158160 154 13181
13183 2 415361 95811.7 158320 154 13182
13184 2 415289 95923.1 158400 154 13183
13185 2 415431 95894.6 158480 168 13184
13186 2 415492 95848.1 158560 168 13185
13187 2 415688 95749 158600 176 13186
13188 2 415794 95701 158680 136 13187
13189 2 415941 95632 158760 136 13188
13190 2 416579 95483.5 158800 90 13189
13191 2 417334 95187.5 158840 32 13190
13192 2 417496 95196.2 159000 40 13191
13193 2 417679 95305.1 159160 40 13192
13194 2 417657 95348.3 159240 40 13193
13195 2 417574 95383.2 159280 40 13194
13196 2 417613 95362.6 159400 40 13195
13197 2 417716 95258.6 159440 104 13196
13198 2 417921 95429.3 159600 217 13197
13199 2 418022 95543.9 159760 217 13198
13200 2 418114 95576.9 159920 122 13199
13201 2 418035 95515 160000 122 13200
13202 2 417933 95515.2 160160 131 13201
13203 2 417825 95470.6 160320 131 13202
13204 2 417973 95392.8 160520 40 13203
13205 2 417947 95506.4 160720 32 13204
13206 2 417859 95428.3 160840 32 13205
13207 2 417905 95674.5 161080 81 13206
13208 2 417896 95718.6 161160 102 13207
13209 2 418200 95873.3 161200 136 13208
13210 2 418487 95816.8 161360 104 13209
13211 2 418826 96035.7 161400 98 13210
13212 2 419081 96066.9 161480 80 13211
13213 2 419249 96115.2 161560 80 13212
13214 2 419406 95922.3 161520 80 13213
13215 2 419582 95746.5 161600 -1 13214
13216 2 419812 95594.5 161720 -1 13215
13217 2 419962 95424 161600 -1 13216
13218 2 420125 95311.9 161520 -1 13217
13219 2 420295 95289 161480 -1 13218
13220 2 420358 95144.1 161440 -1 13219
13221 2 420396 95187.9 161360 -1 13220
13222 2 420791 95102.6 161360 -1 13221
13223 2 420829 94907.3 161320 -1 13222
13224 2 420930 95090.6 161280 -1 13223
13225 2 421001 95116.6 161240 -1 13224
13226 2 421060 95067.6 161200 -1 13225
13227 2 421107 94910.2 161120 -1 13226
13228 2 421142 94899.6 161080 -1 13227
13229 2 421158 94865.3 161000 -1 13228
13230 2 421168 94753.9 160960 -1 13229
13231 2 421154 94781.5 160920 -1 13230
13232 2 421153 94698 160880 -1 13231
13233 2 421085 94588.8 160800 -1 13232
13234 2 420950 94573.2 160800 -1 13233
13235 2 421081 94540.5 160760 -1 13233
13236 2 421136 94613.4 160720 -1 13235
13237 2 420135 94949.7 161440 -1 13220
13238 2 420118 95011.6 161480 -1 13237
13239 2 420105 94927 161520 -1 13238
13240 2 420117 94895.9 161560 -1 13239
13241 2 419194 96408.3 161720 32 13213
13242 2 419269 96470.2 161920 32 13241
13243 2 419224 96547.2 162200 102 13242
13244 2 419217 96513.5 162280 102 13243
13245 2 419198 96652 162400 102 13244
13246 2 419178 96758.1 162480 102 13245
13247 2 419152 96938.9 162600 102 13246
13248 2 419183 97208.7 162680 91 13247
13249 2 419208 97366.8 162760 91 13248
13250 2 419277 97885.7 162840 140 13249
13251 2 419165 97964.2 162920 120 13250
13252 2 419142 97968 163000 120 13251
13253 2 419067 98187.8 163120 166 13252
13254 2 419034 98091.8 163160 166 13253
13255 2 419014 98158 163320 156 13254
13256 2 419054 98227.1 163360 156 13255
13257 2 418956 98266.6 163440 156 13256
13258 2 418941 98281.1 163520 156 13257
13259 2 418950 98459.5 163600 181 13258
13260 2 418969 98644.7 163720 178 13259
13261 2 419119 98741.1 163800 178 13260
13262 2 419400 98773.5 163880 136 13261
13263 2 419571 98775.7 163960 148 13262
13264 2 419805 98750.8 164080 102 13263
13265 2 419930 98675.1 164200 128 13264
13266 2 420057 98663.2 164240 128 13265
13267 2 420226 98863.6 164280 134 13266
13268 2 420366 98844.1 164360 186 13267
13269 2 420614 98978.4 164440 139 13268
13270 2 421229 99001 164440 136 13269
13271 2 421305 99058 164280 75 13270
13272 2 421332 99095.6 164200 75 13271
13273 2 421576 99227.2 164120 102 13272
13274 2 421637 99274.7 164080 102 13273
13275 2 421724 99321.5 163920 108 13274
13276 2 421802 99329.9 163880 96 13275
13277 2 421894 99384.5 163840 96 13276
13278 2 421931 99396 163760 96 13277
13279 2 422093 99430.2 163640 75 13278
13280 2 422354 99371.2 163520 40 13279
13281 2 422626 99336.2 163360 51 13280
13282 2 422916 99458.6 163320 40 13281
13283 2 422969 99494.6 163280 40 13282
13284 2 423026 99497.7 163200 40 13283
13285 2 423086 99521.9 163080 51 13284
13286 2 423204 99547.8 162960 51 13285
13287 2 423321 99500.7 162920 71 13286
13288 2 423446 99413.5 162800 71 13287
13289 2 423501 99362.3 162720 71 13288
13290 2 423545 99299.2 162600 71 13289
13291 2 423674 99201.2 162520 75 13290
13292 2 423885 99035.7 162440 86 13291
13293 2 423991 99041.7 162320 86 13292
13294 2 424040 98978.6 162240 75 13293
13295 2 424084 98886.4 162120 75 13294
13296 2 424245 98952.1 162000 64 13295
13297 2 424278 99028.3 161880 64 13296
13298 2 424277 99011.8 161720 81 13297
13299 2 424372 99132.9 161560 75 13298
13300 2 424411 99313.1 161480 75 13299
13301 2 424447 99337.3 161360 64 13300
13302 2 424471 99436 161200 64 13301
13303 2 424618 99485.6 161000 75 13302
13304 2 424664 99577 160880 71 13303
13305 2 424753 99602.5 160760 81 13304
13306 2 424989 99672.3 160600 45 13305
13307 2 425142 99702.4 160520 45 13306
13308 2 425351 99887.3 160360 80 13307
13309 2 425545 99980.4 160280 102 13308
13310 2 426039 100045 160120 60 13309
13311 2 426188 99999.8 160000 75 13310
13312 2 426309 99881.8 159880 81 13311
13313 2 426581 99805.4 159680 75 13312
13314 2 426690 99774.2 159520 32 13313
13315 2 426908 99573.5 159360 90 13314
13316 2 427061 99541.9 159280 98 13315
13317 2 427143 99492.4 159120 98 13316
13318 2 427306 99330.6 159080 124 13317
13319 2 427389 99160.3 159000 124 13318
13320 2 427396 99165.9 158960 124 13319
13321 2 427790 99092.1 158960 75 13320
13322 2 427809 99092.9 159000 75 13321
13323 2 427246 98893.8 158960 124 13320
13324 2 427156 98811 158920 -1 13323
13325 2 427114 98741.9 158880 -1 13324
13326 2 427053 98627.3 158800 -1 13325
13327 2 427017 98554.4 158760 -1 13326
13328 2 427006 98502.5 158720 -1 13327
13329 2 427017 98467.3 158680 -1 13328
13330 2 427057 98446.8 158640 -1 13329
13331 2 427033 98321.6 158600 -1 13330
13332 2 427071 98260.3 158560 -1 13331
13333 2 427134 98220.1 158520 -1 13332
13334 2 427144 98139.2 158480 -1 13333
13335 2 427156 98018.5 158400 -1 13334
13336 2 427197 97927.5 158320 -1 13335
13337 2 427264 97807.6 158280 -1 13336
13338 2 427340 97699.8 158240 -1 13337
13339 2 427390 97593.6 158240 -1 13338
13340 2 427391 97475.3 158240 -1 13339
13341 2 427354 97382.9 158200 -1 13340
13342 2 427339 97355.9 158160 -1 13341
13343 2 427285 97210.1 158080 -1 13342
13344 2 427300 97156.5 158040 -1 13343
13345 2 427291 97033.3 157960 -1 13344
13346 2 427283 96969.5 157880 -1 13345
13347 2 427323 96879.6 157800 -1 13346
13348 2 427339 96833.9 157720 -1 13347
13349 2 427422 96701.2 157720 -1 13348
13350 2 427643 96545.8 157720 -1 13349
13351 2 427684 96414.5 157640 -1 13350
13352 2 427720 96382.6 157600 -1 13351
13353 2 427724 96370.8 157560 -1 13352
13354 2 427792 96476.2 157560 -1 13353
13355 2 427796 96488.8 157520 -1 13354
13356 2 427823 96428.3 157480 -1 13355
13357 2 427865 96405.6 157400 -1 13356
13358 2 427877 96398.6 157360 -1 13357
13359 2 427405 99346.3 158840 124 13320
13360 2 427638 99429.3 158760 75 13359
13361 2 427940 99570.3 158760 75 13360
13362 2 428245 99720.2 158680 -1 13361
13363 2 428574 99788.5 158600 -1 13362
13364 2 428816 99735.5 158520 -1 13363
13365 2 428912 99792.5 158360 -1 13364
13366 2 429114 99835.7 158280 -1 13365
13367 2 429274 99866.7 158200 -1 13366
13368 2 429308 99848.2 158160 -1 13367
13369 2 429397 99878.3 158080 -1 13368
13370 2 429708 99905.8 158040 -1 13369
13371 2 430084 99859.8 158040 -1 13370
13372 2 430350 100036 158160 -1 13371
13373 2 430558 100134 158160 -1 13372
13374 2 430758 100268 158200 -1 13373
13375 2 430923 100416 158360 -1 13374
13376 2 431050 100589 158480 -1 13375
13377 2 431186 100727 158480 -1 13376
13378 2 431654 100589 158480 -1 13377
13379 2 431899 100574 158360 -1 13378
13380 2 431969 100573 158240 -1 13379
13381 2 432754 100389 158240 -1 13380
13382 2 432919 100468 158480 -1 13381
13383 2 433003 100487 158520 -1 13382
13384 2 433043 100552 158560 -1 13383
13385 2 432771 100364 158160 -1 13381
13386 2 432348 100393 158040 -1 13385
13387 2 432301 100403 157960 -1 13386
13388 2 432162 100460 157800 -1 13387
13389 2 432146 100479 157720 -1 13388
13390 2 432139 100484 157600 -1 13389
13391 2 432142 100501 157560 -1 13390
13392 2 433269 99968.8 158160 -1 13385
13393 2 433343 99961.2 158240 -1 13392
13394 2 433485 100018 158360 -1 13393
13395 2 433589 100029 158400 -1 13394
13396 2 433636 100042 158440 -1 13395
13397 2 433984 99880.6 158440 -1 13396
13398 2 434665 100089 158440 -1 13397
13399 2 434778 100008 158360 -1 13398
13400 2 434734 99901.4 158320 -1 13399
13401 2 434770 99879.4 158280 -1 13400
13402 2 434746 99898.3 158240 -1 13401
13403 2 434745 99900.6 158200 -1 13402
13404 2 434760 99885.5 158160 -1 13403
13405 2 434812 99811.3 158120 -1 13404
13406 2 434828 99817.9 158080 -1 13405
13407 2 434820 99803.3 158000 -1 13406
13408 2 434836 99802.9 157920 -1 13407
13409 2 434860 99775.7 157840 -1 13408
13410 2 434897 99763 157800 -1 13409
13411 2 435123 99609.7 158120 -1 13405
13412 2 435152 99565.8 158080 -1 13411
13413 2 435151 99509 158040 -1 13412
13414 2 435178 99483 158000 -1 13413
13415 2 435199 99447.9 157960 -1 13414
13416 2 435217 99437.5 157920 -1 13415
13417 2 435230 99372.2 157880 -1 13416
13418 2 435241 99359.5 157840 -1 13417
13419 2 435272 99240 157800 -1 13418
13420 2 435319 99188.1 157760 -1 13419
13421 2 435329 99148.2 157720 -1 13420
13422 2 435336 99091.4 157680 -1 13421
13423 2 435332 99087.4 157640 -1 13422
13424 2 435324 99049.3 157560 -1 13423
13425 2 435306 99014.5 157480 -1 13424
13426 2 435332 99001.6 157440 -1 13425
13427 2 435353 98969.6 157400 -1 13426
13428 2 435353 98950.6 157360 -1 13427
13429 2 435362 98862.1 157280 -1 13428
13430 2 435381 98807.1 157240 -1 13429
13431 2 435420 98771.7 157200 -1 13430
13432 2 435432 98698.7 157160 -1 13431
13433 2 435460 98693.2 157120 -1 13432
13434 2 435480 98674.7 157080 -1 13433
13435 2 435507 98625.6 157040 -1 13434
13436 2 435526 98617.5 157000 -1 13435
13437 2 435550 98583.1 156960 -1 13436
13438 2 435555 98551 156920 -1 13437
13439 2 435623 98505.2 156880 -1 13438
13440 2 435708 98500 156840 -1 13439
13441 2 435781 98508.7 156800 -1 13440
13442 2 435824 98475.7 156760 -1 13441
13443 2 435851 98443.2 156720 -1 13442
13444 2 435863 98391.2 156680 -1 13443
13445 2 435878 98354.3 156640 -1 13444
13446 2 435874 98361.9 156600 -1 13445
13447 2 435883 98329.3 156560 -1 13446
13448 2 435894 98348 156520 -1 13447
13449 2 435893 98362 156480 -1 13448
13450 2 435905 98336.5 156440 -1 13449
13451 2 436085 98196.6 156400 -1 13450
13452 2 436147 98118.5 156400 -1 13451
13453 2 436267 98040.6 156360 -1 13452
13454 2 436302 97971.5 156320 -1 13453
13455 2 436276 97963.2 156280 -1 13454
13456 2 436222 97932.6 156240 -1 13455
13457 2 436201 97925.8 156200 -1 13456
13458 2 436257 97892.2 156160 -1 13457
13459 2 436342 97868.4 156080 -1 13458
13460 2 436466 97839.1 156040 -1 13459
13461 2 436558 97858.6 156000 -1 13460
13462 2 436607 97872.8 155920 -1 13461
13463 2 436665 97879.8 155840 -1 13462
13464 2 436682 97796.9 155760 -1 13463
13465 2 436695 97773.9 155720 -1 13464
13466 2 436737 97720.1 155680 -1 13465
13467 2 436809 97707.7 155640 -1 13466
13468 2 436831 97664 155560 -1 13467
13469 2 436862 97622.8 155520 -1 13468
13470 2 436888 97588.7 155480 -1 13469
13471 2 436897 97488.3 155400 -1 13470
13472 2 436904 97453.4 155320 -1 13471
13473 2 436935 97403.4 155280 -1 13472
13474 2 436962 97388.2 155240 -1 13473
13475 2 437027 97369.8 155160 -1 13474
13476 2 437104 97313.8 155120 -1 13475
13477 2 437170 97304.2 155040 -1 13476
13478 2 437229 97314.3 155000 -1 13477
13479 2 437266 97317.3 154960 -1 13478
13480 2 437304 97316.7 154920 -1 13479
13481 2 437339 97301.6 154840 -1 13480
13482 2 437387 97298.2 154800 -1 13481
13483 2 437485 97298.2 154720 -1 13482
13484 2 437617 97306.9 154680 -1 13483
13485 2 437723 97298.2 154640 -1 13484
13486 2 437778 97299.6 154600 -1 13485
13487 2 437906 97323.6 154600 -1 13486
13488 2 437977 97260.5 154520 -1 13487
13489 2 437998 97241.5 154480 -1 13488
13490 2 437953 97278.6 154680 -1 13487
13491 2 434008 99649.5 158320 -1 13400
13492 2 433997 99610.3 158280 -1 13491
13493 2 434016 99590.5 158240 -1 13492
13494 2 434010 99571.4 158200 -1 13493
13495 2 434007 99540.2 158160 -1 13494
13496 2 434628 100101 158480 -1 13398
13497 2 434615 100089 158560 -1 13496
13498 2 434655 100094 158640 -1 13497
13499 2 435765 99713.5 158640 -1 13498
13500 2 436105 99710.2 158640 -1 13499
13501 2 436101 99691.8 158560 -1 13500
13502 2 436137 99679.1 158520 -1 13501
13503 2 436203 99623.5 158440 -1 13502
13504 2 436231 99600.4 158400 -1 13503
13505 2 436168 99688 158680 -1 13500
13506 2 436262 99696.9 158720 -1 13505
13507 2 436606 99633.4 158720 -1 13506
13508 2 437127 99646.8 158720 -1 13507
13509 2 437197 99705.4 158760 -1 13508
13510 2 437274 99717.5 158840 -1 13509
13511 2 437349 99756.6 158960 -1 13510
13512 2 437432 99785.6 159040 -1 13511
13513 2 437462 99781.4 159160 -1 13512
13514 2 437642 99709.9 159200 -1 13513
13515 2 437691 99648.3 159240 -1 13514
13516 2 437646 99540 159320 -1 13515
13517 2 437636 99519.6 159360 -1 13516
13518 2 437578 99491 159400 -1 13517
13519 2 437566 99514.6 159440 -1 13518
13520 2 437514 99540.7 159480 -1 13519
13521 2 437430 99586.1 159560 -1 13520
13522 2 437428 99567.8 159600 -1 13521
13523 2 437382 99555.4 159680 -1 13522
13524 2 437274 99502.7 159760 -1 13523
13525 2 437227 99489.9 159840 -1 13524
13526 2 436970 99381.3 159960 -1 13525
13527 2 436812 99325.3 160000 -1 13526
13528 2 436721 99294.6 160080 -1 13527
13529 2 436558 99295.1 160160 -1 13528
13530 2 436356 99210 160240 -1 13529
13531 2 435598 98691.9 160240 -1 13530
13532 2 435687 98537 159960 -1 13531
13533 2 435780 98440.4 159880 -1 13532
13534 2 435821 98416.6 159800 -1 13533
13535 2 435840 98328.2 159720 -1 13534
13536 2 435816 98275.2 159680 -1 13535
13537 2 435829 98216.3 159640 -1 13536
13538 2 435840 98187.3 159600 -1 13537
13539 2 435822 98188 159520 -1 13538
13540 2 435798 98140.8 159480 -1 13539
13541 2 435809 98105.7 159440 -1 13540
13542 2 435819 98091.5 159360 -1 13541
13543 2 435794 98095.7 159280 -1 13542
13544 2 435765 98074.6 159200 -1 13543
13545 2 435739 97975.6 159120 -1 13544
13546 2 435740 97936.1 159080 -1 13545
13547 2 435753 97850.5 159000 -1 13546
13548 2 435750 97694.8 158920 -1 13547
13549 2 435721 97665.5 158840 -1 13548
13550 2 435642 97499.6 158760 -1 13549
13551 2 435580 97443.4 158720 -1 13550
13552 2 435584 97373.8 158640 -1 13551
13553 2 435563 97223 158560 -1 13552
13554 2 435530 96877.4 158520 -1 13553
13555 2 435473 96665.8 158440 -1 13554
13556 2 435443 96557 158360 -1 13555
13557 2 435515 96275.5 158280 -1 13556
13558 2 435575 96181.8 158240 -1 13557
13559 2 435705 96072.8 158160 -1 13558
13560 2 435724 95874.4 158080 -1 13559
13561 2 435844 95807.9 158040 -1 13560
13562 2 435859 95686.8 157920 -1 13561
13563 2 436006 95282.7 157920 -1 13562
13564 2 436121 95225.9 157840 -1 13563
13565 2 436211 95269.9 157760 -1 13564
13566 2 436231 95160.6 157720 -1 13565
13567 2 436242 95238.3 157680 -1 13566
13568 2 436268 95073.2 157600 -1 13567
13569 2 436427 95053 157520 -1 13568
13570 2 436501 95003.8 157440 -1 13569
13571 2 436515 94997.1 157360 -1 13570
13572 2 436548 94881.5 157280 -1 13571
13573 2 436548 94812.3 157240 -1 13572
13574 2 436547 94763 157200 -1 13573
13575 2 436497 94806.1 157120 -1 13574
13576 2 436445 95024.9 157080 -1 13575
13577 2 436439 95013.6 157000 -1 13576
13578 2 436408 95004.1 156920 -1 13577
13579 2 436504 95083.5 157920 -1 13563
13580 2 436602 95008.8 158000 -1 13579
13581 2 436664 95099.6 158040 -1 13580
13582 2 436621 95018.3 158080 -1 13581
13583 2 436642 95114.5 158160 -1 13582
13584 2 436565 95092.1 158200 -1 13583
13585 2 436612 95093.5 158240 -1 13584
13586 2 436590 95147.4 158280 -1 13585
13587 2 435518 98765.3 160280 -1 13531
13588 2 434873 98297.8 160280 -1 13587
13589 2 434733 98337.2 160280 -1 13588
13590 2 434697 98526.7 160280 -1 13589
13591 2 434677 98514.7 160320 -1 13590
13592 2 434642 98569.8 160360 -1 13591
13593 2 434600 98513.3 160400 -1 13592
13594 2 434590 98535.2 160440 -1 13593
13595 2 434581 98528.8 160480 -1 13594
13596 2 435519 98738.7 160320 -1 13587
13597 2 435524 98736.4 160400 -1 13596
13598 2 435517 98753.6 160480 -1 13597
13599 2 435661 98835.6 160560 -1 13598
13600 2 435657 98806.5 160640 -1 13599
13601 2 435635 98800.6 160800 -1 13600
13602 2 435659 98587.9 160880 -1 13601
13603 2 435660 98356.2 160960 -1 13602
13604 2 435784 98334.5 161000 -1 13603
13605 2 435941 98247.6 161040 -1 13604
13606 2 436075 98233.5 161120 -1 13605
13607 2 435709 98324.8 161200 -1 13606
13608 2 435571 98348.4 161320 -1 13607
13609 2 435633 98222.9 161520 -1 13608
13610 2 435621 98177.1 161600 -1 13609
13611 2 435603 98112.9 161720 -1 13610
13612 2 435550 98116.4 161800 -1 13611
13613 2 435489 98040.5 161920 -1 13612
13614 2 435465 98059.6 161960 -1 13613
13615 2 435445 98012.4 162080 -1 13614
13616 2 435449 97964.1 162120 -1 13615
13617 2 435412 97864.2 162160 -1 13616
13618 2 435383 97859.3 162240 -1 13617
13619 2 435285 97827.8 162280 -1 13618
13620 2 435193 97730.9 162320 -1 13619
13621 2 435118 97730.8 162400 -1 13620
13622 2 435043 97769.9 162480 -1 13621
13623 2 435034 97719.2 162520 -1 13622
13624 2 434979 97736.3 162560 -1 13623
13625 2 434872 97769.2 162600 -1 13624
13626 2 434766 97693.7 162600 -1 13625
13627 2 434816 97690.8 162640 -1 13626
13628 2 434813 97682.1 162720 -1 13627
13629 2 434778 97662 162800 -1 13628
13630 2 434732 97712.8 162840 -1 13629
13631 2 434738 97704.6 162880 -1 13630
13632 2 434738 97771.4 162920 -1 13631
13633 2 434762 97719.1 162960 -1 13632
13634 2 434735 97741.5 163000 -1 13633
13635 2 434697 97731.5 163040 -1 13634
13636 2 434662 97714 163080 -1 13635
13637 2 434651 97719.5 163120 -1 13636
13638 2 434628 97628.8 163160 -1 13637
13639 2 434608 97733 163200 -1 13638
13640 2 434601 97666.6 163240 -1 13639
13641 2 434652 97888.7 163280 -1 13640
13642 2 434664 97839.2 163320 -1 13641
13643 2 434671 97886.3 163360 -1 13642
13644 2 434651 97933.7 163400 -1 13643
13645 2 434663 97875.1 163440 -1 13644
13646 2 434602 97638.6 162560 -1 13626
13647 2 434460 97697.6 162600 -1 13646
13648 2 434439 97662.7 162640 -1 13647
13649 2 434399 97706.8 162680 -1 13648
13650 2 434374 97659.2 162720 -1 13649
13651 2 434621 100199 158760 -1 13498
13652 2 434608 100240 158840 -1 13651
13653 2 434609 100314 158960 -1 13652
13654 2 421948 99374.5 164080 128 13274
13655 2 422048 99396.9 164160 128 13654
13656 2 422182 99374.8 164240 96 13655
13657 2 422333 99364.5 164360 96 13656
13658 2 422559 99318.5 164440 60 13657
13659 2 422764 99291.9 164480 80 13658
13660 2 422890 99318.6 164520 51 13659
13661 2 422925 99323.2 164560 51 13660
13662 2 423040 99323.3 164640 51 13661
13663 2 423268 99287.5 164760 40 13662
13664 2 423541 99312.9 164880 51 13663
13665 2 423729 99334.6 164920 75 13664
13666 2 423799 99318.5 165000 75 13665
13667 2 423877 99227.5 165120 64 13666
13668 2 423951 99282.8 165160 64 13667
13669 2 423971 99235.5 165200 64 13668
13670 2 424183 99236.8 165280 71 13669
13671 2 424296 99200.3 165360 90 13670
13672 2 424365 99156 165480 90 13671
13673 2 424407 99114.8 165600 64 13672
13674 2 424563 99155.6 165720 51 13673
13675 2 424735 99194.2 165800 51 13674
13676 2 424759 99266.5 165840 107 13675
13677 2 424353 99166.3 165840 64 13676
13678 2 424958 99407.6 165880 107 13676
13679 2 424618 98954 166040 51 13678
13680 2 424545 98856.1 166160 51 13679
13681 2 424481 98783.2 166200 -1 13680
13682 2 424395 98673.3 166280 -1 13681
13683 2 425345 99481.6 165880 208 13678
13684 2 425638 100056 165880 200 13683
13685 2 425635 100024 165960 200 13684
13686 2 425534 99910.1 166040 200 13685
13687 2 425427 99829.3 166120 124 13686
13688 2 425376 99697 166200 208 13687
13689 2 425355 99711.5 166320 208 13688
13690 2 425304 99639 166440 128 13689
13691 2 425323 99676 166520 128 13690
13692 2 425395 99650.6 166600 181 13691
13693 2 425736 99650.2 166680 181 13692
13694 2 426112 100192 166880 64 13693
13695 2 426368 100160 166960 32 13694
13696 2 426624 100160 167040 60 13695
13697 2 426701 100160 167120 90 13696
13698 2 427061 100484 167040 -1 13697
13699 2 427067 100711 166920 -1 13698
13700 2 427046 100727 166880 -1 13699
13701 2 427122 100795 166760 -1 13700
13702 2 427119 100688 166680 -1 13701
13703 2 427130 100494 166640 -1 13702
13704 2 427161 100479 166600 -1 13703
13705 2 426816 100160 167240 137 13697
13706 2 426976 100064 167440 202 13705
13707 2 427008 100032 167480 204 13706
13708 2 427024 100128 167400 212 13707
13709 2 427040 100224 167320 221 13708
13710 2 427296 100192 167400 186 13709
13711 2 427552 100224 167360 134 13710
13712 2 427808 100320 167320 91 13711
13713 2 428032 100416 167240 40 13712
13714 2 428288 100416 167200 80 13713
13715 2 428544 100320 167200 75 13714
13716 2 428640 100320 167200 51 13715
13717 2 428740 100276 167160 -1 13716
13718 2 429234 100302 166960 -1 13717
13719 2 429529 100362 166800 -1 13718
13720 2 429797 100437 166600 -1 13719
13721 2 430327 100546 166440 -1 13720
13722 2 430802 100696 166320 -1 13721
13723 2 431237 100645 166400 -1 13722
13724 2 431648 100680 166320 -1 13723
13725 2 431994 100801 166200 -1 13724
13726 2 432328 100765 166040 -1 13725
13727 2 432619 100236 166000 -1 13726
13728 2 432682 100227 165960 -1 13727
13729 2 432671 99883.9 166000 -1 13728
13730 2 432654 99890.6 166080 -1 13729
13731 2 432544 99446.9 166120 -1 13730
13732 2 432488 99360.6 166200 -1 13731
13733 2 432455 99199.8 166280 -1 13732
13734 2 432629 99900.7 166200 -1 13730
13735 2 432639 99861.3 166320 -1 13734
13736 2 432870 100201 165840 -1 13728
13737 2 433096 100307 165680 -1 13736
13738 2 433105 100345 165640 -1 13737
13739 2 433114 100339 165600 -1 13738
13740 2 433142 100322 165480 -1 13739
13741 2 433097 100385 165280 -1 13740
13742 2 433112 100192 165080 -1 13741
13743 2 426976 99840 167680 178 13707
13744 2 426944 99648 167880 120 13743
13745 2 426816 99456 168040 75 13744
13746 2 426816 99296 168240 45 13745
13747 2 426837 99264 168280 47 13746
13748 2 426880 99200 168360 51 13747
13749 2 426887 99077.9 168440 -1 13748
13750 2 427030 99046.2 168640 -1 13749
13751 2 427019 98981.3 168760 -1 13750
13752 2 427030 98925.9 168840 -1 13751
13753 2 427021 98941.9 168880 -1 13752
13754 2 425735 99544.7 166760 181 13693
13755 2 425677 99439.4 166800 181 13754
13756 2 425611 99403.7 166840 181 13755
13757 2 425373 99317.9 166920 -1 13756
13758 2 425239 99226.3 167000 -1 13757
13759 2 425078 99175.5 167120 -1 13758
13760 2 425059 99117.4 167200 -1 13759
13761 2 425105 99029.7 167280 -1 13760
13762 2 425641 100021 165800 175 13684
13763 2 425690 100013 165720 175 13762
13764 2 425692 100011 165680 175 13763
13765 2 425687 99999.3 165600 175 13764
13766 2 425708 99983.5 165520 175 13765
13767 2 425719 100036 165440 175 13766
13768 2 425654 100240 165400 122 13767
13769 2 425552 100326 165360 64 13768
13770 2 425431 100369 165320 64 13769
13771 2 425261 100364 165280 75 13770
13772 2 425187 100348 165200 75 13771
13773 2 425187 100375 165120 75 13772
13774 2 425143 100380 165080 75 13773
13775 2 425111 100413 165040 75 13774
13776 2 425136 100495 164960 75 13775
13777 2 425179 100552 164920 75 13776
13778 2 425273 100545 164880 75 13777
13779 2 425292 100561 164840 75 13778
13780 2 425292 100542 164800 75 13779
13781 2 420559 98948.2 164520 206 13269
13782 2 420541 98901.9 164560 206 13781
13783 2 420521 98895 164640 206 13782
13784 2 420456 98892.9 164720 206 13783
13785 2 420449 98855.4 164760 107 13784
13786 2 420434 98858 164800 107 13785
13787 2 420574 98554.6 164800 206 13786
13788 2 420646 98532.2 164840 206 13787
13789 2 420689 98535.8 164880 139 13788
13790 2 420217 99022.1 164920 64 13786
13791 2 420185 98980.3 164960 64 13790
13792 2 420150 99036.9 165000 64 13791
13793 2 420142 98983.9 165040 64 13792
13794 2 420113 98990.3 165080 64 13793
13795 2 420023 99065.9 165160 60 13794
13796 2 419943 98986.1 165240 60 13795
13797 2 419917 98998.4 165320 60 13796
13798 2 419809 99012.6 165440 60 13797
13799 2 419757 98921 165520 75 13798
13800 2 419623 98914.4 165640 75 13799
13801 2 419569 98814.6 165760 51 13800
13802 2 419451 98693.8 165840 51 13801
13803 2 419377 98642.9 165920 60 13802
13804 2 419280 98586.7 166000 60 13803
13805 2 419204 98503.6 166080 75 13804
13806 2 419127 98491.4 166160 75 13805
13807 2 418837 98594.4 166200 75 13806
13808 2 418731 98551.5 166280 75 13807
13809 2 418876 98196.2 166280 75 13808
13810 2 418804 98183.4 166360 75 13809
13811 2 418741 98245.9 166400 75 13810
13812 2 418617 98572 166440 75 13811
13813 2 418526 98538.3 166520 -1 13812
13814 2 418489 98494.9 166600 -1 13813
13815 2 418469 98524.8 166680 -1 13814
13816 2 418426 98576.5 166720 -1 13815
13817 2 418398 98634 166760 -1 13816
13818 2 418349 98631.3 166800 -1 13817
13819 2 418304 98651.1 166840 -1 13818
13820 2 418265 98627.3 166880 -1 13819
13821 2 418193 98596 166960 -1 13820
13822 2 418155 98550.8 167040 -1 13821
13823 2 418106 98558.7 167120 -1 13822
13824 2 418086 98555 167200 -1 13823
13825 2 418089 98528 167280 -1 13824
13826 2 418041 98572.5 167360 -1 13825
13827 2 418021 98504.8 167400 -1 13826
13828 2 417991 98479.5 167440 -1 13827
13829 2 417961 98408.9 167520 -1 13828
13830 2 417980 98455.4 167560 -1 13829
13831 2 417964 98356.6 167600 -1 13830
13832 2 418386 98516 167600 -1 13831
13833 2 418663 98709.8 167560 -1 13832
13834 2 418689 98661.5 167520 -1 13833
13835 2 418730 98724.3 167480 -1 13834
13836 2 418786 98770.6 167440 -1 13835
13837 2 418822 98815.9 167400 -1 13836
13838 2 418824 98873.6 167360 -1 13837
13839 2 418831 98878.4 167280 -1 13838
13840 2 418841 98973 167160 -1 13839
13841 2 418848 99058.3 167120 -1 13840
13842 2 417914 98305.4 167720 -1 13831
13843 2 417854 98239.7 167800 -1 13842
13844 2 417827 98234 167840 -1 13843
13845 2 417719 98237.2 167880 -1 13844
13846 2 417825 98448.2 167920 -1 13845
13847 2 417815 98495.4 168000 -1 13846
13848 2 417777 98478.2 168080 -1 13847
13849 2 417784 98444.5 168160 -1 13848
13850 2 417721 98413.6 168240 -1 13849
13851 2 417596 98413 168320 -1 13850
13852 2 417538 98345.8 168360 -1 13851
13853 2 416834 98049.8 168360 -1 13852
13854 2 416774 98021 168400 -1 13853
13855 2 416604 97964.7 168440 -1 13854
13856 2 416400 97889.5 168520 -1 13855
13857 2 416202 97804.2 168600 -1 13856
13858 2 415831 97720.8 168640 -1 13857
13859 2 415717 97682.5 168760 -1 13858
13860 2 415332 97712.1 168760 -1 13859
13861 2 414526 97532.2 168760 -1 13860
13862 2 414525 97460.6 168920 -1 13861
13863 2 414460 97464.8 168960 -1 13862
13864 2 414402 97472 169000 -1 13863
13865 2 414349 97417.4 169040 -1 13864
13866 2 414007 97521.7 169040 -1 13865
13867 2 413832 97761.8 169040 -1 13866
13868 2 413828 97811.9 168960 -1 13867
13869 2 413842 97941.9 168880 -1 13868
13870 2 413728 97927.4 169120 -1 13867
13871 2 413677 98113.6 169200 -1 13870
13872 2 413617 98160 169320 -1 13871
13873 2 413504 98297.3 169400 -1 13872
13874 2 413375 98474.5 169400 -1 13873
13875 2 413322 98452.1 169320 -1 13874
13876 2 413175 98476 169200 -1 13875
13877 2 413161 98424 169120 -1 13876
13878 2 414323 96960.3 168960 -1 13863
13879 2 414267 96933 169040 -1 13878
13880 2 414184 96883.4 169120 -1 13879
13881 2 414234 96909.8 169200 -1 13880
13882 2 414317 96915.8 169240 -1 13881
13883 2 414417 96976.2 169320 -1 13882
13884 2 414451 97054.8 169360 -1 13883
13885 2 414483 97054.3 169400 -1 13884
13886 2 414634 97514.7 168600 -1 13861
13887 2 414596 97483.1 168520 -1 13886
13888 2 414443 97316.6 168360 -1 13887
13889 2 414361 97298 168280 -1 13888
13890 2 414308 97120.5 168200 -1 13889
13891 2 414304 97261.6 168080 -1 13890
13892 2 414339 97386.1 168000 -1 13891
13893 2 414382 97473.6 167920 -1 13892
13894 2 414391 97466.4 167840 -1 13893
13895 2 414462 97426.6 167760 -1 13894
13896 2 414483 97517 167640 -1 13895
13897 2 414596 97706 167520 -1 13896
13898 2 414592 97838 167440 -1 13897
13899 2 414628 97875.6 167400 -1 13898
13900 2 414685 97888.1 167360 -1 13899
13901 2 414736 97864.6 167320 -1 13900
13902 2 414806 97925.8 167240 -1 13901
13903 2 414833 97956.3 167200 -1 13902
13904 2 414851 97946.5 167120 -1 13903
13905 2 414921 97952.4 167040 -1 13904
13906 2 415049 98022.4 166960 -1 13905
13907 2 415124 98088.9 166880 -1 13906
13908 2 415164 98085.5 166800 -1 13907
13909 2 415235 98076.5 166760 -1 13908
13910 2 415315 98053.5 166680 -1 13909
13911 2 415315 98057 166640 -1 13910
13912 2 415379 98151 166560 -1 13911
13913 2 415299 98077.4 166480 -1 13912
13914 2 415329 98125.7 166400 -1 13913
13915 2 415383 98044.9 166360 -1 13914
13916 2 415149 98075.7 166440 -1 13913
13917 2 415118 98040.3 166400 -1 13916
13918 2 414507 97197.7 167640 -1 13896
13919 2 414470 97223.9 167560 -1 13918
13920 2 414477 97202 167520 -1 13919
13921 2 414480 97255.7 167480 -1 13920
13922 2 414475 97249.6 167440 -1 13921
13923 2 414491 97289.1 167400 -1 13922
13924 2 414508 97336.6 167360 -1 13923
13925 2 414531 97283.4 167320 -1 13924
13926 2 414512 97265.2 167240 -1 13925
13927 2 414403 97247.1 167200 -1 13926
13928 2 414375 97216.4 167160 -1 13927
13929 2 414345 97203.2 167080 -1 13928
13930 2 414298 97263.4 167000 -1 13929
13931 2 414268 97304 166920 -1 13930
13932 2 414255 97340.2 166840 -1 13931
13933 2 414293 97312.2 166800 -1 13932
13934 2 414279 97306.7 166760 -1 13933
13935 2 417473 98326.3 168400 -1 13852
13936 2 417452 98366.2 168560 -1 13935
13937 2 416685 98394.3 168560 -1 13936
13938 2 416423 98359.3 168520 -1 13937
13939 2 416342 98511.1 168480 -1 13938
13940 2 416315 98357.4 168440 -1 13939
13941 2 416334 98422.3 168360 -1 13940
13942 2 417433 98429.1 168640 -1 13936
13943 2 417423 98556.7 168720 -1 13942
13944 2 417430 98528.8 168800 -1 13943
13945 2 417382 98562.8 168880 -1 13944
13946 2 417357 98459 168960 -1 13945
13947 2 417358 98444.6 169040 -1 13946
13948 2 417367 98263.8 169080 -1 13947
13949 2 417400 98219.7 169160 -1 13948
13950 2 417259 97775.6 169160 -1 13949
13951 2 417311 97663.1 169200 -1 13950
13952 2 417361 97606.7 169320 -1 13951
13953 2 417567 97537.2 169480 -1 13952
13954 2 417612 97435.1 169560 -1 13953
13955 2 417653 97489.5 169600 -1 13954
13956 2 417738 97630.5 169640 -1 13955
13957 2 417789 97618.8 169680 -1 13956
13958 2 417943 97500.9 169680 -1 13957
13959 2 417989 97398.9 169680 -1 13958
13960 2 418175 97346.9 169680 -1 13959
13961 2 418387 97392.9 169680 -1 13960
13962 2 418372 97503.1 169720 -1 13961
13963 2 418538 97637.2 169720 -1 13962
13964 2 418717 97644.9 169720 -1 13963
13965 2 418925 97602.9 169680 -1 13964
13966 2 418980 97611.4 169640 -1 13965
13967 2 419071 97578.8 169600 -1 13966
13968 2 418449 97418.8 169840 -1 13962
13969 2 418455 97445.8 169880 -1 13968
13970 2 418461 97484.1 169920 -1 13969
13971 2 418473 97556.1 170000 -1 13970
13972 2 418517 97505.8 170080 -1 13971
13973 2 418530 97481.5 170160 -1 13972
13974 2 418547 97484.4 170200 -1 13973
13975 2 418579 97469 170240 -1 13974
13976 2 418551 97529.1 170280 -1 13975
13977 2 418578 97479.8 170320 -1 13976
13978 2 417985 97490.5 169760 -1 13959
13979 2 417988 97546.1 169800 -1 13978
13980 2 417398 98247.2 169240 -1 13949
13981 2 417292 98319.9 169320 -1 13980
13982 2 417202 98521.9 169360 -1 13981
13983 2 417200 98524.9 169400 -1 13982
13984 2 417173 98919.4 169040 -1 13947
13985 2 416949 99097.8 169160 -1 13984
13986 2 416903 99245.5 169240 -1 13985
13987 2 416851 99328.4 169360 -1 13986
13988 2 416754 99164.5 169480 -1 13987
13989 2 416785 99406.8 169600 -1 13988
13990 2 416702 99473.3 169680 -1 13989
13991 2 416629 99609 169840 -1 13990
13992 2 416490 99778.9 169920 -1 13991
13993 2 416530 99865.6 170000 -1 13992
13994 2 416551 100016 170120 -1 13993
13995 2 416575 100093 170200 -1 13994
13996 2 416586 100142 170320 -1 13995
13997 2 416627 100284 170480 -1 13996
13998 2 416605 100348 170560 -1 13997
13999 2 416592 100446 170680 -1 13998
14000 2 416509 100496 170800 -1 13999
14001 2 416471 100524 170880 -1 14000
14002 2 416352 100629 171000 -1 14001
14003 2 416293 100764 171120 -1 14002
14004 2 416103 100835 171200 -1 14003
14005 2 415868 101126 171240 -1 14004
14006 2 415348 101326 171240 -1 14005
14007 2 414800 101311 171240 -1 14006
14008 2 414433 101331 171240 -1 14007
14009 2 414087 101223 171240 -1 14008
14010 2 413916 101230 171320 -1 14009
14011 2 413736 101215 171440 -1 14010
14012 2 413718 101221 171520 -1 14011
14013 2 413400 101179 171680 -1 14012
14014 2 413236 101236 171760 -1 14013
14015 2 413094 101130 171800 -1 14014
14016 2 412948 101060 171880 -1 14015
14017 2 412870 101080 172000 -1 14016
14018 2 412695 101049 172120 -1 14017
14019 2 412591 101048 172200 -1 14018
14020 2 412494 101127 172240 -1 14019
14021 2 411507 101190 172240 -1 14020
14022 2 411140 101229 172160 -1 14021
14023 2 410778 101231 172080 -1 14022
14024 2 410616 101152 172000 -1 14023
14025 2 410633 101220 171920 -1 14024
14026 2 410707 101214 171840 -1 14025
14027 2 410629 101179 171680 -1 14026
14028 2 410602 101218 171600 -1 14027
14029 2 410207 101226 171600 -1 14028
14030 2 410194 101208 171560 -1 14029
14031 2 410162 101187 171520 -1 14030
14032 2 410587 101134 171440 -1 14028
14033 2 410624 101180 171360 -1 14032
14034 2 411246 101247 172320 -1 14021
14035 2 411479 101183 172440 -1 14034
14036 2 411450 101194 172480 -1 14035
14037 2 410690 100946 172480 -1 14036
14038 2 410628 100929 172560 -1 14037
14039 2 410677 100828 172600 -1 14038
14040 2 410725 100772 172640 -1 14039
14041 2 410788 100765 172720 -1 14040
14042 2 411499 101187 172600 -1 14036
14043 2 411524 101154 172720 -1 14042
14044 2 411575 101071 172800 -1 14043
14045 2 411491 101106 172880 -1 14044
14046 2 411451 101102 172960 -1 14045
14047 2 411365 101034 173040 -1 14046
14048 2 411302 100999 173080 -1 14047
14049 2 415883 101158 171440 -1 14005
14050 2 415902 101440 171520 -1 14049
14051 2 415874 101509 171600 -1 14050
14052 2 415870 101599 171680 -1 14051
14053 2 415883 101701 171760 -1 14052
14054 2 415955 101729 171840 -1 14053
14055 2 416036 101780 171960 -1 14054
14056 2 416104 101859 172080 -1 14055
14057 2 416193 101924 172120 -1 14056
14058 2 416206 101991 172200 -1 14057
14059 2 416176 102084 172280 -1 14058
14060 2 416180 102042 172360 -1 14059
14061 2 416154 102099 172480 -1 14060
14062 2 416129 102129 172560 -1 14061
14063 2 415969 102292 172680 -1 14062
14064 2 415806 102493 172720 -1 14063
14065 2 415634 102661 172800 -1 14064
14066 2 415456 102822 172840 -1 14065
14067 2 415419 102881 172880 -1 14066
14068 2 415409 102969 172920 -1 14067
14069 2 415351 103070 173000 -1 14068
14070 2 415285 103104 173080 -1 14069
14071 2 415267 103137 173160 -1 14070
14072 2 415281 103150 173240 -1 14071
14073 2 415281 103153 173320 -1 14072
14074 2 415218 103155 173400 -1 14073
14075 2 415116 103207 173480 -1 14074
14076 2 415015 103170 173520 -1 14075
14077 2 414920 103356 173560 -1 14076
14078 2 414662 103723 173560 -1 14077
14079 2 414825 103937 173440 -1 14078
14080 2 414915 104000 173400 -1 14079
14081 2 415039 104017 173320 -1 14080
14082 2 414992 104155 173200 -1 14081
14083 2 415014 104250 173120 -1 14082
14084 2 414632 103710 173600 -1 14078
14085 2 414534 103677 173640 -1 14084
14086 2 414502 103691 173720 -1 14085
14087 2 414407 103681 173800 -1 14086
14088 2 414235 103809 173920 -1 14087
14089 2 414085 104046 173960 -1 14088
14090 2 414074 104028 174000 -1 14089
14091 2 414052 104069 174040 -1 14090
14092 2 413980 104219 174160 -1 14091
14093 2 413958 104409 174240 -1 14092
14094 2 413972 104481 174320 -1 14093
14095 2 413976 104464 174400 -1 14094
14096 2 413879 103437 174400 -1 14095
14097 2 413844 103424 174480 -1 14096
14098 2 413736 103414 174560 -1 14097
14099 2 413727 103494 174680 -1 14098
14100 2 413767 103261 174720 -1 14099
14101 2 413711 103479 174760 -1 14100
14102 2 413675 103425 174840 -1 14101
14103 2 413680 103284 174880 -1 14102
14104 2 413981 104437 174440 -1 14095
14105 2 413888 103972 174480 -1 14104
14106 2 413896 103931 174600 -1 14105
14107 2 413989 104019 174680 -1 14106
14108 2 414109 103820 174720 -1 14107
14109 2 414046 104059 174760 -1 14108
14110 2 414143 104088 174920 -1 14109
14111 2 414048 104663 174480 -1 14104
14112 2 414071 104776 174560 -1 14111
14113 2 414068 104900 174640 -1 14112
14114 2 414464 105466 174040 -1 14091
14115 2 414476 105560 174000 -1 14114
14116 2 414489 106183 174000 -1 14115
14117 2 414586 106622 174000 -1 14116
14118 2 414335 107046 174000 -1 14117
14119 2 414503 107267 173960 -1 14118
14120 2 414552 107388 173920 -1 14119
14121 2 414588 107397 173880 -1 14120
14122 2 414664 107316 173800 -1 14121
14123 2 414782 107551 173720 -1 14122
14124 2 414874 107499 173640 -1 14123
14125 2 414956 107471 173560 -1 14124
14126 2 415010 107664 173480 -1 14125
14127 2 415088 107840 173360 -1 14126
14128 2 415088 107855 173320 -1 14127
14129 2 414650 107900 173320 -1 14128
14130 2 414647 107923 173280 -1 14129
14131 2 414651 107952 173240 -1 14130
14132 2 415095 107850 173280 -1 14128
14133 2 415061 107849 173240 -1 14132
14134 2 414988 107759 173160 -1 14133
14135 2 414726 106837 173560 -1 14125
14136 2 414776 106779 173440 -1 14135
14137 2 414818 106814 173320 -1 14136
14138 2 414763 106824 173240 -1 14137
14139 2 414714 106747 173200 -1 14138
14140 2 414717 106813 173160 -1 14139
14141 2 414690 106825 173120 -1 14140
14142 2 414663 106763 173080 -1 14141
14143 2 414696 106696 173040 -1 14142
14144 2 414747 106760 172960 -1 14143
14145 2 414753 106820 172920 -1 14144
14146 2 414651 107617 174000 -1 14118
14147 2 414814 107749 174080 -1 14146
14148 2 414970 107777 174200 -1 14147
14149 2 414850 107829 174280 -1 14148
14150 2 414857 107844 174320 -1 14149
14151 2 415092 107826 174440 -1 14150
14152 2 415183 107991 174600 -1 14151
14153 2 418805 98199.1 166440 -1 13811
14154 2 418731 98126 166480 -1 14153
14155 2 418798 98210.3 166520 -1 14154
14156 2 418882 98183.3 166560 -1 14155
14157 2 418849 98082.9 166600 -1 14156
14158 2 418298 98598.7 163440 -1 13257
14159 2 418204 98647.4 163360 -1 14158
14160 2 418193 98713.5 163280 -1 14159
14161 2 418185 98756.8 163200 -1 14160
14162 2 417532 95585.4 161160 81 13208
14163 2 417435 95642.9 161200 81 14162
14164 2 417286 95559.1 161280 81 14163
14165 2 417128 95535 161360 -1 14164
14166 2 417064 95445.9 161440 -1 14165
14167 2 417055 95402 161480 -1 14166
14168 2 417075 95372.4 161600 -1 14167
14169 2 417022 95350.1 161680 -1 14168
14170 2 416985 95422.8 161760 -1 14169
14171 2 416984 95421.9 161840 -1 14170
14172 2 416980 95438.7 161920 -1 14171
14173 2 416962 95488.3 162000 -1 14172
14174 2 416856 95541.5 162120 -1 14173
14175 2 416707 95519.5 162160 -1 14174
14176 2 415986 95518.8 162160 -1 14175
14177 2 415863 95500.1 162200 -1 14176
14178 2 415428 95428.7 162200 -1 14177
14179 2 415393 95431.4 162360 -1 14178
14180 2 415367 95519.9 162440 -1 14179
14181 2 415325 95530.6 162480 -1 14180
14182 2 415332 95521.7 162520 -1 14181
14183 2 415344 95399.8 162120 -1 14178
14184 2 415376 95317.9 162040 -1 14183
14185 2 415240 95331.5 161960 -1 14184
14186 2 415234 95306.1 161920 -1 14185
14187 2 416782 95576.3 162240 -1 14175
14188 2 416814 95435.5 162320 -1 14187
14189 2 417082 95242 162320 -1 14188
14190 2 417017 94876.2 162320 -1 14189
14191 2 417005 94729.4 162280 -1 14190
14192 2 416892 94644.2 162200 -1 14191
14193 2 416920 94658.4 162160 -1 14192
14194 2 416839 95563.7 162400 -1 14188
14195 2 416827 95605.6 162480 -1 14194
14196 2 416786 95593.9 162560 -1 14195
14197 2 416648 95605.4 162640 -1 14196
14198 2 416649 95616.9 162680 -1 14197
14199 2 418354 95852.2 159920 -1 13200
14200 2 418487 95895.7 159880 -1 14199
14201 2 418507 95865.1 159840 -1 14200
14202 2 418523 95904.9 159760 -1 14201
14203 2 418558 95877.8 159720 -1 14202
14204 2 418632 95982.4 159680 -1 14203
14205 2 418737 96000.1 159640 -1 14204
14206 2 418830 95979.4 159600 -1 14205
14207 2 418819 95973.3 159560 -1 14206
14208 2 418831 95961.6 159520 -1 14207
14209 2 417738 95355.2 159280 104 13194
14210 2 418189 95034.1 159280 -1 14209
14211 2 418241 94929.5 159360 -1 14210
14212 2 418153 94899.7 159400 -1 14211
14213 2 418114 94776.8 159440 -1 14212
14214 2 418149 94886.8 159480 -1 14213
14215 2 418177 94846.9 159520 -1 14214
14216 2 418228 94779.7 159600 -1 14215
14217 2 418228 94709.5 159680 -1 14216
14218 2 418209 94678 159720 -1 14217
14219 2 418192 94707.8 159760 -1 14218
14220 2 418186 94675 159800 -1 14219
14221 2 418202 94595.5 159840 -1 14220
14222 2 418198 94638.7 159880 -1 14221
14223 2 418239 94590 159920 -1 14222
14224 2 418249 94584.2 159960 -1 14223
14225 2 418270 94421.7 160040 -1 14224
14226 2 418363 94446.1 160120 -1 14225
14227 2 418422 94324.5 160200 -1 14226
14228 2 418428 94272.6 160240 -1 14227
14229 2 418453 94313.7 160320 -1 14228
14230 2 418503 94226.8 160360 -1 14229
14231 2 418563 94181.3 160440 -1 14230
14232 2 418581 94135.1 160520 -1 14231
14233 2 418730 94025.8 160600 -1 14232
14234 2 418978 93865.1 160680 -1 14233
14235 2 419036 93923.1 160720 -1 14234
14236 2 419077 93797.9 160760 -1 14235
14237 2 419094 93869 160800 -1 14236
14238 2 419139 93873.1 160840 -1 14237
14239 2 419236 93779.1 160880 -1 14238
14240 2 419293 93807.9 160920 -1 14239
14241 2 419313 93682.6 160960 -1 14240
14242 2 419344 93743.2 161000 -1 14241
14243 2 419387 93650.6 161080 -1 14242
14244 2 419426 93696.9 161120 -1 14243
14245 2 419442 93742.1 161160 -1 14244
14246 2 419635 93679.2 161200 -1 14245
14247 2 419780 93613.3 161240 -1 14246
14248 2 419816 93305 161320 -1 14247
14249 2 419868 93296.2 161360 -1 14248
14250 2 419984 93205.8 161440 -1 14249
14251 2 420118 93088.2 161480 -1 14250
14252 2 420352 93099.8 161520 -1 14251
14253 2 420413 92916.3 161560 -1 14252
14254 2 420492 92926.9 161600 -1 14253
14255 2 420614 92980.1 161640 -1 14254
14256 2 421022 92779.2 161680 -1 14255
14257 2 421002 92824.3 161720 -1 14256
14258 2 421048 92607.9 161760 -1 14257
14259 2 421036 92514.5 161800 -1 14258
14260 2 420928 92712.2 161840 -1 14259
14261 2 421020 92653.5 161880 -1 14260
14262 2 421016 92664.1 161920 -1 14261
14263 2 421047 92646.6 162000 -1 14262
14264 2 421121 92517.4 162040 -1 14263
14265 2 421459 92497.4 162040 -1 14264
14266 2 421555 92582.6 162000 -1 14265
14267 2 421566 92511.6 161960 -1 14266
14268 2 421546 92503.5 161880 -1 14267
14269 2 421453 92508.8 162080 -1 14265
14270 2 421474 92574.5 162120 -1 14269
14271 2 421526 92361.9 162160 -1 14270
14272 2 421546 92402.4 162200 -1 14271
14273 2 421578 92473 162240 -1 14272
14274 2 421708 92240.7 162280 -1 14273
14275 2 421571 92039.2 162320 -1 14274
14276 2 421673 92281.3 162360 -1 14275
14277 2 421608 92459.3 162400 -1 14276
14278 2 421526 92368.4 162480 -1 14277
14279 2 421506 92478.6 162520 -1 14278
14280 2 421472 92497 162560 -1 14279
14281 2 421480 92586.5 162640 -1 14280
14282 2 421452 92545.1 162680 -1 14281
14283 2 421440 92359.3 162720 -1 14282
14284 2 422031 91935.1 162720 -1 14283
14285 2 422042 91814.3 162720 -1 14284
14286 2 422397 91654.1 162720 -1 14285
14287 2 422390 91711.4 162640 -1 14286
14288 2 422444 91616.6 162600 -1 14287
14289 2 422461 91673.5 162560 -1 14288
14290 2 422500 91648.7 162520 -1 14289
14291 2 421348 92545.9 162760 -1 14283
14292 2 421257 92517.1 162800 -1 14291
14293 2 421191 92616.9 162880 -1 14292
14294 2 421262 92733.7 162960 -1 14293
14295 2 421883 92683.8 162960 -1 14294
14296 2 421869 92781.6 163000 -1 14295
14297 2 421084 92897 163040 -1 14294
14298 2 421070 92686.3 163120 -1 14297
14299 2 421152 92703.9 163200 -1 14298
14300 2 421094 92627.7 163240 -1 14299
14301 2 421148 92634.2 161600 -1 14256
14302 2 421182 92560 161560 -1 14301
14303 2 421264 92656.6 161520 -1 14302
14304 2 421331 92536.5 161480 -1 14303
14305 2 421466 92509.9 161440 -1 14304
14306 2 421582 92418.1 161360 -1 14305
14307 2 421855 92149.9 161280 -1 14306
14308 2 421930 92180.3 161200 -1 14307
14309 2 422491 92014.7 161120 -1 14308
14310 2 422820 91922.6 161200 -1 14309
14311 2 423313 91618.9 161280 -1 14310
14312 2 423463 91687.8 161400 -1 14311
14313 2 424552 91464.1 161400 -1 14312
14314 2 424655 91458.8 161440 -1 14313
14315 2 424816 91131.1 161480 -1 14314
14316 2 424802 91012.9 161600 -1 14315
14317 2 424904 91147.1 161720 -1 14316
14318 2 424960 90724.2 161800 -1 14317
14319 2 424979 90963.7 161880 -1 14318
14320 2 424815 90830 161960 -1 14319
14321 2 424741 90921.4 162040 -1 14320
14322 2 424596 90338.7 162040 -1 14321
14323 2 424684 90258 162040 -1 14322
14324 2 424692 90188.6 162000 -1 14323
14325 2 424649 90008 161960 -1 14324
14326 2 424546 89935.3 161920 -1 14325
14327 2 424500 89789.3 161880 -1 14326
14328 2 424500 89566.6 161840 -1 14327
14329 2 424376 89457.4 161840 -1 14328
14330 2 424349 89431.3 161880 -1 14329
14331 2 424323 89466.6 161920 -1 14330
14332 2 424535 89169.6 161800 -1 14328
14333 2 424551 89515.1 161760 -1 14332
14334 2 424448 89490.3 161720 -1 14333
14335 2 424485 89463.1 161680 -1 14334
14336 2 424320 89068 161640 -1 14335
14337 2 424264 89012.8 161600 -1 14336
14338 2 424290 89587.5 161680 -1 14334
14339 2 424203 89409.1 161640 -1 14338
14340 2 424157 89391.7 161600 -1 14339
14341 2 424744 90864.4 162080 -1 14321
14342 2 424686 90916.8 162120 -1 14341
14343 2 424136 90341.9 162120 -1 14342
14344 2 424127 90123.7 162160 -1 14343
14345 2 424040 90193.9 162200 -1 14344
14346 2 423960 90383.9 162240 -1 14345
14347 2 423855 90442 162280 -1 14346
14348 2 424695 90908.5 162240 -1 14342
14349 2 424670 90791.4 162280 -1 14348
14350 2 425202 90742.3 162280 -1 14349
14351 2 425453 90542.2 162360 -1 14350
14352 2 425827 90337 162480 -1 14351
14353 2 425987 90576 162520 -1 14352
14354 2 426146 90511 162560 -1 14353
14355 2 426577 90407.7 162600 -1 14354
14356 2 426612 90548.3 162640 -1 14355
14357 2 427325 90487.6 162640 -1 14356
14358 2 427505 90387.5 162600 -1 14357
14359 2 427516 90584.7 162560 -1 14358
14360 2 427351 90512.8 162520 -1 14359
14361 2 427323 90178.8 162480 -1 14360
14362 2 427220 90244.6 162440 -1 14361
14363 2 427164 90383.5 162400 -1 14362
14364 2 427664 90537.2 162680 -1 14357
14365 2 428328 90694.2 162680 -1 14364
14366 2 428423 90921.1 162640 -1 14365
14367 2 428453 90677.9 162600 -1 14366
14368 2 428413 90866.6 162560 -1 14367
14369 2 428405 90826.3 162520 -1 14368
14370 2 428496 90519.3 162480 -1 14369
14371 2 428528 90671.3 162440 -1 14370
14372 2 428478 90785.6 162400 -1 14371
14373 2 428498 90623.2 162360 -1 14372
14374 2 428499 90713.3 162320 -1 14373
14375 2 428514 90595.9 162280 -1 14374
14376 2 428597 90603.2 162240 -1 14375
14377 2 428672 90515.7 162200 -1 14376
14378 2 428729 90476.4 162160 -1 14377
14379 2 428769 90641.2 162120 -1 14378
14380 2 428851 90617.9 162080 -1 14379
14381 2 428943 90684.4 162040 -1 14380
14382 2 428967 90673.3 162000 -1 14381
14383 2 429013 90622.6 161960 -1 14382
14384 2 428979 90714.3 161920 -1 14383
14385 2 428989 90615.8 161880 -1 14384
14386 2 429043 90694.9 161840 -1 14385
14387 2 429105 90480.9 161800 -1 14386
14388 2 429226 90717.7 161760 -1 14387
14389 2 429715 90727.9 161760 -1 14388
14390 2 429711 90785.6 161720 -1 14389
14391 2 429763 90831.4 161680 -1 14390
14392 2 429669 90672.5 161640 -1 14391
14393 2 429604 90643.6 161600 -1 14392
14394 2 429619 90544 161560 -1 14393
14395 2 429752 90903.8 161520 -1 14394
14396 2 429719 90661.6 161480 -1 14395
14397 2 429679 90901.6 161440 -1 14396
14398 2 429804 90799.6 161400 -1 14397
14399 2 429805 91053.3 161360 -1 14398
14400 2 429875 91109.9 161320 -1 14399
14401 2 429960 90874.9 161280 -1 14400
14402 2 429901 91146.4 161240 -1 14401
14403 2 429951 91237.3 161200 -1 14402
14404 2 429990 91192.4 161160 -1 14403
14405 2 429931 91211.7 161120 -1 14404
14406 2 430020 91230.4 161080 -1 14405
14407 2 430002 91360.5 161040 -1 14406
14408 2 429986 91272.4 161000 -1 14407
14409 2 430004 91284.4 160960 -1 14408
14410 2 430036 91313 160920 -1 14409
14411 2 430059 91309.8 160880 -1 14410
14412 2 429969 91313.1 160840 -1 14411
14413 2 429982 91276.9 160760 -1 14412
14414 2 429990 91200.1 160680 -1 14413
14415 2 430004 91387.4 160640 -1 14414
14416 2 430013 91316.6 160600 -1 14415
14417 2 429600 90763.5 161240 -1 14402
14418 2 429677 90403.8 161240 -1 14417
14419 2 429760 90370.3 161240 -1 14418
14420 2 429871 90317.4 161160 -1 14419
14421 2 429854 90340.9 161120 -1 14420
14422 2 429879 90171.3 161080 -1 14421
14423 2 429897 90025.1 161040 -1 14422
14424 2 429964 89801.7 161000 -1 14423
14425 2 429977 89880.4 160960 -1 14424
14426 2 429953 89789.8 160920 -1 14425
14427 2 430010 89882.6 160880 -1 14426
14428 2 429976 89879.8 160840 -1 14427
14429 2 430053 89377.2 161000 -1 14424
14430 2 430404 89129.1 161000 -1 14429
14431 2 430426 89187.6 160960 -1 14430
14432 2 430403 89058.3 160920 -1 14431
14433 2 430350 88848.8 160920 -1 14432
14434 2 430264 88709.4 160920 -1 14433
14435 2 430250 88719.7 160880 -1 14434
14436 2 430226 88241.7 160840 -1 14435
14437 2 430167 88131.8 160840 -1 14436
14438 2 428671 91035.6 162760 -1 14365
14439 2 428894 91299.8 162880 -1 14438
14440 2 428999 91333.5 162960 -1 14439
14441 2 429026 91351.1 163000 -1 14440
14442 2 429044 91374.2 163040 -1 14441
14443 2 429159 91401.9 163080 -1 14442
14444 2 429181 91179.9 163120 -1 14443
14445 2 429183 91512.8 163160 -1 14444
14446 2 429348 91423 163200 -1 14445
14447 2 429400 91558.3 163240 -1 14446
14448 2 429614 91399.7 163280 -1 14447
14449 2 429740 91704.7 163360 -1 14448
14450 2 429818 91473.8 163400 -1 14449
14451 2 430069 91585.3 163400 -1 14450
14452 2 430271 91907 163400 -1 14451
14453 2 430890 92189.3 163400 -1 14452
14454 2 430914 92080.4 163400 -1 14453
14455 2 431560 92517.1 163400 -1 14453
14456 2 431781 92718.5 163360 -1 14455
14457 2 432641 92950.2 163360 -1 14456
14458 2 433104 92869.2 163360 -1 14457
14459 2 433617 92905.9 163360 -1 14458
14460 2 433727 92884.2 163320 -1 14459
14461 2 433823 92835.2 163280 -1 14460
14462 2 433882 92907.5 163240 -1 14461
14463 2 434003 92945.4 163160 -1 14462
14464 2 434068 92896.5 163120 -1 14463
14465 2 434097 92959.2 163080 -1 14464
14466 2 434183 92952.5 163000 -1 14465
14467 2 434225 92919.3 162960 -1 14466
14468 2 434215 92929.9 162920 -1 14467
14469 2 434289 92932.8 162840 -1 14468
14470 2 434292 92873.8 162760 -1 14469
14471 2 434349 92839.7 162680 -1 14470
14472 2 434410 92907.5 162640 -1 14471
14473 2 434456 92891.8 162600 -1 14472
14474 2 434469 92891.6 162560 -1 14473
14475 2 434502 92845.8 162520 -1 14474
14476 2 434507 92839.2 162480 -1 14475
14477 2 434555 92870.8 162400 -1 14476
14478 2 434611 92798.9 162320 -1 14477
14479 2 434663 92741.6 162240 -1 14478
14480 2 434858 92514 162160 -1 14479
14481 2 434887 92703.8 162080 -1 14480
14482 2 434935 92598.9 161960 -1 14481
14483 2 435031 92584.4 161840 -1 14482
14484 2 435118 92468.9 161760 -1 14483
14485 2 435158 92511 161680 -1 14484
14486 2 435161 92286.2 161600 -1 14485
14487 2 435219 92301.4 161520 -1 14486
14488 2 435219 92316.9 161480 -1 14487
14489 2 435159 92243.2 161400 -1 14488
14490 2 434422 91994 161400 -1 14489
14491 2 434170 91965 161400 -1 14490
14492 2 434120 91857.5 161400 -1 14491
14493 2 433964 91952.7 161360 -1 14492
14494 2 433938 91893.1 161320 -1 14493
14495 2 433969 91790.7 161280 -1 14494
14496 2 435255 92367.5 161360 -1 14489
14497 2 435397 92216.6 161320 -1 14496
14498 2 435636 92286.7 161280 -1 14497
14499 2 435813 92456 161240 -1 14498
14500 2 436038 92425.3 161200 -1 14499
14501 2 436442 92581.5 161200 -1 14500
14502 2 436558 92526.9 161160 -1 14501
14503 2 436627 92452.8 161120 -1 14502
14504 2 436632 92487.4 161080 -1 14503
14505 2 436628 92529.4 161040 -1 14504
14506 2 436613 92523.4 161000 -1 14505
14507 2 436690 92753.7 160960 -1 14506
14508 2 436710 92779.6 160920 -1 14507
14509 2 436687 92823.4 160880 -1 14508
14510 2 435508 92405.8 161160 -1 14500
14511 2 435506 92332.6 161120 -1 14510
14512 2 435501 92331.9 161080 -1 14511
14513 2 435482 92309.9 161040 -1 14512
14514 2 435457 92292.5 161000 -1 14513
14515 2 435374 92235.8 160960 -1 14514
14516 2 435328 92187.4 160920 -1 14515
14517 2 435322 92109.5 160880 -1 14516
14518 2 435257 92109.3 160840 -1 14517
14519 2 424573 90797.6 162360 -1 14349
14520 2 424578 90984.6 162400 -1 14519
14521 2 424537 91229.9 162560 -1 14520
14522 2 424485 91152.7 162680 -1 14521
14523 2 424496 91310.3 162760 -1 14522
14524 2 424460 91377.6 162840 -1 14523
14525 2 424451 91564.7 163000 -1 14524
14526 2 424428 91583.2 163040 -1 14525
14527 2 424406 91581.7 163080 -1 14526
14528 2 424398 91397.5 163120 -1 14527
14529 2 424407 91678.7 163160 -1 14528
14530 2 424382 91536.7 163200 -1 14529
14531 2 424325 91623.1 163240 -1 14530
14532 2 424388 91637.4 163280 -1 14531
14533 2 424335 91679.8 163320 -1 14532
14534 2 424316 91691.4 163360 -1 14533
14535 2 424379 91454.2 163400 -1 14534
14536 2 425289 91219.2 161440 -1 14314
14537 2 425383 91222 161360 -1 14536
14538 2 425514 91308.8 161320 -1 14537
14539 2 425575 90902.1 161280 -1 14538
14540 2 425474 91191.6 161240 -1 14539
14541 2 425233 91122.5 161240 -1 14540
14542 2 425307 90825.5 161280 -1 14541
14543 2 425245 91266.6 161320 -1 14542
14544 2 425538 91183.8 161200 -1 14540
14545 2 425570 91247.2 161160 -1 14544
14546 2 425522 91280.2 161120 -1 14545
14547 2 425574 91153.8 161080 -1 14546
14548 2 425513 91337 161040 -1 14547
14549 2 425517 91254.7 161000 -1 14548
14550 2 425547 91250.2 160960 -1 14549
14551 2 425548 91212.9 160920 -1 14550
14552 2 425621 91271.4 160880 -1 14551
14553 2 425612 91259.7 160840 -1 14552
14554 2 425661 91234.2 160800 -1 14553
14555 2 425710 91321.6 160760 -1 14554
14556 2 425811 91426.1 160720 -1 14555
14557 2 425957 91490.4 160720 -1 14556
14558 2 426030 91580.9 160680 -1 14557
14559 2 426109 91528.4 160640 -1 14558
14560 2 426176 91567.2 160600 -1 14559
14561 2 426158 91501.7 160560 -1 14560
14562 2 426153 91584.7 160520 -1 14561
14563 2 426200 91494.4 160480 -1 14562
14564 2 426207 91508.8 160440 -1 14563
14565 2 426193 91644.7 160400 -1 14564
14566 2 426224 91449.1 160360 -1 14565
14567 2 426227 91517.3 160320 -1 14566
14568 2 426241 91549.6 160280 -1 14567
14569 2 426419 91828.8 160240 -1 14568
14570 2 426388 91677.8 160200 -1 14569
14571 2 426426 91526.8 160120 -1 14570
14572 2 426430 91659.3 160080 -1 14571
14573 2 426460 91557 160040 -1 14572
14574 2 426570 91451.8 160000 -1 14573
14575 2 414799 95779.4 158400 128 13185
14576 2 414806 95753 158440 101 14575
14577 2 414803 95760.5 158560 101 14576
14578 2 414810 95830.4 158640 101 14577
14579 2 414664 95777.1 158720 101 14578
14580 2 414643 95714.3 158760 -1 14579
14581 2 414736 95859.1 158800 -1 14580
14582 2 414813 95902.7 158840 -1 14581
14583 2 414859 95915.8 158880 -1 14582
14584 2 414864 95825 158920 -1 14583
14585 2 414859 95934.4 158960 -1 14584
14586 2 414840 95983.6 159040 -1 14585
14587 2 414612 96120.8 159040 -1 14586
14588 2 414455 96159.1 158960 -1 14587
14589 2 414448 96071.2 158920 -1 14588
14590 2 414530 95662 158360 128 14575
14591 2 414462 95618.5 158440 -1 14590
14592 2 414498 95667.9 158520 -1 14591
14593 2 414481 95665.6 158560 -1 14592
14594 2 412972 98997.1 154960 139 12985
14595 2 413055 98989.2 154880 139 14594
14596 2 413189 98932.2 154760 -1 14595
14597 2 413208 98908.1 154720 -1 14596
14598 2 413249 98922.7 154680 -1 14597
14599 2 413379 98902.8 154680 -1 14598
14600 2 413420 98885.3 154640 -1 14599
14601 2 413445 98854.4 154600 -1 14600
14602 2 413474 98827.8 154520 -1 14601
14603 2 413515 98835.8 154480 -1 14602
14604 2 413520 98851.8 154440 -1 14603
14605 2 413506 98889.5 154400 -1 14604
14606 2 413470 98908.8 154360 -1 14605
14607 2 413147 99837.9 154320 197 12979
14608 2 413395 99961.4 154160 186 14607
14609 2 413767 99812.8 154160 137 14608
14610 2 413966 99752.2 154200 137 14609
14611 2 413970 99729.2 154240 137 14610
14612 2 413815 99764.9 154120 137 14609
14613 2 413849 100121 154080 107 14608
14614 2 414217 100324 153960 139 14613
14615 2 414340 100345 153800 98 14614
14616 2 414546 100299 153640 90 14615
14617 2 414880 100416 153560 166 14616
14618 2 414993 100633 153440 172 14617
14619 2 415214 100776 153280 128 14618
14620 2 416109 101118 153280 157 14619
14621 2 416695 101404 153160 51 14620
14622 2 416640 101568 153840 60 14621
14623 2 416736 101696 154080 71 14622
14624 2 416768 101856 154320 104 14623
14625 2 416928 102016 154520 60 14624
14626 2 417088 102176 154720 75 14625
14627 2 417143 102263 154960 117 14626
14628 2 417687 102129 154920 -1 14627
14629 2 417752 102156 154880 -1 14628
14630 2 417736 102185 154800 -1 14629
14631 2 417745 102187 154760 -1 14630
14632 2 417738 102194 154720 -1 14631
14633 2 417234 102407 155360 189 14627
14634 2 417278 102397 155400 -1 14633
14635 2 417224 102352 155480 -1 14634
14636 2 417216 102321 155520 -1 14635
14637 2 417208 102290 155560 -1 14636
14638 2 417173 102259 155600 -1 14637
14639 2 417145 102224 155760 -1 14638
14640 2 417095 102153 155880 -1 14639
14641 2 417083 101954 155920 -1 14640
14642 2 416976 101978 155960 -1 14641
14643 2 416933 101959 156000 -1 14642
14644 2 416824 101882 156080 -1 14643
14645 2 416689 101935 156240 -1 14644
14646 2 416512 101901 156360 -1 14645
14647 2 416498 101850 156440 -1 14646
14648 2 416395 101968 156560 -1 14647
14649 2 416402 101953 156600 -1 14648
14650 2 416509 101876 156640 -1 14649
14651 2 416554 101875 156680 -1 14650
14652 2 416591 101885 156760 -1 14651
14653 2 416590 101882 156800 -1 14652
14654 2 416924 101374 153000 71 14621
14655 2 416848 101419 152800 80 14654
14656 2 417705 101580 152800 108 14655
14657 2 417895 101639 152680 101 14656
14658 2 417953 101711 152600 101 14657
14659 2 417968 101728 152560 101 14658
14660 2 417994 101720 152480 71 14659
14661 2 418218 101662 152360 71 14660
14662 2 418256 101666 152280 71 14661
14663 2 418338 101668 152160 71 14662
14664 2 418438 101695 152080 91 14663
14665 2 418762 101703 151960 108 14664
14666 2 418860 101708 151880 120 14665
14667 2 419034 101749 151840 120 14666
14668 2 419189 101769 151760 71 14667
14669 2 419379 101802 151680 51 14668
14670 2 419486 101777 151640 51 14669
14671 2 420964 101023 151640 148 14670
14672 2 421396 100867 151640 104 14671
14673 2 422752 100732 151640 186 14672
14674 2 422752 100732 151680 186 14673
14675 2 422763 100641 151880 186 14674
14676 2 423094 100691 151600 283 14673
14677 2 423819 100396 151560 295 14676
14678 2 423945 100393 151480 217 14677
14679 2 424107 100315 151400 224 14678
14680 2 424102 100306 151320 224 14679
14681 2 423185 100374 151320 282 14680
14682 2 423109 100222 151320 -1 14681
14683 2 423049 100202 151320 -1 14682
14684 2 422993 100214 151320 -1 14683
14685 2 422928 100238 151400 219 14684
14686 2 422860 100249 151480 219 14685
14687 2 422857 100236 151520 219 14686
14688 2 424093 100298 151280 224 14680
14689 2 424136 100362 151200 224 14688
14690 2 424178 100359 151120 224 14689
14691 2 424196 100319 151080 224 14690
14692 2 424166 100354 151000 224 14691
14693 2 424171 100342 150920 156 14692
14694 2 424131 100225 150880 156 14693
14695 2 424136 100247 150840 156 14694
14696 2 424164 100180 150760 156 14695
14697 2 424259 100302 150680 156 14696
14698 2 424263 100487 150640 156 14697
14699 2 424406 100752 150560 -1 14698
14700 2 424567 101078 150480 -1 14699
14701 2 425253 99970.4 151080 160 14691
14702 2 425479 99909.9 151000 64 14701
14703 2 425600 99862 150880 64 14702
14704 2 425702 99889.2 150720 80 14703
14705 2 425657 100138 150720 80 14704
14706 2 425855 100474 150680 -1 14705
14707 2 426056 100774 150640 -1 14706
14708 2 426419 100978 150640 -1 14707
14709 2 426671 101251 150600 -1 14708
14710 2 426899 101412 150560 -1 14709
14711 2 426978 101563 150520 -1 14710
14712 2 426450 100739 150720 -1 14708
14713 2 426543 100893 150760 -1 14712
14714 2 426579 100968 150840 -1 14713
14715 2 426597 101016 150920 -1 14714
14716 2 426735 101330 150960 -1 14715
14717 2 426753 101437 151040 -1 14716
14718 2 426785 101503 151080 -1 14717
14719 2 427022 101762 151160 -1 14718
14720 2 427371 102151 151240 -1 14719
14721 2 427594 102295 151320 -1 14720
14722 2 427873 102350 151400 -1 14721
14723 2 427964 102347 151520 -1 14722
14724 2 428505 102270 151520 -1 14723
14725 2 428625 102326 151600 -1 14724
14726 2 428655 102352 151640 -1 14725
14727 2 428688 102355 151680 -1 14726
14728 2 429113 102537 151720 -1 14727
14729 2 429085 102547 151800 -1 14728
14730 2 429070 102580 151880 -1 14729
14731 2 429104 102760 151920 -1 14730
14732 2 429098 102797 152000 -1 14731
14733 2 429083 102708 152080 -1 14732
14734 2 429086 102712 152120 -1 14733
14735 2 429036 102749 152200 -1 14734
14736 2 429051 102775 152360 -1 14735
14737 2 429077 102829 152440 -1 14736
14738 2 429148 102997 152520 -1 14737
14739 2 429227 103112 152640 -1 14738
14740 2 429222 103147 152720 -1 14739
14741 2 429223 103149 152800 -1 14740
14742 2 429160 103340 152840 -1 14741
14743 2 429142 103379 152920 -1 14742
14744 2 429104 103397 153000 -1 14743
14745 2 429105 103399 153080 -1 14744
14746 2 429104 103413 153200 -1 14745
14747 2 429070 103456 153280 -1 14746
14748 2 429035 103481 153400 -1 14747
14749 2 429030 103547 153480 -1 14748
14750 2 429054 103592 153560 -1 14749
14751 2 429091 103680 153640 -1 14750
14752 2 429060 103681 153720 -1 14751
14753 2 429020 103698 153760 -1 14752
14754 2 429002 103741 153840 -1 14753
14755 2 428997 103807 153960 -1 14754
14756 2 429008 103869 154080 -1 14755
14757 2 428955 103855 154240 -1 14756
14758 2 428943 103841 154360 -1 14757
14759 2 428876 103902 154480 -1 14758
14760 2 428719 103999 154600 -1 14759
14761 2 428681 104064 154760 -1 14760
14762 2 428616 104092 154880 -1 14761
14763 2 428590 104100 155000 -1 14762
14764 2 428565 104108 155160 -1 14763
14765 2 428621 104202 155320 -1 14764
14766 2 428640 104214 155400 -1 14765
14767 2 428835 104306 155520 -1 14766
14768 2 428918 104304 155600 -1 14767
14769 2 428937 104306 155680 -1 14768
14770 2 428878 104284 155800 -1 14769
14771 2 428828 104264 155880 -1 14770
14772 2 428837 104288 155920 -1 14771
14773 2 428817 104301 155960 -1 14772
14774 2 428790 104271 156000 -1 14773
14775 2 428790 104268 156040 -1 14774
14776 2 428757 104275 156160 -1 14775
14777 2 428717 104293 156240 -1 14776
14778 2 428822 104342 156320 -1 14777
14779 2 428845 104344 156360 -1 14778
14780 2 428876 104348 156400 -1 14779
14781 2 428902 104354 156480 -1 14780
14782 2 428956 104370 156600 -1 14781
14783 2 429009 104407 156720 -1 14782
14784 2 429052 104476 156800 -1 14783
14785 2 429156 104619 156880 -1 14784
14786 2 429294 104723 156960 -1 14785
14787 2 429405 104790 157040 -1 14786
14788 2 429695 104920 157080 -1 14787
14789 2 429811 105022 157160 -1 14788
14790 2 429862 105064 157200 -1 14789
14791 2 430077 105205 157280 -1 14790
14792 2 430103 105246 157360 -1 14791
14793 2 430133 105262 157440 -1 14792
14794 2 430190 105264 157520 -1 14793
14795 2 430265 105307 157640 -1 14794
14796 2 430341 105360 157720 -1 14795
14797 2 430432 105375 157760 -1 14796
14798 2 430492 105369 157840 -1 14797
14799 2 430525 105339 157920 -1 14798
14800 2 430618 105367 158000 -1 14799
14801 2 430804 105377 158040 -1 14800
14802 2 430869 105443 158080 -1 14801
14803 2 431002 105504 158120 -1 14802
14804 2 431016 105564 158160 -1 14803
14805 2 431116 105621 158200 -1 14804
14806 2 431148 105754 158280 -1 14805
14807 2 431218 106044 158360 -1 14806
14808 2 431332 106127 158440 -1 14807
14809 2 431440 106214 158520 -1 14808
14810 2 431532 106191 158600 -1 14809
14811 2 431591 106185 158720 -1 14810
14812 2 431726 106239 158840 -1 14811
14813 2 431838 106338 158920 -1 14812
14814 2 431875 106477 159000 -1 14813
14815 2 431902 106508 159080 -1 14814
14816 2 431951 106565 159120 -1 14815
14817 2 431989 106649 159200 -1 14816
14818 2 432004 106724 159280 -1 14817
14819 2 432109 106798 159360 -1 14818
14820 2 432157 106847 159440 -1 14819
14821 2 432295 106963 159480 -1 14820
14822 2 432427 107198 159560 -1 14821
14823 2 432607 107309 159600 -1 14822
14824 2 432701 107437 159680 -1 14823
14825 2 432793 107482 159760 -1 14824
14826 2 433024 107557 159800 -1 14825
14827 2 433153 107598 159880 -1 14826
14828 2 433426 107649 159960 -1 14827
14829 2 433517 107710 160040 -1 14828
14830 2 433577 107822 160160 -1 14829
14831 2 433604 107858 160240 -1 14830
14832 2 433621 107886 160280 -1 14831
14833 2 433620 107953 160360 -1 14832
14834 2 433601 108005 160480 -1 14833
14835 2 433555 108094 160560 -1 14834
14836 2 433515 108263 160600 -1 14835
14837 2 433538 108386 160640 -1 14836
14838 2 434038 108788 160640 -1 14837
14839 2 434091 108771 160760 -1 14838
14840 2 434109 108795 160840 -1 14839
14841 2 434228 108896 160880 -1 14840
14842 2 434338 108993 160960 -1 14841
14843 2 434309 109077 161000 -1 14842
14844 2 434336 109111 161040 -1 14843
14845 2 434899 109754 161040 -1 14844
14846 2 434918 109858 160920 -1 14845
14847 2 434927 109914 160840 -1 14846
14848 2 434893 109937 160760 -1 14847
14849 2 434825 109991 160680 -1 14848
14850 2 434754 110021 160640 -1 14849
14851 2 434519 109380 161120 -1 14844
14852 2 434883 109050 161120 -1 14851
14853 2 434963 108808 161120 -1 14852
14854 2 434908 108720 161040 -1 14853
14855 2 434759 108649 160960 -1 14854
14856 2 434778 108655 160920 -1 14855
14857 2 434539 109431 161160 -1 14851
14858 2 434520 109440 161200 -1 14857
14859 2 434509 109426 161240 -1 14858
14860 2 434408 109420 161320 -1 14859
14861 2 434151 109514 161400 -1 14860
14862 2 434068 109543 161440 -1 14861
14863 2 433988 109579 161480 -1 14862
14864 2 433910 109696 161560 -1 14863
14865 2 433937 109775 161640 -1 14864
14866 2 433973 109912 161720 -1 14865
14867 2 434010 109988 161760 -1 14866
14868 2 434185 109968 161800 -1 14867
14869 2 434260 109968 161880 -1 14868
14870 2 434301 110005 161920 -1 14869
14871 2 433913 110168 161800 -1 14867
14872 2 433865 110294 161840 -1 14871
14873 2 433808 110408 161920 -1 14872
14874 2 433777 110419 162000 -1 14873
14875 2 433738 110471 162080 -1 14874
14876 2 433707 110537 162200 -1 14875
14877 2 433633 110641 162280 -1 14876
14878 2 433619 110735 162360 -1 14877
14879 2 433620 110784 162440 -1 14878
14880 2 433554 110953 162520 -1 14879
14881 2 433536 111080 162600 -1 14880
14882 2 433449 111126 162640 -1 14881
14883 2 433335 111196 162720 -1 14882
14884 2 433295 111270 162800 -1 14883
14885 2 433309 111515 162920 -1 14884
14886 2 433291 111623 162960 -1 14885
14887 2 433234 111705 163040 -1 14886
14888 2 433212 111761 163120 -1 14887
14889 2 433179 111813 163200 -1 14888
14890 2 433102 111920 163320 -1 14889
14891 2 433073 111965 163400 -1 14890
14892 2 433041 111990 163440 -1 14891
14893 2 432936 112082 163480 -1 14892
14894 2 432916 112092 163560 -1 14893
14895 2 432896 112186 163680 -1 14894
14896 2 432891 112208 163760 -1 14895
14897 2 432863 112225 163840 -1 14896
14898 2 432835 112245 163880 -1 14897
14899 2 432778 112311 163960 -1 14898
14900 2 432779 112354 164040 -1 14899
14901 2 432787 112393 164120 -1 14900
14902 2 432829 112425 164200 -1 14901
14903 2 432849 112510 164280 -1 14902
14904 2 432841 112565 164320 -1 14903
14905 2 432857 112636 164400 -1 14904
14906 2 432852 112648 164480 -1 14905
14907 2 432841 112674 164560 -1 14906
14908 2 432858 112692 164640 -1 14907
14909 2 432893 112700 164720 -1 14908
14910 2 432923 112745 164800 -1 14909
14911 2 432920 112764 164920 -1 14910
14912 2 432902 112728 165040 -1 14911
14913 2 432881 112688 165120 -1 14912
14914 2 432869 112680 165200 -1 14913
14915 2 432843 112748 165280 -1 14914
14916 2 432853 112720 165400 -1 14915
14917 2 432844 112679 165480 -1 14916
14918 2 432822 112637 165560 -1 14917
14919 2 432783 112581 165680 -1 14918
14920 2 432715 112561 165800 -1 14919
14921 2 432674 112556 165880 -1 14920
14922 2 432557 112537 165960 -1 14921
14923 2 432462 112455 166040 -1 14922
14924 2 432378 112455 166080 -1 14923
14925 2 432311 112446 166160 -1 14924
14926 2 432268 112509 166200 -1 14925
14927 2 432213 112479 166280 -1 14926
14928 2 432128 112490 166360 -1 14927
14929 2 432005 112515 166440 -1 14928
14930 2 431813 112597 166480 -1 14929
14931 2 431756 112645 166560 -1 14930
14932 2 431790 112594 166680 -1 14931
14933 2 431795 112596 166760 -1 14932
14934 2 431779 112589 166840 -1 14933
14935 2 431743 112520 166920 -1 14934
14936 2 431693 112376 167000 -1 14935
14937 2 431633 112336 167080 -1 14936
14938 2 431635 112294 167160 -1 14937
14939 2 431637 112270 167240 -1 14938
14940 2 431692 112175 167320 -1 14939
14941 2 431762 112064 167400 -1 14940
14942 2 431780 111916 167480 -1 14941
14943 2 431591 112136 167520 -1 14942
14944 2 431522 112130 167600 -1 14943
14945 2 431491 112133 167720 -1 14944
14946 2 431514 112121 167800 -1 14945
14947 2 431414 112203 167880 -1 14946
14948 2 431459 112260 167920 -1 14947
14949 2 431508 112272 167960 -1 14948
14950 2 431571 112478 167960 -1 14949
14951 2 431579 112478 168040 -1 14950
14952 2 431599 112454 168080 -1 14951
14953 2 431647 112374 168160 -1 14952
14954 2 432082 111796 167480 -1 14942
14955 2 432280 111862 167480 -1 14954
14956 2 432302 111831 167520 -1 14955
14957 2 432326 111772 167560 -1 14956
14958 2 432342 111647 167600 -1 14957
14959 2 432333 111670 167640 -1 14958
14960 2 432412 111567 167600 -1 14958
14961 2 432458 111584 167560 -1 14960
14962 2 432499 111639 167480 -1 14961
14963 2 432506 111741 167440 -1 14962
14964 2 432513 111839 167400 -1 14963
14965 2 432489 111883 167360 -1 14964
14966 2 434281 108581 160240 -1 14838
14967 2 428249 104434 155400 -1 14766
14968 2 427784 104631 155440 -1 14967
14969 2 427614 104891 155480 -1 14968
14970 2 427441 105143 155560 -1 14969
14971 2 427254 105320 155680 -1 14970
14972 2 427066 105470 155720 -1 14971
14973 2 426819 105528 155800 -1 14972
14974 2 426730 105557 155880 -1 14973
14975 2 426615 105583 155920 -1 14974
14976 2 426575 105587 155960 -1 14975
14977 2 426540 105575 156000 -1 14976
14978 2 426509 105545 156040 -1 14977
14979 2 426508 105549 156120 -1 14978
14980 2 426377 105634 156160 -1 14979
14981 2 426387 105638 156200 -1 14980
14982 2 426387 105639 156280 -1 14981
14983 2 426256 105730 156360 -1 14982
14984 2 426160 105834 156400 -1 14983
14985 2 426082 105901 156440 -1 14984
14986 2 425999 105977 156520 -1 14985
14987 2 425755 105960 156520 -1 14986
14988 2 425298 105956 156520 -1 14987
14989 2 424981 106017 156480 -1 14988
14990 2 424998 106026 156360 -1 14989
14991 2 424960 106086 156280 -1 14990
14992 2 424894 106118 156240 -1 14991
14993 2 424872 106159 156200 -1 14992
14994 2 424880 106240 156120 -1 14993
14995 2 424897 106271 156080 -1 14994
14996 2 424761 106169 156520 -1 14989
14997 2 424613 106377 156520 -1 14996
14998 2 424461 106443 156520 -1 14997
14999 2 424221 106413 156520 -1 14998
15000 2 424071 106381 156480 -1 14999
15001 2 424012 106314 156440 -1 15000
15002 2 423994 106322 156400 -1 15001
15003 2 423918 106356 156320 -1 15002
15004 2 423802 106408 156280 -1 15003
15005 2 423726 106498 156200 -1 15004
15006 2 423670 106546 156160 -1 15005
15007 2 423500 106587 156120 -1 15006
15008 2 423376 106647 156080 -1 15007
15009 2 423275 106686 156000 -1 15008
15010 2 423271 106737 155960 -1 15009
15011 2 423168 106727 155920 -1 15010
15012 2 423027 106683 155880 -1 15011
15013 2 422951 106675 155840 -1 15012
15014 2 422862 106685 155760 -1 15013
15015 2 422814 106719 155720 -1 15014
15016 2 422779 106786 155680 -1 15015
15017 2 422656 107594 155680 -1 15016
15018 2 422675 107626 155600 -1 15017
15019 2 422685 107622 155520 -1 15018
15020 2 422691 107624 155480 -1 15019
15021 2 422798 107657 155400 -1 15020
15022 2 422633 108305 155400 -1 15021
15023 2 422857 107604 155320 -1 15021
15024 2 422857 107593 155240 -1 15023
15025 2 423209 107527 155240 -1 15024
15026 2 423246 107405 155240 -1 15025
15027 2 423245 107314 155200 -1 15026
15028 2 423182 107270 155160 -1 15027
15029 2 423120 107242 155080 -1 15028
15030 2 423106 107148 155040 -1 15029
15031 2 423466 107153 155200 -1 15027
15032 2 423506 107117 155120 -1 15031
15033 2 423580 107027 155080 -1 15032
15034 2 423608 107000 155040 -1 15033
15035 2 423664 106961 154960 -1 15034
15036 2 423754 106934 154880 -1 15035
15037 2 423858 106951 154840 -1 15036
15038 2 423754 106919 154760 -1 15037
15039 2 423728 106913 154720 -1 15038
15040 2 423721 106920 154680 -1 15039
15041 2 422843 107548 155160 -1 15024
15042 2 422835 107500 155080 -1 15041
15043 2 422658 107594 155720 -1 15017
15044 2 422656 107593 155760 -1 15043
15045 2 422712 107675 155880 -1 15044
15046 2 422755 107749 155920 -1 15045
15047 2 422904 107885 155960 -1 15046
15048 2 422869 107755 156000 -1 15047
15049 2 422910 107734 156080 -1 15048
15050 2 422994 107640 156200 -1 15049
15051 2 422985 107615 156320 -1 15050
15052 2 422906 107662 156400 -1 15051
15053 2 422909 107666 156480 -1 15052
15054 2 426275 106157 156520 -1 14986
15055 2 426553 106349 156520 -1 15054
15056 2 426718 106568 156520 -1 15055
15057 2 426746 106584 156480 -1 15056
15058 2 426821 106577 156440 -1 15057
15059 2 426874 106559 156400 -1 15058
15060 2 426943 106594 156360 -1 15059
15061 2 427028 106670 156320 -1 15060
15062 2 427170 106662 156280 -1 15061
15063 2 427273 106634 156240 -1 15062
15064 2 427340 106624 156200 -1 15063
15065 2 427384 106595 156160 -1 15064
15066 2 427495 106574 156120 -1 15065
15067 2 427576 106604 156080 -1 15066
15068 2 427583 106626 156040 -1 15067
15069 2 426708 106603 156640 -1 15056
15070 2 429397 102711 151680 -1 14728
15071 2 429409 102723 151640 -1 15070
15072 2 429426 102728 151600 -1 15071
15073 2 429442 102844 151520 -1 15072
15074 2 429421 102881 151480 -1 15073
15075 2 429427 102920 151440 -1 15074
15076 2 429561 102842 151640 -1 15071
15077 2 429579 102862 151680 -1 15076
15078 2 429601 102890 151760 -1 15077
15079 2 429611 102874 151840 -1 15078
15080 2 429675 102889 151880 -1 15079
15081 2 429693 102902 151920 -1 15080
15082 2 428554 102335 151240 -1 14724
15083 2 426240 99871.6 150680 -1 14704
15084 2 426741 99609.5 150680 -1 15083
15085 2 427376 99121.9 150640 -1 15084
15086 2 427784 99265.7 150520 -1 15085
15087 2 428162 99641.9 150400 -1 15086
15088 2 428283 99754.7 150240 -1 15087
15089 2 428247 99641.8 150120 -1 15088
15090 2 428144 99465.4 150000 -1 15089
15091 2 427936 98923.8 149840 -1 15090
15092 2 427823 98618.1 149760 -1 15091
15093 2 427761 98461.4 149720 -1 15092
15094 2 427512 98017.5 149600 -1 15093
15095 2 427414 97855 149480 -1 15094
15096 2 427437 97838.8 149360 -1 15095
15097 2 427452 97729.8 149240 -1 15096
15098 2 427492 97680.2 149160 -1 15097
15099 2 427582 97617.5 149080 -1 15098
15100 2 427623 97590.6 148960 -1 15099
15101 2 427748 97606.7 148800 -1 15100
15102 2 427758 97618.6 148640 -1 15101
15103 2 427779 97652.7 148480 -1 15102
15104 2 427921 97660.4 148360 -1 15103
15105 2 427994 97648.8 148320 -1 15104
15106 2 428399 97508.2 148280 -1 15105
15107 2 428410 97559.9 148240 -1 15106
15108 2 428496 97415.3 148200 -1 15107
15109 2 428465 97289.9 148080 -1 15108
15110 2 428459 97178.3 147960 -1 15109
15111 2 428453 97082.7 147840 -1 15110
15112 2 428445 96929.9 147720 -1 15111
15113 2 428376 96799.7 147640 -1 15112
15114 2 428310 96526.4 147560 -1 15113
15115 2 428168 96125.6 147480 -1 15114
15116 2 428032 96019.2 147360 -1 15115
15117 2 427953 96025 147320 -1 15116
15118 2 427874 96000 147240 -1 15117
15119 2 427801 95910.3 147120 -1 15118
15120 2 427723 95849.8 147000 -1 15119
15121 2 427708 95752.5 146840 -1 15120
15122 2 427703 95711.7 146760 -1 15121
15123 2 427621 95610.9 146640 -1 15122
15124 2 427546 95506.3 146520 -1 15123
15125 2 427418 95305.2 146440 -1 15124
15126 2 427348 95201.3 146360 -1 15125
15127 2 427259 95118.5 146320 -1 15126
15128 2 427081 95019.4 146240 -1 15127
15129 2 426970 94964.1 146120 -1 15128
15130 2 426773 94839.1 146040 -1 15129
15131 2 426520 94859.5 145920 -1 15130
15132 2 426368 94858.4 145840 -1 15131
15133 2 426430 94874.8 145760 -1 15132
15134 2 426401 94902.2 145720 -1 15133
15135 2 426466 94921.8 145640 -1 15134
15136 2 426370 94796.5 145480 -1 15135
15137 2 426275 94665.6 145360 -1 15136
15138 2 426280 94608.8 145320 -1 15137
15139 2 426383 94524.8 145280 -1 15138
15140 2 426208 94466.2 145160 -1 15139
15141 2 426062 94389.6 145080 -1 15140
15142 2 426022 94287.1 145000 -1 15141
15143 2 425964 94267.5 144960 -1 15142
15144 2 425839 94730.1 144920 -1 15143
15145 2 425766 94539.6 144880 -1 15144
15146 2 425745 94536.7 144840 -1 15145
15147 2 425771 94556.1 144800 -1 15146
15148 2 426287 94024.7 144920 -1 15143
15149 2 426545 93624.2 144800 -1 15148
15150 2 426619 93362.2 144640 -1 15149
15151 2 426603 93269.2 144560 -1 15150
15152 2 426659 93236.8 144480 -1 15151
15153 2 426663 93220.3 144400 -1 15152
15154 2 426671 93194.7 144240 -1 15153
15155 2 426729 93208.5 144120 -1 15154
15156 2 426772 93163.2 143960 -1 15155
15157 2 426770 93015.8 143920 -1 15156
15158 2 426790 93377.5 143760 -1 15157
15159 2 426780 93226.8 143680 -1 15158
15160 2 426837 93261 143520 -1 15159
15161 2 426849 93247.8 143280 -1 15160
15162 2 426788 93119 143160 -1 15161
15163 2 426704 92998.7 143040 -1 15162
15164 2 426526 92747.2 142920 -1 15163
15165 2 426488 92536.4 142760 -1 15164
15166 2 426345 92314 142680 -1 15165
15167 2 426311 92197.1 142560 -1 15166
15168 2 426280 92174.8 142520 -1 15167
15169 2 426047 92044.4 142400 -1 15168
15170 2 425880 91950.6 142320 -1 15169
15171 2 425678 91684.7 142280 -1 15170
15172 2 425622 91449 142160 -1 15171
15173 2 425437 91316.8 142040 -1 15172
15174 2 425332 91131.4 141920 -1 15173
15175 2 425317 91061.2 141800 -1 15174
15176 2 425276 90995.6 141680 -1 15175
15177 2 425247 90912.4 141560 -1 15176
15178 2 425243 90790.5 141440 -1 15177
15179 2 425290 90652.1 141320 -1 15178
15180 2 425369 90572.5 141200 -1 15179
15181 2 425446 90498.4 141120 -1 15180
15182 2 425422 90440.6 141000 -1 15181
15183 2 425322 90364.9 140880 -1 15182
15184 2 425218 90255.8 140800 -1 15183
15185 2 425129 90170.8 140720 -1 15184
15186 2 425103 90106.9 140640 -1 15185
15187 2 425138 90108.4 140600 -1 15186
15188 2 425124 90094.4 140560 -1 15187
15189 2 425056 90043.9 140520 -1 15188
15190 2 425010 90013.4 140480 -1 15189
15191 2 425055 90082.8 140360 -1 15190
15192 2 424974 89911.4 140320 -1 15191
15193 2 424960 89927.8 140280 -1 15192
15194 2 424942 89887.3 140200 -1 15193
15195 2 424948 89829.7 140160 -1 15194
15196 2 424978 89815.1 140080 -1 15195
15197 2 424991 89781.3 140040 -1 15196
15198 2 424942 89846 140000 -1 15197
15199 2 424951 89806.8 139960 -1 15198
15200 2 424830 89774.6 139920 -1 15199
15201 2 424663 89801.7 139880 -1 15200
15202 2 424600 89832.6 139840 -1 15201
15203 2 424638 89864.8 139760 -1 15202
15204 2 424601 89949 139720 -1 15203
15205 2 424622 89922.6 139680 -1 15204
15206 2 424563 89985.2 139640 -1 15205
15207 2 424580 89983.6 139600 -1 15206
15208 2 424483 90214.3 139560 -1 15207
15209 2 424500 89907.4 139520 -1 15208
15210 2 424502 89886.9 139480 -1 15209
15211 2 424606 89811.8 139440 -1 15210
15212 2 424551 89888.2 139400 -1 15211
15213 2 424588 89833.2 139360 -1 15212
15214 2 424540 89895 139320 -1 15213
15215 2 424549 89904.2 139280 -1 15214
15216 2 424000 88655.4 139240 -1 15215
15217 2 424079 88696 139200 -1 15216
15218 2 424110 88565.5 139120 -1 15217
15219 2 424085 88555.3 139040 -1 15218
15220 2 424047 88633 138880 -1 15219
15221 2 424062 88278.1 138800 -1 15220
15222 2 424016 88290.5 138680 -1 15221
15223 2 423996 88264.1 138600 -1 15222
15224 2 423983 88231.4 138520 -1 15223
15225 2 424027 87960.4 138440 -1 15224
15226 2 424069 87760.7 138320 -1 15225
15227 2 424006 87548.8 138240 -1 15226
15228 2 423951 87496.9 138160 -1 15227
15229 2 423946 87416.5 138080 -1 15228
15230 2 423853 87143.9 138080 -1 15229
15231 2 423890 87231.1 138000 -1 15230
15232 2 423974 87357.7 137920 -1 15231
15233 2 424005 87357.6 137800 -1 15232
15234 2 424022 87349 137680 -1 15233
15235 2 424038 87401.7 137600 -1 15234
15236 2 424075 87429.3 137520 -1 15235
15237 2 424117 87400.6 137440 -1 15236
15238 2 424221 87275.8 137360 -1 15237
15239 2 424292 87070.4 137280 -1 15238
15240 2 424336 86908.7 137200 -1 15239
15241 2 424463 86662.8 137160 -1 15240
15242 2 424500 86510.4 137120 -1 15241
15243 2 424517 86331.1 137040 -1 15242
15244 2 424499 86151.8 137000 -1 15243
15245 2 424561 85856.2 136920 -1 15244
15246 2 424636 85536.7 136880 -1 15245
15247 2 424660 85333.6 136840 -1 15246
15248 2 424781 85005.4 136760 -1 15247
15249 2 424796 84801.2 136680 -1 15248
15250 2 424768 84659.8 136600 -1 15249
15251 2 424761 84595.9 136520 -1 15250
15252 2 424719 84458.8 136440 -1 15251
15253 2 424698 84348.9 136360 -1 15252
15254 2 424655 84067.6 136280 -1 15253
15255 2 424571 83867.2 136200 -1 15254
15256 2 424540 83745.6 136120 -1 15255
15257 2 424453 83629.4 136040 -1 15256
15258 2 424431 83521 135960 -1 15257
15259 2 424413 83368.1 135880 -1 15258
15260 2 424386 83244.2 135800 -1 15259
15261 2 424360 83114.9 135720 -1 15260
15262 2 424320 82992.6 135640 -1 15261
15263 2 424355 82972 135560 -1 15262
15264 2 424333 82937.1 135480 -1 15263
15265 2 424342 82855.3 135440 -1 15264
15266 2 424343 82820.4 135400 -1 15265
15267 2 424351 82808.3 135360 -1 15266
15268 2 424350 82805.6 135320 -1 15267
15269 2 424363 82762.1 135240 -1 15268
15270 2 424419 82674.4 135160 -1 15269
15271 2 424490 82616.6 135080 -1 15270
15272 2 424583 82605.4 135000 -1 15271
15273 2 424674 82583.4 134920 -1 15272
15274 2 424694 82566.2 134840 -1 15273
15275 2 424717 82477.5 134720 -1 15274
15276 2 424671 82365.9 134640 -1 15275
15277 2 424669 82358.1 134560 -1 15276
15278 2 424714 82353.8 134440 -1 15277
15279 2 424790 82258.5 134360 -1 15278
15280 2 424816 82080.7 134280 -1 15279
15281 2 424612 81697.2 134280 -1 15280
15282 2 424582 81363.9 134280 -1 15281
15283 2 424677 81287.6 134280 -1 15282
15284 2 424718 81155.1 134280 -1 15283
15285 2 424741 81077.3 134360 -1 15284
15286 2 424703 80882.6 134440 -1 15285
15287 2 424662 80692.4 134560 -1 15286
15288 2 424638 80526 134720 -1 15287
15289 2 424611 80457.1 134760 -1 15288
15290 2 424549 80398.3 134800 -1 15289
15291 2 424538 80325.2 134840 -1 15290
15292 2 424480 80298.9 134920 -1 15291
15293 2 424414 80283.6 134960 -1 15292
15294 2 424437 80219.1 135000 -1 15293
15295 2 424336 79980.3 135080 -1 15294
15296 2 424292 79924.6 135120 -1 15295
15297 2 424198 79738.6 135160 -1 15296
15298 2 424241 79952.2 135240 -1 15297
15299 2 424257 79982.7 135280 -1 15298
15300 2 424236 79921.2 135360 -1 15299
15301 2 424259 79969.4 135480 -1 15300
15302 2 424250 79898.7 135520 -1 15301
15303 2 424292 80002.9 135560 -1 15302
15304 2 424293 80022.5 135640 -1 15303
15305 2 424301 80060.1 135680 -1 15304
15306 2 424325 80074.9 135720 -1 15305
15307 2 424370 80124.5 135760 -1 15306
15308 2 424379 80163.3 135840 -1 15307
15309 2 424409 80203.2 135880 -1 15308
15310 2 424399 80245.6 135920 -1 15309
15311 2 424451 80255.5 135960 -1 15310
15312 2 424451 80265.9 136000 -1 15311
15313 2 424415 80305.4 136040 -1 15312
15314 2 424426 80300 136080 -1 15313
15315 2 424466 80331.2 136160 -1 15314
15316 2 424427 80314.2 136240 -1 15315
15317 2 424384 80284 136320 -1 15316
15318 2 424334 80126.2 136360 -1 15317
15319 2 424346 80242.6 136400 -1 15318
15320 2 424340 80314.4 136480 -1 15319
15321 2 424343 80342.8 136560 -1 15320
15322 2 424352 80343 136640 -1 15321
15323 2 424343 80379 136720 -1 15322
15324 2 424231 80364.1 136760 -1 15323
15325 2 424266 80400.3 136800 -1 15324
15326 2 424151 80368 136840 -1 15325
15327 2 424190 80395 136880 -1 15326
15328 2 424065 80434.7 136960 -1 15327
15329 2 424043 80508.4 137040 -1 15328
15330 2 424029 80523.4 137080 -1 15329
15331 2 424021 80534.4 137120 -1 15330
15332 2 423939 80587.6 137200 -1 15331
15333 2 423869 80604.8 137280 -1 15332
15334 2 423880 80613.3 137360 -1 15333
15335 2 423890 80666.2 137440 -1 15334
15336 2 423837 80630.5 137480 -1 15335
15337 2 423624 80545.4 137560 -1 15336
15338 2 423645 80550.8 137600 -1 15337
15339 2 423636 80561.2 137640 -1 15338
15340 2 423578 80509.2 137680 -1 15339
15341 2 423656 80706 137760 -1 15340
15342 2 423718 80309.6 137840 -1 15341
15343 2 423783 80266.5 137880 -1 15342
15344 2 423690 80159 137920 -1 15343
15345 2 423821 80140.3 138000 -1 15344
15346 2 423644 80315.7 138120 -1 15345
15347 2 423661 80056.1 138320 -1 15346
15348 2 423630 80303.4 138400 -1 15347
15349 2 423623 80226.9 138480 -1 15348
15350 2 423669 80184 138520 -1 15349
15351 2 423459 80268.3 138560 -1 15350
15352 2 423473 80150.8 138640 -1 15351
15353 2 423528 80112.3 138720 -1 15352
15354 2 423606 80307.8 138800 -1 15353
15355 2 423678 80340.9 138880 -1 15354
15356 2 423629 80507.6 138960 -1 15355
15357 2 423738 80451.1 139040 -1 15356
15358 2 423755 80586.1 139120 -1 15357
15359 2 423847 80622.8 139200 -1 15358
15360 2 423749 80389.7 139240 -1 15359
15361 2 424154 81872.5 139280 -1 15360
15362 2 424303 81995.4 139400 -1 15361
15363 2 424442 82000.4 139480 -1 15362
15364 2 424397 82047 139520 -1 15363
15365 2 423879 78965.7 139560 -1 15364
15366 2 424541 81873.2 139600 -1 15365
15367 2 424593 81946 139640 -1 15366
15368 2 424550 81901.6 139720 -1 15367
15369 2 424587 81818.4 139760 -1 15368
15370 2 424578 81813.1 139800 -1 15369
15371 2 424535 81464.4 139880 -1 15370
15372 2 424607 81649.2 139920 -1 15371
15373 2 424564 81702.1 140000 -1 15372
15374 2 424496 81722.3 140040 -1 15373
15375 2 424582 81626.5 140080 -1 15374
15376 2 424553 81668.1 140160 -1 15375
15377 2 424537 81632 140240 -1 15376
15378 2 424318 81700.3 140280 -1 15377
15379 2 424273 81726.4 140320 -1 15378
15380 2 424241 81790.4 140320 -1 15379
15381 2 424143 81792.4 140360 -1 15380
15382 2 424007 81798.4 140360 -1 15381
15383 2 423927 81812.4 140400 -1 15382
15384 2 423823 81732.4 140440 -1 15383
15385 2 424783 81592.5 140280 -1 15377
15386 2 424877 81596.8 140320 -1 15385
15387 2 424889 81606.7 140360 -1 15386
15388 2 424955 81592 140400 -1 15387
15389 2 424823 81516.4 140440 -1 15388
15390 2 424861 81474.4 140480 -1 15389
15391 2 424871 81430.4 140520 -1 15390
15392 2 425299 81642.4 140560 -1 15391
15393 2 425343 81628.4 140600 -1 15392
15394 2 425363 81616.4 140640 -1 15393
15395 2 425489 81582.4 140680 -1 15394
15396 2 425572 81551.4 140720 -1 15395
15397 2 425572 81509.4 140760 -1 15396
15398 2 425592 81475.4 140800 -1 15397
15399 2 425626 81437.4 140840 -1 15398
15400 2 425642 81403.4 140880 -1 15399
15401 2 425666 81311.4 140920 -1 15400
15402 2 425654 81259.4 140960 -1 15401
15403 2 425700 81207.4 141000 -1 15402
15404 2 425822 81197.4 141040 -1 15403
15405 2 425940 81169.4 141120 -1 15404
15406 2 426207 81126.4 141160 -1 15405
15407 2 426347 81064.4 141200 -1 15406
15408 2 426491 81026.4 141240 -1 15407
15409 2 426701 81090.4 141240 -1 15408
15410 2 426969 81152.4 141120 -1 15409
15411 2 427029 81151.4 141080 -1 15410
15412 2 427057 81143.4 141040 -1 15411
15413 2 427091 81137.4 141000 -1 15412
15414 2 427099 81111.4 140960 -1 15413
15415 2 427121 81123.4 140920 -1 15414
15416 2 427197 81171.4 140880 -1 15415
15417 2 427311 81035.4 140880 -1 15416
15418 2 427349 80989.4 140840 -1 15417
15419 2 427307 80755.4 140840 -1 15418
15420 2 427271 80699.4 140800 -1 15419
15421 2 427257 80699.4 140720 -1 15420
15422 2 427217 80678.4 140680 -1 15421
15423 2 427173 80650.4 140640 -1 15422
15424 2 427589 80973.4 140840 -1 15418
15425 2 427921 80769.4 140840 -1 15424
15426 2 428031 80590.4 140880 -1 15425
15427 2 428003 80536.4 140920 -1 15426
15428 2 427965 80499.4 140960 -1 15427
15429 2 427945 80468.4 141000 -1 15428
15430 2 427933 80456.4 141040 -1 15429
15431 2 427893 80436.4 141080 -1 15430
15432 2 427873 80444.4 141120 -1 15431
15433 2 428019 80782.4 140760 -1 15425
15434 2 428041 80806.4 140680 -1 15433
15435 2 428137 80840.4 140600 -1 15434
15436 2 428289 80852.4 140560 -1 15435
15437 2 428011 80627.4 140520 -1 15436
15438 2 426711 81016.4 141280 -1 15409
15439 2 426655 80886.4 141320 -1 15438
15440 2 426772 80995.4 141360 -1 15439
15441 2 426810 81069.4 141400 -1 15440
15442 2 426836 81099.4 141440 -1 15441
15443 2 426846 81121.4 141480 -1 15442
15444 2 426848 81125.4 141520 -1 15443
15445 2 426850 81127.4 141560 -1 15444
15446 2 426938 81217.4 141600 -1 15445
15447 2 426984 81245.4 141640 -1 15446
15448 2 426986 81239.4 141680 -1 15447
15449 2 426975 81226.4 141720 -1 15448
15450 2 426995 81230.4 141760 -1 15449
15451 2 427024 81159.4 141840 -1 15450
15452 2 427090 81209.4 141880 -1 15451
15453 2 427116 81201.4 141920 -1 15452
15454 2 427162 81183.4 141960 -1 15453
15455 2 427232 81171.4 142000 -1 15454
15456 2 427340 81215.4 142040 -1 15455
15457 2 427350 81245.4 142080 -1 15456
15458 2 427356 81275.4 142120 -1 15457
15459 2 427378 81313.4 142160 -1 15458
15460 2 427476 81325.4 142200 -1 15459
15461 2 427600 81335.4 142240 -1 15460
15462 2 427610 81343.4 142280 -1 15461
15463 2 427656 81397.4 142320 -1 15462
15464 2 427686 81377.4 142360 -1 15463
15465 2 427720 81357.4 142400 -1 15464
15466 2 427742 81331.4 142440 -1 15465
15467 2 427754 81331.4 142480 -1 15466
15468 2 427806 81333.4 142520 -1 15467
15469 2 427826 81357.4 142560 -1 15468
15470 2 427828 81373.4 142600 -1 15469
15471 2 427888 81401.4 142640 -1 15470
15472 2 427908 81449.4 142680 -1 15471
15473 2 427974 81493.4 142720 -1 15472
15474 2 428010 81499.4 142760 -1 15473
15475 2 428097 81530.4 142800 -1 15474
15476 2 428113 81546.4 142840 -1 15475
15477 2 428141 81562.4 142880 -1 15476
15478 2 428225 81588.4 142960 -1 15477
15479 2 428339 81612.4 143040 -1 15478
15480 2 428477 81628.4 143120 -1 15479
15481 2 428577 81646.4 143160 -1 15480
15482 2 428655 81646.4 143200 -1 15481
15483 2 428821 81676.4 143240 -1 15482
15484 2 428873 81676.4 143320 -1 15483
15485 2 429063 81422.4 143320 -1 15484
15486 2 429233 81398.4 143400 -1 15485
15487 2 429439 81240.4 143440 -1 15486
15488 2 429507 81112.4 143480 -1 15487
15489 2 429513 81108.4 143520 -1 15488
15490 2 429567 81036.4 143560 -1 15489
15491 2 429592 80931.4 143600 -1 15490
15492 2 429650 80901.4 143640 -1 15491
15493 2 429718 80781.4 143720 -1 15492
15494 2 429752 80753.4 143760 -1 15493
15495 2 429968 80601.4 143920 -1 15494
15496 2 430032 80525.4 143960 -1 15495
15497 2 430097 80458.4 144000 -1 15496
15498 2 430145 80416.4 144040 -1 15497
15499 2 430203 80362.4 144080 -1 15498
15500 2 430253 80308.4 144120 -1 15499
15501 2 430275 80288.4 144160 -1 15500
15502 2 430347 80268.4 144200 -1 15501
15503 2 430409 80232.4 144240 -1 15502
15504 2 430459 80216.4 144320 -1 15503
15505 2 430503 80206.4 144400 -1 15504
15506 2 430637 80166.4 144480 -1 15505
15507 2 430710 80173.4 144560 -1 15506
15508 2 430856 80179.4 144640 -1 15507
15509 2 430904 80209.4 144720 -1 15508
15510 2 431006 80227.4 144800 -1 15509
15511 2 431262 80285.4 144920 -1 15510
15512 2 431353 80300.4 145000 -1 15511
15513 2 431361 80328.4 145120 -1 15512
15514 2 431361 80328.4 145200 -1 15513
15515 2 431402 80367.4 145280 -1 15514
15516 2 431420 80425.4 145360 -1 15515
15517 2 431424 80503.4 145440 -1 15516
15518 2 431335 80556.4 145520 -1 15517
15519 2 431335 80556.4 145600 -1 15518
15520 2 431334 80509.4 145640 -1 15519
15521 2 431251 80728.4 145680 -1 15520
15522 2 431267 80832.4 145720 -1 15521
15523 2 431263 80902.4 145760 -1 15522
15524 2 431229 80954.4 145800 -1 15523
15525 2 431025 81032.4 145840 -1 15524
15526 2 431104 81061.4 145920 -1 15525
15527 2 430870 81165.4 145920 -1 15526
15528 2 430689 81156.4 146000 -1 15527
15529 2 430571 81148.4 146080 -1 15528
15530 2 430549 81150.4 146160 -1 15529
15531 2 430495 81124.4 146240 -1 15530
15532 2 430015 81120.4 146320 -1 15531
15533 2 429881 81094.4 146360 -1 15532
15534 2 429901 81094.4 146400 -1 15533
15535 2 429903 81106.4 146440 -1 15534
15536 2 429891 81092.4 146520 -1 15535
15537 2 429755 81062.4 146640 -1 15536
15538 2 429499 81010.4 146600 -1 15537
15539 2 429415 80970.4 146560 -1 15538
15540 2 429367 80958.4 146520 -1 15539
15541 2 429273 80908.4 146480 -1 15540
15542 2 429005 80848.4 146480 -1 15541
15543 2 428949 80758.4 146600 -1 15542
15544 2 428935 80860.4 146440 -1 15542
15545 2 428871 80800.4 146400 -1 15544
15546 2 428840 80763.4 146360 -1 15545
15547 2 428790 80761.4 146320 -1 15546
15548 2 428602 80779.4 146320 -1 15547
15549 2 428544 80755.4 146280 -1 15548
15550 2 428514 80731.4 146240 -1 15549
15551 2 428481 80714.4 146200 -1 15550
15552 2 428473 80708.4 146160 -1 15551
15553 2 428463 80736.4 146120 -1 15552
15554 2 428475 80762.4 146080 -1 15553
15555 2 428468 80773.4 146040 -1 15554
15556 2 428454 80735.4 146000 -1 15555
15557 2 428462 80671.4 145960 -1 15556
15558 2 428476 80591.4 145920 -1 15557
15559 2 428482 80527.4 145880 -1 15558
15560 2 428478 80487.4 145840 -1 15559
15561 2 428428 80485.4 145800 -1 15560
15562 2 428414 80487.4 145760 -1 15561
15563 2 428442 80481.4 145720 -1 15562
15564 2 428402 80401.4 145680 -1 15563
15565 2 428890 80787.4 146280 -1 15547
15566 2 428902 80793.4 146240 -1 15565
15567 2 428898 80817.4 146160 -1 15566
15568 2 428882 80831.4 146080 -1 15567
15569 2 428883 80832.4 146000 -1 15568
15570 2 428869 80814.4 145960 -1 15569
15571 2 431440 80963.4 145920 -1 15526
15572 2 431658 80965.4 145920 -1 15571
15573 2 432046 80877.4 145920 -1 15572
15574 2 432240 80841.4 145920 -1 15573
15575 2 432384 80783.4 146000 -1 15574
15576 2 432462 80707.4 146120 -1 15575
15577 2 432562 80656.4 146160 -1 15576
15578 2 432660 80624.4 146200 -1 15577
15579 2 432684 80623.4 146240 -1 15578
15580 2 432746 80625.4 146320 -1 15579
15581 2 432804 80597.4 146400 -1 15580
15582 2 432826 80617.4 146440 -1 15581
15583 2 432824 80607.4 146480 -1 15582
15584 2 432842 80585.4 146560 -1 15583
15585 2 432862 80653.4 146600 -1 15584
15586 2 432858 80685.4 146640 -1 15585
15587 2 432864 80693.4 146680 -1 15586
15588 2 432874 80769.4 146720 -1 15587
15589 2 432878 80823.4 146760 -1 15588
15590 2 432904 80867.4 146800 -1 15589
15591 2 432904 80905.4 146840 -1 15590
15592 2 432952 80987.4 146880 -1 15591
15593 2 432960 81037.4 146920 -1 15592
15594 2 432962 81060.4 146960 -1 15593
15595 2 432964 81099.4 147000 -1 15594
15596 2 432974 81116.4 147040 -1 15595
15597 2 432980 81150.4 147080 -1 15596
15598 2 432986 81186.4 147120 -1 15597
15599 2 432978 81242.4 147160 -1 15598
15600 2 433044 81406.4 147200 -1 15599
15601 2 433076 81597.4 147240 -1 15600
15602 2 433014 81657.4 147280 -1 15601
15603 2 433066 81625.4 147320 -1 15602
15604 2 433132 81559.4 147360 -1 15603
15605 2 431830 80523.4 145640 -1 15520
15606 2 432016 80555.4 145760 -1 15605
15607 2 432142 80544.4 145800 -1 15606
15608 2 432168 80622.4 145840 -1 15607
15609 2 431055 80822.4 145640 -1 15520
15610 2 430767 80962.4 145640 -1 15609
15611 2 430653 81196.4 145640 -1 15610
15612 2 430429 81262.4 145640 -1 15611
15613 2 430320 81191.4 145560 -1 15612
15614 2 430412 81185.4 145480 -1 15613
15615 2 431720 80949.4 145440 -1 15517
15616 2 431876 80931.4 145440 -1 15615
15617 2 431964 80891.4 145440 -1 15616
15618 2 432112 80911.4 145440 -1 15617
15619 2 432220 80861.4 145440 -1 15618
15620 2 432274 80806.4 145400 -1 15619
15621 2 432336 80692.4 145320 -1 15620
15622 2 432364 80682.4 145280 -1 15621
15623 2 432364 80589.4 145240 -1 15622
15624 2 432372 80573.4 145200 -1 15623
15625 2 432458 80561.4 145160 -1 15624
15626 2 432496 80531.4 145120 -1 15625
15627 2 432510 80531.4 145080 -1 15626
15628 2 432488 80517.4 145040 -1 15627
15629 2 425219 81632.4 140640 -1 15394
15630 2 425183 81632.4 140680 -1 15629
15631 2 425155 81638.4 140760 -1 15630
15632 2 425155 81638.4 140800 -1 15631
15633 2 425161 81604.4 140880 -1 15632
15634 2 425141 81553.4 140920 -1 15633
15635 2 423743 86897.5 138160 -1 15230
15636 2 423558 86745.7 138200 -1 15635
15637 2 423482 86741.1 138240 -1 15636
15638 2 423431 86703 138280 -1 15637
15639 2 422831 86527.7 138280 -1 15638
15640 2 422837 86043 138280 -1 15639
15641 2 422868 86073.1 138240 -1 15640
15642 2 422905 86057.6 138200 -1 15641
15643 2 422980 86047.7 138080 -1 15642
15644 2 423028 85868.5 137960 -1 15643
15645 2 423065 85928.8 137920 -1 15644
15646 2 422860 86108.6 138320 -1 15640
15647 2 422889 86084.5 138360 -1 15646
15648 2 422874 86081.7 138400 -1 15647
15649 2 422865 86082.1 138440 -1 15648
15650 2 422907 86048.3 138480 -1 15649
15651 2 423083 85832.7 138480 -1 15650
15652 2 423085 85612.9 138480 -1 15651
15653 2 423253 85497.1 138480 -1 15652
15654 2 423519 85344.2 138520 -1 15653
15655 2 423614 85339.2 138560 -1 15654
15656 2 423654 85252.6 138600 -1 15655
15657 2 423759 85253.5 138640 -1 15656
15658 2 423730 85273.1 138680 -1 15657
15659 2 423727 85237.4 138720 -1 15658
15660 2 423795 85200.4 138800 -1 15659
15661 2 423859 85207.9 138840 -1 15660
15662 2 423924 85165.8 138880 -1 15661
15663 2 423982 85157.7 138960 -1 15662
15664 2 424060 85109 139040 -1 15663
15665 2 424179 85078.4 139120 -1 15664
15666 2 424191 85058.1 139160 -1 15665
15667 2 424243 85053.8 139200 -1 15666
15668 2 424293 84836 139240 -1 15667
15669 2 424723 86070.1 139280 -1 15668
15670 2 424775 86126.8 139320 -1 15669
15671 2 424821 86048 139400 -1 15670
15672 2 425364 85869.2 139400 -1 15671
15673 2 425918 85824.1 139400 -1 15672
15674 2 425952 85886.6 139320 -1 15673
15675 2 425953 85829.1 139280 -1 15674
15676 2 425655 84623.9 139240 -1 15675
15677 2 425713 84693.5 139200 -1 15676
15678 2 425732 84725.7 139160 -1 15677
15679 2 425753 84724.9 139120 -1 15678
15680 2 425788 84690.2 139080 -1 15679
15681 2 425851 84696.1 139040 -1 15680
15682 2 425918 84870 139000 -1 15681
15683 2 425885 84821.2 138960 -1 15682
15684 2 425875 84783.7 138880 -1 15683
15685 2 425849 84741 138840 -1 15684
15686 2 425915 84714.4 138800 -1 15685
15687 2 425924 84396.4 139040 -1 15681
15688 2 425970 84292.1 138960 -1 15687
15689 2 426013 84215.4 138880 -1 15688
15690 2 425897 84150.5 138840 -1 15689
15691 2 425935 84210.9 138800 -1 15690
15692 2 425900 85776.8 139480 -1 15673
15693 2 425769 85853 139520 -1 15692
15694 2 425767 86054.9 139560 -1 15693
15695 2 425855 85722.6 139600 -1 15694
15696 2 425825 85753.5 139640 -1 15695
15697 2 425868 85651.6 139680 -1 15696
15698 2 425811 85684.2 139720 -1 15697
15699 2 425812 85588.5 139760 -1 15698
15700 2 425811 85534.7 139800 -1 15699
15701 2 425769 85390.7 139840 -1 15700
15702 2 425806 85399.5 139880 -1 15701
15703 2 425866 85361.2 139920 -1 15702
15704 2 425947 85270.7 140040 -1 15703
15705 2 422608 86223 138520 -1 15650
15706 2 422546 86301 138600 -1 15705
15707 2 422501 86290.7 138680 -1 15706
15708 2 422472 86279 138720 -1 15707
15709 2 422490 86300.6 138800 -1 15708
15710 2 422507 86362.7 138880 -1 15709
15711 2 422231 86238.7 138960 -1 15710
15712 2 422186 86224.3 139040 -1 15711
15713 2 423939 89001.6 138520 -1 15224
15714 2 424172 89276 138440 -1 15713
15715 2 424156 89258.9 138320 -1 15714
15716 2 424135 89239.3 138240 -1 15715
15717 2 424119 89304.7 138160 -1 15716
15718 2 424127 89322.6 138120 -1 15717
15719 2 428366 97665.7 148200 -1 15107
15720 2 428466 97830.3 148200 -1 15719
15721 2 428564 97939.1 148120 -1 15720
15722 2 428570 98044.5 148000 -1 15721
15723 2 428587 98062.9 147920 -1 15722
15724 2 428500 98118.6 147760 -1 15723
15725 2 428354 98163 147520 -1 15724
15726 2 428310 98230 147440 -1 15725
15727 2 428183 98450 147440 -1 15726
15728 2 428142 98829.1 147440 -1 15727
15729 2 427408 98838.5 147440 -1 15728
15730 2 427438 98831.1 147360 -1 15729
15731 2 427464 98670.4 147280 -1 15730
15732 2 427505 98586.9 147160 -1 15731
15733 2 427430 98527.1 147080 -1 15732
15734 2 427439 98569.4 146920 -1 15733
15735 2 427358 98454.1 146840 -1 15734
15736 2 427357 98442.9 146800 -1 15735
15737 2 427284 98465.3 146720 -1 15736
15738 2 427110 98478.8 146720 -1 15737
15739 2 427080 98440.8 146680 -1 15738
15740 2 427070 98410.5 146600 -1 15739
15741 2 427141 98371.7 146520 -1 15740
15742 2 427193 98333.3 146440 -1 15741
15743 2 427152 98342.2 146360 -1 15742
15744 2 427120 98260.4 146240 -1 15743
15745 2 427119 98217.9 146200 -1 15744
15746 2 427144 98160.3 146120 -1 15745
15747 2 427404 98833.6 147480 -1 15729
15748 2 427425 98854.5 147520 -1 15747
15749 2 427433 98889.9 147600 -1 15748
15750 2 427372 98900.8 147680 -1 15749
15751 2 427362 98979.1 147800 -1 15750
15752 2 419835 101545 151440 101 14670
15753 2 419848 101452 151320 101 15752
15754 2 419867 101426 151280 101 15753
15755 2 416750 101460 152760 102 14655
15756 2 416687 101459 152640 102 15755
15757 2 416674 101495 152520 200 15756
15758 2 416734 101466 152400 200 15757
15759 2 416751 101357 152280 60 15758
15760 2 416775 101036 152160 75 15759
15761 2 416736 101008 152080 75 15760
15762 2 416736 101007 152040 75 15761
15763 2 417120 100963 152040 40 15762
15764 2 417131 100953 151960 40 15763
15765 2 417158 100922 151880 40 15764
15766 2 417128 100910 151800 40 15765
15767 2 417122 100901 151720 40 15766
15768 2 417119 100815 151600 40 15767
15769 2 417112 100737 151480 -1 15768
15770 2 417192 100791 152040 40 15763
15771 2 417340 100655 152040 45 15770
15772 2 417347 100602 151960 45 15771
15773 2 417330 100600 151920 45 15772
15774 2 417317 100598 151880 45 15773
15775 2 411047 100120 154240 254 12976
15776 2 410770 99823.2 153840 208 15775
15777 2 410630 99566.8 153600 168 15776
15778 2 410558 99098 153400 91 15777
15779 2 410488 98842.2 153200 80 15778
15780 2 410548 98548.5 153200 75 15779
15781 2 410658 98447.9 153040 75 15780
15782 2 410912 98240 152440 81 15781
15783 2 410976 98080 152240 81 15782
15784 2 411104 97984 152040 32 15783
15785 2 411200 97920 151800 96 15784
15786 2 411360 97920 151600 143 15785
15787 2 411520 97920 151400 160 15786
15788 2 412028 98192 151240 217 15787
15789 2 412384 97984 150880 81 15788
15790 2 412226 98236 150680 -1 15789
15791 2 412346 98431 150640 -1 15790
15792 2 412422 98613 150600 -1 15791
15793 2 412385 98879 150560 -1 15792
15794 2 412464 99004 150520 -1 15793
15795 2 412524 99161 150480 -1 15794
15796 2 412676 99417 150440 -1 15795
15797 2 412731 99515 150400 -1 15796
15798 2 412866 99755 150320 -1 15797
15799 2 412930 99931 150240 -1 15798
15800 2 412898 99946 150120 -1 15799
15801 2 412748 99755 150000 -1 15800
15802 2 412603 99660 149960 -1 15801
15803 2 412420 99353 149880 -1 15802
15804 2 412217 99012 149800 -1 15803
15805 2 411977 98676 149720 -1 15804
15806 2 411703 98267 149640 -1 15805
15807 2 411551 97953 149560 -1 15806
15808 2 411382 97928 149520 -1 15807
15809 2 411424 97888 149440 32 15808
15810 2 411264 97984 149200 150 15809
15811 2 411237 98038.9 148960 190 15810
15812 2 411232 98048 148920 197 15811
15813 2 411360 98144 148720 172 15812
15814 2 411552 98048 148560 120 15813
15815 2 411776 98080 148400 96 15814
15816 2 412000 98080 148280 91 15815
15817 2 412224 98016 148160 196 15816
15818 2 412288 97856 147920 186 15817
15819 2 412278 97799.8 147840 192 15818
15820 2 412288 97696 147720 202 15819
15821 2 412352 97664 147480 137 15820
15822 2 412429 97676.8 147400 120 15821
15823 2 412544 97696 147280 96 15822
15824 2 412512 97504 147120 156 15823
15825 2 412480 97344 147120 80 15824
15826 2 412546 97614.1 147080 -1 15825
15827 2 412670 97743.5 146920 -1 15826
15828 2 412591 97583.3 146880 -1 15827
15829 2 412557 97583.5 146840 -1 15828
15830 2 412542 97546.2 146720 -1 15829
15831 2 412589 97574.8 146560 -1 15830
15832 2 412613 97530.2 146360 -1 15831
15833 2 412621 97458.6 146160 -1 15832
15834 2 412523 97498.2 145960 -1 15833
15835 2 412792 98030.1 146880 -1 15827
15836 2 410218 98863.7 153120 60 15779
15837 2 410100 98760.2 152840 104 15836
15838 2 409937 98823.5 152480 71 15837
15839 2 409890 98671.7 152320 71 15838
15840 2 409699 98562.7 152040 101 15839
15841 2 409544 98250.4 151800 178 15840
15842 2 409428 98046.5 151600 203 15841
15843 2 409336 97758.5 151440 190 15842
15844 2 409079 97344 151320 186 15843
15845 2 408991 97134 151200 202 15844
15846 2 408713 97017.7 151160 148 15845
15847 2 408366 96735.9 151120 153 15846
15848 2 408575 96447.3 151160 153 15847
15849 2 408077 96487 150960 120 15847
15850 2 407606 95984.1 150960 192 15849
15851 2 407327 95911.6 151120 139 15850
15852 2 407006 95783.1 151320 139 15851
15853 2 406787 95864.9 151440 86 15852
15854 2 406594 95765.6 151600 148 15853
15855 2 406352 95742.6 151840 206 15854
15856 2 405996 95711.1 152000 134 15855
15857 2 405797 95728.9 152280 98 15856
15858 2 405745 95693.9 152480 98 15857
15859 2 405767 95896.5 152640 164 15858
15860 2 405835 95857.3 152760 60 15859
15861 2 405978 95911.2 152880 60 15860
15862 2 406241 95871.9 153040 75 15861
15863 2 406400 95793.2 153240 32 15862
15864 2 406510 95773.4 153360 60 15863
15865 2 406629 95742.8 153640 60 15864
15866 2 406655 95735.2 153720 -1 15865
15867 2 406676 95779.3 153760 -1 15866
15868 2 406687 95820.3 153840 -1 15867
15869 2 406702 95908.1 153960 -1 15868
15870 2 406740 95882.4 154040 -1 15869
15871 2 406811 95846.8 154080 -1 15870
15872 2 406829 95913.8 154120 -1 15871
15873 2 406783 95944.9 154240 -1 15872
15874 2 406774 95933.1 154320 -1 15873
15875 2 406776 95978.7 154360 -1 15874
15876 2 406778 95975.3 154400 -1 15875
15877 2 406766 96003 154440 -1 15876
15878 2 406867 96020.8 154560 -1 15877
15879 2 407004 95974.7 154600 -1 15878
15880 2 407099 95895.7 154400 -1 15879
15881 2 407009 95671.4 154000 -1 15871
15882 2 407009 95619 153960 -1 15881
15883 2 405233 95423.9 151960 209 15856
15884 2 404091 95598.4 151920 150 15883
15885 2 403313 96001.4 151760 175 15884
15886 2 403118 96102.1 151720 204 15885
15887 2 402460 96423.2 151560 122 15886
15888 2 402151 96804.8 151600 75 15887
15889 2 402173 96941.2 151640 51 15888
15890 2 402145 97011.2 151840 51 15889
15891 2 402022 97075.2 152000 51 15890
15892 2 401967 97187.1 152080 51 15891
15893 2 401940 97243.1 152120 51 15892
15894 2 402011 97223.7 152240 51 15893
15895 2 402072 97227.6 152320 -1 15894
15896 2 402062 97205.5 152400 -1 15895
15897 2 402076 97288.3 152480 -1 15896
15898 2 402152 97340.4 152560 -1 15897
15899 2 402190 97382.9 152640 -1 15898
15900 2 402296 97520.5 152600 -1 15899
15901 2 402285 97600.5 152520 -1 15900
15902 2 402245 97615.3 152440 -1 15901
15903 2 402220 97615.1 152400 -1 15902
15904 2 402137 97439.3 152680 -1 15899
15905 2 402074 97450.1 152720 -1 15904
15906 2 402080 97491.3 152800 -1 15905
15907 2 402082 97476 152840 -1 15906
15908 2 401909 97289.8 152040 51 15892
15909 2 401829 97396.3 151960 51 15908
15910 2 401748 97558.6 152040 -1 15909
15911 2 401621 97681.8 152120 -1 15910
15912 2 401610 97685.9 152160 -1 15911
15913 2 401577 97737.2 152280 -1 15912
15914 2 401602 97780.2 152400 -1 15913
15915 2 401789 97984 152520 -1 15914
15916 2 401819 98043.1 152640 -1 15915
15917 2 401769 98108.3 152720 -1 15916
15918 2 401749 98134.5 152760 -1 15917
15919 2 401725 98165.5 152800 -1 15918
15920 2 401742 98205.6 152840 -1 15919
15921 2 401774 98286.9 152800 -1 15920
15922 2 401807 98368.1 152760 -1 15921
15923 2 401963 98451.6 152680 -1 15922
15924 2 402057 98477.6 152640 -1 15923
15925 2 402087 97117.1 151600 51 15889
15926 2 402048 97378.2 151440 -1 15925
15927 2 402009 97463.3 151360 -1 15926
15928 2 401983 97703.1 151240 -1 15927
15929 2 401952 97756.7 151200 -1 15928
15930 2 401928 97831 151160 -1 15929
15931 2 401779 97913.9 151120 -1 15930
15932 2 401704 98058.6 151080 -1 15931
15933 2 401716 98112.2 151040 -1 15932
15934 2 401645 98116.9 150960 -1 15933
15935 2 401607 98112.3 150880 -1 15934
15936 2 401627 98200.6 150840 -1 15935
15937 2 401608 98280.1 150800 -1 15936
15938 2 401626 98309.1 150760 -1 15937
15939 2 401638 98389.2 150720 -1 15938
15940 2 401813 98623.1 150680 -1 15939
15941 2 402323 96503.4 151480 140 15887
15942 2 402150 96552.7 151400 150 15941
15943 2 402065 96549.6 151280 198 15942
15944 2 401909 96509.7 151200 172 15943
15945 2 401315 96233.6 151160 175 15944
15946 2 400556 95933.3 151200 229 15945
15947 2 400402 95809.8 151360 218 15946
15948 2 400068 95701.7 151520 189 15947
15949 2 399808 95560.1 151680 163 15948
15950 2 399175 95350.2 151800 124 15949
15951 2 398826 95028.7 151920 139 15950
15952 2 398298 94627.2 152040 163 15951
15953 2 397970 94478.3 152200 136 15952
15954 2 397542 94204 152280 172 15953
15955 2 397085 93993.3 152440 81 15954
15956 2 396489 94055.1 152480 81 15955
15957 2 396486 94024.4 152400 -1 15956
15958 2 396489 93920.9 152240 -1 15957
15959 2 396481 93897.1 152200 -1 15958
15960 2 396443 93845.6 152160 -1 15959
15961 2 396227 94277.3 152560 71 15956
15962 2 395698 94526.3 152600 -1 15961
15963 2 395650 94476.5 152560 -1 15962
15964 2 395485 94316.4 152440 -1 15963
15965 2 395343 94244.6 152400 -1 15964
15966 2 395077 94074.4 152360 -1 15965
15967 2 394923 93854.3 152320 -1 15966
15968 2 395015 94055.9 152400 -1 15966
15969 2 394911 94095.4 152480 -1 15968
15970 2 394817 94194.2 152520 -1 15969
15971 2 394823 94109.9 152560 -1 15970
15972 2 394823 94120.5 152600 -1 15971
15973 2 394790 94128.5 152680 -1 15972
15974 2 394707 94189.7 152760 -1 15973
15975 2 394669 94185.5 152880 -1 15974
15976 2 394674 94144.6 152920 -1 15975
15977 2 395257 94640.3 152560 -1 15962
15978 2 394998 94712.3 152680 -1 15977
15979 2 394864 94708.1 152640 -1 15978
15980 2 394632 94913.5 152560 -1 15979
15981 2 394383 95235.8 152560 -1 15980
15982 2 394451 95174.7 152360 -1 15981
15983 2 393974 95361.5 152600 -1 15981
15984 2 393481 95658.1 152560 -1 15983
15985 2 393360 95788.8 152520 -1 15984
15986 2 393216 95819.8 152480 -1 15985
15987 2 392927 95881.8 152400 -1 15986
15988 2 392723 96087.1 152360 -1 15987
15989 2 392757 96121.7 152400 -1 15988
15990 2 392783 96359.4 152600 -1 15989
15991 2 392691 96327.4 152760 -1 15990
15992 2 392592 96266 152840 -1 15991
15993 2 392480 96172.2 152920 -1 15992
15994 2 392383 96124 153040 -1 15993
15995 2 392385 96170.9 153080 -1 15994
15996 2 392410 96196.8 153160 -1 15995
15997 2 392260 96085.9 153240 -1 15996
15998 2 392642 96357.4 152120 -1 15988
15999 2 392663 96850.5 152080 -1 15998
16000 2 392689 97060.1 151880 -1 15999
16001 2 392545 97316.8 151840 -1 16000
16002 2 392472 97396.1 151800 -1 16001
16003 2 392561 97321.4 151680 -1 16002
16004 2 392457 97444 151560 -1 16003
16005 2 392336 97622.9 151600 -1 16004
16006 2 392268 97679.9 151680 -1 16005
16007 2 392381 97523 151440 -1 16004
16008 2 392422 97568.6 151400 -1 16007
16009 2 392488 97662.1 151200 -1 16008
16010 2 392615 97768.6 151080 -1 16009
16011 2 392605 97775.7 150960 -1 16010
16012 2 392470 97619.4 150880 -1 16011
16013 2 392567 97852.8 150800 -1 16012
16014 2 393196 98654.2 150560 -1 16013
16015 2 392575 96029.2 151960 -1 15998
16016 2 392592 95797.4 151840 -1 16015
16017 2 392610 95751.6 151720 -1 16016
16018 2 392504 95933.9 151600 -1 16017
16019 2 397277 93723.3 152360 32 15955
16020 2 397132 93478.6 152280 178 16019
16021 2 397175 93101.3 152160 64 16020
16022 2 397108 92579.9 152080 156 16021
16023 2 396902 92316 151960 175 16022
16024 2 397006 91497.9 151920 91 16023
16025 2 396824 91196.8 151880 91 16024
16026 2 396757 91085.1 151720 91 16025
16027 2 396840 91240.1 151560 176 16026
16028 2 397530 90428.3 151520 86 16027
16029 2 397938 89975.9 151480 -1 16028
16030 2 398319 89941.4 151400 -1 16029
16031 2 399414 89460.1 151360 -1 16030
16032 2 400180 88580.2 151320 -1 16031
16033 2 400381 88867.4 151240 -1 16032
16034 2 400610 88867.4 151160 -1 16033
16035 2 400671 88855.2 151040 -1 16034
16036 2 400592 89022.6 150880 -1 16035
16037 2 400767 89056.2 150760 -1 16036
16038 2 401035 89861.6 150600 -1 16037
16039 2 401219 90253.9 150480 -1 16038
16040 2 401524 90888.3 150360 -1 16039
16041 2 401512 91223 150200 -1 16040
16042 2 401165 90904.1 150080 -1 16041
16043 2 400782 90507.5 149960 -1 16042
16044 2 400406 90103.5 149800 -1 16043
16045 2 399816 89289.7 149640 -1 16044
16046 2 399653 88814.3 149400 -1 16045
16047 2 399770 88853.1 149120 -1 16046
16048 2 399827 88740.5 148920 -1 16047
16049 2 399911 88789.7 148720 -1 16048
16050 2 400205 88906.5 148360 -1 16049
16051 2 400373 88925.2 148320 -1 16050
16052 2 400967 88640.3 148280 -1 16051
16053 2 401150 88702.4 148200 -1 16052
16054 2 401092 88634.7 148000 -1 16053
16055 2 401028 88651.7 147840 -1 16054
16056 2 400952 88559.7 147720 -1 16055
16057 2 400889 88475.8 147560 -1 16056
16058 2 400814 88475.8 147480 -1 16057
16059 2 400814 88336.7 147360 -1 16058
16060 2 400932 88272.8 147200 -1 16059
16061 2 400909 88278.9 146920 -1 16060
16062 2 400970 88241.1 146840 -1 16061
16063 2 401048 88161.3 146680 -1 16062
16064 2 401118 88122.2 146520 -1 16063
16065 2 401106 88081.2 146400 -1 16064
16066 2 401016 88068.8 146240 -1 16065
16067 2 401230 88458.5 151360 -1 16032
16068 2 401398 88341.5 151440 -1 16067
16069 2 401436 88297.4 151640 -1 16068
16070 2 401733 88284.5 151720 -1 16069
16071 2 402029 88171.9 151920 -1 16070
16072 2 402415 88343.3 152160 -1 16071
16073 2 402851 88516.2 152360 -1 16072
16074 2 402801 88611.3 152480 -1 16073
16075 2 402688 88967.8 152480 -1 16074
16076 2 402731 89098.8 152600 -1 16075
16077 2 402714 89421.3 152720 -1 16076
16078 2 402628 89687.3 152760 -1 16077
16079 2 402682 90007.6 152840 -1 16078
16080 2 402561 90106.1 153000 -1 16079
16081 2 402644 90410.5 153240 -1 16080
16082 2 402540 90705.3 153320 -1 16081
16083 2 402537 90880.4 153520 -1 16082
16084 2 402310 91114.5 153720 -1 16083
16085 2 402314 91252.9 153840 -1 16084
16086 2 402168 91434.8 153920 -1 16085
16087 2 401885 91628.6 154080 -1 16086
16088 2 401689 91809.8 154200 -1 16087
16089 2 401349 91946.8 154160 -1 16088
16090 2 400852 92196.6 154040 -1 16089
16091 2 400361 92593.3 154040 -1 16090
16092 2 400147 92955.9 154160 -1 16091
16093 2 399987 93421.8 154240 -1 16092
16094 2 399683 93586.8 154320 -1 16093
16095 2 399484 93783.5 154400 -1 16094
16096 2 398916 94155.1 154480 -1 16095
16097 2 398948 94256.4 154520 -1 16096
16098 2 398999 94290.7 154640 -1 16097
16099 2 398949 94230 154840 -1 16098
16100 2 399058 94187 155000 -1 16099
16101 2 399031 94191.9 155120 -1 16100
16102 2 398962 94206.9 155240 -1 16101
16103 2 398975 94148.5 155280 -1 16102
16104 2 398946 94146.8 155440 -1 16103
16105 2 398874 94071.2 155600 -1 16104
16106 2 398870 93987 155800 -1 16105
16107 2 398764 93942 155880 -1 16106
16108 2 398784 93900.5 155920 -1 16107
16109 2 398797 93862 155960 -1 16108
16110 2 398780 93832.5 156000 -1 16109
16111 2 398701 93802.4 156080 -1 16110
16112 2 398605 93719.9 156200 -1 16111
16113 2 398591 93696 156280 -1 16112
16114 2 398457 93609.4 156360 -1 16113
16115 2 398611 93834.6 156400 -1 16114
16116 2 398619 93892 156440 -1 16115
16117 2 398680 93982.2 156520 -1 16116
16118 2 398678 94009.3 156600 -1 16117
16119 2 398654 94030.2 156640 -1 16118
16120 2 398641 94100.4 156720 -1 16119
16121 2 398608 94131 156840 -1 16120
16122 2 398444 94118.6 156920 -1 16121
16123 2 398458 94170.5 157040 -1 16122
16124 2 398532 94314.3 157160 -1 16123
16125 2 398543 94391.6 157280 -1 16124
16126 2 398576 94596.3 157400 -1 16125
16127 2 398481 94797.9 157520 -1 16126
16128 2 398432 94885.7 157560 -1 16127
16129 2 398262 95070.9 157600 -1 16128
16130 2 398098 95217 157680 -1 16129
16131 2 397866 95045.5 157720 -1 16130
16132 2 398076 95322.3 157760 -1 16131
16133 2 398094 95401.6 157840 -1 16132
16134 2 398075 95388.6 157880 -1 16133
16135 2 403478 88336.7 152400 -1 16073
16136 2 403908 88138.8 152280 -1 16135
16137 2 403961 88035.8 152160 -1 16136
16138 2 404183 87762 151960 -1 16137
16139 2 404621 87442.8 151880 -1 16138
16140 2 405146 87133.9 151760 -1 16139
16141 2 405608 86729.1 151640 -1 16140
16142 2 405534 86754.5 151600 -1 16141
16143 2 405579 86795.3 151400 -1 16142
16144 2 405787 86687.3 151200 -1 16143
16145 2 405865 86697.8 151160 -1 16144
16146 2 405896 86667.6 151120 -1 16145
16147 2 405857 86683.3 151080 -1 16146
16148 2 405853 86668.9 151040 -1 16147
16149 2 405825 86682.1 151000 -1 16148
16150 2 405676 86511.8 150960 -1 16149
16151 2 405482 86318.9 150920 -1 16150
16152 2 405878 86588.6 150840 -1 16151
16153 2 405949 86622 150800 -1 16152
16154 2 405974 86634.6 150720 -1 16153
16155 2 406120 86924.1 150680 -1 16154
16156 2 406208 87137.4 150640 -1 16155
16157 2 406361 87332.8 150600 -1 16156
16158 2 406506 87517.8 150560 -1 16157
16159 2 406634 87755 150520 -1 16158
16160 2 406801 87951.1 150480 -1 16159
16161 2 406909 88186.1 150440 -1 16160
16162 2 407009 88293 150400 -1 16161
16163 2 407133 88507.2 150360 -1 16162
16164 2 407268 88725.3 150280 -1 16163
16165 2 407262 88847.5 150200 -1 16164
16166 2 407059 88613.4 150120 -1 16165
16167 2 406972 88491.6 150080 -1 16166
16168 2 406866 88304.2 150000 -1 16167
16169 2 406652 87966 149920 -1 16168
16170 2 406572 87804.8 149880 -1 16169
16171 2 406486 87666.4 149840 -1 16170
16172 2 406363 87520.3 149800 -1 16171
16173 2 406256 87318.9 149760 -1 16172
16174 2 406064 87092.6 149720 -1 16173
16175 2 405963 86856.6 149680 -1 16174
16176 2 405867 86634.6 149640 -1 16175
16177 2 405807 86502.5 149600 -1 16176
16178 2 405740 86442.4 149560 -1 16177
16179 2 405705 86253.2 149520 -1 16178
16180 2 405730 86219.5 149480 -1 16179
16181 2 405731 86236.9 149440 -1 16180
16182 2 405742 86241.8 149400 -1 16181
16183 2 405770 86257 149360 -1 16182
16184 2 405703 86250.6 149280 -1 16183
16185 2 405684 86200.5 149200 -1 16184
16186 2 405778 86256.7 149120 -1 16185
16187 2 405686 86219.5 149040 -1 16186
16188 2 405674 86161.7 148960 -1 16187
16189 2 405849 86353.7 148920 -1 16188
16190 2 405921 86429.1 148880 -1 16189
16191 2 405973 86546.6 148800 -1 16190
16192 2 406032 86592.2 148680 -1 16191
16193 2 406192 86693.1 148480 -1 16192
16194 2 406291 86654.1 148320 -1 16193
16195 2 407002 86207.1 148280 -1 16194
16196 2 407061 86200.7 148240 -1 16195
16197 2 406953 86184.4 148120 -1 16196
16198 2 406917 86178.9 148080 -1 16197
16199 2 406734 86075 147960 -1 16198
16200 2 406625 86012.7 147920 -1 16199
16201 2 406660 85927.9 147760 -1 16200
16202 2 406976 85754 147600 -1 16201
16203 2 406982 85770.4 147520 -1 16202
16204 2 407125 85676 147400 -1 16203
16205 2 407457 85500.8 147360 -1 16204
16206 2 407511 85444 147280 -1 16205
16207 2 407544 85425.5 147200 -1 16206
16208 2 407649 85352 147120 -1 16207
16209 2 407973 85337.6 147040 -1 16208
16210 2 408104 85343.6 146960 -1 16209
16211 2 408214 85313.9 146840 -1 16210
16212 2 408365 85375.2 146760 -1 16211
16213 2 408552 85464.5 146720 -1 16212
16214 2 408580 85527.4 146640 -1 16213
16215 2 408762 85609.3 146560 -1 16214
16216 2 408813 85637.6 146520 -1 16215
16217 2 408909 85665.3 146440 -1 16216
16218 2 408968 85660 146360 -1 16217
16219 2 409017 85657.5 146240 -1 16218
16220 2 409043 85662 146120 -1 16219
16221 2 405766 86457.3 151920 -1 16141
16222 2 406310 86270.8 152080 -1 16221
16223 2 406499 86251.9 152160 -1 16222
16224 2 406708 86267 152240 -1 16223
16225 2 406993 86343.5 152360 -1 16224
16226 2 407481 86359.7 152440 -1 16225
16227 2 407983 86365.2 152560 -1 16226
16228 2 408637 86404.7 152720 -1 16227
16229 2 409110 86404.8 152920 -1 16228
16230 2 409469 86262.3 153080 -1 16229
16231 2 409710 86441.7 153280 -1 16230
16232 2 409831 86518.8 153440 -1 16231
16233 2 409973 86622.2 153560 -1 16232
16234 2 410008 86606.7 153600 -1 16233
16235 2 410048 86665.4 153800 -1 16234
16236 2 410178 86609.8 153920 -1 16235
16237 2 410217 86856.4 153960 -1 16236
16238 2 410291 86978.7 154040 -1 16237
16239 2 410459 86925.9 154080 -1 16238
16240 2 410475 86960.8 154120 -1 16239
16241 2 410560 86978.8 154160 -1 16240
16242 2 410649 87029 154280 -1 16241
16243 2 410882 87095.6 154400 -1 16242
16244 2 411055 87172.5 154480 -1 16243
16245 2 411466 87009.4 154520 -1 16244
16246 2 411717 87118.9 154560 -1 16245
16247 2 411671 87187.5 154600 -1 16246
16248 2 411848 87020 154640 -1 16247
16249 2 412152 87069.2 154680 -1 16248
16250 2 412734 87037.3 154720 -1 16249
16251 2 412844 87024.3 154760 -1 16250
16252 2 412942 87005.6 154880 -1 16251
16253 2 413352 86554.5 155000 -1 16252
16254 2 413705 86300.6 155040 -1 16253
16255 2 414033 86028.1 155160 -1 16254
16256 2 413954 86139.6 155200 -1 16255
16257 2 413779 86295.2 155240 -1 16256
16258 2 413625 86416.7 155320 -1 16257
16259 2 413601 86432.9 155360 -1 16258
16260 2 413642 86486.3 155400 -1 16259
16261 2 414668 85629.2 155200 -1 16255
16262 2 415693 85495.3 155240 -1 16261
16263 2 416289 85363.7 155160 -1 16262
16264 2 416667 85334.9 155080 -1 16263
16265 2 416658 85385.2 155040 -1 16264
16266 2 416887 85465.9 155000 -1 16265
16267 2 417280 85176.4 154960 -1 16266
16268 2 417813 84927.9 154920 -1 16267
16269 2 418680 84962.6 154880 -1 16268
16270 2 419210 84866.2 154840 -1 16269
16271 2 420193 84844.4 154880 -1 16270
16272 2 420961 84507.3 154920 -1 16271
16273 2 421552 84298.1 154640 -1 16272
16274 2 422028 84272.1 154440 -1 16273
16275 2 422080 84176 154400 -1 16274
16276 2 422111 84171.8 154360 -1 16275
16277 2 422324 84088.6 154200 -1 16276
16278 2 422507 83932 154040 -1 16277
16279 2 422728 83750.6 153920 -1 16278
16280 2 422903 83454.5 153880 -1 16279
16281 2 422956 83385.6 153840 -1 16280
16282 2 423028 83517.6 153720 -1 16281
16283 2 423409 83531.1 153600 -1 16282
16284 2 423924 83577 153560 -1 16283
16285 2 424345 83594.3 153640 -1 16284
16286 2 424861 83545.2 153680 -1 16285
16287 2 425307 83550.5 153640 -1 16286
16288 2 425708 83645 153680 -1 16287
16289 2 425954 83783.9 153720 -1 16288
16290 2 426394 83668.1 153760 -1 16289
16291 2 426462 83830.4 153800 -1 16290
16292 2 426585 83741 153840 -1 16291
16293 2 426698 83749.1 153880 -1 16292
16294 2 426625 84037.4 153920 -1 16293
16295 2 426756 83965.3 153960 -1 16294
16296 2 426955 83967.7 154080 -1 16295
16297 2 427524 83801.5 154120 -1 16296
16298 2 428507 83569.9 154160 -1 16297
16299 2 428715 83661.7 154120 -1 16298
16300 2 428880 83709.9 154080 -1 16299
16301 2 428831 83608 154040 -1 16300
16302 2 428822 83534.3 153880 -1 16301
16303 2 428835 83399.7 153720 -1 16302
16304 2 429299 82626.3 153760 -1 16303
16305 2 428776 83446.9 153640 -1 16303
16306 2 428742 83498.1 153520 -1 16305
16307 2 428731 83515.2 153480 -1 16306
16308 2 428544 83494 153320 -1 16307
16309 2 429044 83452.3 153200 -1 16308
16310 2 429210 83438.4 153160 -1 16309
16311 2 429635 83473.5 153040 -1 16310
16312 2 429044 83758.1 154040 -1 16300
16313 2 429843 83798.8 153960 -1 16312
16314 2 430398 83684.1 154040 -1 16313
16315 2 430608 83666.8 154080 -1 16314
16316 2 430903 83523.5 154040 -1 16315
16317 2 430847 83479.3 154120 -1 16315
16318 2 430967 83551.8 154160 -1 16317
16319 2 431133 83619.1 154200 -1 16318
16320 2 431157 83420.8 154240 -1 16319
16321 2 431306 83512.9 154280 -1 16320
16322 2 431364 83532.9 154320 -1 16321
16323 2 431476 83564.7 154360 -1 16322
16324 2 431559 83511.2 154400 -1 16323
16325 2 431582 83575.3 154440 -1 16324
16326 2 431657 83406.6 154480 -1 16325
16327 2 431733 83625.5 154520 -1 16326
16328 2 431819 83384.8 154560 -1 16327
16329 2 431761 83700.4 154600 -1 16328
16330 2 431839 83660.4 154640 -1 16329
16331 2 431850 83493.1 154680 -1 16330
16332 2 431910 83509.9 154720 -1 16331
16333 2 431991 83624.5 154800 -1 16332
16334 2 432096 83826 154880 -1 16333
16335 2 432224 83591.7 154920 -1 16334
16336 2 432286 83635.2 154960 -1 16335
16337 2 432296 83903.7 155000 -1 16336
16338 2 432355 83739 155040 -1 16337
16339 2 432323 83738.7 155080 -1 16338
16340 2 432297 83861.8 155160 -1 16339
16341 2 432445 83732.1 155200 -1 16340
16342 2 432653 83955.6 155240 -1 16341
16343 2 432778 83995.9 155280 -1 16342
16344 2 432891 84025.2 155320 -1 16343
16345 2 433043 84036.1 155440 -1 16344
16346 2 432957 84168.3 155640 -1 16345
16347 2 433036 84191.2 155760 -1 16346
16348 2 432921 84022.7 155880 -1 16347
16349 2 432997 83815.9 156000 -1 16348
16350 2 432988 83642.4 156040 -1 16349
16351 2 432634 83900 156200 -1 16350
16352 2 432538 83986.3 156320 -1 16351
16353 2 432506 84015.1 156360 -1 16352
16354 2 432698 84527.8 156440 -1 16353
16355 2 432830 84777.2 156560 -1 16354
16356 2 432874 84860.4 156600 -1 16355
16357 2 433035 84475.8 156640 -1 16356
16358 2 432955 84810.9 156680 -1 16357
16359 2 432952 84814.8 156760 -1 16358
16360 2 432927 84839.8 156800 -1 16359
16361 2 433001 84694.9 156880 -1 16360
16362 2 433076 84604.6 156960 -1 16361
16363 2 433134 84809.6 157040 -1 16362
16364 2 433148 84871.6 157080 -1 16363
16365 2 433192 84769 157120 -1 16364
16366 2 433167 84782.6 157160 -1 16365
16367 2 433124 84975.6 157200 -1 16366
16368 2 433171 84949.8 157240 -1 16367
16369 2 433120 85091 157280 -1 16368
16370 2 413122 87061.4 154680 -1 16250
16371 2 413283 86996.5 154640 -1 16370
16372 2 413327 87141.2 154600 -1 16371
16373 2 410241 86994.4 153520 -1 16233
16374 2 410303 87092.1 153480 -1 16373
16375 2 410456 87282 153520 -1 16374
16376 2 396853 91457 151440 176 16027
16377 2 396945 91527.2 151280 176 16376
16378 2 396654 91493.9 151200 96 16377
16379 2 396315 91689.2 151080 86 16378
16380 2 396151 91782 151000 86 16379
16381 2 395961 91720.6 150920 51 16380
16382 2 395840 92059.3 150800 32 16381
16383 2 395214 92304.2 150760 32 16382
16384 2 394417 92359.2 150720 200 16383
16385 2 394092 92371.1 150760 229 16384
16386 2 394092 92371.1 150840 229 16385
16387 2 394042 92142.6 150920 229 16386
16388 2 394115 92378.1 151080 229 16387
16389 2 394063 92369.5 151200 229 16388
16390 2 394679 92513.4 150680 120 16384
16391 2 395150 92121.5 150680 96 16390
16392 2 395434 91770.1 150680 -1 16391
16393 2 393516 92734 150680 40 16390
16394 2 392932 92799.7 150640 -1 16393
16395 2 392857 93367.6 150560 40 16394
16396 2 393085 93971.6 150480 -1 16395
16397 2 393352 94471.1 150360 51 16396
16398 2 393214 94749.5 150120 80 16397
16399 2 392746 94500.8 150000 80 16398
16400 2 392407 94168.9 149920 80 16399
16401 2 391690 93695.5 149800 -1 16400
16402 2 390899 93192.6 149680 -1 16401
16403 2 390450 92904.2 149600 40 16402
16404 2 390228 92745.4 149560 98 16403
16405 2 390215 92665.1 149440 90 16404
16406 2 389761 92581.7 149280 120 16405
16407 2 389274 92633.7 149200 124 16406
16408 2 389134 92747 149080 124 16407
16409 2 389024 92790.7 149000 104 16408
16410 2 388839 92864 148920 104 16409
16411 2 388789 92954.8 148800 107 16410
16412 2 388772 93138.7 148680 160 16411
16413 2 388778 93315.6 148520 160 16412
16414 2 387952 93610.1 148520 90 16413
16415 2 387412 93930.7 148480 75 16414
16416 2 386300 93870.1 148520 241 16415
16417 2 386216 93871.3 148440 241 16416
16418 2 386336 93883.8 148280 241 16417
16419 2 386762 93626.7 148200 -1 16418
16420 2 386651 93455.8 148040 -1 16419
16421 2 386033 93801.5 148720 -1 16416
16422 2 385918 93589.9 148920 -1 16421
16423 2 386537 94045.5 148920 157 16422
16424 2 386571 94167.8 149040 80 16423
16425 2 386531 94367.2 149160 81 16424
16426 2 385986 94684 149560 -1 16425
16427 2 386136 94781 149600 -1 16426
16428 2 386297 94866 149640 -1 16427
16429 2 386367 95047 149680 -1 16428
16430 2 386519 95272 149720 -1 16429
16431 2 386607 95437 149760 -1 16430
16432 2 386717 95691 149800 -1 16431
16433 2 386886 95875 149840 -1 16432
16434 2 386916 96025 149880 -1 16433
16435 2 387008 96192 149960 40 16434
16436 2 387072 96256 150000 40 16435
16437 2 387264 96448 150120 40 16436
16438 2 387456 96640 150160 40 16437
16439 2 387616 96640 150360 51 16438
16440 2 387392 96544 150440 80 16439
16441 2 387013 95943 150520 -1 16440
16442 2 386529 95366 150680 -1 16441
16443 2 386304 95424 150720 51 16442
16444 2 386272 95168 150760 120 16443
16445 2 386496 95040 150760 104 16444
16446 2 386720 95200 150680 40 16445
16447 2 386912 95392 150680 32 16446
16448 2 387008 95488 150600 40 16447
16449 2 386233 94762 150800 -1 16444
16450 2 386230 94784.5 150840 -1 16449
16451 2 386097 94533.5 150920 -1 16450
16452 2 386031 93645.6 149040 -1 16422
16453 2 389202 93259.9 148360 -1 16413
16454 2 389317 93314.5 148320 -1 16453
16455 2 389793 93040 148280 -1 16454
16456 2 389785 93227.6 148120 -1 16455
16457 2 389816 93268.4 147960 -1 16456
16458 2 389929 93384.9 147800 -1 16457
16459 2 389958 93562.6 147760 -1 16458
16460 2 390020 93567.7 147640 -1 16459
16461 2 390019 93692.7 147480 -1 16460
16462 2 390011 93653 147320 -1 16461
16463 2 389946 93527 147200 -1 16462
16464 2 390044 93447.1 147040 -1 16463
16465 2 390124 93465.4 146920 -1 16464
16466 2 390238 93507.2 146840 -1 16465
16467 2 390300 93554 146760 -1 16466
16468 2 390453 93524.4 146600 -1 16467
16469 2 391320 93172.1 146600 -1 16468
16470 2 391333 93030.3 146480 -1 16469
16471 2 391395 93026.8 146400 -1 16470
16472 2 391051 93167.5 146360 -1 16471
16473 2 390988 93139.6 146240 -1 16472
16474 2 391426 93025.1 146360 -1 16471
16475 2 391363 93014.8 146320 -1 16474
16476 2 391372 92966.9 146640 -1 16469
16477 2 391385 92917.9 146800 -1 16476
16478 2 391448 92817.2 146880 -1 16477
16479 2 391574 92846 146960 -1 16478
16480 2 390207 93628.9 146560 -1 16468
16481 2 390061 93686.3 146480 -1 16480
16482 2 390076 93692.1 146320 -1 16481
16483 2 389857 94018.6 146240 -1 16482
16484 2 389918 93810.1 146120 -1 16483
16485 2 389795 93815.8 146000 -1 16484
16486 2 389472 94002.1 146000 -1 16485
16487 2 388975 94307.3 146080 -1 16486
16488 2 388276 94611 146000 -1 16487
16489 2 387911 94476.6 145840 -1 16488
16490 2 387993 94829.4 145840 -1 16489
16491 2 387519 95356.8 145840 -1 16490
16492 2 387287 95426.5 145920 -1 16491
16493 2 387165 95485 146040 -1 16492
16494 2 387165 95485 146120 -1 16493
16495 2 387095 95463.5 146280 -1 16494
16496 2 386902 95629.9 146560 -1 16495
16497 2 386967 95752.4 146600 -1 16496
16498 2 386936 95815.2 146640 -1 16497
16499 2 386948 95804.8 146720 -1 16498
16500 2 386974 95757.7 146880 -1 16499
16501 2 387058 95818.2 146920 -1 16500
16502 2 387031 95434.7 145760 -1 16491
16503 2 386535 95876.6 145720 -1 16502
16504 2 386161 96003.6 145680 -1 16503
16505 2 386025 96166 145640 -1 16504
16506 2 385809 96217.1 145560 -1 16505
16507 2 385700 96233.8 145440 -1 16506
16508 2 385605 96289.1 145360 -1 16507
16509 2 385537 96298.8 145240 -1 16508
16510 2 385515 96280.8 145080 -1 16509
16511 2 385391 96273.2 144880 -1 16510
16512 2 385139 96202.4 144720 -1 16511
16513 2 385068 96162.4 144560 -1 16512
16514 2 384998 96175.8 144400 -1 16513
16515 2 384951 96238.5 144320 -1 16514
16516 2 384959 96471.2 144360 -1 16515
16517 2 384925 96607.6 144520 -1 16516
16518 2 384820 96373.8 144240 -1 16515
16519 2 384796 96413.6 144120 -1 16518
16520 2 384596 96669 144040 -1 16519
16521 2 384517 96716 144000 -1 16520
16522 2 384467 97071.4 143720 -1 16521
16523 2 384616 97570.8 143760 -1 16522
16524 2 384689 97650.6 143720 -1 16523
16525 2 384909 97924.4 143600 -1 16524
16526 2 384940 98002.3 143520 -1 16525
16527 2 384426 97119.1 143680 -1 16522
16528 2 384376 97203.9 143640 -1 16527
16529 2 384358 97229 143600 -1 16528
16530 2 384323 97235.4 143440 -1 16529
16531 2 384474 97321.5 143280 -1 16530
16532 2 384475 97373.7 143200 -1 16531
16533 2 387692 94335.7 145720 -1 16489
16534 2 387394 94107.5 145560 -1 16533
16535 2 387094 93837.8 145480 -1 16534
16536 2 386772 93696.5 145440 -1 16535
16537 2 386519 93623.8 145600 -1 16536
16538 2 386310 93311.5 145560 -1 16537
16539 2 386171 92980.4 145480 -1 16538
16540 2 385894 92784.8 145320 -1 16539
16541 2 385494 92532 145120 -1 16540
16542 2 385260 92338.9 144920 -1 16541
16543 2 384992 92190.2 144720 -1 16542
16544 2 384723 92187.3 144560 -1 16543
16545 2 384565 92215.2 144400 -1 16544
16546 2 384251 92264.3 144200 -1 16545
16547 2 384050 92261.9 144040 -1 16546
16548 2 383629 92443.4 143760 -1 16547
16549 2 383350 92867.9 143560 -1 16548
16550 2 383263 93413.7 143400 -1 16549
16551 2 383271 93715.1 143200 -1 16550
16552 2 383387 93910.3 143080 -1 16551
16553 2 383123 93803.8 143040 -1 16552
16554 2 382752 93713.8 143000 -1 16553
16555 2 382406 93590.4 142960 -1 16554
16556 2 381939 93715 142920 -1 16555
16557 2 381398 93720.7 142840 -1 16556
16558 2 381224 93666.7 142760 -1 16557
16559 2 380715 93617.2 142600 -1 16558
16560 2 380063 93698.1 142440 -1 16559
16561 2 379421 93807.6 142320 -1 16560
16562 2 379038 93931.6 142240 -1 16561
16563 2 378633 94020.9 142120 -1 16562
16564 2 378317 94116.1 141960 -1 16563
16565 2 378213 94209.2 141920 -1 16564
16566 2 378062 94288.8 141800 -1 16565
16567 2 377905 94416.2 141720 -1 16566
16568 2 377980 94391.1 141680 -1 16567
16569 2 378479 94267.3 141600 -1 16568
16570 2 378532 94182.9 141480 -1 16569
16571 2 378718 94131 141240 -1 16570
16572 2 378762 94098.6 141120 -1 16571
16573 2 378765 94193.9 141040 -1 16572
16574 2 378976 94277.5 140880 -1 16573
16575 2 379287 94014.2 140720 -1 16574
16576 2 379379 94016.1 140640 -1 16575
16577 2 379471 93989.3 140600 -1 16576
16578 2 379370 94003.2 140560 -1 16577
16579 2 379493 93948.6 140400 -1 16578
16580 2 379695 93988.6 140280 -1 16579
16581 2 379808 93963.4 140120 -1 16580
16582 2 380004 93913.3 139960 -1 16581
16583 2 379635 93938.1 139920 -1 16582
16584 2 379423 93902.4 139880 -1 16583
16585 2 379852 93991.8 139800 -1 16584
16586 2 380189 93895.6 139720 -1 16585
16587 2 380394 93846 139600 -1 16586
16588 2 380368 94676.3 139520 -1 16587
16589 2 379921 94317.7 139440 -1 16588
16590 2 380116 94183.5 139360 -1 16589
16591 2 380220 94453.8 139280 -1 16590
16592 2 379908 93143.5 139240 -1 16591
16593 2 380503 93555 139200 -1 16592
16594 2 380608 93537.4 139160 -1 16593
16595 2 380616 93502 139120 -1 16594
16596 2 380459 93460.6 139080 -1 16595
16597 2 380488 93382.2 139040 -1 16596
16598 2 380447 93256.9 139000 -1 16597
16599 2 380613 93303.3 138960 -1 16598
16600 2 380756 93335.6 138920 -1 16599
16601 2 380734 93262 138880 -1 16600
16602 2 380617 93202.6 138840 -1 16601
16603 2 380382 92975 138800 -1 16602
16604 2 380537 93143 138760 -1 16603
16605 2 380312 93922.9 138680 -1 16604
16606 2 380584 93181.3 138600 -1 16605
16607 2 380735 93000.1 138520 -1 16606
16608 2 380782 92894.3 138400 -1 16607
16609 2 380840 92935.2 138240 -1 16608
16610 2 380755 92709.2 138200 -1 16609
16611 2 380738 92616.7 138160 -1 16610
16612 2 380655 92601.7 138120 -1 16611
16613 2 380676 92540.9 138080 -1 16612
16614 2 380729 92450.1 138040 -1 16613
16615 2 380052 91742.4 138000 -1 16614
16616 2 380196 92030.5 137960 -1 16615
16617 2 380885 92480.6 137920 -1 16616
16618 2 381302 92729.9 137880 -1 16617
16619 2 381378 92755.4 137840 -1 16618
16620 2 381404 92742.4 137800 -1 16619
16621 2 381113 92888.4 137760 -1 16620
16622 2 381211 92850.2 137720 -1 16621
16623 2 381285 92807.6 137640 -1 16622
16624 2 381342 92971.8 137560 -1 16623
16625 2 381548 93086.1 137520 -1 16624
16626 2 381582 92797.9 137440 -1 16625
16627 2 381710 92588.6 137360 -1 16626
16628 2 381652 92845.5 137240 -1 16627
16629 2 381155 93225.5 137200 -1 16628
16630 2 381733 92290.7 137160 -1 16629
16631 2 381920 92271.7 137120 -1 16630
16632 2 381928 92266.3 137080 -1 16631
16633 2 381809 92500.7 137040 -1 16632
16634 2 381950 92643.2 137000 -1 16633
16635 2 382058 92372.6 136880 -1 16634
16636 2 382580 92051.6 136800 -1 16635
16637 2 382836 91974.6 136680 -1 16636
16638 2 382988 91893.8 136480 -1 16637
16639 2 383150 91876.2 136320 -1 16638
16640 2 383194 91757.3 136080 -1 16639
16641 2 383168 91772.5 135880 -1 16640
16642 2 383219 91663 135640 -1 16641
16643 2 383312 91442.5 135360 -1 16642
16644 2 383220 91427.4 135120 -1 16643
16645 2 383627 91529.1 134920 -1 16644
16646 2 383849 91616.6 134680 -1 16645
16647 2 384224 92040.5 134440 -1 16646
16648 2 384468 92335 134200 -1 16647
16649 2 384597 92469.5 133960 -1 16648
16650 2 384585 92409.6 133920 -1 16649
16651 2 384570 92412 133840 -1 16650
16652 2 384521 92454.5 133800 -1 16651
16653 2 384351 92452.1 133760 -1 16652
16654 2 383906 92401.1 133720 -1 16653
16655 2 384688 92548.3 133680 -1 16654
16656 2 384763 92634.6 133600 -1 16655
16657 2 384993 92689.5 133520 -1 16656
16658 2 385104 92794.2 133360 -1 16657
16659 2 385339 92945.7 133200 -1 16658
16660 2 385590 92879 133040 -1 16659
16661 2 385654 92872.4 133000 -1 16660
16662 2 385730 92876.5 132920 -1 16661
16663 2 385786 92887 132800 -1 16662
16664 2 385800 92887 132680 -1 16663
16665 2 385897 92876.6 132560 -1 16664
16666 2 385982 92844.5 132440 -1 16665
16667 2 386131 92688.9 132320 -1 16666
16668 2 386054 92694.6 132200 -1 16667
16669 2 385999 92604 132160 -1 16668
16670 2 385513 92204.4 132120 -1 16669
16671 2 385268 91975 132080 -1 16670
16672 2 385803 92334.6 132040 -1 16671
16673 2 385923 92408.7 132000 -1 16672
16674 2 386051 92490.5 131960 -1 16673
16675 2 386075 92440.8 131920 -1 16674
16676 2 385999 92323.8 131840 -1 16675
16677 2 385882 92218.1 131800 -1 16676
16678 2 385538 92046.3 131760 -1 16677
16679 2 385982 92303.3 131720 -1 16678
16680 2 386039 92242.1 131640 -1 16679
16681 2 385674 92280.9 131600 -1 16680
16682 2 386120 92217.9 131560 -1 16681
16683 2 386086 91907.3 131520 -1 16682
16684 2 385975 91437.2 131480 -1 16683
16685 2 386264 91946.5 131440 -1 16684
16686 2 386401 92199.4 131400 -1 16685
16687 2 386498 92215.3 131360 -1 16686
16688 2 386424 92211.2 131320 -1 16687
16689 2 386341 92179 131240 -1 16688
16690 2 386376 92233.1 131200 -1 16689
16691 2 386056 92106.6 131160 -1 16690
16692 2 386423 92101.7 131120 -1 16691
16693 2 386712 92174.9 131040 -1 16692
16694 2 386691 92194.9 131000 -1 16693
16695 2 386622 92214.8 130960 -1 16694
16696 2 386246 92196.5 130920 -1 16695
16697 2 386432 92057.1 130880 -1 16696
16698 2 386636 92254 130840 -1 16697
16699 2 386765 92317.8 130800 -1 16698
16700 2 386812 92312.9 130760 -1 16699
16701 2 386854 92309.3 130720 -1 16700
16702 2 386806 92320.8 130680 -1 16701
16703 2 386902 92342.8 130640 -1 16702
16704 2 386892 92341.6 130600 -1 16703
16705 2 386806 92323.1 130520 -1 16704
16706 2 386866 92301.5 130440 -1 16705
16707 2 386799 92292.1 130360 -1 16706
16708 2 386809 92308.6 130320 -1 16707
16709 2 386713 92303.6 130280 -1 16708
16710 2 386832 92335.3 130240 -1 16709
16711 2 386786 92331 130200 -1 16710
16712 2 386799 92301.2 130080 -1 16711
16713 2 386810 92325.3 130000 -1 16712
16714 2 386766 92313.4 129920 -1 16713
16715 2 386878 92330.5 129880 -1 16714
16716 2 386860 92349.1 129840 -1 16715
16717 2 386794 92336.3 129800 -1 16716
16718 2 386846 92323 129760 -1 16717
16719 2 386947 92319.9 129720 -1 16718
16720 2 386972 92337.8 129680 -1 16719
16721 2 387026 92243.2 129600 -1 16720
16722 2 387121 92227.3 129520 -1 16721
16723 2 387247 92254.1 129440 -1 16722
16724 2 387215 92231.7 129360 -1 16723
16725 2 387194 92173.2 129280 -1 16724
16726 2 387203 92081.7 129200 -1 16725
16727 2 387261 92063.8 129120 -1 16726
16728 2 387284 92101.9 129040 -1 16727
16729 2 387289 92056.8 128960 -1 16728
16730 2 387203 92015.2 128880 -1 16729
16731 2 387268 91946.7 128760 -1 16730
16732 2 387383 91988.4 128680 -1 16731
16733 2 387463 91985.6 128560 -1 16732
16734 2 387513 92090.9 128440 -1 16733
16735 2 387704 92246.7 128280 -1 16734
16736 2 387805 92354.4 128160 -1 16735
16737 2 387798 92464.1 128040 -1 16736
16738 2 387846 92541 127920 -1 16737
16739 2 387727 92755.6 127880 -1 16738
16740 2 387694 92747.1 127840 -1 16739
16741 2 387689 92678.7 127800 -1 16740
16742 2 387703 92686 127760 -1 16741
16743 2 387956 92822.4 127720 -1 16742
16744 2 387985 92876.5 127680 -1 16743
16745 2 388040 92888.7 127640 -1 16744
16746 2 388059 92881.5 127600 -1 16745
16747 2 388128 92833.6 127560 -1 16746
16748 2 388242 92781 127520 -1 16747
16749 2 388326 92746.1 127480 -1 16748
16750 2 388351 92742.5 127440 -1 16749
16751 2 388433 92532.4 127480 -1 16750
16752 2 388492 92489.2 127520 -1 16751
16753 2 388530 92493.2 127560 -1 16752
16754 2 388570 92492.9 127600 -1 16753
16755 2 388684 92443.2 127640 -1 16754
16756 2 388861 92329.1 127680 -1 16755
16757 2 389150 92167.6 127720 -1 16756
16758 2 389350 92150.8 127800 -1 16757
16759 2 389245 92252.6 127840 -1 16758
16760 2 389449 92250.3 127880 -1 16759
16761 2 389377 92137.6 127920 -1 16760
16762 2 389464 92107.8 127960 -1 16761
16763 2 389497 92127.3 128000 -1 16762
16764 2 389513 92176.8 128040 -1 16763
16765 2 388376 92739 127400 -1 16750
16766 2 388368 92872 127320 -1 16765
16767 2 388412 92873.5 127240 -1 16766
16768 2 388428 92932.4 127120 -1 16767
16769 2 388450 92934 126960 -1 16768
16770 2 388395 92920.5 126920 -1 16769
16771 2 388462 92933.3 126880 -1 16770
16772 2 388498 93007.6 126840 -1 16771
16773 2 388508 93049.5 126800 -1 16772
16774 2 388525 93066.3 126760 -1 16773
16775 2 388530 93049.4 126720 -1 16774
16776 2 388579 93028.4 126680 -1 16775
16777 2 388643 93071.1 126640 -1 16776
16778 2 388568 93099.8 126600 -1 16777
16779 2 388548 93080.4 126560 -1 16778
16780 2 388589 93192.6 126520 -1 16779
16781 2 388686 93245.9 126480 -1 16780
16782 2 388784 93273.9 126440 -1 16781
16783 2 388913 93317.2 126400 -1 16782
16784 2 388974 93305.4 126360 -1 16783
16785 2 389025 93253.5 126320 -1 16784
16786 2 389049 93209.9 126280 -1 16785
16787 2 388981 93428.2 126240 -1 16786
16788 2 389034 93566.4 126200 -1 16787
16789 2 389061 93593.7 126160 -1 16788
16790 2 389163 93451.7 126120 -1 16789
16791 2 389166 93270.1 126080 -1 16790
16792 2 389214 93452.3 126040 -1 16791
16793 2 389134 93503 126000 -1 16792
16794 2 389061 93431.8 125960 -1 16793
16795 2 389248 93513 125920 -1 16794
16796 2 389235 93500.5 125880 -1 16795
16797 2 389331 93507.7 125840 -1 16796
16798 2 389354 93529 125760 -1 16797
16799 2 389347 93531.7 125600 -1 16798
16800 2 389456 93556.5 125400 -1 16799
16801 2 389563 93621.1 125240 -1 16800
16802 2 389558 93677.4 125080 -1 16801
16803 2 389683 93741.9 124960 -1 16802
16804 2 389677 93789.9 124880 -1 16803
16805 2 389707 93812.3 124760 -1 16804
16806 2 389630 93927.8 124640 -1 16805
16807 2 389568 93927.5 124600 -1 16806
16808 2 389590 93916.1 124480 -1 16807
16809 2 389488 93893.3 124400 -1 16808
16810 2 389462 93949.3 124320 -1 16809
16811 2 389462 93962.4 124240 -1 16810
16812 2 389306 93897.4 124200 -1 16811
16813 2 389381 93963.5 124160 -1 16812
16814 2 389451 94014.7 124120 -1 16813
16815 2 389461 94001.5 124080 -1 16814
16816 2 389435 93955.1 124000 -1 16815
16817 2 389246 93860.4 123960 -1 16816
16818 2 389280 93894.9 123920 -1 16817
16819 2 389332 94017 123880 -1 16818
16820 2 389279 94146.6 123840 -1 16819
16821 2 389303 94199.8 123800 -1 16820
16822 2 389135 94273.6 123760 -1 16821
16823 2 389125 94061.1 123720 -1 16822
16824 2 389232 94357.2 123680 -1 16823
16825 2 389300 94011.8 123640 -1 16824
16826 2 389402 94007.9 123600 -1 16825
16827 2 389421 94060.5 123560 -1 16826
16828 2 389442 94067.1 123520 -1 16827
16829 2 389525 94098.2 123440 -1 16828
16830 2 389497 94054.2 123400 -1 16829
16831 2 389245 93969.7 123360 -1 16830
16832 2 389354 93988.8 123320 -1 16831
16833 2 389395 94001.8 123280 -1 16832
16834 2 389509 94005.2 123240 -1 16833
16835 2 389397 93757.3 123200 -1 16834
16836 2 389676 94000.9 123160 -1 16835
16837 2 389769 94029 123120 -1 16836
16838 2 389861 93987.4 123080 -1 16837
16839 2 389947 93946.9 123040 -1 16838
16840 2 389978 93979.1 122960 -1 16839
16841 2 390040 94008.9 122880 -1 16840
16842 2 390101 94037.1 122800 -1 16841
16843 2 390468 94167.2 122720 -1 16842
16844 2 390778 94412.3 122680 -1 16843
16845 2 390974 94597.4 122640 -1 16844
16846 2 391096 94685.6 122600 -1 16845
16847 2 391303 94690 122520 -1 16846
16848 2 391415 94701.8 122480 -1 16847
16849 2 391441 94920.6 122400 -1 16848
16850 2 391443 95029.2 122320 -1 16849
16851 2 391338 95120.2 122200 -1 16850
16852 2 391432 95248.4 122160 -1 16851
16853 2 391535 95372.9 122120 -1 16852
16854 2 391611 95352.6 122080 -1 16853
16855 2 391626 95520.5 122000 -1 16854
16856 2 391580 95734 121920 -1 16855
16857 2 391489 96029.2 121840 -1 16856
16858 2 391456 96062.5 121760 -1 16857
16859 2 391386 96076.7 121720 -1 16858
16860 2 391246 96105 121640 -1 16859
16861 2 391305 96070.3 121560 -1 16860
16862 2 391424 96070.3 121440 -1 16861
16863 2 391461 96038.2 121400 -1 16862
16864 2 391531 95955.4 121280 -1 16863
16865 2 391630 95792.3 121080 -1 16864
16866 2 391255 96555.9 121480 -1 16862
16867 2 391093 96904.8 121440 -1 16866
16868 2 390824 97363.4 121400 -1 16867
16869 2 390723 97686.5 121360 -1 16868
16870 2 390620 98148.3 121400 -1 16869
16871 2 390589 98283 121440 -1 16870
16872 2 390552 98363.3 121560 -1 16871
16873 2 390676 98411.6 121320 -1 16870
16874 2 390687 98554.7 121160 -1 16873
16875 2 390737 98613.1 121080 -1 16874
16876 2 390628 98723.8 121000 -1 16875
16877 2 390585 98745.7 120960 -1 16876
16878 2 390447 98731.4 120880 -1 16877
16879 2 390417 98775.1 120840 -1 16878
16880 2 390370 98767.3 120760 -1 16879
16881 2 390322 98719 120720 -1 16880
16882 2 390319 98642.3 120680 -1 16881
16883 2 390275 98682.1 120560 -1 16882
16884 2 390233 98742.6 120480 -1 16883
16885 2 390221 98771.6 120400 -1 16884
16886 2 390148 98714.6 120320 -1 16885
16887 2 390170 98850.6 120240 -1 16886
16888 2 390196 98973.1 120200 -1 16887
16889 2 390143 99273.4 120120 -1 16888
16890 2 390157 99614.5 120160 -1 16889
16891 2 390153 99765.2 120120 -1 16890
16892 2 390170 100265 120200 -1 16891
16893 2 390065 100698 120280 -1 16892
16894 2 389986 100995 120240 -1 16893
16895 2 389894 101169 120160 -1 16894
16896 2 389766 101266 120040 -1 16895
16897 2 389828 101303 120000 -1 16896
16898 2 389868 101371 119960 -1 16897
16899 2 389779 101345 119920 -1 16898
16900 2 389676 101301 119880 -1 16899
16901 2 389733 101344 119840 -1 16900
16902 2 389676 101431 119760 -1 16901
16903 2 389466 101665 119680 -1 16902
16904 2 389346 101570 119560 -1 16903
16905 2 389260 101677 119440 -1 16904
16906 2 389036 101770 119320 -1 16905
16907 2 388801 101889 119200 -1 16906
16908 2 388595 101954 119080 -1 16907
16909 2 388293 102025 119000 -1 16908
16910 2 388089 102077 118880 -1 16909
16911 2 387735 102167 118800 -1 16910
16912 2 387585 102223 118680 -1 16911
16913 2 387446 102237 118560 -1 16912
16914 2 387400 102252 118400 -1 16913
16915 2 387308 102250 118240 -1 16914
16916 2 387271 102265 118120 -1 16915
16917 2 386972 102417 117960 -1 16916
16918 2 387016 102239 117920 -1 16917
16919 2 387011 102133 117800 -1 16918
16920 2 386968 101930 117680 -1 16919
16921 2 386973 101840 117640 -1 16920
16922 2 387110 101750 117600 -1 16921
16923 2 387257 101697 117560 -1 16922
16924 2 387306 101572 117480 -1 16923
16925 2 387468 101254 117440 -1 16924
16926 2 387382 101198 117320 -1 16925
16927 2 387365 101106 117280 -1 16926
16928 2 387356 101128 117240 -1 16927
16929 2 387371 101027 117200 -1 16928
16930 2 387544 100928 117160 -1 16929
16931 2 387643 100917 117080 -1 16930
16932 2 387640 100860 117040 -1 16931
16933 2 387706 100840 117000 -1 16932
16934 2 387801 100749 116960 -1 16933
16935 2 387900 100686 116880 -1 16934
16936 2 388170 100584 116760 -1 16935
16937 2 388283 100542 116720 -1 16936
16938 2 388463 100594 116680 -1 16937
16939 2 388599 100589 116560 -1 16938
16940 2 388675 100631 116360 -1 16939
16941 2 388679 100584 116280 -1 16940
16942 2 388760 100525 116240 -1 16941
16943 2 388835 100541 116200 -1 16942
16944 2 388926 100602 116160 -1 16943
16945 2 389163 100649 116080 -1 16944
16946 2 389621 100632 115920 -1 16945
16947 2 389950 100667 115880 -1 16946
16948 2 390345 100708 115840 -1 16947
16949 2 390706 100751 115880 -1 16948
16950 2 390916 100837 115800 -1 16949
16951 2 391218 100911 115720 -1 16950
16952 2 391353 100929 115680 -1 16951
16953 2 391439 100942 115600 -1 16952
16954 2 391485 101008 115440 -1 16953
16955 2 391581 100874 115400 -1 16954
16956 2 391664 100841 115360 -1 16955
16957 2 391586 101848 115320 -1 16956
16958 2 391689 101783 115280 -1 16957
16959 2 391882 101785 115200 -1 16958
16960 2 392013 101695 115080 -1 16959
16961 2 392148 101597 114920 -1 16960
16962 2 392190 101584 114880 -1 16961
16963 2 392082 101496 114840 -1 16962
16964 2 392127 101503 114800 -1 16963
16965 2 392088 101567 114720 -1 16964
16966 2 391870 101709 114640 -1 16965
16967 2 392059 101653 114600 -1 16966
16968 2 392153 101669 114560 -1 16967
16969 2 392274 101648 114480 -1 16968
16970 2 392341 101742 114360 -1 16969
16971 2 392425 101811 114240 -1 16970
16972 2 392312 101860 114200 -1 16971
16973 2 392285 101878 114160 -1 16972
16974 2 392455 101914 114120 -1 16973
16975 2 392461 101905 114080 -1 16974
16976 2 392740 101959 114000 -1 16975
16977 2 392889 101964 113960 -1 16976
16978 2 393050 101995 113880 -1 16977
16979 2 393229 102017 113760 -1 16978
16980 2 393364 101975 113640 -1 16979
16981 2 393626 102014 113520 -1 16980
16982 2 393800 102071 113440 -1 16981
16983 2 393799 102117 113360 -1 16982
16984 2 393828 102139 113240 -1 16983
16985 2 393880 102168 113120 -1 16984
16986 2 393885 102123 113040 -1 16985
16987 2 394103 101997 112920 -1 16986
16988 2 394200 101891 112840 -1 16987
16989 2 393896 101883 112800 -1 16988
16990 2 394052 101814 112760 -1 16989
16991 2 393960 101720 112720 -1 16990
16992 2 394319 101668 112680 -1 16991
16993 2 394378 101717 112640 -1 16992
16994 2 394463 101667 112600 -1 16993
16995 2 394480 101583 112560 -1 16994
16996 2 394495 101543 112480 -1 16995
16997 2 394365 101491 112440 -1 16996
16998 2 394527 101419 112400 -1 16997
16999 2 394759 101610 112360 -1 16998
17000 2 394918 101658 112320 -1 16999
17001 2 394948 101639 112280 -1 17000
17002 2 394989 101626 112200 -1 17001
17003 2 395009 101682 112080 -1 17002
17004 2 395165 101621 111960 -1 17003
17005 2 395480 101619 111840 -1 17004
17006 2 396018 101510 111720 -1 17005
17007 2 396083 101503 111680 -1 17006
17008 2 396152 101612 111600 -1 17007
17009 2 396247 101572 111560 -1 17008
17010 2 396282 101546 111520 -1 17009
17011 2 396477 101604 111440 -1 17010
17012 2 396591 101576 111400 -1 17011
17013 2 396682 101555 111360 -1 17012
17014 2 396695 101581 111320 -1 17013
17015 2 396755 101645 111240 -1 17014
17016 2 396844 101706 111200 -1 17015
17017 2 396824 101534 111160 -1 17016
17018 2 397034 101358 111120 -1 17017
17019 2 397092 101251 111080 -1 17018
17020 2 397147 101250 111040 -1 17019
17021 2 397432 101334 111000 -1 17020
17022 2 397567 101123 110920 -1 17021
17023 2 397627 101186 110840 -1 17022
17024 2 397648 101077 110720 -1 17023
17025 2 398090 101050 110560 -1 17024
17026 2 398268 100967 110360 -1 17025
17027 2 398960 100739 110160 -1 17026
17028 2 398955 100699 110120 -1 17027
17029 2 399030 100689 110000 -1 17028
17030 2 399090 100680 109840 -1 17029
17031 2 399155 100663 109680 -1 17030
17032 2 399173 100600 109640 -1 17031
17033 2 399163 100581 109600 -1 17032
17034 2 391289 101280 115520 -1 16954
17035 2 391197 101415 115480 -1 17034
17036 2 387292 101503 117440 -1 16924
17037 2 387282 101452 117360 -1 17036
17038 2 386795 102458 117920 -1 16917
17039 2 386566 102482 117840 -1 17038
17040 2 386315 102490 117760 -1 17039
17041 2 386165 102577 117720 -1 17040
17042 2 385925 102703 117680 -1 17041
17043 2 385704 102797 117640 -1 17042
17044 2 385265 102954 117600 -1 17043
17045 2 384925 103126 117680 -1 17044
17046 2 384767 103290 117760 -1 17045
17047 2 384637 103420 117840 -1 17046
17048 2 384430 103552 117920 -1 17047
17049 2 384383 103648 118000 -1 17048
17050 2 384337 103679 118080 -1 17049
17051 2 384166 103782 118200 -1 17050
17052 2 383773 103951 118320 -1 17051
17053 2 383162 104078 118360 -1 17052
17054 2 382850 104210 118400 -1 17053
17055 2 382577 104429 118360 -1 17054
17056 2 382328 104759 118320 -1 17055
17057 2 382147 104935 118240 -1 17056
17058 2 381919 105172 118280 -1 17057
17059 2 381628 105266 118320 -1 17058
17060 2 381393 105452 118400 -1 17059
17061 2 380946 105795 118480 -1 17060
17062 2 380866 105945 118560 -1 17061
17063 2 380831 106042 118600 -1 17062
17064 2 380886 106095 118760 -1 17063
17065 2 380857 106300 118800 -1 17064
17066 2 380794 106454 118880 -1 17065
17067 2 380767 106703 119000 -1 17066
17068 2 380779 106705 119040 -1 17067
17069 2 380759 106779 119160 -1 17068
17070 2 380725 106850 119280 -1 17069
17071 2 380612 106902 119400 -1 17070
17072 2 380548 106922 119560 -1 17071
17073 2 380511 107017 119600 -1 17072
17074 2 380572 107016 119640 -1 17073
17075 2 380476 107372 119680 -1 17074
17076 2 380491 108313 119720 -1 17075
17077 2 380474 107754 119760 -1 17076
17078 2 380559 107773 119800 -1 17077
17079 2 380138 107888 119840 -1 17078
17080 2 379901 108194 119840 -1 17079
17081 2 380005 108801 119880 -1 17080
17082 2 379905 109005 119840 -1 17081
17083 2 379876 109307 119800 -1 17082
17084 2 379821 109357 119760 -1 17083
17085 2 379744 109960 119720 -1 17084
17086 2 379806 109080 119680 -1 17085
17087 2 379770 108649 119640 -1 17086
17088 2 379741 108589 119600 -1 17087
17089 2 379735 108583 119520 -1 17088
17090 2 379740 108539 119400 -1 17089
17091 2 379701 108519 119360 -1 17090
17092 2 379660 108484 119240 -1 17091
17093 2 379632 108460 119160 -1 17092
17094 2 380403 108844 119320 -1 17090
17095 2 380511 108882 119280 -1 17094
17096 2 380220 109192 119920 -1 17081
17097 2 380126 109145 119960 -1 17096
17098 2 380174 108790 120040 -1 17097
17099 2 380241 108828 120120 -1 17098
17100 2 379229 108231 119880 -1 17080
17101 2 390769 96560.4 121760 -1 16859
17102 2 384351 93249.7 134200 -1 16649
17103 2 384507 93464.6 134160 -1 17102
17104 2 384674 93731.9 134120 -1 17103
17105 2 385178 93919.5 134000 -1 17104
17106 2 385280 93976.1 133960 -1 17105
17107 2 385400 94052.1 134000 -1 17106
17108 2 385512 94182.9 134080 -1 17107
17109 2 385774 94333 134120 -1 17108
17110 2 386127 94425 134160 -1 17109
17111 2 386502 94584.1 134200 -1 17110
17112 2 386677 94709.4 134120 -1 17111
17113 2 386926 94803.7 134040 -1 17112
17114 2 387021 94809.5 133960 -1 17113
17115 2 387165 94846.5 133800 -1 17114
17116 2 387234 94902.7 133760 -1 17115
17117 2 387049 94888.3 133720 -1 17116
17118 2 387312 94933.3 133680 -1 17117
17119 2 387371 94924.4 133640 -1 17118
17120 2 387378 94892.4 133600 -1 17119
17121 2 387445 94666.7 133560 -1 17120
17122 2 385394 94063.5 133880 -1 17106
17123 2 385365 94133.4 133840 -1 17122
17124 2 385223 94130 133800 -1 17123
17125 2 385140 94149 133760 -1 17124
17126 2 384890 94112.3 133720 -1 17125
17127 2 385409 94211.2 133680 -1 17126
17128 2 385472 94243.9 133640 -1 17127
17129 2 385503 94323.8 133520 -1 17128
17130 2 385514 94319.4 133480 -1 17129
17131 2 385546 94349.8 133320 -1 17130
17132 2 385642 94290.1 133200 -1 17131
17133 2 385719 94255.8 133080 -1 17132
17134 2 385749 94272.9 132960 -1 17133
17135 2 385822 94244.4 132840 -1 17134
17136 2 385826 94241.5 132720 -1 17135
17137 2 385746 94246.9 132560 -1 17136
17138 2 385707 94215.4 132400 -1 17137
17139 2 385641 94134.1 132280 -1 17138
17140 2 385561 94122.8 132240 -1 17139
17141 2 385488 94092.4 132200 -1 17140
17142 2 385383 94007.5 132160 -1 17141
17143 2 385039 93676 132120 -1 17142
17144 2 384740 93475.9 132080 -1 17143
17145 2 385223 93814.3 132040 -1 17144
17146 2 385269 93875.6 132000 -1 17145
17147 2 385340 93959 131960 -1 17146
17148 2 385247 93986.5 131880 -1 17147
17149 2 385067 93920.5 131800 -1 17148
17150 2 384793 93775.2 131760 -1 17149
17151 2 384954 93960.4 131720 -1 17150
17152 2 384950 93907.4 131680 -1 17151
17153 2 385102 93917.8 131640 -1 17152
17154 2 384843 93776.3 131600 -1 17153
17155 2 385152 93703.7 131560 -1 17154
17156 2 385176 93536.3 131520 -1 17155
17157 2 384924 92880.4 131480 -1 17156
17158 2 385200 93546.5 131440 -1 17157
17159 2 385305 93760.3 131400 -1 17158
17160 2 385260 93803.9 131360 -1 17159
17161 2 385223 93765.7 131320 -1 17160
17162 2 385069 93775.2 131240 -1 17161
17163 2 385040 93876.1 131200 -1 17162
17164 2 384706 93789.7 131160 -1 17163
17165 2 384801 93795 131120 -1 17164
17166 2 384974 93818.5 131080 -1 17165
17167 2 385082 93908.5 131040 -1 17166
17168 2 385112 93990.5 131000 -1 17167
17169 2 384977 94015.1 130960 -1 17168
17170 2 384529 93951.6 130920 -1 17169
17171 2 384740 93749.9 130880 -1 17170
17172 2 384918 94097.1 130840 -1 17171
17173 2 385064 94069.5 130800 -1 17172
17174 2 385088 94082.7 130720 -1 17173
17175 2 385110 94311.6 130640 -1 17174
17176 2 385112 94331.5 130560 -1 17175
17177 2 385018 94341 130440 -1 17176
17178 2 384847 94307.8 130280 -1 17177
17179 2 384806 94304.8 130240 -1 17178
17180 2 384764 94301.8 130200 -1 17179
17181 2 384696 94288.1 130160 -1 17180
17182 2 384669 94272.9 130040 -1 17181
17183 2 385078 94296.8 130000 -1 17182
17184 2 384358 94230 129920 -1 17182
17185 2 389729 93858 146840 -1 16466
17186 2 389666 94123.5 146920 -1 17185
17187 2 389611 94099.1 147000 -1 17186
17188 2 389645 94198.1 147120 -1 17187
17189 2 389599 94402.3 147160 -1 17188
17190 2 389685 94275.7 147200 -1 17189
17191 2 389687 94255.7 147240 -1 17190
17192 2 389711 94324.8 147320 -1 17191
17193 2 389764 94388.7 147440 -1 17192
17194 2 389861 94577.3 147520 -1 17193
17195 2 389868 94680 147640 -1 17194
17196 2 389846 94791.9 147760 -1 17195
17197 2 389781 94871.1 147920 -1 17196
17198 2 389932 94927.5 148120 -1 17197
17199 2 389928 95019.6 148200 -1 17198
17200 2 389874 95091.6 148280 -1 17199
17201 2 389424 95402.4 148320 -1 17200
17202 2 389442 95452.1 148360 -1 17201
17203 2 389524 95485.3 148440 -1 17202
17204 2 389555 95513.6 148560 -1 17203
17205 2 389561 95615 148720 -1 17204
17206 2 389489 95602.7 148760 -1 17205
17207 2 389456 95558.9 148800 -1 17206
17208 2 389444 95570.4 148840 -1 17207
17209 2 395137 93010.2 150600 80 16390
17210 2 395817 93784.2 150440 60 17209
17211 2 396062 94121.6 150360 86 17210
17212 2 396660 91023 152000 120 16025
17213 2 396568 91049.2 152120 120 17212
17214 2 396373 90979.1 152200 -1 17213
17215 2 396224 90961.1 152320 -1 17214
17216 2 403207 96061.3 151800 204 15885
17217 2 403252 95979 152000 175 17216
17218 2 403229 96047.9 152200 107 17217
17219 2 403301 96179.9 152440 81 17218
17220 2 403273 96271.6 152760 64 17219
17221 2 403262 96282.6 152920 64 17220
17222 2 403331 96378.4 153120 75 17221
17223 2 403441 96465.4 153440 60 17222
17224 2 403261 96590.5 153760 75 17223
17225 2 403183 96712.6 154000 51 17224
17226 2 402847 96551.2 154240 120 17225
17227 2 402488 96513 154280 102 17226
17228 2 402498 96553.4 154440 102 17227
17229 2 402593 96630.8 154600 102 17228
17230 2 402648 96811.7 154720 218 17229
17231 2 402539 96797.1 154920 221 17230
17232 2 402533 96826.8 155120 221 17231
17233 2 401910 97038 155120 98 17232
17234 2 401777 97119.9 155280 98 17233
17235 2 401616 97223.1 155400 45 17234
17236 2 401516 97397.7 155560 71 17235
17237 2 401362 97555.2 155720 75 17236
17238 2 401151 97731.2 155880 90 17237
17239 2 400785 97919 155960 91 17238
17240 2 400528 98000.5 156160 75 17239
17241 2 400219 98011.4 156320 71 17240
17242 2 400042 98220 156560 45 17241
17243 2 399980 98427.3 156760 86 17242
17244 2 399792 98668.3 157000 45 17243
17245 2 399597 98827.3 157240 80 17244
17246 2 399243 99091.9 157400 90 17245
17247 2 398758 99533.2 157440 197 17246
17248 2 398666 99728.1 157520 261 17247
17249 2 398041 100208 157480 32 17248
17250 2 397832 100157 157440 32 17249
17251 2 398626 99739.8 157640 261 17248
17252 2 398580 99761.9 157680 261 17251
17253 2 398496 99800.1 157800 261 17252
17254 2 398562 99821.7 157960 261 17253
17255 2 398531 99887 158120 261 17254
17256 2 403250 96377.3 155120 96 17232
17257 2 403391 96075.6 155240 71 17256
17258 2 403431 96023.9 155400 64 17257
17259 2 403528 95914.3 155640 32 17258
17260 2 403765 95787.5 155840 122 17259
17261 2 403737 95721.2 156000 122 17260
17262 2 403519 95612.7 156160 134 17261
17263 2 403072 95625.7 156200 134 17262
17264 2 402991 95683 156280 -1 17263
17265 2 402951 95655.7 156400 -1 17264
17266 2 403645 95564.9 156320 101 17262
17267 2 403864 95581.9 156440 124 17266
17268 2 403860 95586.7 156480 124 17267
17269 2 403843 95605.8 156640 124 17268
17270 2 404087 95961.6 156680 -1 17269
17271 2 404078 95947.7 156720 -1 17270
17272 2 403673 95391.3 156520 124 17268
17273 2 403691 95302.5 156640 64 17272
17274 2 403796 95147.4 156800 86 17273
17275 2 403725 95041 156920 86 17274
17276 2 403761 94827.4 157080 51 17275
17277 2 403882 94630.4 157280 51 17276
17278 2 403825 94617.1 157560 60 17277
17279 2 403809 94621.8 157680 45 17278
17280 2 403701 94569.5 157840 45 17279
17281 2 403730 94564.7 157880 45 17280
17282 2 403689 94580.3 157920 40 17281
17283 2 403666 94472.9 157960 40 17282
17284 2 403490 94301.9 158000 51 17283
17285 2 403647 94438.6 158040 40 17284
17286 2 403517 94249.6 158120 51 17285
17287 2 403449 94129.6 158160 51 17286
17288 2 403570 94360.8 158200 51 17287
17289 2 403675 94400.8 158360 51 17288
17290 2 403492 94302.5 158640 -1 17289
17291 2 403538 94305.7 158680 -1 17290
17292 2 403286 94052.6 158720 -1 17291
17293 2 403391 94263.2 158760 -1 17292
17294 2 403343 94408.8 158840 -1 17293
17295 2 403330 94350.6 158960 -1 17294
17296 2 403283 94441.1 159160 -1 17295
17297 2 403244 94454.7 159320 -1 17296
17298 2 403196 94433.3 159480 -1 17297
17299 2 403143 94548.7 159640 -1 17298
17300 2 403043 94744.8 159800 -1 17299
17301 2 402942 94730.5 159880 -1 17300
17302 2 402832 94684.5 160040 -1 17301
17303 2 403485 94253.6 160080 -1 17302
17304 2 403602 94011.9 160200 -1 17303
17305 2 403601 93917 160400 -1 17304
17306 2 403569 93995.9 160600 -1 17305
17307 2 403418 93713.5 160760 -1 17306
17308 2 403404 93701.2 160800 -1 17307
17309 2 403562 93992.1 160880 -1 17308
17310 2 403626 94013.3 161080 -1 17309
17311 2 403577 94124.8 161240 -1 17310
17312 2 403613 94049.4 161280 -1 17311
17313 2 403565 94089.7 161320 -1 17312
17314 2 403379 93925.2 161360 -1 17313
17315 2 403480 94136.1 161440 -1 17314
17316 2 403528 94099 161480 -1 17315
17317 2 403446 94181.8 161560 -1 17316
17318 2 403436 94219.6 161640 -1 17317
17319 2 403456 94237 161720 -1 17318
17320 2 403488 94102.2 161800 -1 17319
17321 2 403468 94155.8 161840 -1 17320
17322 2 403471 94257.3 161960 -1 17321
17323 2 403468 94318.6 162000 -1 17322
17324 2 403418 94262.6 162080 -1 17323
17325 2 403370 94197.8 162160 -1 17324
17326 2 403352 94321 162240 -1 17325
17327 2 403360 94191.3 162280 -1 17326
17328 2 403325 94194.2 162320 -1 17327
17329 2 403351 94393.9 162360 -1 17328
17330 2 403341 94374.9 162400 -1 17329
17331 2 403224 94197.3 162440 -1 17330
17332 2 403326 94449 162480 -1 17331
17333 2 403394 94353.4 162520 -1 17332
17334 2 403337 94444.3 162560 -1 17333
17335 2 403421 94554.3 162640 -1 17334
17336 2 403436 94575.6 162720 -1 17335
17337 2 403520 94571.4 162840 -1 17336
17338 2 403505 94703.4 162960 -1 17337
17339 2 403740 94541.5 163040 -1 17338
17340 2 404007 94282.9 163120 -1 17339
17341 2 404080 94248.5 163200 -1 17340
17342 2 404047 93998.7 163240 -1 17341
17343 2 404103 94130.4 163280 -1 17342
17344 2 404129 94079.3 163320 -1 17343
17345 2 404144 94054.5 163360 -1 17344
17346 2 404228 93984.7 163440 -1 17345
17347 2 404228 93965.7 163480 -1 17346
17348 2 404049 93688.5 163520 -1 17347
17349 2 404317 93978.8 163560 -1 17348
17350 2 404472 93910.5 163600 -1 17349
17351 2 404407 94069.7 163640 -1 17350
17352 2 404596 94070.4 163680 -1 17351
17353 2 404614 93948.4 163720 -1 17352
17354 2 404687 93927.4 163760 -1 17353
17355 2 404626 93917.3 163800 -1 17354
17356 2 404746 93970.1 163840 -1 17355
17357 2 404699 93841.7 163880 -1 17356
17358 2 404843 93896.7 163920 -1 17357
17359 2 404759 93759.5 163960 -1 17358
17360 2 404944 93920.5 164000 -1 17359
17361 2 405016 93956.7 164040 -1 17360
17362 2 405014 93905.1 164120 -1 17361
17363 2 405015 93803.6 164240 -1 17362
17364 2 405044 93752.7 164360 -1 17363
17365 2 405329 93457.9 164400 -1 17364
17366 2 405464 93042.7 164440 -1 17365
17367 2 405504 93006.3 164480 -1 17366
17368 2 405466 92841.9 164560 -1 17367
17369 2 405538 92953.9 164640 -1 17368
17370 2 405566 93043.9 164760 -1 17369
17371 2 405630 93102.5 164800 -1 17370
17372 2 405675 93127.1 164840 -1 17371
17373 2 405766 93183.9 164880 -1 17372
17374 2 405799 93205.5 164920 -1 17373
17375 2 405778 93032.7 165120 -1 17374
17376 2 405829 92915 165160 -1 17375
17377 2 405885 92759.3 165240 -1 17376
17378 2 405964 92494.4 165320 -1 17377
17379 2 406041 92313.6 165440 -1 17378
17380 2 406054 92368.1 165480 -1 17379
17381 2 406074 92400.7 165520 -1 17380
17382 2 405472 92935.2 164320 -1 17366
17383 2 405464 92887 164080 -1 17382
17384 2 405251 92515.2 163960 -1 17383
17385 2 402195 94869.4 160040 -1 17302
17386 2 402160 95039.1 160080 -1 17385
17387 2 402063 95239.7 160120 -1 17386
17388 2 401900 95297.2 160200 -1 17387
17389 2 401697 95518.2 160280 -1 17388
17390 2 401534 95584.1 160320 -1 17389
17391 2 401154 95661.3 160440 -1 17390
17392 2 400777 95914.8 160440 -1 17391
17393 2 400466 95995.6 160520 -1 17392
17394 2 400192 95976 160520 -1 17393
17395 2 402252 94894.2 160120 -1 17386
17396 2 402212 94830.8 160160 -1 17395
17397 2 402219 96456 154240 -1 17227
17398 2 402154 96477.8 154080 -1 17397
17399 2 402173 96374.5 154000 -1 17398
17400 2 402229 96367.9 153880 -1 17399
17401 2 408173 96766.4 150680 153 15849
17402 2 408469 97077.1 150640 197 17401
17403 2 408738 97346.6 150560 -1 17402
17404 2 408979 97538.1 150520 -1 17403
17405 2 409273 97680.6 150480 -1 17404
17406 2 396741 115189 167960 124 11559
17407 2 396526 115078 168040 75 17406
17408 2 396354 114939 168120 75 17407
17409 2 396202 114742 168240 80 17408
17410 2 396134 114613 168400 80 17409
17411 3 392006 119783 167120 120 11520
17412 3 391902 119726 167200 32 17411
17413 3 391805 119626 167320 32 17412
17414 3 391782 119538 167440 32 17413
17415 3 391692 119454 167520 51 17414
17416 3 391563 119386 167600 51 17415
17417 3 391514 119328 167640 71 17416
17418 3 391447 119196 167720 71 17417
17419 3 391322 119084 167760 71 17418
17420 3 391296 119016 167800 71 17419
17421 3 391259 118891 167840 -1 17420
17422 3 391236 118719 167880 -1 17421
17423 3 391225 118456 167880 -1 17422
17424 3 391238 118413 167800 -1 17423
17425 3 391141 118570 167720 -1 17424
17426 3 391099 118660 167600 -1 17425
17427 3 391098 118781 167480 -1 17426
17428 3 391067 118877 167400 -1 17427
17429 3 391024 118926 167320 -1 17428
17430 3 390950 118994 167240 -1 17429
17431 3 390890 119076 167160 -1 17430
17432 3 390883 119234 167040 -1 17431
17433 3 390874 119263 167000 -1 17432
17434 3 390713 119314 166960 -1 17433
17435 3 390810 119356 166880 -1 17434
17436 3 390909 119428 166800 -1 17435
17437 3 390961 119526 166640 -1 17436
17438 3 390978 119532 166600 -1 17437
17439 3 390398 119283 167000 -1 17434
17440 3 390315 119166 167080 -1 17439
17441 3 390278 119050 167160 -1 17440
17442 3 390268 118966 167240 -1 17441
17443 3 390213 118876 167320 -1 17442
17444 3 390174 118751 167440 -1 17443
17445 3 390161 118659 167520 -1 17444
17446 3 390190 118670 167600 -1 17445
17447 3 390172 118672 167640 -1 17446
17448 3 390105 118680 167720 -1 17447
17449 3 390078 118659 167760 -1 17448
17450 3 390066 118623 167800 -1 17449
17451 3 390043 118593 167840 -1 17450
17452 3 390028 118482 167920 -1 17451
17453 3 390031 118403 167960 -1 17452
17454 3 390100 118299 168000 -1 17453
17455 3 390137 118189 168080 -1 17454
17456 3 391056 118294 167960 -1 17423
17457 3 390791 118157 168000 -1 17456
17458 3 390555 118069 168000 -1 17457
17459 3 390522 118011 168040 -1 17458
17460 3 390513 117964 168120 -1 17459
17461 3 389087 123182 174760 32 229
17462 3 389015 123242 174760 32 17461
17463 3 388895 123331 174720 124 17462
17464 3 388873 123341 174680 124 17463
17465 3 388736 123473 174720 124 17464
17466 3 388731 123453 174760 124 17465
17467 3 388734 123466 174840 124 17466
17468 3 388667 123484 174920 124 17467
17469 3 388696 123465 175000 124 17468
17470 3 388690 123434 175040 124 17469
17471 3 388881 123355 174640 124 17464
17472 3 388887 123379 174600 124 17471
17473 3 388843 123341 174520 124 17472
17474 3 388822 123334 174440 102 17473
17475 3 388742 123344 174360 102 17474
17476 3 388647 123352 174280 64 17475
17477 3 388554 123355 174240 64 17476
17478 3 388439 123315 174160 64 17477
17479 3 388345 123291 174040 107 17478
17480 3 388336 123287 173960 107 17479
17481 3 388338 123327 173880 107 17480
17482 3 388305 123372 173800 32 17481
17483 3 388207 123316 173760 32 17482
17484 3 388175 123327 173680 32 17483
17485 3 388129 123335 173600 32 17484
17486 3 388133 123349 173520 32 17485
17487 3 388178 123383 173440 32 17486
17488 3 388182 123433 173360 32 17487
17489 3 388145 123475 173280 81 17488
17490 3 388127 123489 173240 81 17489
17491 3 387619 123733 173240 178 17490
17492 3 387617 123725 173160 178 17491
17493 3 387617 123726 173080 178 17492
17494 3 387608 123769 173000 75 17493
17495 3 387560 123876 172920 75 17494
17496 3 387516 123949 172880 134 17495
17497 3 387454 124123 172840 134 17496
17498 3 387431 124254 172800 134 17497
17499 3 387418 124354 172720 148 17498
17500 3 387389 124426 172680 148 17499
17501 3 387325 124555 172600 140 17500
17502 3 387299 124623 172520 140 17501
17503 3 387239 124704 172480 140 17502
17504 3 387167 124742 172440 40 17503
17505 3 387230 124780 172360 40 17504
17506 3 387288 124847 172280 40 17505
17507 3 387332 124885 172240 71 17506
17508 3 387338 124931 172160 71 17507
17509 3 387352 124928 172120 71 17508
17510 3 387488 124850 172080 71 17509
17511 3 387400 124906 171960 45 17510
17512 3 387363 124919 171880 45 17511
17513 3 387446 124851 171760 71 17512
17514 3 387558 124758 171680 71 17513
17515 3 387643 124666 171600 51 17514
17516 3 387715 124611 171520 51 17515
17517 3 387701 124553 171440 51 17516
17518 3 387521 124545 171400 51 17517
17519 3 387408 124500 171280 51 17518
17520 3 387219 124436 171160 -1 17519
17521 3 387200 124421 171120 -1 17520
17522 3 387855 124527 171360 71 17517
17523 3 387937 124500 171280 71 17522
17524 3 387933 124468 171200 71 17523
17525 3 387906 124441 171160 64 17524
17526 3 387884 124414 171080 64 17525
17527 3 387925 124369 171000 64 17526
17528 3 387947 124314 170920 90 17527
17529 3 387912 124293 170840 90 17528
17530 3 387846 124283 170760 90 17529
17531 3 387843 124286 170680 91 17530
17532 3 387791 124264 170600 91 17531
17533 3 387749 124227 170520 91 17532
17534 3 387713 124184 170440 91 17533
17535 3 387700 124150 170360 91 17534
17536 3 387664 124140 170280 91 17535
17537 3 387640 124132 170200 -1 17536
17538 3 387597 124153 170120 -1 17537
17539 3 387552 124152 170040 -1 17538
17540 3 387556 124158 169960 -1 17539
17541 3 387538 124112 169920 -1 17540
17542 3 387577 124072 169840 -1 17541
17543 3 387629 124058 169800 -1 17542
17544 3 387653 124080 169760 -1 17543
17545 3 387748 124130 169720 -1 17544
17546 3 387779 124159 169680 -1 17545
17547 3 387830 124183 169640 -1 17546
17548 3 387866 124201 169600 -1 17547
17549 3 387856 124181 169560 -1 17548
17550 3 387891 124230 169520 -1 17549
17551 3 387910 124274 169480 -1 17550
17552 3 387932 124318 169440 -1 17551
17553 3 388045 124335 169360 -1 17552
17554 3 388135 124350 169280 -1 17553
17555 3 387931 124468 169240 -1 17554
17556 3 387882 124461 169200 -1 17555
17557 3 387806 124407 169160 -1 17556
17558 3 387739 124382 169120 -1 17557
17559 3 387725 124379 169040 -1 17558
17560 3 387730 124379 169000 -1 17559
17561 3 387734 124412 168960 -1 17560
17562 3 387736 124411 168840 -1 17561
17563 3 387751 124396 168800 -1 17562
17564 3 387771 124356 168720 -1 17563
17565 3 387805 124331 168680 -1 17564
17566 3 387799 124343 168640 -1 17565
17567 3 387744 124380 168600 -1 17566
17568 3 387706 124349 168560 -1 17567
17569 3 387760 124340 168480 -1 17568
17570 3 387739 124325 168400 -1 17569
17571 3 387734 124335 168360 -1 17570
17572 3 387734 124357 168320 -1 17571
17573 3 387742 124398 168280 -1 17572
17574 3 387716 124445 168240 -1 17573
17575 3 387690 124439 168200 -1 17574
17576 3 387542 124395 168200 -1 17575
17577 3 387484 124417 168200 -1 17576
17578 3 387396 124449 168240 -1 17577
17579 3 387384 124363 168240 -1 17578
17580 3 387348 124303 168320 -1 17579
17581 3 387232 124220 168400 -1 17580
17582 3 387074 124125 168440 -1 17581
17583 3 386960 124140 168480 -1 17582
17584 3 386632 124194 168480 -1 17583
17585 3 386482 124208 168480 -1 17584
17586 3 386402 124272 168480 -1 17585
17587 3 386192 124366 168480 -1 17586
17588 3 386166 124413 168440 -1 17587
17589 3 386146 124441 168400 -1 17588
17590 3 386117 124429 168360 -1 17589
17591 3 386116 124429 168320 -1 17590
17592 3 388216 124326 169240 -1 17554
17593 3 388252 124321 169200 -1 17592
17594 3 388287 124308 169160 -1 17593
17595 3 388303 124287 169120 -1 17594
17596 3 388327 124266 169080 -1 17595
17597 3 388346 124256 169040 -1 17596
17598 3 388365 124246 169000 -1 17597
17599 3 388394 124256 168960 -1 17598
17600 3 388434 124257 168920 -1 17599
17601 3 388438 124230 168880 -1 17600
17602 3 388438 124229 168840 -1 17601
17603 3 388546 124249 168800 -1 17602
17604 3 388641 124272 168760 -1 17603
17605 3 388836 124324 168680 -1 17604
17606 3 388910 124357 168640 -1 17605
17607 3 388966 124373 168600 -1 17606
17608 3 389044 124356 168560 -1 17607
17609 3 389056 124365 168480 -1 17608
17610 3 389120 124396 168400 -1 17609
17611 3 389185 124482 168320 -1 17610
17612 3 389199 124507 168280 -1 17611
17613 3 389216 124520 168200 -1 17612
17614 3 389216 124558 168120 -1 17613
17615 3 389269 124569 168040 -1 17614
17616 3 389352 124594 167960 -1 17615
17617 3 389436 124615 167880 -1 17616
17618 3 389566 124650 167800 -1 17617
17619 3 389635 124687 167720 -1 17618
17620 3 389685 124709 167640 -1 17619
17621 3 389753 124720 167600 -1 17620
17622 3 389840 124722 167560 -1 17621
17623 3 390037 124609 167520 -1 17622
17624 3 390071 124735 167360 -1 17623
17625 3 390094 124799 167200 -1 17624
17626 3 390419 124557 167520 -1 17623
17627 3 390587 124396 167600 -1 17626
17628 3 390842 124344 167560 -1 17627
17629 3 390968 124290 167520 -1 17628
17630 3 391246 124280 167480 -1 17629
17631 3 391480 124162 167480 -1 17630
17632 3 391680 123907 167480 -1 17631
17633 3 391713 123774 167560 -1 17632
17634 3 391820 123657 167560 -1 17633
17635 3 391823 123657 167640 -1 17634
17636 3 391881 123665 167720 -1 17635
17637 3 392247 123630 167760 -1 17636
17638 3 392332 123617 167800 -1 17637
17639 3 392389 123627 167840 -1 17638
17640 3 391706 123499 167560 -1 17634
17641 3 391635 123464 167560 -1 17640
17642 3 391589 123464 167520 -1 17641
17643 3 391569 123469 167480 -1 17642
17644 3 391564 123476 167440 -1 17643
17645 3 391600 123463 167400 -1 17644
17646 3 391680 123446 167360 -1 17645
17647 3 391721 123479 167280 -1 17646
17648 3 387778 124394 169440 -1 17552
17649 3 387576 124864 172080 71 17510
17650 3 387717 125280 172080 -1 17649
17651 3 387719 125342 172040 -1 17650
17652 3 387738 125441 172000 -1 17651
17653 3 387818 125558 172000 -1 17652
17654 3 387843 125589 172040 -1 17653
17655 3 387893 125599 172080 -1 17654
17656 3 387969 125628 172120 -1 17655
17657 3 388095 125692 172200 -1 17656
17658 3 388123 125732 172240 -1 17657
17659 3 388139 125734 172280 -1 17658
17660 3 386592 124862 172440 -1 17504
17661 3 386393 125230 172440 -1 17660
17662 3 386317 125299 172480 -1 17661
17663 3 386258 125298 172520 -1 17662
17664 3 386212 125301 172600 -1 17663
17665 3 386128 125283 172680 -1 17664
17666 3 386021 125241 172720 -1 17665
17667 3 385916 125283 172720 -1 17666
17668 3 385883 125441 172720 -1 17667
17669 3 385864 125507 172680 -1 17668
17670 3 385822 125536 172640 -1 17669
17671 3 385713 125578 172600 -1 17670
17672 3 385656 125624 172520 -1 17671
17673 3 385609 125654 172440 -1 17672
17674 3 385609 125692 172400 -1 17673
17675 3 385590 125692 172360 -1 17674
17676 3 385555 125718 172320 -1 17675
17677 3 385484 125733 172240 -1 17676
17678 3 385434 125763 172160 -1 17677
17679 3 385428 125796 172080 -1 17678
17680 3 385426 125811 172000 -1 17679
17681 3 385413 125827 171920 -1 17680
17682 3 385403 125826 171880 -1 17681
17683 3 385345 125785 171840 -1 17682
17684 3 385253 125717 171840 -1 17683
17685 3 385173 125493 171840 -1 17684
17686 3 385122 125392 171760 -1 17685
17687 3 385078 125342 171720 -1 17686
17688 3 385043 125289 171680 -1 17687
17689 3 385022 125174 171720 -1 17688
17690 3 385023 125161 171760 -1 17689
17691 3 385060 125152 171800 -1 17690
17692 3 385075 125146 171840 -1 17691
17693 3 385144 125133 171920 -1 17692
17694 3 385180 125082 172000 -1 17693
17695 3 385181 125054 172040 -1 17694
17696 3 385224 125020 172120 -1 17695
17697 3 385212 124997 172160 -1 17696
17698 3 385180 124970 172240 -1 17697
17699 3 385179 124959 172280 -1 17698
17700 3 385491 125793 171840 -1 17683
17701 3 385539 125865 171840 -1 17700
17702 3 385591 125758 171800 -1 17700
17703 3 385718 125713 171760 -1 17702
17704 3 385788 125674 171680 -1 17703
17705 3 385879 125675 171600 -1 17704
17706 3 386137 125813 171600 -1 17705
17707 3 386285 125911 171600 -1 17706
17708 3 386341 125989 171600 -1 17707
17709 3 386439 126033 171600 -1 17708
17710 3 386407 126027 171560 -1 17709
17711 3 386373 126020 171520 -1 17710
17712 3 386110 125737 171520 -1 17706
17713 3 386126 125735 171480 -1 17712
17714 3 385866 125230 172800 -1 17667
17715 3 385823 125098 172880 -1 17714
17716 3 385823 125037 172920 -1 17715
17717 3 386557 124886 172400 -1 17660
17718 3 386472 124878 172360 -1 17717
17719 3 386284 124830 172360 -1 17718
17720 3 386191 124684 172360 -1 17719
17721 3 386092 124661 172320 -1 17720
17722 3 385894 124616 172320 -1 17721
17723 3 385602 124651 172320 -1 17722
17724 3 385448 124619 172320 -1 17723
17725 3 385425 124657 172160 -1 17724
17726 3 385313 124646 172120 -1 17725
17727 3 385245 124676 172040 -1 17726
17728 3 385189 124699 171960 -1 17727
17729 3 385152 124696 171920 -1 17728
17730 3 385042 124630 171920 -1 17729
17731 3 385025 124555 172000 -1 17730
17732 3 385012 124532 172040 -1 17731
17733 3 385004 124609 171840 -1 17730
17734 3 384959 124564 171760 -1 17733
17735 3 384865 124549 171680 -1 17734
17736 3 385403 124595 172360 -1 17724
17737 3 385402 124594 172400 -1 17736
17738 3 387573 123917 173400 75 17491
17739 3 387497 124175 173440 134 17738
17740 3 387396 124228 173480 134 17739
17741 3 387305 124234 173520 134 17740
17742 3 387236 124187 173600 -1 17741
17743 3 389033 123557 174600 124 17472
17744 3 389075 123549 174560 124 17743
17745 3 389125 123540 174480 124 17744
17746 3 389197 123590 174400 124 17745
17747 3 389213 123772 174400 -1 17746
17748 3 389313 123962 174400 -1 17747
17749 3 389358 123969 174520 -1 17748
17750 3 389572 123173 175400 32 224
17751 3 389593 123171 175360 32 17750
17752 3 389618 123158 175320 32 17751
17753 3 389623 123107 175280 32 17752
17754 3 389634 123051 175200 32 17753
17755 3 389655 123127 175120 32 17754
17756 3 389629 123172 175040 45 17755
17757 3 389617 123211 174960 45 17756
17758 3 389632 123234 174840 45 17757
17759 3 389741 123261 174760 45 17758
17760 3 389826 123194 174720 45 17759
17761 3 389876 123127 174680 45 17760
17762 3 390031 123072 174640 -1 17761
17763 3 390141 123035 174600 -1 17762
17764 3 390229 123013 174520 -1 17763
17765 3 390265 123044 174480 -1 17764
17766 3 390280 123068 174440 -1 17765
17767 3 390346 123143 174360 -1 17766
17768 3 390510 123193 174360 -1 17767
17769 3 390678 123149 174360 -1 17768
17770 3 390796 123180 174400 -1 17769
17771 3 390916 123210 174440 -1 17770
17772 3 391045 123232 174520 -1 17771
17773 3 391213 123419 174560 -1 17772
17774 3 391533 123646 174560 -1 17773
17775 3 391773 123754 174560 -1 17774
17776 3 391895 123752 174560 -1 17775
17777 3 391948 123743 174520 -1 17776
17778 3 392099 123786 174480 -1 17777
17779 3 392239 123828 174400 -1 17778
17780 3 392278 123824 174360 -1 17779
17781 3 392391 123807 174280 -1 17780
17782 3 392631 123789 174280 -1 17781
17783 3 392807 123749 174320 -1 17782
17784 3 391825 123786 174600 -1 17775
17785 3 391848 123823 174640 -1 17784
17786 3 391831 123858 174680 -1 17785
17787 3 389607 123405 175640 150 220
17788 3 389713 123776 175600 176 17787
17789 3 389841 123961 175640 124 17788
17790 3 390103 124383 175480 120 17789
17791 3 390325 124607 175320 164 17790
17792 3 390441 124685 175160 141 17791
17793 3 390463 124761 175120 141 17792
17794 3 390624 124957 175000 122 17793
17795 3 390755 125098 174960 122 17794
17796 3 391320 125386 175000 120 17795
17797 3 391567 125469 175080 128 17796
17798 3 391745 125533 175160 120 17797
17799 3 392115 125719 175320 137 17798
17800 3 392684 125933 175360 115 17799
17801 3 393346 126372 175320 124 17800
17802 3 393568 126609 175160 136 17801
17803 3 393728 126870 174960 124 17802
17804 3 393745 126928 174840 175 17803
17805 3 393711 127004 174760 98 17804
17806 3 393835 126995 174720 175 17805
17807 3 393998 127109 174600 163 17806
17808 3 394048 127136 174560 163 17807
17809 3 394095 127245 174480 124 17808
17810 3 394307 127379 174320 139 17809
17811 3 394496 127491 174200 139 17810
17812 3 394740 127625 174080 115 17811
17813 3 394972 127714 173960 140 17812
17814 3 395036 127786 173880 140 17813
17815 3 395160 127869 173720 148 17814
17816 3 395274 127922 173600 102 17815
17817 3 395408 128005 173520 102 17816
17818 3 395489 128068 173480 91 17817
17819 3 395688 128174 173360 91 17818
17820 3 395792 128189 173280 98 17819
17821 3 395882 128207 173200 98 17820
17822 3 395976 128248 173160 75 17821
17823 3 396136 128350 173080 81 17822
17824 3 396376 128538 173040 40 17823
17825 3 396580 128705 173080 91 17824
17826 3 396808 129016 173160 107 17825
17827 3 396936 129245 173280 91 17826
17828 3 397004 129294 173360 91 17827
17829 3 396979 129271 173440 128 17828
17830 3 396956 129213 173520 128 17829
17831 3 397027 129227 173600 128 17830
17832 3 397113 129220 173640 96 17831
17833 3 397112 129252 173720 96 17832
17834 3 397144 129291 173760 96 17833
17835 3 397183 129383 173800 96 17834
17836 3 397377 129694 173800 71 17835
17837 3 397361 129621 173880 71 17836
17838 3 397388 129598 173960 60 17837
17839 3 397348 129591 174000 60 17838
17840 3 397288 129571 174040 60 17839
17841 3 397244 129533 174080 71 17840
17842 3 397169 129487 174160 71 17841
17843 3 397152 129516 174240 60 17842
17844 3 397180 129501 174320 60 17843
17845 3 397286 129487 174360 60 17844
17846 3 397667 129547 174360 96 17845
17847 3 397792 129628 174400 140 17846
17848 3 397784 129552 174520 140 17847
17849 3 397839 129577 174600 124 17848
17850 3 397923 129615 174680 124 17849
17851 3 397976 129634 174760 124 17850
17852 3 398036 129634 174800 141 17851
17853 3 398052 129652 174840 141 17852
17854 3 398069 129672 174880 141 17853
17855 3 397976 129740 174960 141 17854
17856 3 397995 129821 175040 137 17855
17857 3 397967 129848 175120 137 17856
17858 3 397969 129856 175200 137 17857
17859 3 397971 129905 175280 81 17858
17860 3 397936 129889 175440 81 17859
17861 3 397896 129846 175520 104 17860
17862 3 397870 129852 175560 104 17861
17863 3 397892 129888 175640 104 17862
17864 3 397877 129893 175720 104 17863
17865 3 397820 129912 175800 96 17864
17866 3 397750 130014 175880 32 17865
17867 3 397737 130109 175920 32 17866
17868 3 398005 130709 175920 172 17867
17869 3 398496 131008 175720 234 17868
17870 3 398752 130976 175760 204 17869
17871 3 399008 131008 175760 91 17870
17872 3 399264 130944 175800 40 17871
17873 3 399520 130816 175760 75 17872
17874 3 399680 130816 175560 32 17873
17875 3 399840 130944 175360 81 17874
17876 3 400064 130976 175200 32 17875
17877 3 400224 131008 175000 51 17876
17878 3 400384 131008 174800 45 17877
17879 3 400576 130912 174600 45 17878
17880 3 400800 130912 174560 40 17879
17881 3 400999 130938 174480 -1 17880
17882 3 401124 130935 174360 -1 17881
17883 3 401174 130976 174320 -1 17882
17884 3 401063 131220 174280 -1 17883
17885 3 401066 131142 174200 -1 17884
17886 3 401101 130815 174600 -1 17880
17887 3 401368 130715 174600 -1 17886
17888 3 401550 130754 174560 -1 17887
17889 3 401830 130767 174520 -1 17888
17890 3 402165 130760 174440 -1 17889
17891 3 402247 130679 174360 -1 17890
17892 3 402466 130679 174320 -1 17891
17893 3 402572 130659 174280 -1 17892
17894 3 402970 130667 174160 -1 17893
17895 3 403212 130625 174080 -1 17894
17896 3 403429 130584 174000 -1 17895
17897 3 403690 130521 173880 -1 17896
17898 3 403769 130468 173800 -1 17897
17899 3 403895 130343 173720 -1 17898
17900 3 403987 130321 173640 -1 17899
17901 3 404118 130363 173520 -1 17900
17902 3 404291 130472 173400 -1 17901
17903 3 404474 130442 173280 -1 17902
17904 3 404525 130424 173160 -1 17903
17905 3 404833 130590 173000 -1 17904
17906 3 404903 130690 172960 -1 17905
17907 3 404878 130814 172920 -1 17906
17908 3 404824 131010 172880 -1 17907
17909 3 404796 131146 172920 -1 17908
17910 3 404778 131204 172960 -1 17909
17911 3 404753 131218 173000 -1 17910
17912 3 404588 131356 173080 -1 17911
17913 3 404296 131591 173160 -1 17912
17914 3 404184 131692 173200 -1 17913
17915 3 404200 132118 173160 -1 17914
17916 3 404172 132141 173120 -1 17915
17917 3 397984 131264 175560 139 17868
17918 3 397760 131360 175480 178 17917
17919 3 397774 131350 175400 133 17918
17920 3 398369 131274 175360 -1 17919
17921 3 398712 131329 175200 -1 17920
17922 3 398767 131419 175000 -1 17921
17923 3 397816 131322 175160 -1 17919
17924 3 397816 131291 175120 -1 17923
17925 3 397744 131325 174960 -1 17924
17926 3 397843 131469 174800 -1 17925
17927 3 397504 131424 175520 202 17918
17928 3 397280 131456 175640 176 17927
17929 3 397056 131520 175520 102 17928
17930 3 396800 131520 175520 32 17929
17931 3 396576 131648 175480 75 17930
17932 3 396352 131776 175440 64 17931
17933 3 396288 131840 175440 32 17932
17934 3 396235 132075 175320 -1 17933
17935 3 396222 132114 175280 -1 17934
17936 3 396182 132173 175200 -1 17935
17937 3 396177 132248 175080 -1 17936
17938 3 396155 132346 174920 -1 17937
17939 3 396110 132573 174760 -1 17938
17940 3 396102 132591 174640 -1 17939
17941 3 396147 132693 174480 -1 17940
17942 3 396203 132784 174360 -1 17941
17943 3 396232 132823 174200 -1 17942
17944 3 396462 132787 174040 -1 17943
17945 3 396612 132834 173920 -1 17944
17946 3 396676 132920 173840 -1 17945
17947 3 396715 133030 173880 -1 17946
17948 3 396864 133117 173800 -1 17947
17949 3 396935 133121 173760 -1 17948
17950 3 396956 133137 173720 -1 17949
17951 3 397030 133173 173640 -1 17950
17952 3 397062 133234 173560 -1 17951
17953 3 397087 133391 173480 -1 17952
17954 3 396999 133461 173400 -1 17953
17955 3 397026 133430 173320 -1 17954
17956 3 397078 133463 173240 -1 17955
17957 3 397058 133715 173160 -1 17956
17958 3 397276 133825 173120 -1 17957
17959 3 397374 133859 173080 -1 17958
17960 3 397396 133860 173040 -1 17959
17961 3 397385 133808 173000 -1 17960
17962 3 397426 133822 172920 -1 17961
17963 3 397672 133862 172880 -1 17962
17964 3 397966 130609 176040 157 17868
17965 3 397893 130431 176120 157 17964
17966 3 397826 130344 176240 157 17965
17967 3 397792 130301 176320 157 17966
17968 3 397768 130282 176400 157 17967
17969 3 397745 130286 176480 -1 17968
17970 3 397688 130242 176520 -1 17969
17971 3 397698 130248 176560 -1 17970
17972 3 397633 130240 176640 -1 17971
17973 3 397613 130228 176720 -1 17972
17974 3 397585 130200 176800 -1 17973
17975 3 397637 130137 176880 -1 17974
17976 3 397602 130118 176920 -1 17975
17977 3 397557 130199 177000 64 17976
17978 3 397469 130282 177040 64 17977
17979 3 397371 130328 177120 64 17978
17980 3 397347 130350 177160 64 17979
17981 3 397398 130370 177240 64 17980
17982 3 397391 130289 177320 51 17981
17983 3 397370 130206 177400 51 17982
17984 3 397378 130172 177480 51 17983
17985 3 397347 130121 177520 60 17984
17986 3 397449 130094 177560 60 17985
17987 3 397614 129997 177640 45 17986
17988 3 397689 129949 177680 45 17987
17989 3 397789 129910 177760 45 17988
17990 3 397894 129858 177800 51 17989
17991 3 397996 129816 177840 51 17990
17992 3 398078 129815 177880 32 17991
17993 3 398130 129891 177920 32 17992
17994 3 398150 129918 177960 32 17993
17995 3 398170 129902 178040 32 17994
17996 3 398154 129858 178120 32 17995
17997 3 398161 129880 178200 32 17996
17998 3 398179 129873 178280 32 17997
17999 3 398173 129823 178360 32 17998
18000 3 398189 129758 178440 32 17999
18001 3 398156 129713 178520 32 18000
18002 3 398189 129733 178560 32 18001
18003 3 398201 129721 178600 32 18002
18004 3 398214 129708 178640 32 18003
18005 3 398191 129636 178720 -1 18004
18006 3 398188 129565 178800 -1 18005
18007 3 398236 129493 178840 -1 18006
18008 3 398359 129367 178920 -1 18007
18009 3 398430 129270 178880 -1 18008
18010 3 398584 129177 178800 -1 18009
18011 3 398604 129161 178840 -1 18010
18012 3 398754 129058 178880 -1 18011
18013 3 399042 129034 178880 -1 18012
18014 3 399268 129005 178840 -1 18013
18015 3 399398 128977 178760 -1 18014
18016 3 399502 128921 178680 -1 18015
18017 3 399562 128832 178640 -1 18016
18018 3 399530 128940 178600 -1 18017
18019 3 399553 128961 178560 -1 18018
18020 3 399786 128856 178640 -1 18017
18021 3 399862 128836 178600 -1 18020
18022 3 399872 128849 178520 -1 18021
18023 3 399937 128913 178440 -1 18022
18024 3 400102 128946 178320 -1 18023
18025 3 400291 129017 178240 -1 18024
18026 3 400449 129037 178160 -1 18025
18027 3 400546 129030 178080 -1 18026
18028 3 400653 129084 178000 -1 18027
18029 3 400741 129120 177920 -1 18028
18030 3 400888 129170 177800 -1 18029
18031 3 400993 129236 177640 -1 18030
18032 3 401102 129309 177440 -1 18031
18033 3 401178 129330 177360 -1 18032
18034 3 401215 129341 177320 -1 18033
18035 3 401326 129357 177200 -1 18034
18036 3 401416 129316 177120 -1 18035
18037 3 401540 129259 177040 -1 18036
18038 3 401533 129225 176960 -1 18037
18039 3 401724 129316 177040 -1 18037
18040 3 398286 129884 178640 32 18003
18041 3 398309 129932 178680 32 18040
18042 3 398322 129949 178760 -1 18041
18043 3 398397 130005 178840 -1 18042
18044 3 398470 130038 178880 -1 18043
18045 3 398529 130096 179000 -1 18044
18046 3 398566 130150 179080 -1 18045
18047 3 398589 130149 179160 -1 18046
18048 3 398625 130133 179240 -1 18047
18049 3 398646 130130 179320 -1 18048
18050 3 398652 130141 179360 -1 18049
18051 3 398679 130168 179400 -1 18050
18052 3 398674 130134 179440 -1 18051
18053 3 398687 130139 179480 -1 18052
18054 3 398707 130188 179560 -1 18053
18055 3 398694 130210 179640 -1 18054
18056 3 398733 130219 179720 -1 18055
18057 3 398597 130118 179760 -1 18056
18058 3 398482 130095 179840 -1 18057
18059 3 398314 130119 179960 -1 18058
18060 3 398187 130153 180080 -1 18059
18061 3 398160 130297 180160 -1 18060
18062 3 398052 130393 180240 -1 18061
18063 3 397622 130287 180240 -1 18062
18064 3 397514 130299 180280 -1 18063
18065 3 397026 130372 177200 64 17980
18066 3 396958 130425 177240 64 18065
18067 3 396879 130445 177320 64 18066
18068 3 396810 130454 177400 120 18067
18069 3 396754 130412 177480 120 18068
18070 3 396683 130393 177600 75 18069
18071 3 396620 130406 177640 75 18070
18072 3 396474 130542 177760 81 18071
18073 3 396339 130605 178000 68 18072
18074 3 396160 130688 178320 51 18073
18075 3 395968 130816 178440 71 18074
18076 3 395744 130848 178600 80 18075
18077 3 395488 130816 178720 51 18076
18078 3 395232 130912 178760 64 18077
18079 3 395008 130976 178880 40 18078
18080 3 394784 131040 178880 40 18079
18081 3 394614 131091 178880 -1 18080
18082 3 394584 131082 178920 -1 18081
18083 3 394445 131117 179000 -1 18082
18084 3 394263 131221 179040 -1 18083
18085 3 394211 131242 179080 -1 18084
18086 3 394167 131245 179120 -1 18085
18087 3 394018 131354 179200 -1 18086
18088 3 393717 131433 179240 -1 18087
18089 3 393495 131560 179280 -1 18088
18090 3 393083 131674 179360 -1 18089
18091 3 392986 131640 179440 -1 18090
18092 3 392848 131746 179480 -1 18091
18093 3 392687 131943 179520 -1 18092
18094 3 392648 132013 179560 -1 18093
18095 3 392616 132022 179640 -1 18094
18096 3 392481 132087 179680 -1 18095
18097 3 392338 132105 179720 -1 18096
18098 3 392081 132216 179760 -1 18097
18099 3 391870 132230 179840 -1 18098
18100 3 391644 132211 179800 -1 18099
18101 3 391518 132211 179840 -1 18100
18102 3 392487 132083 179480 -1 18093
18103 3 392450 132137 179440 -1 18102
18104 3 392480 132198 179400 -1 18103
18105 3 392487 132251 179360 -1 18104
18106 3 392427 132380 179320 -1 18105
18107 3 392396 132478 179280 -1 18106
18108 3 392425 132547 179240 -1 18107
18109 3 392418 132552 179200 -1 18108
18110 3 396201 130383 178040 -1 18073
18111 3 396157 130299 178160 -1 18110
18112 3 396243 130141 178240 -1 18111
18113 3 396202 130069 178320 -1 18112
18114 3 396077 129969 178440 -1 18113
18115 3 395919 129871 178560 -1 18114
18116 3 395830 129912 178600 -1 18115
18117 3 395717 129934 178680 -1 18116
18118 3 395635 129893 178760 -1 18117
18119 3 395610 129865 178800 -1 18118
18120 3 395632 129856 178840 -1 18119
18121 3 395495 129840 178880 -1 18120
18122 3 395317 129809 178920 -1 18121
18123 3 395200 129812 179000 -1 18122
18124 3 395086 129851 179080 -1 18123
18125 3 394984 129854 179120 -1 18124
18126 3 394861 129865 179200 -1 18125
18127 3 394608 129961 179280 -1 18126
18128 3 394368 129936 179360 -1 18127
18129 3 394264 129860 179440 -1 18128
18130 3 394308 129735 179480 -1 18129
18131 3 394493 129769 179440 -1 18130
18132 3 394072 129887 179520 -1 18129
18133 3 393990 129862 179560 -1 18132
18134 3 393859 129793 179640 -1 18133
18135 3 393707 129819 179680 -1 18134
18136 3 393546 129830 179760 -1 18135
18137 3 393467 129791 179840 -1 18136
18138 3 393311 129921 179960 -1 18137
18139 3 393274 129975 180040 -1 18138
18140 3 396326 130499 177720 81 18072
18141 3 396266 130509 177640 81 18140
18142 3 396252 130552 177560 64 18141
18143 3 396165 130616 177440 64 18142
18144 3 396074 130657 177360 98 18143
18145 3 395860 130592 177360 98 18144
18146 3 395777 130564 177320 98 18145
18147 3 395776 130547 177280 98 18146
18148 3 395754 130533 177240 60 18147
18149 3 395767 130522 177160 60 18148
18150 3 396079 130644 177320 98 18144
18151 3 396042 130641 177240 98 18150
18152 3 396011 130573 177120 60 18151
18153 3 395954 130584 177000 60 18152
18154 3 395925 130602 176960 60 18153
18155 3 395860 130625 176920 60 18154
18156 3 395777 130630 176880 60 18155
18157 3 395606 130689 176800 71 18156
18158 3 395465 130780 176720 71 18157
18159 3 395355 130887 176680 75 18158
18160 3 395193 130958 176640 75 18159
18161 3 395195 130930 176560 75 18160
18162 3 395059 131007 176520 75 18161
18163 3 394970 131047 176480 75 18162
18164 3 394947 131052 176440 75 18163
18165 3 394902 131040 176360 75 18164
18166 3 394842 131062 176320 75 18165
18167 3 394839 131045 176280 75 18166
18168 3 394803 131062 176200 75 18167
18169 3 394884 131059 176160 75 18168
18170 3 394906 131076 176120 75 18169
18171 3 394813 131052 176080 -1 18170
18172 3 394799 131051 176040 -1 18171
18173 3 394793 131059 175960 -1 18172
18174 3 394739 131016 175880 -1 18173
18175 3 394729 130983 175840 -1 18174
18176 3 394680 130931 175760 -1 18175
18177 3 394692 130910 175680 -1 18176
18178 3 394712 130922 175600 -1 18177
18179 3 394740 130924 175560 -1 18178
18180 3 394737 130888 175520 -1 18179
18181 3 394698 130869 175440 -1 18180
18182 3 394697 130843 175400 -1 18181
18183 3 394686 130822 175360 -1 18182
18184 3 394645 130790 175280 -1 18183
18185 3 394638 130803 175200 -1 18184
18186 3 394726 130815 175120 -1 18185
18187 3 394791 130888 175040 -1 18186
18188 3 394812 131005 174960 -1 18187
18189 3 394774 131051 174880 -1 18188
18190 3 394728 131056 174800 -1 18189
18191 3 394704 131059 174760 -1 18190
18192 3 394693 131192 174720 -1 18191
18193 3 394684 131178 174680 -1 18192
18194 3 394690 131116 174600 -1 18193
18195 3 394658 131046 174520 -1 18194
18196 3 394622 130973 174440 -1 18195
18197 3 394480 130904 174360 -1 18196
18198 3 394464 130887 174320 -1 18197
18199 3 394459 130873 174240 -1 18198
18200 3 394486 130837 174160 -1 18199
18201 3 394690 130754 174160 -1 18200
18202 3 394762 130644 174160 -1 18201
18203 3 394800 130600 174080 -1 18202
18204 3 394883 130505 174040 -1 18203
18205 3 395014 130410 174000 -1 18204
18206 3 395065 130376 173960 -1 18205
18207 3 395122 130339 173920 -1 18206
18208 3 395145 130337 173880 -1 18207
18209 3 395301 130411 173840 -1 18208
18210 3 395360 130507 173800 -1 18209
18211 3 395363 130621 173760 -1 18210
18212 3 395424 130700 173720 -1 18211
18213 3 395497 130742 173640 -1 18212
18214 3 395591 130802 173600 -1 18213
18215 3 395597 130830 173560 -1 18214
18216 3 394468 130810 174040 -1 18200
18217 3 394522 130743 174000 -1 18216
18218 3 394517 130762 173920 -1 18217
18219 3 394463 130798 173840 -1 18218
18220 3 394406 130833 173760 -1 18219
18221 3 394316 130846 173720 -1 18220
18222 3 394274 130831 173640 -1 18221
18223 3 394275 130851 173560 -1 18222
18224 3 394312 130868 173480 -1 18223
18225 3 394224 130928 173360 -1 18224
18226 3 394136 130954 173360 -1 18225
18227 3 394013 131201 173360 -1 18226
18228 3 394006 131234 173320 -1 18227
18229 3 394035 131243 173200 -1 18228
18230 3 394049 131256 173160 -1 18229
18231 3 394042 131273 173120 -1 18230
18232 3 394032 131320 173040 -1 18231
18233 3 394039 131325 172960 -1 18232
18234 3 394039 131355 172880 -1 18233
18235 3 394038 131376 172840 -1 18234
18236 3 394839 130999 176520 75 18163
18237 3 394831 130970 176560 75 18236
18238 3 394819 130961 176600 75 18237
18239 3 397582 129768 175560 32 17862
18240 3 397422 129768 175560 32 18239
18241 3 397414 129580 175560 32 18240
18242 3 397489 129418 175520 32 18241
18243 3 397453 129270 175520 32 18242
18244 3 397422 129220 175560 -1 18243
18245 3 397344 129145 175640 -1 18244
18246 3 397341 129117 175720 -1 18245
18247 3 397324 129065 175800 -1 18246
18248 3 397294 129022 175880 -1 18247
18249 3 397269 128943 175960 -1 18248
18250 3 397210 128880 176040 -1 18249
18251 3 397185 128840 176120 -1 18250
18252 3 397142 128750 176200 -1 18251
18253 3 396949 128596 176280 -1 18252
18254 3 396912 128558 176320 -1 18253
18255 3 396872 128517 176360 -1 18254
18256 3 396861 128459 176440 -1 18255
18257 3 396847 128457 176520 -1 18256
18258 3 396786 128414 176600 -1 18257
18259 3 396751 128379 176640 -1 18258
18260 3 396750 128388 176680 -1 18259
18261 3 396708 128359 176720 -1 18260
18262 3 396679 128369 176760 -1 18261
18263 3 396640 128363 176800 -1 18262
18264 3 396620 128353 176840 -1 18263
18265 3 398284 129508 174840 141 17853
18266 3 398420 129538 174800 141 18265
18267 3 398588 129552 174840 -1 18266
18268 3 398673 129564 174920 -1 18267
18269 3 398720 129581 175000 -1 18268
18270 3 398768 129588 175080 -1 18269
18271 3 398866 129605 175160 -1 18270
18272 3 398879 129627 175200 -1 18271
18273 3 398941 129653 175280 -1 18272
18274 3 398962 129652 175320 -1 18273
18275 3 398947 129632 175360 -1 18274
18276 3 399735 129606 175360 -1 18275
18277 3 399780 129616 175320 -1 18276
18278 3 399809 129655 175200 -1 18277
18279 3 399850 129468 175360 -1 18276
18280 3 400017 129440 175440 -1 18279
18281 3 400108 129380 175520 -1 18280
18282 3 400155 129333 175560 -1 18281
18283 3 400043 129163 175560 -1 18282
18284 3 399941 129029 175640 -1 18283
18285 3 399860 128916 175720 -1 18284
18286 3 399810 128732 175760 -1 18285
18287 3 399719 128676 175800 -1 18286
18288 3 399719 128682 175840 -1 18287
18289 3 399717 128681 175920 -1 18288
18290 3 399724 128673 175960 -1 18289
18291 3 399489 128658 175840 -1 18287
18292 3 399453 128619 175880 -1 18291
18293 3 399482 128524 175960 -1 18292
18294 3 399632 128425 176000 -1 18293
18295 3 399744 128345 176080 -1 18294
18296 3 399758 128271 176160 -1 18295
18297 3 399736 128258 176280 -1 18296
18298 3 399681 128233 176360 -1 18297
18299 3 399635 128192 176440 -1 18298
18300 3 399616 128152 176520 -1 18299
18301 3 399594 128144 176560 -1 18300
18302 3 399552 128117 176640 -1 18301
18303 3 399529 128106 176680 -1 18302
18304 3 399516 128076 176720 -1 18303
18305 3 399499 128045 176760 -1 18304
18306 3 399535 127977 176800 -1 18305
18307 3 399622 127931 176840 -1 18306
18308 3 399708 127823 176920 -1 18307
18309 3 399698 127826 177000 -1 18308
18310 3 399642 127874 177080 -1 18309
18311 3 399574 127900 177160 -1 18310
18312 3 399482 127923 177240 -1 18311
18313 3 399399 127918 177320 -1 18312
18314 3 399336 127896 177400 -1 18313
18315 3 399318 127879 177480 -1 18314
18316 3 399289 127832 177600 -1 18315
18317 3 398918 129584 175400 -1 18275
18318 3 397508 129786 173760 60 17836
18319 3 397558 129807 173720 60 18318
18320 3 397608 129823 173680 -1 18319
18321 3 397599 129791 173600 -1 18320
18322 3 397608 129812 173560 -1 18321
18323 3 397624 129902 173520 -1 18322
18324 3 397303 129103 173600 45 17832
18325 3 397507 129033 173560 64 18324
18326 3 397727 129015 173600 64 18325
18327 3 397773 129020 173640 64 18326
18328 3 397788 129057 173720 64 18327
18329 3 397796 129146 173800 64 18328
18330 3 397813 129224 173880 64 18329
18331 3 397835 129277 173920 64 18330
18332 3 397856 129333 173960 96 18331
18333 3 396491 128612 173000 40 17824
18334 3 396608 128668 172920 91 18333
18335 3 396655 128728 172840 91 18334
18336 3 396637 128862 172760 91 18335
18337 3 396596 128941 172720 45 18336
18338 3 396532 128958 172680 45 18337
18339 3 396012 128985 172720 148 18338
18340 3 395965 128970 172760 148 18339
18341 3 395896 128956 172800 148 18340
18342 3 395822 128960 172840 148 18341
18343 3 395740 128949 172880 -1 18342
18344 3 395691 128919 172920 -1 18343
18345 3 396505 128952 172600 156 18338
18346 3 396476 128969 172520 156 18345
18347 3 396424 128962 172400 156 18346
18348 3 396352 128990 172320 166 18347
18349 3 396280 128993 172240 166 18348
18350 3 396196 128989 172200 172 18349
18351 3 396128 128969 172160 172 18350
18352 3 396240 128946 172120 166 18351
18353 3 396303 128993 172040 137 18352
18354 3 396224 129047 172000 166 18353
18355 3 396041 129129 171960 172 18354
18356 3 395497 128889 171960 75 18355
18357 3 395363 128825 171920 120 18356
18358 3 395376 128837 171840 120 18357
18359 3 395244 128814 171800 90 18358
18360 3 395079 128733 171680 90 18359
18361 3 394832 128485 171560 98 18360
18362 3 394747 128449 171440 98 18361
18363 3 394619 128500 171320 60 18362
18364 3 394555 128461 171280 60 18363
18365 3 394424 128381 171200 60 18364
18366 3 394308 128296 171080 81 18365
18367 3 394260 128240 170960 81 18366
18368 3 394172 128236 170840 81 18367
18369 3 394134 128276 170720 107 18368
18370 3 394003 128334 170640 107 18369
18371 3 393882 128418 170440 108 18370
18372 3 393755 128416 170280 108 18371
18373 3 393620 128453 170160 122 18372
18374 3 393525 128546 170080 122 18373
18375 3 393508 128577 170040 122 18374
18376 3 393476 128641 169960 75 18375
18377 3 393268 128754 169880 75 18376
18378 3 393205 128753 169840 71 18377
18379 3 393154 128783 169800 71 18378
18380 3 393093 128901 169840 71 18379
18381 3 393053 128975 169920 71 18380
18382 3 393048 129107 170000 71 18381
18383 3 393060 129176 170040 71 18382
18384 3 393072 129247 170080 -1 18383
18385 3 393084 129307 170120 -1 18384
18386 3 393096 129407 170200 -1 18385
18387 3 393108 128817 169760 71 18379
18388 3 393087 128829 169720 71 18387
18389 3 393055 128843 169680 64 18388
18390 3 392996 128898 169640 64 18389
18391 3 392480 128832 169400 86 18390
18392 3 392448 128832 169400 91 18391
18393 3 392192 128896 169360 64 18392
18394 3 392064 128896 169320 85 18393
18395 3 391726 128542 169280 -1 18394
18396 3 391666 128484 169240 -1 18395
18397 3 391626 128424 169160 -1 18396
18398 3 391575 128384 169000 -1 18397
18399 3 391570 128360 168960 -1 18398
18400 3 391619 128322 168880 -1 18399
18401 3 391557 128278 168840 -1 18400
18402 3 391454 128223 168800 -1 18401
18403 3 391406 128238 168760 -1 18402
18404 3 391498 128306 168680 -1 18403
18405 3 391528 128284 168640 -1 18404
18406 3 391558 128261 168600 -1 18405
18407 3 391578 128288 168520 -1 18406
18408 3 391600 128324 168440 -1 18407
18409 3 391587 128521 168480 -1 18408
18410 3 391638 128505 168520 -1 18409
18411 3 391717 128476 168560 -1 18410
18412 3 391809 128483 168600 -1 18411
18413 3 391937 128494 168560 -1 18412
18414 3 391956 128481 168520 -1 18413
18415 3 392028 128500 168440 -1 18414
18416 3 392028 128548 168400 -1 18415
18417 3 392029 128595 168360 -1 18416
18418 3 392035 128656 168320 -1 18417
18419 3 391621 128360 168360 -1 18408
18420 3 391526 128463 168280 -1 18419
18421 3 391331 128087 168960 -1 18402
18422 3 391936 128896 169280 107 18394
18423 3 391744 128928 169120 96 18422
18424 3 391584 129056 168920 75 18423
18425 3 391424 129216 168800 104 18424
18426 3 391296 129408 168600 81 18425
18427 3 391200 129472 168480 96 18426
18428 3 391194 129504 168440 88 18427
18429 3 391168 129632 168280 60 18428
18430 3 391173 130120 168320 -1 18429
18431 3 391512 130314 168360 -1 18430
18432 3 391492 130299 168400 -1 18431
18433 3 391525 130257 168480 -1 18432
18434 3 391905 130200 168520 -1 18433
18435 3 391948 130180 168600 -1 18434
18436 3 391027 130197 168040 163 18429
18437 3 391054 130230 168000 151 18436
18438 3 391397 130610 168000 -1 18437
18439 3 392000 130664 168000 -1 18438
18440 3 391242 130462 167720 73 18437
18441 3 391296 130528 167640 51 18440
18442 3 391264 130544 167520 51 18441
18443 3 390579 130770 167520 -1 18442
18444 3 390516 131237 167480 -1 18443
18445 3 390566 131506 167400 -1 18444
18446 3 390572 131577 167320 -1 18445
18447 3 391232 130560 167400 51 18442
18448 3 391072 130688 167200 51 18447
18449 3 390880 130752 167000 71 18448
18450 3 390832 130800 166880 76 18449
18451 3 390298 130863 166880 -1 18450
18452 3 390099 130874 166960 -1 18451
18453 3 389912 130799 167040 -1 18452
18454 3 389805 130728 167120 -1 18453
18455 3 389738 130682 167200 -1 18454
18456 3 389644 130706 167240 -1 18455
18457 3 389467 130757 167280 -1 18456
18458 3 389349 130762 167160 -1 18457
18459 3 389300 130762 167080 -1 18458
18460 3 390784 130848 166760 81 18450
18461 3 390752 130784 166520 81 18460
18462 3 390816 130869 166360 81 18461
18463 3 390348 130837 166320 -1 18462
18464 3 390271 130928 166280 -1 18463
18465 3 390306 130971 166200 -1 18464
18466 3 390298 131004 166160 -1 18465
18467 3 390321 130955 166040 -1 18466
18468 3 390265 130836 166000 -1 18467
18469 3 390235 130842 165960 -1 18468
18470 3 390179 130962 165920 -1 18469
18471 3 390116 130978 165960 -1 18470
18472 3 390063 130983 166000 -1 18471
18473 3 389977 130935 166040 -1 18472
18474 3 389927 130912 166080 -1 18473
18475 3 389826 130854 166160 -1 18474
18476 3 389780 130837 166200 -1 18475
18477 3 389703 130783 166280 -1 18476
18478 3 389653 130553 166400 -1 18477
18479 3 389525 130680 166560 -1 18478
18480 3 389493 130712 166600 -1 18479
18481 3 389401 130573 166680 -1 18480
18482 3 389305 130523 166760 -1 18481
18483 3 389203 130489 166800 -1 18482
18484 3 389114 130419 166840 -1 18483
18485 3 388915 130279 166920 -1 18484
18486 3 388819 130275 166840 -1 18485
18487 3 388721 130082 166880 -1 18486
18488 3 388753 129975 166920 -1 18487
18489 3 390273 130537 166040 -1 18468
18490 3 390848 130912 166280 81 18462
18491 3 391008 131008 166080 81 18490
18492 3 391104 131168 165880 96 18491
18493 3 391200 131296 165680 71 18492
18494 3 391104 131296 165440 86 18493
18495 3 390848 131264 165440 40 18494
18496 3 390752 131216 165360 45 18495
18497 3 390791 131302 165320 -1 18496
18498 3 390802 131388 165240 -1 18497
18499 3 390712 131508 165320 -1 18498
18500 3 390594 131580 165400 -1 18499
18501 3 390203 131617 165440 -1 18500
18502 3 390049 131601 165520 -1 18501
18503 3 390656 131168 165280 51 18496
18504 3 390507 131083 165200 71 18503
18505 3 390432 131040 165160 81 18504
18506 3 390208 130880 165080 60 18505
18507 3 390048 130688 165000 71 18506
18508 3 390016 130496 164840 45 18507
18509 3 389920 130336 164600 81 18508
18510 3 389664 130272 164520 71 18509
18511 3 389440 130304 164400 64 18510
18512 3 389403 130348 164360 -1 18511
18513 3 389367 130369 164280 -1 18512
18514 3 389343 130381 164200 -1 18513
18515 3 389372 130436 164120 -1 18514
18516 3 389410 130443 164080 -1 18515
18517 3 389497 130655 163920 -1 18516
18518 3 389673 130795 163800 -1 18517
18519 3 389729 130823 163760 -1 18518
18520 3 389184 130336 164360 45 18511
18521 3 388928 130240 164360 64 18520
18522 3 388672 130176 164320 60 18521
18523 3 388576 130176 164240 45 18522
18524 3 388546 130174 164200 -1 18523
18525 3 388520 130221 164120 -1 18524
18526 3 388442 130293 164040 -1 18525
18527 3 388363 130361 163960 -1 18526
18528 3 388252 130401 163920 -1 18527
18529 3 388236 130412 163880 -1 18528
18530 3 388252 130406 163760 -1 18529
18531 3 388170 130429 163680 -1 18530
18532 3 388131 130482 163600 -1 18531
18533 3 388103 130433 163520 -1 18532
18534 3 388050 130406 163480 -1 18533
18535 3 387982 130425 163440 -1 18534
18536 3 387682 130402 163480 -1 18535
18537 3 387604 130382 163560 -1 18536
18538 3 387461 130415 163600 -1 18537
18539 3 387147 130587 163680 -1 18538
18540 3 386983 130683 163720 -1 18539
18541 3 386952 130716 163760 -1 18540
18542 3 386856 130753 163840 -1 18541
18543 3 386743 130762 163960 -1 18542
18544 3 386563 130788 164080 -1 18543
18545 3 386186 130796 164160 -1 18544
18546 3 386049 130829 164280 -1 18545
18547 3 385935 130851 164440 -1 18546
18548 3 385846 130898 164600 -1 18547
18549 3 385770 130917 164640 -1 18548
18550 3 385618 130954 164720 -1 18549
18551 3 385478 130917 164800 -1 18550
18552 3 385347 130886 164920 -1 18551
18553 3 385190 130739 165000 -1 18552
18554 3 385091 130663 165040 -1 18553
18555 3 385017 130610 165160 -1 18554
18556 3 384958 130574 165200 -1 18555
18557 3 388076 130378 163400 -1 18535
18558 3 388037 130317 163240 -1 18557
18559 3 388049 130352 163200 -1 18558
18560 3 388024 130369 163120 -1 18559
18561 3 387980 130363 163040 -1 18560
18562 3 387968 130330 162960 -1 18561
18563 3 388009 130294 162840 -1 18562
18564 3 388032 130253 162720 -1 18563
18565 3 388100 130220 162600 -1 18564
18566 3 388155 130193 162560 -1 18565
18567 3 388205 130098 162440 -1 18566
18568 3 388286 130096 162320 -1 18567
18569 3 388407 129972 162200 -1 18568
18570 3 388521 129920 162080 -1 18569
18571 3 388606 129854 162000 -1 18570
18572 3 388674 129746 161880 -1 18571
18573 3 388798 129678 161800 -1 18572
18574 3 388870 129670 161680 -1 18573
18575 3 388933 129639 161640 -1 18574
18576 3 388948 129593 161560 -1 18575
18577 3 388938 129547 161480 -1 18576
18578 3 389034 129546 161320 -1 18577
18579 3 389166 129472 161200 -1 18578
18580 3 389390 129378 161160 -1 18579
18581 3 389530 129229 161200 -1 18580
18582 3 389750 129066 161280 -1 18581
18583 3 389905 128995 161320 -1 18582
18584 3 390097 128897 161240 -1 18583
18585 3 390272 128817 161280 -1 18584
18586 3 387759 130403 163400 -1 18535
18587 3 391232 131424 165240 90 18494
18588 3 391232 131520 164960 75 18587
18589 3 391296 131552 164720 90 18588
18590 3 391360 131616 164480 115 18589
18591 3 391488 131648 164440 87 18590
18592 3 391047 131728 164400 -1 18591
18593 3 390977 131800 164280 -1 18592
18594 3 390969 131821 164240 -1 18593
18595 3 390930 131802 164200 -1 18594
18596 3 390949 131796 164160 -1 18595
18597 3 390923 131759 164080 -1 18596
18598 3 390995 131855 163920 -1 18597
18599 3 391616 131680 164400 60 18591
18600 3 391776 131776 164200 60 18599
18601 3 391840 131872 163960 71 18600
18602 3 392320 131744 164200 40 18601
18603 3 392384 131776 164160 32 18602
18604 3 392544 131776 163920 107 18603
18605 3 392736 131808 163760 75 18604
18606 3 392908 131909 163800 -1 18605
18607 3 392911 131932 163840 -1 18606
18608 3 392877 131909 163920 -1 18607
18609 3 392916 131830 163960 -1 18608
18610 3 393003 131734 164000 -1 18609
18611 3 393032 131718 164040 -1 18610
18612 3 393062 131701 164080 -1 18611
18613 3 393091 131681 164160 -1 18612
18614 3 393104 131689 164200 -1 18613
18615 3 392992 131776 163680 96 18605
18616 3 393248 131712 163680 80 18615
18617 3 393381 131722 163720 -1 18616
18618 3 393461 131709 163800 -1 18617
18619 3 393610 131627 163840 -1 18618
18620 3 393645 131557 163920 -1 18619
18621 3 393504 131680 163640 80 18616
18622 3 393728 131584 163520 40 18621
18623 3 393984 131584 163560 40 18622
18624 3 394208 131616 163680 98 18623
18625 3 394464 131552 163680 96 18624
18626 3 394720 131520 163640 51 18625
18627 3 394976 131584 163560 75 18626
18628 3 395232 131616 163520 96 18627
18629 3 395488 131616 163440 51 18628
18630 3 395552 131616 163360 59 18629
18631 3 395596 131450 163400 -1 18630
18632 3 395646 131331 163480 -1 18631
18633 3 395644 131272 163560 -1 18632
18634 3 395675 131145 163720 -1 18633
18635 3 395679 130991 163800 -1 18634
18636 3 395668 130823 163880 -1 18635
18637 3 395932 130604 163920 -1 18636
18638 3 396020 130563 164000 -1 18637
18639 3 396132 130414 164080 -1 18638
18640 3 396137 130153 163960 -1 18639
18641 3 396094 130117 163920 -1 18640
18642 3 396134 129974 164000 -1 18641
18643 3 396213 129889 164080 -1 18642
18644 3 396305 129825 164120 -1 18643
18645 3 396411 129688 164200 -1 18644
18646 3 396426 129612 164320 -1 18645
18647 3 396400 129606 164480 -1 18646
18648 3 396382 129645 164560 -1 18647
18649 3 396411 129633 164640 -1 18648
18650 3 395703 130856 163920 -1 18636
18651 3 395731 130872 163960 -1 18650
18652 3 395648 131616 163240 71 18630
18653 3 395776 131744 163000 60 18652
18654 3 395936 131744 162800 81 18653
18655 3 396096 131872 162640 60 18654
18656 3 396128 131968 162400 71 18655
18657 3 396192 132128 162160 115 18656
18658 3 396320 132352 162000 80 18657
18659 3 396416 132512 161800 75 18658
18660 3 396512 132640 161600 64 18659
18661 3 396576 132768 161360 32 18660
18662 3 396576 132928 161160 154 18661
18663 3 396705 133032 160840 159 18662
18664 3 396785 133097 160640 163 18663
18665 3 396958 133125 160600 -1 18664
18666 3 396858 133099 160560 -1 18665
18667 3 396684 133031 160440 -1 18666
18668 3 396723 133016 160360 -1 18667
18669 3 395882 132922 160480 -1 18667
18670 3 390944 129408 168480 71 18427
18671 3 390848 129152 168480 60 18670
18672 3 390656 128960 168400 51 18671
18673 3 390464 128928 168240 60 18672
18674 3 390384 128928 168040 43 18673
18675 3 390368 128928 168000 40 18674
18676 3 390400 128928 167920 32 18675
18677 3 390417 128900 167880 -1 18676
18678 3 390430 128871 167840 -1 18677
18679 3 390402 128840 167760 -1 18678
18680 3 390332 128857 167720 -1 18679
18681 3 390324 128842 167640 -1 18680
18682 3 390328 128836 167560 -1 18681
18683 3 390296 128868 167480 -1 18682
18684 3 390279 128888 167440 -1 18683
18685 3 390277 128910 167400 -1 18684
18686 3 390210 128719 167360 -1 18685
18687 3 390096 128582 167320 -1 18686
18688 3 389883 128457 167360 -1 18687
18689 3 389870 128409 167400 -1 18688
18690 3 389827 128316 167440 -1 18689
18691 3 389711 128130 167480 -1 18690
18692 3 389588 128047 167560 -1 18691
18693 3 389453 127887 167640 -1 18692
18694 3 389257 127801 167720 -1 18693
18695 3 388962 127753 167760 -1 18694
18696 3 388686 127678 167640 -1 18695
18697 3 388641 127662 167600 -1 18696
18698 3 388523 127647 167480 -1 18697
18699 3 388349 127616 167280 -1 18698
18700 3 388230 127544 167200 -1 18699
18701 3 388083 127535 167120 -1 18700
18702 3 389962 128989 167360 -1 18685
18703 3 390155 128992 167760 -1 18680
18704 3 392448 128576 169400 86 18392
18705 3 392416 128320 169440 60 18704
18706 3 392512 128128 169600 40 18705
18707 3 392640 127904 169600 75 18706
18708 3 392768 127680 169560 51 18707
18709 3 392736 127488 169360 60 18708
18710 3 392736 127392 169240 51 18709
18711 3 392700 127391 169200 -1 18710
18712 3 392713 127349 169160 -1 18711
18713 3 392681 127328 169040 -1 18712
18714 3 392674 127364 168920 -1 18713
18715 3 392637 127351 168800 -1 18714
18716 3 392552 127335 168760 -1 18715
18717 3 392746 127149 168760 -1 18715
18718 3 392716 127061 168680 -1 18717
18719 3 392758 126875 168640 -1 18718
18720 3 392790 126836 168600 -1 18719
18721 3 392806 126716 168640 -1 18720
18722 3 392774 126690 168720 -1 18721
18723 3 392677 126658 168800 -1 18722
18724 3 392514 126599 168920 -1 18723
18725 3 392381 126547 169040 -1 18724
18726 3 392347 126452 169120 -1 18725
18727 3 392302 126357 169160 -1 18726
18728 3 392291 126304 169240 -1 18727
18729 3 392284 126152 169280 -1 18728
18730 3 392344 126161 169400 -1 18729
18731 3 392344 126120 169440 -1 18730
18732 3 392853 126757 168520 -1 18720
18733 3 392924 126790 168480 -1 18732
18734 3 393085 126789 168400 -1 18733
18735 3 393242 126770 168320 -1 18734
18736 3 393367 126831 168200 -1 18735
18737 3 393413 126877 168160 -1 18736
18738 3 393063 129026 169640 64 18390
18739 3 393079 129143 169680 64 18738
18740 3 393099 129189 169720 64 18739
18741 3 393120 129205 169760 64 18740
18742 3 396788 128963 172000 51 18353
18743 3 396742 128841 171960 51 18742
18744 3 396715 128764 171880 51 18743
18745 3 396700 128585 171800 80 18744
18746 3 396684 128438 171760 80 18745
18747 3 396656 128253 171800 71 18746
18748 3 396575 128183 171880 81 18747
18749 3 396559 128172 171920 81 18748
18750 3 396525 128145 171960 81 18749
18751 3 396520 128107 172000 81 18750
18752 3 396567 128085 172040 81 18751
18753 3 396648 127999 172080 81 18752
18754 3 396672 127949 172120 81 18753
18755 3 396672 127945 172160 81 18754
18756 3 396644 128013 172240 81 18755
18757 3 396636 128006 172280 81 18756
18758 3 397098 129177 171960 164 18742
18759 3 397268 129285 171920 128 18758
18760 3 397440 129369 171880 128 18759
18761 3 397683 129424 171840 75 18760
18762 3 397907 129664 171840 71 18761
18763 3 397952 129697 171800 71 18762
18764 3 397992 129761 171760 71 18763
18765 3 398015 129752 171680 71 18764
18766 3 398017 129728 171600 71 18765
18767 3 397993 129728 171520 71 18766
18768 3 398012 129824 171480 71 18767
18769 3 397992 129916 171480 71 18768
18770 3 397947 130007 171440 71 18769
18771 3 398008 130109 171400 71 18770
18772 3 397980 130096 171360 71 18771
18773 3 398023 130219 171440 -1 18771
18774 3 398008 130267 171480 -1 18773
18775 3 398043 129819 171440 71 18768
18776 3 398060 129825 171400 71 18775
18777 3 398068 129796 171360 71 18776
18778 3 397940 129704 171480 71 18767
18779 3 397934 129654 171400 71 18778
18780 3 397728 129337 171800 75 18761
18781 3 397732 129286 171760 75 18780
18782 3 397724 129228 171720 75 18781
18783 3 397692 129156 171640 75 18782
18784 3 397613 129113 171560 75 18783
18785 3 397400 129133 171520 51 18784
18786 3 397316 129124 171480 51 18785
18787 3 397370 129112 171400 51 18786
18788 3 397440 129077 171320 75 18787
18789 3 397414 129065 171240 75 18788
18790 3 397450 129010 171120 154 18789
18791 3 397498 128973 171040 154 18790
18792 3 397517 128943 170960 154 18791
18793 3 397516 128943 170920 154 18792
18794 3 397509 128925 170840 163 18793
18795 3 397497 128971 170760 163 18794
18796 3 397525 129149 170680 163 18795
18797 3 397588 129262 170640 230 18796
18798 3 397225 129968 170600 120 18797
18799 3 397268 130039 170640 120 18798
18800 3 397520 130098 170640 120 18799
18801 3 397614 130087 170560 91 18800
18802 3 397703 130214 170520 -1 18801
18803 3 397835 130221 170480 -1 18802
18804 3 397916 130209 170440 -1 18803
18805 3 398037 130237 170400 -1 18804
18806 3 398047 130235 170360 -1 18805
18807 3 397737 128638 170600 163 18797
18808 3 397777 128604 170520 -1 18807
18809 3 397795 128627 170440 -1 18808
18810 3 397810 128622 170360 -1 18809
18811 3 397900 128646 170280 -1 18810
18812 3 398013 128704 170200 -1 18811
18813 3 398156 128808 170160 -1 18812
18814 3 398206 128774 170080 -1 18813
18815 3 398363 128651 170000 -1 18814
18816 3 398394 128619 169960 -1 18815
18817 3 398401 128590 169920 -1 18816
18818 3 397600 129326 170560 230 18797
18819 3 397574 129527 170480 163 18818
18820 3 397536 129501 170440 163 18819
18821 3 397105 130012 170440 101 18820
18822 3 397059 130035 170360 101 18821
18823 3 397046 130060 170280 101 18822
18824 3 397056 130068 170240 71 18823
18825 3 396934 129915 170200 101 18824
18826 3 396880 129863 170120 71 18825
18827 3 396858 129816 170040 71 18826
18828 3 396833 129730 169960 -1 18827
18829 3 396822 129636 169920 -1 18828
18830 3 396829 129531 169880 -1 18829
18831 3 396844 129465 169840 -1 18830
18832 3 396792 129356 169760 -1 18831
18833 3 396753 129301 169720 -1 18832
18834 3 396694 129225 169680 -1 18833
18835 3 396628 129121 169680 -1 18834
18836 3 396558 129085 169640 -1 18835
18837 3 396475 128962 169600 -1 18836
18838 3 396494 128998 169560 -1 18837
18839 3 396336 128968 169520 -1 18838
18840 3 396222 128986 169480 -1 18839
18841 3 395994 129050 169440 -1 18840
18842 3 395974 129069 169400 -1 18841
18843 3 395955 129089 169360 -1 18842
18844 3 396004 129119 169280 -1 18843
18845 3 396018 129166 169240 -1 18844
18846 3 396056 129219 169160 -1 18845
18847 3 397036 130213 170200 71 18824
18848 3 396922 130315 170120 101 18847
18849 3 396860 130388 170040 101 18848
18850 3 396871 130424 169920 101 18849
18851 3 397002 130633 169880 71 18850
18852 3 397102 130908 169880 80 18851
18853 3 397187 130971 169800 80 18852
18854 3 397294 131158 169680 108 18853
18855 3 397309 131153 169640 108 18854
18856 3 397221 131421 169600 80 18855
18857 3 397211 131507 169560 60 18856
18858 3 397186 131584 169480 60 18857
18859 3 397131 131622 169400 60 18858
18860 3 397034 131727 169320 51 18859
18861 3 396842 131811 169320 60 18860
18862 3 396742 131765 169320 60 18861
18863 3 396442 132015 169440 60 18862
18864 3 396389 132053 169480 96 18863
18865 3 396340 132092 169520 96 18864
18866 3 396239 132138 169600 96 18865
18867 3 396189 132409 169640 91 18866
18868 3 396022 132891 169720 96 18867
18869 3 396036 132966 169760 32 18868
18870 3 396017 132990 169840 32 18869
18871 3 396031 133113 169920 40 18870
18872 3 396091 133200 169960 40 18871
18873 3 396340 133320 169960 80 18872
18874 3 396422 133380 170040 60 18873
18875 3 396514 133489 170080 60 18874
18876 3 396598 133673 170080 81 18875
18877 3 396522 133861 170080 80 18876
18878 3 396516 133961 170120 80 18877
18879 3 396410 134282 170160 80 18878
18880 3 396491 134563 170240 75 18879
18881 3 396728 134743 170240 51 18880
18882 3 396886 134801 170240 86 18881
18883 3 397033 134905 170200 86 18882
18884 3 397237 135149 170200 135 18883
18885 3 397046 135171 170280 135 18884
18886 3 397000 135173 170360 135 18885
18887 3 397028 135188 170400 135 18886
18888 3 397060 135220 170440 135 18887
18889 3 397076 135248 170480 135 18888
18890 3 397076 135282 170520 135 18889
18891 3 397077 135293 170600 135 18890
18892 3 397129 135356 170680 -1 18891
18893 3 397149 135408 170720 -1 18892
18894 3 397224 135595 170760 -1 18893
18895 3 397218 135652 170840 -1 18894
18896 3 397212 135666 170920 -1 18895
18897 3 397210 135707 171000 -1 18896
18898 3 397184 135724 171080 -1 18897
18899 3 397027 135683 171160 -1 18898
18900 3 396997 135680 171240 -1 18899
18901 3 396914 135710 171280 -1 18900
18902 3 396787 135844 171320 -1 18901
18903 3 396703 135901 171360 -1 18902
18904 3 396680 135924 171440 -1 18903
18905 3 396697 136017 171480 -1 18904
18906 3 396509 136566 171480 -1 18905
18907 3 396355 136858 171480 -1 18906
18908 3 396087 137026 171480 -1 18907
18909 3 396076 137011 171440 -1 18908
18910 3 396066 136997 171400 -1 18909
18911 3 396533 136528 171560 -1 18906
18912 3 396595 136412 171640 -1 18911
18913 3 396595 136439 171720 -1 18912
18914 3 396657 136450 171800 -1 18913
18915 3 396708 136388 171880 -1 18914
18916 3 396748 136320 171960 -1 18915
18917 3 396684 136297 172000 -1 18916
18918 3 396622 136303 172080 -1 18917
18919 3 396603 136273 172160 -1 18918
18920 3 396532 136221 172240 -1 18919
18921 3 396454 136178 172320 -1 18920
18922 3 396463 136196 172360 -1 18921
18923 3 397329 135845 170840 -1 18895
18924 3 397419 135893 170800 -1 18923
18925 3 397419 135910 170760 -1 18924
18926 3 397431 135919 170640 -1 18925
18927 3 397370 135137 170080 90 18884
18928 3 397430 135145 170000 90 18927
18929 3 397491 135151 169920 160 18928
18930 3 397551 135167 169880 160 18929
18931 3 397490 135137 169760 160 18930
18932 3 397438 135136 169600 122 18931
18933 3 397446 135142 169560 122 18932
18934 3 397443 135140 169520 122 18933
18935 3 397443 135524 169520 71 18934
18936 3 397436 135597 169480 71 18935
18937 3 397371 135743 169400 75 18936
18938 3 397411 135883 169320 80 18937
18939 3 397431 136133 169240 80 18938
18940 3 397660 136323 169200 120 18939
18941 3 397999 136714 169200 51 18940
18942 3 398175 136848 169120 71 18941
18943 3 398214 136961 169040 81 18942
18944 3 398235 137047 168960 81 18943
18945 3 398278 137104 168840 60 18944
18946 3 398326 137203 168720 60 18945
18947 3 398326 137377 168680 81 18946
18948 3 398578 137734 168600 80 18947
18949 3 399203 137859 168600 141 18948
18950 3 399067 137937 168840 120 18949
18951 3 399071 137951 168920 120 18950
18952 3 399083 137981 168960 120 18951
18953 3 399113 138004 169000 120 18952
18954 3 399114 138007 169040 120 18953
18955 3 399134 137986 169080 120 18954
18956 3 399200 138028 169120 -1 18955
18957 3 399293 138040 169200 -1 18956
18958 3 399370 138040 169240 -1 18957
18959 3 399418 138053 169320 -1 18958
18960 3 399495 138042 169360 -1 18959
18961 3 399569 138065 169400 -1 18960
18962 3 399638 138103 169480 -1 18961
18963 3 399691 138242 169560 -1 18962
18964 3 399749 138320 169600 -1 18963
18965 3 399806 138357 169680 -1 18964
18966 3 399822 138401 169760 -1 18965
18967 3 399803 138494 169840 -1 18966
18968 3 399753 138700 169840 -1 18967
18969 3 399775 138765 169920 -1 18968
18970 3 399824 138805 169960 -1 18969
18971 3 399891 138901 170000 -1 18970
18972 3 400153 139139 170000 -1 18971
18973 3 400700 139278 170000 -1 18972
18974 3 400733 139394 170080 -1 18973
18975 3 400759 139462 170120 -1 18974
18976 3 400801 139492 170200 -1 18975
18977 3 400603 139854 170200 -1 18976
18978 3 400827 140094 170200 -1 18977
18979 3 401079 140102 170200 -1 18978
18980 3 401167 140350 170200 -1 18979
18981 3 401307 140406 170200 -1 18980
18982 3 401368 140406 170280 -1 18981
18983 3 401397 140408 170320 -1 18982
18984 3 401072 140090 170160 -1 18979
18985 3 401033 140072 170080 -1 18984
18986 3 401013 140063 170040 -1 18985
18987 3 401086 140104 170280 -1 18979
18988 3 401089 140102 170320 -1 18987
18989 3 400803 139503 170280 -1 18976
18990 3 400667 139488 170320 -1 18989
18991 3 400589 139467 170360 -1 18990
18992 3 400575 139615 170440 -1 18991
18993 3 400714 139661 170480 -1 18992
18994 3 400734 139661 170520 -1 18993
18995 3 400867 139682 170640 -1 18994
18996 3 400933 139688 170680 -1 18995
18997 3 401361 139303 170360 -1 18991
18998 3 401510 139209 170320 -1 18997
18999 3 401568 139214 170360 -1 18998
19000 3 401722 139222 170360 -1 18999
19001 3 401755 139202 170400 -1 19000
19002 3 401785 139189 170440 -1 19001
19003 3 401909 139138 170480 -1 19002
19004 3 402006 139104 170560 -1 19003
19005 3 402148 139082 170600 -1 19004
19006 3 402262 139060 170640 -1 19005
19007 3 402493 138966 170680 -1 19006
19008 3 402603 138946 170680 -1 19007
19009 3 402640 138941 170720 -1 19008
19010 3 402686 138924 170760 -1 19009
19011 3 402767 138889 170840 -1 19010
19012 3 402780 138923 170920 -1 19011
19013 3 402796 138906 171000 -1 19012
19014 3 402825 138867 171040 -1 19013
19015 3 402886 138839 171120 -1 19014
19016 3 402909 138839 171160 -1 19015
19017 3 402991 138825 171240 -1 19016
19018 3 402505 138854 170480 -1 19007
19019 3 400802 139448 169840 -1 18973
19020 3 400900 139470 169800 -1 19019
19021 3 401023 139495 169760 -1 19020
19022 3 401330 139357 169760 -1 19021
19023 3 401454 139373 169760 -1 19022
19024 3 401698 139339 169760 -1 19023
19025 3 401792 139330 169800 -1 19024
19026 3 401978 139388 169800 -1 19025
19027 3 402008 139443 169840 -1 19026
19028 3 402056 139504 169880 -1 19027
19029 3 402119 139570 169920 -1 19028
19030 3 402284 139628 169960 -1 19029
19031 3 402280 139370 169960 -1 19030
19032 3 402281 139372 170000 -1 19031
19033 3 402379 139340 170000 -1 19032
19034 3 402455 139360 170000 -1 19033
19035 3 402545 139458 170000 -1 19034
19036 3 402577 139596 170080 -1 19035
19037 3 402563 139651 170120 -1 19036
19038 3 402510 139720 170160 -1 19037
19039 3 402527 139782 170240 -1 19038
19040 3 402670 139543 169960 -1 19035
19041 3 402774 139525 169920 -1 19040
19042 3 402834 139520 169880 -1 19041
19043 3 402874 139582 169880 -1 19042
19044 3 402913 139692 169920 -1 19043
19045 3 402926 139783 170000 -1 19044
19046 3 402972 139853 170080 -1 19045
19047 3 403164 139934 170120 -1 19046
19048 3 403284 139994 170080 -1 19047
19049 3 403418 140046 170080 -1 19048
19050 3 403504 140042 170120 -1 19049
19051 3 403662 140049 170200 -1 19050
19052 3 403750 140067 170280 -1 19051
19053 3 403848 140061 170320 -1 19052
19054 3 403852 140084 170400 -1 19053
19055 3 403851 140101 170440 -1 19054
19056 3 403918 140131 170280 -1 19053
19057 3 404032 140204 170240 -1 19056
19058 3 404122 140265 170200 -1 19057
19059 3 404191 140292 170160 -1 19058
19060 3 404254 140365 170120 -1 19059
19061 3 404572 140419 170120 -1 19060
19062 3 404646 140475 170120 -1 19061
19063 3 404720 140497 170120 -1 19062
19064 3 404790 140593 170120 -1 19063
19065 3 404878 140613 170120 -1 19064
19066 3 405013 140574 170080 -1 19065
19067 3 405041 140560 170040 -1 19066
19068 3 405087 140505 170000 -1 19067
19069 3 405142 140471 169960 -1 19068
19070 3 405258 140398 169920 -1 19069
19071 3 405313 140376 169880 -1 19070
19072 3 405364 140337 169800 -1 19071
19073 3 405399 140315 169760 -1 19072
19074 3 405489 140359 169760 -1 19073
19075 3 405667 140239 169760 -1 19074
19076 3 405734 140301 169840 -1 19075
19077 3 405756 140325 169880 -1 19076
19078 3 405846 140281 169880 -1 19077
19079 3 405884 140257 169840 -1 19078
19080 3 405931 140213 169760 -1 19079
19081 3 405935 140197 169720 -1 19080
19082 3 405933 140176 169680 -1 19081
19083 3 405944 140161 169640 -1 19082
19084 3 405974 140129 169600 -1 19083
19085 3 406013 140110 169560 -1 19084
19086 3 406091 140116 169520 -1 19085
19087 3 406165 140111 169480 -1 19086
19088 3 406226 140078 169440 -1 19087
19089 3 406280 140042 169400 -1 19088
19090 3 406312 140026 169320 -1 19089
19091 3 406365 139964 169280 -1 19090
19092 3 406391 139944 169200 -1 19091
19093 3 406437 139918 169120 -1 19092
19094 3 406467 139915 169080 -1 19093
19095 3 406474 139901 169040 -1 19094
19096 3 406526 139893 169000 -1 19095
19097 3 406626 139902 168960 -1 19096
19098 3 406709 139902 168920 -1 19097
19099 3 406794 139907 168880 -1 19098
19100 3 406877 139886 168840 -1 19099
19101 3 406979 139839 168800 -1 19100
19102 3 407020 139832 168760 -1 19101
19103 3 407069 139828 168720 -1 19102
19104 3 407120 139849 168640 -1 19103
19105 3 407170 139878 168600 -1 19104
19106 3 407181 139884 168560 -1 19105
19107 3 407187 139898 168520 -1 19106
19108 3 407218 139917 168440 -1 19107
19109 3 407255 139873 168360 -1 19108
19110 3 407266 139813 168280 -1 19109
19111 3 407282 139796 168240 -1 19110
19112 3 407347 139806 168160 -1 19111
19113 3 407371 139791 168080 -1 19112
19114 3 407324 139799 168000 -1 19113
19115 3 407293 139772 167920 -1 19114
19116 3 407297 139666 167920 -1 19115
19117 3 407286 139545 167840 -1 19116
19118 3 407291 139515 167800 -1 19117
19119 3 407282 139427 167760 -1 19118
19120 3 407321 139423 167720 -1 19119
19121 3 407312 139412 167640 -1 19120
19122 3 407265 139822 167880 -1 19115
19123 3 407238 139834 167800 -1 19122
19124 3 407198 139805 167760 -1 19123
19125 3 407178 139831 167720 -1 19124
19126 3 405311 140439 170000 -1 19069
19127 3 405311 140442 170040 -1 19126
19128 3 405311 140450 170120 -1 19127
19129 3 401484 139417 169840 -1 19023
19130 3 401499 139439 169880 -1 19129
19131 3 400967 139467 169640 -1 19021
19132 3 399336 137843 168440 124 18949
19133 3 399435 137888 168320 86 19132
19134 3 399607 137986 168160 86 19133
19135 3 399767 138042 168120 86 19134
19136 3 399842 138081 168080 -1 19135
19137 3 399776 138363 168080 -1 19136
19138 3 399747 138382 168040 -1 19137
19139 3 399784 138557 167960 -1 19138
19140 3 399895 138704 167920 -1 19139
19141 3 399964 138747 167880 -1 19140
19142 3 399999 138840 167800 -1 19141
19143 3 400047 138914 167760 -1 19142
19144 3 400272 138998 167720 -1 19143
19145 3 400453 139102 167640 -1 19144
19146 3 400706 139244 167720 -1 19145
19147 3 400899 139529 167720 -1 19146
19148 3 400958 139689 167760 -1 19147
19149 3 401114 139739 167800 -1 19148
19150 3 401239 139738 167840 -1 19149
19151 3 401404 139778 167880 -1 19150
19152 3 401504 139819 167920 -1 19151
19153 3 401858 139964 167960 -1 19152
19154 3 401955 139988 168000 -1 19153
19155 3 402025 139946 168040 -1 19154
19156 3 401993 139958 168120 -1 19155
19157 3 402199 139828 168120 -1 19156
19158 3 402575 139850 168120 -1 19157
19159 3 402696 139777 168120 -1 19158
19160 3 402912 139804 168120 -1 19159
19161 3 403070 139767 168080 -1 19160
19162 3 403117 139753 168040 -1 19161
19163 3 403236 139800 168120 -1 19160
19164 3 403254 139787 168080 -1 19163
19165 3 403266 139742 168040 -1 19164
19166 3 403270 139710 168000 -1 19165
19167 3 403247 139598 167960 -1 19166
19168 3 403226 139621 167920 -1 19167
19169 3 403239 139682 167840 -1 19168
19170 3 403295 139784 167960 -1 19166
19171 3 403325 139804 167880 -1 19170
19172 3 402921 139711 168280 -1 19160
19173 3 401995 139963 168200 -1 19156
19174 3 401977 140072 168240 -1 19173
19175 3 401932 140142 168320 -1 19174
19176 3 401788 140233 168400 -1 19175
19177 3 401662 140317 168440 -1 19176
19178 3 401456 140365 168440 -1 19177
19179 3 401470 140351 168560 -1 19178
19180 3 401478 140344 168640 -1 19179
19181 3 401444 140403 168360 -1 19178
19182 3 400064 138072 168000 -1 19136
19183 3 400094 138094 167880 -1 19182
19184 3 400137 138072 167840 -1 19183
19185 3 400160 138049 167800 -1 19184
19186 3 400500 137933 167960 -1 19182
19187 3 400705 137891 168040 -1 19186
19188 3 400814 137853 168120 -1 19187
19189 3 401020 137714 168160 -1 19188
19190 3 401099 137645 168200 -1 19189
19191 3 401160 137608 168280 -1 19190
19192 3 401315 137547 168360 -1 19191
19193 3 401413 137544 168440 -1 19192
19194 3 401437 137558 168480 -1 19193
19195 3 401524 137585 168560 -1 19194
19196 3 401589 137631 168600 -1 19195
19197 3 401699 137650 168640 -1 19196
19198 3 401886 137669 168680 -1 19197
19199 3 402214 137771 168720 -1 19198
19200 3 402327 137810 168760 -1 19199
19201 3 402398 137831 168840 -1 19200
19202 3 402527 137858 168920 -1 19201
19203 3 402681 137874 169000 -1 19202
19204 3 402618 137866 169120 -1 19203
19205 3 402612 137849 169200 -1 19204
19206 3 402631 137755 169280 -1 19205
19207 3 402636 137713 169360 -1 19206
19208 3 402664 137648 169440 -1 19207
19209 3 402656 137647 169520 -1 19208
19210 3 402686 137722 169600 -1 19209
19211 3 402677 137764 169680 -1 19210
19212 3 402689 137779 169760 -1 19211
19213 3 402724 137805 169840 -1 19212
19214 3 402759 137828 169920 -1 19213
19215 3 402799 137875 170040 -1 19214
19216 3 402849 137849 170120 -1 19215
19217 3 402908 137798 170200 -1 19216
19218 3 402964 137796 170280 -1 19217
19219 3 402990 137760 170400 -1 19218
19220 3 403017 137806 170560 -1 19219
19221 3 403001 137863 170680 -1 19220
19222 3 403028 137915 170800 -1 19221
19223 3 403174 137959 170840 -1 19222
19224 3 403358 138105 170840 -1 19223
19225 3 403383 138194 170800 -1 19224
19226 3 403485 138306 170840 -1 19225
19227 3 403506 138328 170880 -1 19226
19228 3 403523 138353 170960 -1 19227
19229 3 403457 138405 171040 -1 19228
19230 3 403400 138509 171080 -1 19229
19231 3 403461 138514 171120 -1 19230
19232 3 403483 138542 171200 -1 19231
19233 3 403490 138562 171240 -1 19232
19234 3 403494 138581 171280 -1 19233
19235 3 403206 137939 170920 -1 19223
19236 3 403350 137908 171000 -1 19235
19237 3 403383 137889 171080 -1 19236
19238 3 403431 137915 171160 -1 19237
19239 3 403468 137991 171240 -1 19238
19240 3 403539 138008 171280 -1 19239
19241 3 403623 137994 171360 -1 19240
19242 3 403788 137926 171400 -1 19241
19243 3 403855 137864 171440 -1 19242
19244 3 403951 137785 171480 -1 19243
19245 3 403962 137778 171520 -1 19244
19246 3 403933 137689 171560 -1 19245
19247 3 404420 137488 171560 -1 19246
19248 3 404651 137355 171600 -1 19247
19249 3 404799 137346 171640 -1 19248
19250 3 404926 137343 171640 -1 19249
19251 3 405014 137301 171640 -1 19250
19252 3 405206 137259 171640 -1 19251
19253 3 405336 137218 171600 -1 19252
19254 3 405498 137180 171600 -1 19253
19255 3 405561 137109 171560 -1 19254
19256 3 405768 136960 171520 -1 19255
19257 3 405969 136721 171440 -1 19256
19258 3 406145 136605 171400 -1 19257
19259 3 406225 136562 171360 -1 19258
19260 3 406314 136520 171320 -1 19259
19261 3 406475 136448 171240 -1 19260
19262 3 406504 136425 171200 -1 19261
19263 3 406547 136354 171120 -1 19262
19264 3 406563 136300 171080 -1 19263
19265 3 406695 136385 171080 -1 19264
19266 3 406768 136294 171000 -1 19265
19267 3 406804 136183 170960 -1 19266
19268 3 406820 136074 170880 -1 19267
19269 3 406847 136003 170800 -1 19268
19270 3 406905 135907 170720 -1 19269
19271 3 407033 135845 170680 -1 19270
19272 3 407110 135807 170640 -1 19271
19273 3 407150 135723 170560 -1 19272
19274 3 407210 135654 170520 -1 19273
19275 3 407320 135616 170520 -1 19274
19276 3 407372 135561 170560 -1 19275
19277 3 407384 135491 170560 -1 19276
19278 3 407409 135442 170600 -1 19277
19279 3 407455 135404 170640 -1 19278
19280 3 407625 135358 170640 -1 19279
19281 3 407757 135312 170560 -1 19280
19282 3 407784 135290 170520 -1 19281
19283 3 407786 135250 170440 -1 19282
19284 3 407776 135227 170360 -1 19283
19285 3 407797 135110 170280 -1 19284
19286 3 407925 134950 170240 -1 19285
19287 3 407930 134898 170200 -1 19286
19288 3 407924 134823 170120 -1 19287
19289 3 407973 134736 170040 -1 19288
19290 3 408026 134687 169960 -1 19289
19291 3 408017 134623 169880 -1 19290
19292 3 408052 134542 169840 -1 19291
19293 3 408068 134490 169840 -1 19292
19294 3 408083 134469 169880 -1 19293
19295 3 408105 134464 169920 -1 19294
19296 3 408170 134454 169960 -1 19295
19297 3 408368 134426 169960 -1 19296
19298 3 408518 134344 169960 -1 19297
19299 3 408526 134263 169920 -1 19298
19300 3 408542 134182 169880 -1 19299
19301 3 408575 134171 169840 -1 19300
19302 3 408736 134199 169840 -1 19301
19303 3 408890 134127 169840 -1 19302
19304 3 408950 133975 169840 -1 19303
19305 3 408947 133884 169800 -1 19304
19306 3 408863 133762 169800 -1 19305
19307 3 408828 133657 169760 -1 19306
19308 3 408829 133599 169720 -1 19307
19309 3 408826 133513 169640 -1 19308
19310 3 408950 133503 169520 -1 19309
19311 3 409014 133512 169440 -1 19310
19312 3 409012 133487 169400 -1 19311
19313 3 409035 133410 169360 -1 19312
19314 3 409012 133347 169320 -1 19313
19315 3 408973 133289 169280 -1 19314
19316 3 408951 133246 169240 -1 19315
19317 3 408939 133234 169200 -1 19316
19318 3 408930 133217 169120 -1 19317
19319 3 408940 133169 169040 -1 19318
19320 3 408966 133157 169000 -1 19319
19321 3 408932 133085 169000 -1 19320
19322 3 408960 132943 169000 -1 19321
19323 3 409000 132740 168960 -1 19322
19324 3 409096 132596 168960 -1 19323
19325 3 409100 132556 169000 -1 19324
19326 3 409117 132497 169040 -1 19325
19327 3 409122 132452 169080 -1 19326
19328 3 409200 132310 169160 -1 19327
19329 3 409243 132252 169240 -1 19328
19330 3 409245 132239 169320 -1 19329
19331 3 409350 132183 169320 -1 19330
19332 3 409366 132057 169320 -1 19331
19333 3 409384 132035 169280 -1 19332
19334 3 409378 132059 169200 -1 19333
19335 3 409355 131951 169120 -1 19334
19336 3 409395 131898 169040 -1 19335
19337 3 409494 131858 168960 -1 19336
19338 3 409692 131845 168880 -1 19337
19339 3 409938 131840 168840 -1 19338
19340 3 410114 131836 168800 -1 19339
19341 3 410161 131814 168760 -1 19340
19342 3 410193 131789 168720 -1 19341
19343 3 410236 131867 168680 -1 19342
19344 3 410304 131918 168640 -1 19343
19345 3 410348 131884 168600 -1 19344
19346 3 410399 131833 168560 -1 19345
19347 3 410452 131785 168520 -1 19346
19348 3 410528 131770 168440 -1 19347
19349 3 410646 131776 168360 -1 19348
19350 3 410812 131749 168280 -1 19349
19351 3 410986 131735 168240 -1 19350
19352 3 411110 131770 168160 -1 19351
19353 3 411155 131837 168120 -1 19352
19354 3 411186 131973 168080 -1 19353
19355 3 411230 132065 168040 -1 19354
19356 3 411232 132109 168000 -1 19355
19357 3 409563 131927 169280 -1 19333
19358 3 409592 131883 169160 -1 19357
19359 3 409194 132236 169400 -1 19330
19360 3 409167 132235 169440 -1 19359
19361 3 406580 136244 171040 -1 19264
19362 3 406552 136155 170960 -1 19361
19363 3 403910 137630 171600 -1 19246
19364 3 403883 137554 171640 -1 19363
19365 3 403782 137455 171720 -1 19364
19366 3 403731 137428 171760 -1 19365
19367 3 403694 137442 171840 -1 19366
19368 3 403668 137441 171880 -1 19367
19369 3 403616 137446 171960 -1 19368
19370 3 403463 137398 172000 -1 19369
19371 3 403377 137595 172040 -1 19370
19372 3 403270 137513 172200 -1 19371
19373 3 403624 137223 172040 -1 19370
19374 3 403587 137211 172120 -1 19373
19375 3 403521 137133 172200 -1 19374
19376 3 403638 137166 171960 -1 19369
19377 3 403556 137076 171960 -1 19376
19378 3 403518 136972 171960 -1 19377
19379 3 403476 136941 172000 -1 19378
19380 3 403425 136942 172040 -1 19379
19381 3 403368 136862 172080 -1 19380
19382 3 403331 136815 172120 -1 19381
19383 3 403304 136778 172200 -1 19382
19384 3 403232 136777 172280 -1 19383
19385 3 403148 136808 172320 -1 19384
19386 3 403082 136800 172360 -1 19385
19387 3 402969 136793 172440 -1 19386
19388 3 402933 136762 172520 -1 19387
19389 3 402851 136692 172600 -1 19388
19390 3 402740 136645 172600 -1 19389
19391 3 402717 136514 172640 -1 19390
19392 3 402696 136449 172600 -1 19391
19393 3 402664 136359 172520 -1 19392
19394 3 402603 136236 172480 -1 19393
19395 3 402574 136200 172400 -1 19394
19396 3 402556 136160 172360 -1 19395
19397 3 402546 136145 172320 -1 19396
19398 3 402519 136118 172240 -1 19397
19399 3 402494 136089 172160 -1 19398
19400 3 402506 136080 172120 -1 19399
19401 3 402501 136085 172080 -1 19400
19402 3 402505 136056 172000 -1 19401
19403 3 402505 136039 171920 -1 19402
19404 3 402488 135979 171800 -1 19403
19405 3 402466 135919 171720 -1 19404
19406 3 402440 135829 171640 -1 19405
19407 3 402408 135676 171560 -1 19406
19408 3 402391 135563 171520 -1 19407
19409 3 402334 135451 171480 -1 19408
19410 3 402212 135303 171440 -1 19409
19411 3 402104 135115 171360 -1 19410
19412 3 401951 134956 171280 -1 19411
19413 3 401882 134891 171240 -1 19412
19414 3 401782 134757 171160 -1 19413
19415 3 401692 134664 171080 -1 19414
19416 3 401557 134593 171000 -1 19415
19417 3 401427 134494 170960 -1 19416
19418 3 401415 134231 170960 -1 19417
19419 3 401419 134138 171040 -1 19418
19420 3 401360 134048 171120 -1 19419
19421 3 404304 137432 171520 -1 19245
19422 3 404408 137298 171440 -1 19421
19423 3 404466 137247 171360 -1 19422
19424 3 404348 138222 171520 -1 19245
19425 3 404454 138288 171520 -1 19424
19426 3 404541 138368 171600 -1 19425
19427 3 404570 138384 171640 -1 19426
19428 3 404614 138359 171680 -1 19427
19429 3 404741 138359 171720 -1 19428
19430 3 404839 138402 171800 -1 19429
19431 3 404843 138537 171840 -1 19430
19432 3 404967 138595 171840 -1 19431
19433 3 405053 138735 171840 -1 19432
19434 3 405159 138813 171880 -1 19433
19435 3 405354 138906 171920 -1 19434
19436 3 405329 139086 171960 -1 19435
19437 3 405387 139154 172040 -1 19436
19438 3 405392 139217 172080 -1 19437
19439 3 405447 139283 172120 -1 19438
19440 3 405529 139327 172160 -1 19439
19441 3 405572 139375 172200 -1 19440
19442 3 405693 139384 172240 -1 19441
19443 3 405720 139370 172280 -1 19442
19444 3 405714 139369 172320 -1 19443
19445 3 405697 139359 172360 -1 19444
19446 3 405787 139418 172240 -1 19443
19447 3 405793 139472 172240 -1 19446
19448 3 405852 139563 172200 -1 19447
19449 3 405925 139656 172240 -1 19448
19450 3 405877 139774 172240 -1 19449
19451 3 405914 139762 172360 -1 19450
19452 3 405916 139701 172440 -1 19451
19453 3 405916 139669 172520 -1 19452
19454 3 405858 139654 172600 -1 19453
19455 3 405804 139660 172680 -1 19454
19456 3 405760 139687 172720 -1 19455
19457 3 405730 139718 172760 -1 19456
19458 3 405708 139820 172760 -1 19457
19459 3 405606 139910 172760 -1 19458
19460 3 405598 139915 172720 -1 19459
19461 3 397247 134976 169520 160 18934
19462 3 397038 134929 169520 -1 19461
19463 3 396921 134933 169560 -1 19462
19464 3 396826 134957 169520 -1 19463
19465 3 396738 135029 169520 -1 19464
19466 3 396666 135062 169480 -1 19465
19467 3 396534 135098 169480 -1 19466
19468 3 396558 135126 169440 -1 19467
19469 3 396519 133513 170200 81 18875
19470 3 396534 133556 170280 81 19469
19471 3 396549 133551 170360 81 19470
19472 3 396546 133551 170400 81 19471
19473 3 395962 133084 170040 40 18872
19474 3 395883 132957 170040 40 19473
19475 3 395923 132865 170040 40 19474
19476 3 395931 132801 170120 40 19475
19477 3 395976 132766 170200 40 19476
19478 3 396018 132680 170200 96 19477
19479 3 396023 132647 170160 96 19478
19480 3 396009 132585 170160 96 19479
19481 3 396049 132411 170160 -1 19480
19482 3 396040 132321 170120 -1 19481
19483 3 396011 132199 170040 91 19482
19484 3 396006 132182 170000 91 19483
19485 3 396004 132169 169960 91 19484
19486 3 395994 132136 169920 91 19485
19487 3 396074 132617 170120 96 19479
19488 3 396102 132588 170080 96 19487
19489 3 395701 133001 170040 40 19474
19490 3 395678 133014 170120 40 19489
19491 3 395725 133023 170200 40 19490
19492 3 395784 133021 170280 40 19491
19493 3 395834 133010 170360 40 19492
19494 3 395877 133050 170440 40 19493
19495 3 395887 133118 170520 -1 19494
19496 3 395791 133162 170600 -1 19495
19497 3 395778 133191 170680 -1 19496
19498 3 395767 133216 170760 -1 19497
19499 3 395795 133201 170840 -1 19498
19500 3 395827 133151 170920 -1 19499
19501 3 395764 133137 171000 -1 19500
19502 3 395670 133164 171040 -1 19501
19503 3 395599 133247 171080 -1 19502
19504 3 395581 133287 171120 -1 19503
19505 3 396651 131634 169160 60 18862
19506 3 396560 131498 169120 60 19505
19507 3 396542 131465 169080 60 19506
19508 3 397053 131548 169240 51 18860
19509 3 396997 131440 169160 51 19508
19510 3 396879 131354 169080 51 19509
19511 3 396851 131204 168960 -1 19510
19512 3 396902 131189 168920 -1 19511
19513 3 396975 131192 168880 -1 19512
19514 3 397076 131181 168840 -1 19513
19515 3 397134 131123 168800 -1 19514
19516 3 397292 130908 168760 -1 19515
19517 3 397360 130883 168720 -1 19516
19518 3 397528 130850 168720 -1 19517
19519 3 397618 130716 168720 -1 19518
19520 3 397678 130600 168640 -1 19519
19521 3 397706 130545 168600 -1 19520
19522 3 397732 130467 168600 -1 19521
19523 3 397830 130427 168600 -1 19522
19524 3 397858 130331 168600 -1 19523
19525 3 397888 130234 168640 -1 19524
19526 3 398115 129966 168680 -1 19525
19527 3 398003 130105 168720 -1 19526
19528 3 397970 130102 168760 -1 19527
19529 3 397938 130097 168800 -1 19528
19530 3 398321 129953 168720 -1 19526
19531 3 398351 129954 168760 -1 19530
19532 3 398390 129945 168800 -1 19531
19533 3 398463 129889 168840 -1 19532
19534 3 398516 129844 168880 -1 19533
19535 3 398566 129827 168920 -1 19534
19536 3 398692 129824 168960 -1 19535
19537 3 398741 129843 169000 -1 19536
19538 3 398939 129973 169000 -1 19537
19539 3 398919 129974 169040 -1 19538
19540 3 398891 130063 169080 -1 19539
19541 3 398691 130103 169160 -1 19540
19542 3 398614 130125 169200 -1 19541
19543 3 398544 130148 169280 -1 19542
19544 3 397518 130560 168720 -1 19519
19545 3 397528 130477 168800 -1 19544
19546 3 397495 131339 169600 80 18856
19547 3 397615 131317 169560 80 19546
19548 3 397658 131298 169520 80 19547
19549 3 397780 131164 169520 -1 19548
19550 3 397787 131007 169600 -1 19549
19551 3 397820 131050 169640 -1 19550
19552 3 397819 131052 169680 -1 19551
19553 3 397561 130847 169640 108 18855
19554 3 397637 130695 169560 -1 19553
19555 3 397651 130684 169520 -1 19554
19556 3 397701 130650 169480 -1 19555
19557 3 396984 131038 169680 80 18854
19558 3 396963 131009 169640 80 19557
19559 3 396924 130930 169600 32 19558
19560 3 396955 130936 169560 32 19559
19561 3 396964 130907 169520 32 19560
19562 3 397004 130843 169440 32 19561
19563 3 397008 130791 169360 -1 19562
19564 3 396696 130892 169880 40 18851
19565 3 396670 130855 169720 40 19564
19566 3 396594 130827 169640 32 19565
19567 3 396490 130763 169600 32 19566
19568 3 396513 130763 169560 32 19567
19569 3 396512 130764 169520 32 19568
19570 3 396500 130872 169520 32 19569
19571 3 396356 130963 169480 32 19570
19572 3 396262 131105 169480 40 19571
19573 3 396280 131110 169440 40 19572
19574 3 396294 131114 169400 40 19573
19575 3 396147 131195 169520 40 19572
19576 3 396062 131242 169560 40 19575
19577 3 395986 131276 169600 40 19576
19578 3 395948 131354 169600 40 19577
19579 3 395898 131384 169600 40 19578
19580 3 395889 131469 169560 -1 19579
19581 3 395836 131490 169520 -1 19580
19582 3 395731 131507 169560 -1 19581
19583 3 395667 131501 169560 -1 19582
19584 3 395577 131537 169560 -1 19583
19585 3 395457 131534 169600 -1 19584
19586 3 395470 131636 169640 -1 19585
19587 3 395366 131705 169680 -1 19586
19588 3 395329 131734 169720 -1 19587
19589 3 395292 131764 169760 -1 19588
19590 3 396628 131076 169880 51 19564
19591 3 396590 131214 169960 64 19590
19592 3 396563 131277 170040 64 19591
19593 3 396546 131309 170080 60 19592
19594 3 396527 131340 170120 60 19593
19595 3 396506 131393 170200 60 19594
19596 3 396514 131429 170240 60 19595
19597 3 396510 131453 170280 60 19596
19598 3 396515 131650 170360 60 19597
19599 3 396765 131806 170360 -1 19598
19600 3 396823 131882 170280 -1 19599
19601 3 396877 131920 170240 -1 19600
19602 3 396956 131911 170200 -1 19601
19603 3 397036 131837 170160 -1 19602
19604 3 397061 131807 170120 -1 19603
19605 3 397089 131780 170080 -1 19604
19606 3 396878 130257 169880 101 18850
19607 3 396889 130239 169840 101 19606
19608 3 396900 130222 169800 101 19607
19609 3 397655 129278 170400 230 18820
19610 3 398083 129250 170400 -1 19609
19611 3 398146 129277 170280 -1 19610
19612 3 398143 129279 170240 -1 19611
19613 3 398141 129229 170160 -1 19612
19614 3 394428 127264 174560 124 17808
19615 3 394417 127265 174600 124 19614
19616 3 394412 127281 174640 124 19615
19617 3 394398 127278 174680 124 19616
19618 3 394369 127292 174720 124 19617
19619 3 394347 127293 174760 124 19618
19620 3 394340 127335 174840 124 19619
19621 3 394337 127393 174880 124 19620
19622 3 394341 127408 174920 -1 19621
19623 3 394346 127423 174960 -1 19622
19624 3 394374 127399 175040 -1 19623
19625 3 394402 127396 175120 -1 19624
19626 3 394424 127387 175200 -1 19625
19627 3 394407 127430 175280 -1 19626
19628 3 394333 127491 175320 -1 19627
19629 3 394339 127505 175400 -1 19628
19630 3 394329 127474 175480 -1 19629
19631 3 394283 127472 175520 -1 19630
19632 3 394220 127443 175560 -1 19631
19633 3 394180 127380 175640 -1 19632
19634 3 394192 127350 175680 -1 19633
19635 3 394153 127235 175760 -1 19634
19636 3 394127 127183 175840 -1 19635
19637 3 394140 127147 175920 -1 19636
19638 3 394165 127114 176000 -1 19637
19639 3 394376 127140 176040 -1 19638
19640 3 394577 127258 176040 -1 19639
19641 3 394766 127335 176120 -1 19640
19642 3 394966 127313 176120 -1 19641
19643 3 395013 127299 176080 -1 19642
19644 3 395051 127286 176040 -1 19643
19645 3 395056 127309 176000 -1 19644
19646 3 395152 127336 176000 -1 19645
19647 3 395378 127342 176000 -1 19646
19648 3 395664 127254 176000 -1 19647
19649 3 395813 127233 176040 -1 19648
19650 3 395904 127261 176080 -1 19649
19651 3 395994 127350 176120 -1 19650
19652 3 396034 127393 176080 -1 19651
19653 3 396234 127630 176080 -1 19652
19654 3 396460 127702 176080 -1 19653
19655 3 396450 127702 176120 -1 19654
19656 3 396451 127707 176160 -1 19655
19657 3 396441 127740 176240 -1 19656
19658 3 396460 127740 176280 -1 19657
19659 3 396459 127703 176040 -1 19654
19660 3 396569 127680 176000 -1 19659
19661 3 396655 127648 176000 -1 19660
19662 3 396783 127675 176040 -1 19661
19663 3 396945 127684 176080 -1 19662
19664 3 397141 127669 176120 -1 19663
19665 3 397073 127669 176160 -1 19664
19666 3 397061 127676 176200 -1 19665
19667 3 397335 127744 176080 -1 19664
19668 3 397648 127990 176080 -1 19667
19669 3 397778 128100 176080 -1 19668
19670 3 397937 128132 176000 -1 19669
19671 3 397983 128165 175960 -1 19670
19672 3 398008 128192 175920 -1 19671
19673 3 398048 128205 175880 -1 19672
19674 3 398146 128225 175840 -1 19673
19675 3 398193 128209 175800 -1 19674
19676 3 398250 128226 175760 -1 19675
19677 3 398304 128253 175720 -1 19676
19678 3 398345 128262 175880 -1 19674
19679 3 398391 128365 175920 -1 19678
19680 3 398453 128355 175960 -1 19679
19681 3 398503 128334 176040 -1 19680
19682 3 398555 128315 176080 -1 19681
19683 3 398588 128291 176160 -1 19682
19684 3 398592 128285 176200 -1 19683
19685 3 398592 128277 176240 -1 19684
19686 3 394837 127410 176160 -1 19641
19687 3 394865 127547 176200 -1 19686
19688 3 394898 127625 176280 -1 19687
19689 3 394943 127705 176240 -1 19688
19690 3 394948 127741 176200 -1 19689
19691 3 394972 127762 176160 -1 19690
19692 3 394980 127786 176120 -1 19691
19693 3 394117 127106 176080 -1 19638
19694 3 394073 127129 176160 -1 19693
19695 3 394035 127136 176200 -1 19694
19696 3 394002 127141 176240 -1 19695
19697 3 393986 127171 176280 -1 19696
19698 3 393944 127170 176360 -1 19697
19699 3 393922 127129 176440 -1 19698
19700 3 393906 127116 176520 -1 19699
19701 3 393809 127090 176600 -1 19700
19702 3 393768 127105 176680 -1 19701
19703 3 393823 127158 176760 -1 19702
19704 3 394003 127278 176760 -1 19703
19705 3 394145 127293 176800 -1 19704
19706 3 394302 127298 176880 -1 19705
19707 3 394397 127296 176920 -1 19706
19708 3 394557 127280 176960 -1 19707
19709 3 394727 127350 176960 -1 19708
19710 3 394907 127370 176960 -1 19709
19711 3 395013 127436 177040 -1 19710
19712 3 395088 127436 177120 -1 19711
19713 3 395184 127441 177200 -1 19712
19714 3 395349 127483 177240 -1 19713
19715 3 395543 127503 177240 -1 19714
19716 3 395586 127523 177200 -1 19715
19717 3 395638 127539 177160 -1 19716
19718 3 395746 127510 177120 -1 19717
19719 3 395888 127439 177080 -1 19718
19720 3 395946 127428 177040 -1 19719
19721 3 396014 127435 177040 -1 19720
19722 3 396086 127381 177040 -1 19721
19723 3 396076 127356 177120 -1 19722
19724 3 396050 127335 177200 -1 19723
19725 3 396003 127279 177280 -1 19724
19726 3 396008 127238 177320 -1 19725
19727 3 395924 127410 177200 -1 19719
19728 3 395886 127369 177240 -1 19727
19729 3 393828 127191 176840 -1 19703
19730 3 393857 127280 176920 -1 19729
19731 3 393842 127336 177000 -1 19730
19732 3 393826 127357 177040 -1 19731
19733 3 393800 127361 177120 -1 19732
19734 3 393786 127357 177160 -1 19733
19735 3 393786 127359 177200 -1 19734
19736 3 393768 127342 177280 -1 19735
19737 3 393699 127335 177320 -1 19736
19738 3 393640 127296 177400 -1 19737
19739 3 393616 127244 177480 -1 19738
19740 3 393660 127206 177560 -1 19739
19741 3 393628 127177 177640 -1 19740
19742 3 393589 127123 177720 -1 19741
19743 3 393570 127046 177800 -1 19742
19744 3 393598 126975 177880 -1 19743
19745 3 393649 126933 177920 -1 19744
19746 3 393693 126901 177960 -1 19745
19747 3 393712 126897 178000 -1 19746
19748 3 393726 126921 178040 -1 19747
19749 3 393716 126978 178080 -1 19748
19750 3 393715 126976 178160 -1 19749
19751 3 393733 126985 178240 -1 19750
19752 3 393751 127046 178320 -1 19751
19753 3 393849 127136 178320 -1 19752
19754 3 393831 127242 178320 -1 19753
19755 3 393843 127358 178320 -1 19754
19756 3 393848 127419 178280 -1 19755
19757 3 393856 127493 178200 -1 19756
19758 3 393813 127575 178120 -1 19757
19759 3 393792 127652 178080 -1 19758
19760 3 393820 127719 178040 -1 19759
19761 3 393880 127793 178000 -1 19760
19762 3 393903 127833 177960 -1 19761
19763 3 393887 127872 177880 -1 19762
19764 3 393868 127940 177800 -1 19763
19765 3 393882 127997 177720 -1 19764
19766 3 393906 128113 177640 -1 19765
19767 3 393912 128163 177600 -1 19766
19768 3 393912 128213 177560 -1 19767
19769 3 393886 128293 177520 -1 19768
19770 3 393736 128476 177520 -1 19769
19771 3 393706 128582 177520 -1 19770
19772 3 393642 128692 177480 -1 19771
19773 3 393612 128739 177400 -1 19772
19774 3 393589 128748 177320 -1 19773
19775 3 393600 128743 177240 -1 19774
19776 3 393623 128745 177160 -1 19775
19777 3 393667 128766 177080 -1 19776
19778 3 393663 128732 177000 -1 19777
19779 3 393678 128663 176920 -1 19778
19780 3 393706 128661 176840 -1 19779
19781 3 393756 128708 176760 -1 19780
19782 3 393709 128559 177600 -1 19771
19783 3 393710 128548 177640 -1 19782
19784 3 394195 127522 175280 -1 19628
19785 3 393619 127275 174760 45 17805
19786 3 393184 127072 174600 51 19785
19787 3 393024 127008 174400 45 19786
19788 3 392800 127008 174240 45 19787
19789 3 392544 127040 174160 64 19788
19790 3 392384 127072 173960 40 19789
19791 3 392416 126976 173720 32 19790
19792 3 392576 127040 173560 40 19791
19793 3 392665 127107 173480 -1 19792
19794 3 392830 127221 173440 -1 19793
19795 3 392919 127264 173400 -1 19794
19796 3 393074 127318 173320 -1 19795
19797 3 393157 127367 173280 -1 19796
19798 3 393183 127392 173240 -1 19797
19799 3 393367 127511 173200 -1 19798
19800 3 393442 127541 173160 -1 19799
19801 3 393529 127654 173040 -1 19800
19802 3 393605 127526 173240 -1 19799
19803 3 393626 127482 173320 -1 19802
19804 3 393665 127439 173400 -1 19803
19805 3 393619 127388 173440 -1 19804
19806 3 393565 127314 173520 -1 19805
19807 3 393587 127240 173640 -1 19806
19808 3 393602 127305 173760 -1 19807
19809 3 393575 127331 173840 -1 19808
19810 3 393640 127346 174800 45 19785
19811 3 393636 127346 174880 45 19810
19812 3 393629 127318 174960 98 19811
19813 3 393584 127294 175000 98 19812
19814 3 393531 127281 175080 98 19813
19815 3 393500 127281 175120 98 19814
19816 3 393424 127333 175160 -1 19815
19817 3 393352 127396 175200 -1 19816
19818 3 393219 127459 175280 -1 19817
19819 3 393094 127512 175360 -1 19818
19820 3 393065 127598 175400 -1 19819
19821 3 393056 127637 175440 -1 19820
19822 3 393051 127653 175520 -1 19821
19823 3 393016 127674 175600 -1 19822
19824 3 392944 127711 175680 -1 19823
19825 3 392828 127797 175720 -1 19824
19826 3 392819 127793 175840 -1 19825
19827 3 392790 127813 175960 -1 19826
19828 3 392748 127840 176040 -1 19827
19829 3 392720 127910 176040 -1 19828
19830 3 392707 128014 176080 -1 19829
19831 3 392677 128056 176120 -1 19830
19832 3 392646 128056 176160 -1 19831
19833 3 392510 128078 176240 -1 19832
19834 3 392420 128076 176280 -1 19833
19835 3 392372 128043 176360 -1 19834
19836 3 392260 128030 176440 -1 19835
19837 3 392216 128030 176480 -1 19836
19838 3 392180 127983 176520 -1 19837
19839 3 392101 127914 176560 -1 19838
19840 3 391981 127894 176600 -1 19839
19841 3 391916 127918 176640 -1 19840
19842 3 391844 127931 176680 -1 19841
19843 3 391617 127844 176720 -1 19842
19844 3 392087 127795 176560 -1 19839
19845 3 392612 128354 176280 -1 19834
19846 3 392629 128435 176320 -1 19845
19847 3 392836 128551 176320 -1 19846
19848 3 392912 128594 176280 -1 19847
19849 3 393034 128628 176240 -1 19848
19850 3 393083 128619 176200 -1 19849
19851 3 393142 128623 176160 -1 19850
19852 3 393201 128630 176120 -1 19851
19853 3 393371 128625 176080 -1 19852
19854 3 393537 128667 176080 -1 19853
19855 3 393646 128661 176040 -1 19854
19856 3 393769 128651 176080 -1 19855
19857 3 393907 128604 176040 -1 19856
19858 3 394037 128588 176040 -1 19857
19859 3 394107 128630 176000 -1 19858
19860 3 394333 128799 175960 -1 19859
19861 3 394354 128828 175920 -1 19860
19862 3 394387 128886 175840 -1 19861
19863 3 394398 128933 175760 -1 19862
19864 3 394416 129043 175680 -1 19863
19865 3 394425 129093 175640 -1 19864
19866 3 394596 129208 175560 -1 19865
19867 3 394690 129279 175480 -1 19866
19868 3 394659 129346 175400 -1 19867
19869 3 394605 129394 175320 -1 19868
19870 3 394577 129458 175280 -1 19869
19871 3 394536 129473 175200 -1 19870
19872 3 394404 129483 175120 -1 19871
19873 3 394145 129560 175040 -1 19872
19874 3 393931 129604 175000 -1 19873
19875 3 393693 129746 175000 -1 19874
19876 3 393631 129764 175040 -1 19875
19877 3 393448 129700 175040 -1 19876
19878 3 393280 129605 175040 -1 19877
19879 3 393136 129621 175040 -1 19878
19880 3 393044 129581 175120 -1 19879
19881 3 392998 129555 175200 -1 19880
19882 3 392990 129545 175280 -1 19881
19883 3 392967 129545 175360 -1 19882
19884 3 392937 129525 175400 -1 19883
19885 3 392904 129483 175480 -1 19884
19886 3 392885 129491 175560 -1 19885
19887 3 392791 129438 175640 -1 19886
19888 3 392716 129420 175680 -1 19887
19889 3 392636 129378 175760 -1 19888
19890 3 392481 129286 175840 -1 19889
19891 3 392410 129258 175880 -1 19890
19892 3 392360 129198 175920 -1 19891
19893 3 392292 129168 175960 -1 19892
19894 3 392242 129070 175960 -1 19893
19895 3 392238 128962 175920 -1 19894
19896 3 392104 128936 175920 -1 19895
19897 3 391942 128836 175920 -1 19896
19898 3 391906 128819 175880 -1 19897
19899 3 391894 128820 175840 -1 19898
19900 3 391881 128828 175800 -1 19899
19901 3 391935 128763 175960 -1 19897
19902 3 391869 128804 176000 -1 19901
19903 3 391826 128807 176040 -1 19902
19904 3 391710 128759 176040 -1 19903
19905 3 391632 128764 176120 -1 19904
19906 3 391513 128751 176200 -1 19905
19907 3 391482 128743 176240 -1 19906
19908 3 391350 128648 176240 -1 19907
19909 3 391370 128558 176240 -1 19908
19910 3 391330 128384 176240 -1 19909
19911 3 391224 128192 176240 -1 19910
19912 3 391185 128088 176200 -1 19911
19913 3 391215 128011 176160 -1 19912
19914 3 391178 127872 176160 -1 19913
19915 3 391158 127839 176200 -1 19914
19916 3 390974 127758 176160 -1 19915
19917 3 391031 127775 176280 -1 19916
19918 3 390908 127703 176080 -1 19916
19919 3 390838 127608 176040 -1 19918
19920 3 390773 127475 176000 -1 19919
19921 3 390776 127468 175960 -1 19920
19922 3 390805 127482 175880 -1 19921
19923 3 390777 127477 175800 -1 19922
19924 3 390626 127435 175840 -1 19923
19925 3 390493 127451 175840 -1 19924
19926 3 390405 127500 175760 -1 19925
19927 3 390399 127562 175720 -1 19926
19928 3 390381 127590 175680 -1 19927
19929 3 390320 127644 175640 -1 19928
19930 3 390253 127664 175600 -1 19929
19931 3 390172 127678 175560 -1 19930
19932 3 390133 127678 175520 -1 19931
19933 3 390068 127710 175480 -1 19932
19934 3 390017 127793 175440 -1 19933
19935 3 391997 128562 175960 -1 19901
19936 3 392042 128518 175880 -1 19935
19937 3 392072 128448 175800 -1 19936
19938 3 392045 128391 175760 -1 19937
19939 3 392084 128277 175720 -1 19938
19940 3 392061 128250 175640 -1 19939
19941 3 392094 128992 176040 -1 19895
19942 3 392313 128907 175840 -1 19895
19943 3 392425 129005 175840 -1 19942
19944 3 392519 128993 175840 -1 19943
19945 3 392544 128975 175800 -1 19944
19946 3 392538 128965 175720 -1 19945
19947 3 392508 128945 175680 -1 19946
19948 3 392496 128899 175600 -1 19947
19949 3 392490 128885 175560 -1 19948
19950 3 392464 128861 175520 -1 19949
19951 3 392319 128841 175760 -1 19942
19952 3 392994 127739 175960 -1 19827
19953 3 393090 127751 175960 -1 19952
19954 3 393135 127779 175920 -1 19953
19955 3 393190 127818 175880 -1 19954
19956 3 393215 127832 175840 -1 19955
19957 3 393266 127829 175800 -1 19956
19958 3 393308 127826 175760 -1 19957
19959 3 393392 127822 175720 -1 19958
19960 3 393478 127820 175680 -1 19959
19961 3 393511 127852 175680 -1 19960
19962 3 393601 127895 175640 -1 19961
19963 3 393816 127975 175640 -1 19962
19964 3 394080 127950 175680 -1 19963
19965 3 392612 127743 175680 -1 19825
19966 3 392584 127754 175640 -1 19965
19967 3 392501 127843 175640 -1 19966
19968 3 392473 127885 175600 -1 19967
19969 3 392440 127927 175520 -1 19968
19970 3 392441 127997 175440 -1 19969
19971 3 392452 127965 175360 -1 19970
19972 3 392660 125907 175440 115 17800
19973 3 392684 125824 175600 115 19972
19974 3 392421 125805 175640 150 19973
19975 3 392320 125770 175680 150 19974
19976 3 392271 125789 175760 137 19975
19977 3 392219 125838 175800 137 19976
19978 3 392236 125889 175840 137 19977
19979 3 392399 125902 175800 150 19978
19980 3 392559 125949 175760 115 19979
19981 3 392683 125998 175800 115 19980
19982 3 392844 125993 175840 120 19981
19983 3 392964 125912 175880 120 19982
19984 3 393013 125842 175960 -1 19983
19985 3 393048 125729 175920 -1 19984
19986 3 393092 125609 175840 -1 19985
19987 3 393103 125549 175760 -1 19986
19988 3 393104 125506 175680 -1 19987
19989 3 393087 125436 175600 -1 19988
19990 3 393223 125387 175520 -1 19989
19991 3 393257 125307 175480 -1 19990
19992 3 393194 125192 175400 -1 19991
19993 3 393075 125065 175360 -1 19992
19994 3 393036 125003 175280 -1 19993
19995 3 393012 124971 175200 -1 19994
19996 3 393008 124958 175160 -1 19995
19997 3 393018 124948 175080 -1 19996
19998 3 393042 124907 175000 -1 19997
19999 3 393054 124883 174960 -1 19998
20000 3 393034 124793 174920 -1 19999
20001 3 392994 124732 174840 -1 20000
20002 3 392980 124709 174800 -1 20001
20003 3 393017 124743 174720 -1 20002
20004 3 393122 124722 174640 -1 20003
20005 3 393166 124686 174600 -1 20004
20006 3 393191 124629 174560 -1 20005
20007 3 393175 124546 174560 -1 20006
20008 3 393039 124399 174520 -1 20007
20009 3 393019 124247 174520 -1 20008
20010 3 393011 124212 174560 -1 20009
20011 3 392900 124127 174640 -1 20010
20012 3 392930 124049 174640 -1 20011
20013 3 393017 123989 174600 -1 20012
20014 3 393079 123939 174560 -1 20013
20015 3 393199 123919 174560 -1 20014
20016 3 393275 123984 174520 -1 20015
20017 3 393325 124064 174520 -1 20016
20018 3 393471 124136 174480 -1 20017
20019 3 393485 124147 174400 -1 20018
20020 3 392179 125900 175880 -1 19978
20021 3 392077 125870 175960 -1 20020
20022 3 392024 125829 176040 -1 20021
20023 3 391984 125817 176120 -1 20022
20024 3 391906 125819 176200 -1 20023
20025 3 391695 125776 176240 -1 20024
20026 3 391530 125823 176200 -1 20025
20027 3 391664 125734 176280 -1 20025
20028 3 391666 125692 176320 -1 20027
20029 3 391627 125672 176360 -1 20028
20030 3 391574 125651 176400 -1 20029
20031 3 391519 125642 176440 -1 20030
20032 3 391454 125598 176520 -1 20031
20033 3 391404 125548 176600 -1 20032
20034 3 391340 125523 176680 -1 20033
20035 3 391341 125497 176720 -1 20034
20036 3 391331 125472 176760 -1 20035
20037 3 391348 125479 176800 -1 20036
20038 3 391356 125488 176840 -1 20037
20039 3 391396 125521 176920 -1 20038
20040 3 391451 125578 177000 -1 20039
20041 3 391554 125677 177080 -1 20040
20042 3 391572 125675 177120 -1 20041
20043 3 390929 125184 174920 128 17795
20044 3 390977 125240 174800 101 20043
20045 3 391079 125270 174680 104 20044
20046 3 391068 125200 174480 32 20045
20047 3 391032 125175 174400 32 20046
20048 3 390992 125176 174320 32 20047
20049 3 391036 125207 174240 32 20048
20050 3 391062 125190 174160 98 20049
20051 3 391153 125193 174040 98 20050
20052 3 391226 125199 173960 90 20051
20053 3 391305 125248 173880 90 20052
20054 3 391305 125265 173720 90 20053
20055 3 391399 125330 173680 45 20054
20056 3 391471 125450 173680 45 20055
20057 3 391488 125528 173640 45 20056
20058 3 391368 125680 173600 45 20057
20059 3 391224 125843 173560 -1 20058
20060 3 391104 125953 173520 -1 20059
20061 3 390853 126016 173480 -1 20060
20062 3 390809 126047 173440 -1 20061
20063 3 390801 126080 173360 -1 20062
20064 3 390787 126123 173280 -1 20063
20065 3 390774 126113 173240 -1 20064
20066 3 390769 126087 173200 -1 20065
20067 3 390757 126060 173160 -1 20066
20068 3 390745 126058 173120 -1 20067
20069 3 390690 126074 173080 -1 20068
20070 3 390647 126114 173040 -1 20069
20071 3 390507 126252 173000 -1 20070
20072 3 390405 126294 173000 -1 20071
20073 3 390353 126286 173040 -1 20072
20074 3 390173 126259 173080 -1 20073
20075 3 390121 126315 173120 -1 20074
20076 3 390063 126499 173120 -1 20075
20077 3 390071 126588 173080 -1 20076
20078 3 390065 126693 173000 -1 20077
20079 3 390129 126937 172920 -1 20078
20080 3 390177 127125 172840 -1 20079
20081 3 390200 127182 172800 -1 20080
20082 3 390185 127214 172720 -1 20081
20083 3 390152 127237 172640 -1 20082
20084 3 390117 127249 172560 -1 20083
20085 3 390058 127227 172480 -1 20084
20086 3 390050 127211 172440 -1 20085
20087 3 390044 127217 172400 -1 20086
20088 3 389993 127194 172360 -1 20087
20089 3 389898 127149 172280 -1 20088
20090 3 389646 127129 172280 -1 20089
20091 3 389495 127113 172320 -1 20090
20092 3 389155 127087 172400 -1 20091
20093 3 389036 127068 172480 -1 20092
20094 3 388944 127080 172520 -1 20093
20095 3 388852 127093 172560 -1 20094
20096 3 388810 127106 172600 -1 20095
20097 3 388713 127150 172680 -1 20096
20098 3 388681 127175 172720 -1 20097
20099 3 388640 127199 172760 -1 20098
20100 3 388569 127190 172800 -1 20099
20101 3 388544 127151 172880 -1 20100
20102 3 388557 127159 172920 -1 20101
20103 3 388567 127177 172960 -1 20102
20104 3 388817 127239 172960 -1 20103
20105 3 388899 127285 172920 -1 20104
20106 3 388943 127332 172880 -1 20105
20107 3 388347 127373 172960 -1 20103
20108 3 388281 127430 172960 -1 20107
20109 3 388225 127444 172920 -1 20108
20110 3 390105 126249 173160 -1 20075
20111 3 390100 126229 173200 -1 20110
20112 3 390110 126150 173240 -1 20111
20113 3 390109 126148 173280 -1 20112
20114 3 390111 126321 173040 -1 20074
20115 3 390109 126323 173000 -1 20114
20116 3 391282 125192 173680 45 20054
20117 3 391371 125141 173560 45 20116
20118 3 391528 125162 173480 75 20117
20119 3 391592 125154 173400 75 20118
20120 3 391700 125210 173360 71 20119
20121 3 391663 125318 173320 71 20120
20122 3 391679 125369 173240 71 20121
20123 3 391761 125446 173200 71 20122
20124 3 391690 125750 173200 71 20123
20125 3 391716 125825 173160 71 20124
20126 3 391724 125861 173120 71 20125
20127 3 391773 125895 173040 71 20126
20128 3 391724 125858 173240 71 20124
20129 3 391715 126169 173200 -1 20124
20130 3 391724 125381 173160 71 20123
20131 3 391741 125439 173080 71 20130
20132 3 391900 125485 172960 71 20131
20133 3 392076 125513 172840 124 20132
20134 3 392355 125646 172640 86 20133
20135 3 392655 125855 172680 32 20134
20136 3 392744 125897 172720 32 20135
20137 3 392798 125905 172760 32 20136
20138 3 392848 125889 172800 32 20137
20139 3 392872 125855 172840 64 20138
20140 3 392884 125841 172880 64 20139
20141 3 392927 125869 172920 64 20140
20142 3 392980 125901 172960 64 20141
20143 3 393035 125911 173040 45 20142
20144 3 393120 125903 173160 45 20143
20145 3 393137 125882 173200 45 20144
20146 3 393179 125894 173240 45 20145
20147 3 393339 125900 173280 51 20146
20148 3 393369 125884 173320 51 20147
20149 3 393448 125910 173360 51 20148
20150 3 393522 125896 173400 32 20149
20151 3 393562 125878 173480 32 20150
20152 3 393584 125840 173560 32 20151
20153 3 393592 125835 173640 32 20152
20154 3 393590 125844 173720 32 20153
20155 3 393581 125848 173760 32 20154
20156 3 393585 125850 173800 32 20155
20157 3 393575 125853 173840 32 20156
20158 3 393586 125856 173880 32 20157
20159 3 393611 125839 173960 32 20158
20160 3 393680 125823 174000 32 20159
20161 3 393795 125861 174040 32 20160
20162 3 393983 125829 174040 -1 20161
20163 3 394057 125798 174000 -1 20162
20164 3 394100 125775 173960 -1 20163
20165 3 394200 125772 173880 -1 20164
20166 3 394247 125755 173840 -1 20165
20167 3 394283 125754 173800 -1 20166
20168 3 394305 125733 173760 -1 20167
20169 3 394336 125711 173720 -1 20168
20170 3 394374 125689 173640 -1 20169
20171 3 394433 125680 173600 -1 20170
20172 3 392400 125621 172560 86 20134
20173 3 392423 125603 172480 86 20172
20174 3 392524 125604 172440 40 20173
20175 3 392559 125617 172400 40 20174
20176 3 392601 125568 172320 40 20175
20177 3 392588 125545 172240 -1 20176
20178 3 392619 125538 172120 -1 20177
20179 3 392628 125450 171960 -1 20178
20180 3 392706 125361 171880 -1 20179
20181 3 392859 125197 171760 -1 20180
20182 3 392879 125137 171680 -1 20181
20183 3 392927 125177 171640 -1 20182
20184 3 392956 125163 171560 -1 20183
20185 3 392968 125126 171360 -1 20184
20186 3 393004 125093 171200 -1 20185
20187 3 393056 125069 171040 -1 20186
20188 3 393195 125069 170840 -1 20187
20189 3 393287 125042 170640 -1 20188
20190 3 393353 125040 170400 64 20189
20191 3 393311 125027 170280 64 20190
20192 3 393204 125032 170240 64 20191
20193 3 393208 125060 170200 64 20192
20194 3 393091 125220 170200 -1 20193
20195 3 393060 125225 170160 -1 20194
20196 3 393028 125225 170080 -1 20195
20197 3 392968 125224 170000 -1 20196
20198 3 392966 125221 169960 -1 20197
20199 3 393006 125260 169920 -1 20198
20200 3 393008 125346 169880 -1 20199
20201 3 392992 125354 169840 -1 20200
20202 3 393412 125024 170200 64 20192
20203 3 393448 125021 170120 64 20202
20204 3 393495 125020 170080 64 20203
20205 3 393620 125042 170000 64 20204
20206 3 393744 124987 169880 120 20205
20207 3 393808 124945 169800 51 20206
20208 3 393876 124930 169720 51 20207
20209 3 393967 125020 169600 181 20208
20210 3 394141 125073 169560 137 20209
20211 3 394173 125109 169480 137 20210
20212 3 394279 125137 169360 124 20211
20213 3 394424 125175 169200 101 20212
20214 3 394503 125194 169080 91 20213
20215 3 394632 124865 169040 91 20214
20216 3 394700 124833 168960 91 20215
20217 3 394784 124861 168880 91 20216
20218 3 394840 124833 168840 -1 20217
20219 3 394896 124830 168800 -1 20218
20220 3 394959 124874 168720 -1 20219
20221 3 394899 124993 168640 75 20220
20222 3 394874 125023 168600 75 20221
20223 3 394943 125056 168560 -1 20222
20224 3 395063 125046 168560 -1 20223
20225 3 395096 125039 168600 -1 20224
20226 3 395100 124949 168680 -1 20225
20227 3 394641 125311 169000 91 20214
20228 3 394772 125397 168960 75 20227
20229 3 394996 125513 168840 107 20228
20230 3 395229 125685 168800 98 20229
20231 3 395299 125762 168760 45 20230
20232 3 395364 125845 168720 45 20231
20233 3 395448 125966 168680 98 20232
20234 3 395751 126073 168640 120 20233
20235 3 395832 126218 168600 120 20234
20236 3 395976 126313 168560 101 20235
20237 3 396179 126528 168520 60 20236
20238 3 396308 126707 168440 60 20237
20239 3 396356 126845 168360 75 20238
20240 3 396468 126967 168160 32 20239
20241 3 396485 126978 168120 32 20240
20242 3 396575 126996 168080 32 20241
20243 3 396640 127087 168000 32 20242
20244 3 396642 127178 167880 60 20243
20245 3 396668 127324 167720 107 20244
20246 3 396560 127521 167600 120 20245
20247 3 396623 127715 167440 101 20246
20248 3 396612 127813 167280 101 20247
20249 3 396777 128014 167240 75 20248
20250 3 396771 128114 167120 51 20249
20251 3 396865 128318 166960 60 20250
20252 3 396938 128692 166680 108 20251
20253 3 396902 128823 166600 108 20252
20254 3 396892 128895 166560 108 20253
20255 3 396890 128886 166520 108 20254
20256 3 396900 128922 166360 80 20255
20257 3 396720 129018 166360 80 20256
20258 3 396591 128983 166320 80 20257
20259 3 396604 129115 166200 80 20258
20260 3 396564 129151 166120 -1 20259
20261 3 396570 129177 166080 -1 20260
20262 3 397063 129074 166320 71 20256
20263 3 397220 129324 166280 124 20262
20264 3 397332 129435 166160 124 20263
20265 3 397437 129653 166000 80 20264
20266 3 397441 129844 165920 91 20265
20267 3 397134 130344 165880 80 20266
20268 3 396829 130588 165920 107 20267
20269 3 396401 130661 166000 60 20268
20270 3 396154 130797 166040 45 20269
20271 3 396022 131303 166080 71 20270
20272 3 395685 131681 166160 51 20271
20273 3 395610 131705 166200 51 20272
20274 3 395497 131681 166320 51 20273
20275 3 395421 131651 166480 51 20274
20276 3 395397 131566 166560 -1 20275
20277 3 395488 131449 166600 -1 20276
20278 3 395470 131426 166640 -1 20277
20279 3 395479 131422 166680 -1 20278
20280 3 395384 131715 166600 -1 20276
20281 3 395336 131776 166640 -1 20280
20282 3 395291 131804 166680 -1 20281
20283 3 395234 131826 166720 -1 20282
20284 3 395167 131873 166800 -1 20283
20285 3 395110 131857 166880 -1 20284
20286 3 395011 131825 166960 -1 20285
20287 3 394982 131803 167000 -1 20286
20288 3 394924 131754 167080 -1 20287
20289 3 395477 131981 166160 51 20272
20290 3 395436 132262 166120 64 20289
20291 3 395487 132406 166040 64 20290
20292 3 395358 132688 165960 40 20291
20293 3 395307 132928 165840 51 20292
20294 3 395355 132988 165800 102 20293
20295 3 395381 133059 165760 102 20294
20296 3 395033 133017 165760 102 20295
20297 3 395027 133001 165720 102 20296
20298 3 395025 133016 165680 102 20297
20299 3 395052 133027 165640 102 20298
20300 3 395051 133010 165600 102 20299
20301 3 394826 133042 165760 -1 20296
20302 3 394766 132986 165760 -1 20301
20303 3 394746 132843 165760 -1 20302
20304 3 394756 132860 165720 -1 20303
20305 3 394801 132834 165680 -1 20304
20306 3 394805 132840 165640 -1 20305
20307 3 395399 133128 165720 102 20295
20308 3 395417 133250 165640 96 20307
20309 3 395444 133331 165520 96 20308
20310 3 395498 133493 165360 91 20309
20311 3 395559 133667 165280 60 20310
20312 3 395648 133738 165200 60 20311
20313 3 395729 133767 165120 60 20312
20314 3 395797 133762 165000 64 20313
20315 3 395793 133750 164880 64 20314
20316 3 395774 133739 164760 64 20315
20317 3 395795 133755 164640 64 20316
20318 3 395843 133771 164480 64 20317
20319 3 396022 133822 164400 71 20318
20320 3 396151 133808 164280 71 20319
20321 3 396296 133787 164200 71 20320
20322 3 396353 133778 164120 71 20321
20323 3 396502 133739 164080 60 20322
20324 3 396662 133739 164000 86 20323
20325 3 396831 133736 163880 71 20324
20326 3 397014 133723 163840 71 20325
20327 3 397255 133687 163760 96 20326
20328 3 397367 133674 163720 120 20327
20329 3 397548 133521 163640 75 20328
20330 3 397739 133321 163600 60 20329
20331 3 397838 133191 163520 60 20330
20332 3 398012 133028 163440 80 20331
20333 3 398400 132848 163400 104 20332
20334 3 398543 132861 163320 80 20333
20335 3 398864 132794 163280 86 20334
20336 3 399657 132595 163280 166 20335
20337 3 399470 132606 163440 203 20336
20338 3 399330 132254 163440 203 20337
20339 3 399390 132170 163480 -1 20338
20340 3 399443 132157 163560 -1 20339
20341 3 399574 132807 163520 203 20337
20342 3 399645 132919 163600 203 20341
20343 3 399645 132995 163680 -1 20342
20344 3 400631 132535 163280 150 20336
20345 3 400745 132512 162840 107 20344
20346 3 401216 131968 162560 75 20345
20347 3 401376 131776 162480 60 20346
20348 3 401143 131855 162440 -1 20347
20349 3 401074 131676 162360 -1 20348
20350 3 401115 131631 162280 -1 20349
20351 3 401142 131629 162240 -1 20350
20352 3 401226 131543 162160 -1 20351
20353 3 401244 131524 162040 -1 20352
20354 3 401268 131574 162000 -1 20353
20355 3 401568 131584 162480 40 20347
20356 3 401760 131392 162440 64 20355
20357 3 401952 131200 162400 51 20356
20358 3 402112 131040 162280 51 20357
20359 3 402272 130912 162120 98 20358
20360 3 402419 130569 162160 -1 20359
20361 3 402593 130504 162160 -1 20360
20362 3 402715 130446 162120 -1 20361
20363 3 402910 130276 162040 -1 20362
20364 3 402978 130213 162080 -1 20363
20365 3 403054 130080 162000 -1 20364
20366 3 403259 129787 161920 -1 20365
20367 3 403337 129708 161840 -1 20366
20368 3 403363 129619 161680 -1 20367
20369 3 403361 129394 161560 -1 20368
20370 3 403321 129198 161480 -1 20369
20371 3 403224 129223 161360 -1 20370
20372 3 403208 129244 161320 -1 20371
20373 3 403026 129107 161160 -1 20372
20374 3 403086 129066 161120 -1 20373
20375 3 403151 128886 161000 -1 20374
20376 3 403273 128855 160920 -1 20375
20377 3 403429 128867 160800 -1 20376
20378 3 403558 128835 160720 -1 20377
20379 3 403580 128828 160600 -1 20378
20380 3 403613 128734 160440 -1 20379
20381 3 403687 128614 160280 -1 20380
20382 3 403980 128455 160120 -1 20381
20383 3 404034 128363 159960 -1 20382
20384 3 404045 128192 160080 -1 20383
20385 3 404076 128207 160120 -1 20384
20386 3 402710 128980 161080 -1 20373
20387 3 402616 128935 161040 -1 20386
20388 3 402393 128876 161120 -1 20387
20389 3 402179 128926 161160 -1 20388
20390 3 401935 129052 161120 -1 20389
20391 3 401754 129093 161160 -1 20390
20392 3 401582 129108 161240 -1 20391
20393 3 401486 129069 161320 -1 20392
20394 3 401434 129058 161440 -1 20393
20395 3 402464 130848 161960 75 20359
20396 3 402592 130848 161720 51 20395
20397 3 402752 130912 161520 51 20396
20398 3 403008 131040 161440 51 20397
20399 3 403232 131200 161400 91 20398
20400 3 403488 131232 161400 71 20399
20401 3 403744 131360 161400 51 20400
20402 3 403968 131488 161400 80 20401
20403 3 404224 131488 161400 71 20402
20404 3 404104 131761 161440 -1 20403
20405 3 404039 131841 161520 -1 20404
20406 3 403980 131895 161560 -1 20405
20407 3 403899 131941 161600 -1 20406
20408 3 403922 132070 161680 -1 20407
20409 3 403919 132118 161760 -1 20408
20410 3 403940 132210 161840 -1 20409
20411 3 404115 132148 161880 -1 20410
20412 3 404432 132128 161840 -1 20411
20413 3 404670 132102 161880 -1 20412
20414 3 403805 132624 161800 -1 20410
20415 3 403831 132804 161880 -1 20414
20416 3 403862 132940 161960 -1 20415
20417 3 403839 132986 162000 -1 20416
20418 3 403805 133024 162040 -1 20417
20419 3 403735 133082 162080 -1 20418
20420 3 403677 133111 162120 -1 20419
20421 3 403618 133143 162160 -1 20420
20422 3 403513 133246 162280 -1 20421
20423 3 403342 133343 162440 -1 20422
20424 3 403083 133517 162600 -1 20423
20425 3 403049 133555 162640 -1 20424
20426 3 403083 133680 162640 -1 20425
20427 3 403057 133758 162600 -1 20426
20428 3 403007 133938 162560 -1 20427
20429 3 402966 133939 162520 -1 20428
20430 3 402908 133936 162480 -1 20429
20431 3 402912 134162 162680 -1 20428
20432 3 402904 134271 162760 -1 20431
20433 3 402880 134297 162800 -1 20432
20434 3 402984 134199 162840 -1 20433
20435 3 403009 134242 162920 -1 20434
20436 3 403053 134277 163000 -1 20435
20437 3 403095 134229 163120 -1 20436
20438 3 403517 134101 163240 -1 20437
20439 3 403765 134114 163120 -1 20438
20440 3 403870 134109 163040 -1 20439
20441 3 403985 134054 162920 -1 20440
20442 3 404014 133897 162840 -1 20441
20443 3 403999 133884 162800 -1 20442
20444 3 402832 134349 162880 -1 20433
20445 3 402801 134436 162920 -1 20444
20446 3 402828 134473 162840 -1 20445
20447 3 402848 134472 162800 -1 20446
20448 3 402838 134488 162680 -1 20447
20449 3 402871 134611 162600 -1 20448
20450 3 402852 134642 162640 -1 20449
20451 3 402809 134662 162680 -1 20450
20452 3 402762 134680 162760 -1 20451
20453 3 402605 134742 162840 -1 20452
20454 3 402548 134833 162880 -1 20453
20455 3 402546 134843 162920 -1 20454
20456 3 402572 134885 163000 -1 20455
20457 3 402538 134879 163120 -1 20456
20458 3 402536 134867 163160 -1 20457
20459 3 404480 131552 161400 40 20403
20460 3 404785 131596 161360 -1 20459
20461 3 404825 131604 161280 -1 20460
20462 3 404416 131776 161280 40 20459
20463 3 404320 131776 161040 32 20462
20464 3 404325 131790 161000 36 20463
20465 3 404352 131872 160760 60 20464
20466 3 404608 131936 160680 51 20465
20467 3 404544 132160 160560 32 20466
20468 3 404687 132115 160520 -1 20467
20469 3 404491 132281 160480 -1 20468
20470 3 404457 132352 160520 -1 20469
20471 3 404408 132435 160560 -1 20470
20472 3 404431 132510 160520 -1 20471
20473 3 404461 132586 160480 -1 20472
20474 3 404475 132666 160440 -1 20473
20475 3 404431 132781 160400 -1 20474
20476 3 404437 132895 160440 -1 20475
20477 3 404461 133006 160480 -1 20476
20478 3 404511 133163 160520 -1 20477
20479 3 404568 133231 160560 -1 20478
20480 3 404644 133242 160600 -1 20479
20481 3 404715 132070 160480 -1 20468
20482 3 404751 132029 160440 -1 20481
20483 3 404797 131902 160400 -1 20482
20484 3 404826 131835 160360 -1 20483
20485 3 404833 131789 160320 -1 20484
20486 3 404861 131705 160200 -1 20485
20487 3 404792 131587 160160 -1 20486
20488 3 404839 131560 160080 -1 20487
20489 3 404831 131525 159960 -1 20488
20490 3 404655 131479 159800 -1 20489
20491 3 404620 131282 159720 -1 20490
20492 3 404502 131321 159680 -1 20491
20493 3 404471 131287 159640 -1 20492
20494 3 404448 131241 159600 -1 20493
20495 3 404478 131207 159520 -1 20494
20496 3 404545 131079 159400 -1 20495
20497 3 404569 130986 159320 -1 20496
20498 3 404554 130901 159240 -1 20497
20499 3 404444 130859 159160 -1 20498
20500 3 404306 130795 159120 -1 20499
20501 3 404306 130734 159040 -1 20500
20502 3 404283 130683 158960 -1 20501
20503 3 404320 130591 158840 -1 20502
20504 3 404112 130312 158720 -1 20503
20505 3 403885 130057 158760 -1 20504
20506 3 403682 130005 158800 -1 20505
20507 3 403533 129970 158840 -1 20506
20508 3 404261 130004 158760 -1 20504
20509 3 404277 129868 158800 -1 20508
20510 3 404247 129754 158920 -1 20509
20511 3 404228 129743 158960 -1 20510
20512 3 404109 129654 159000 -1 20511
20513 3 403892 129686 159040 -1 20512
20514 3 403813 129728 159080 -1 20513
20515 3 404825 131107 159760 -1 20491
20516 3 404888 131017 159800 -1 20515
20517 3 404887 130974 159880 -1 20516
20518 3 404895 130803 159920 -1 20517
20519 3 404992 130669 159960 -1 20518
20520 3 404962 130630 159920 -1 20519
20521 3 404926 130546 159840 -1 20520
20522 3 404693 130420 159920 -1 20521
20523 3 404620 130406 159960 -1 20522
20524 3 404885 130344 160000 -1 20523
20525 3 404901 130314 160040 -1 20524
20526 3 404929 130322 160120 -1 20525
20527 3 404893 130319 160160 -1 20526
20528 3 404547 130392 160000 -1 20523
20529 3 404461 130330 159960 -1 20528
20530 3 404456 130291 159920 -1 20529
20531 3 404402 130162 159880 -1 20530
20532 3 404433 130101 159920 -1 20531
20533 3 405013 129911 159880 -1 20532
20534 3 405152 129886 159840 -1 20533
20535 3 405283 130666 160000 -1 20519
20536 3 405380 130695 159960 -1 20535
20537 3 405455 130793 160040 -1 20536
20538 3 405525 130796 160080 -1 20537
20539 3 404945 131826 160120 -1 20486
20540 3 405048 131911 160080 -1 20539
20541 3 405101 132026 160040 -1 20540
20542 3 405213 132069 159960 -1 20541
20543 3 405271 132078 159920 -1 20542
20544 3 405277 132088 159880 -1 20543
20545 3 405291 132122 159840 -1 20544
20546 3 405403 131907 159800 -1 20545
20547 3 405444 131896 159760 -1 20546
20548 3 405452 131883 159720 -1 20547
20549 3 405514 131795 159680 -1 20548
20550 3 405797 131674 159640 -1 20549
20551 3 405911 131647 159600 -1 20550
20552 3 406145 131595 159560 -1 20551
20553 3 406147 131564 159520 -1 20552
20554 3 406233 131478 159480 -1 20553
20555 3 406447 131471 159440 -1 20554
20556 3 406543 131426 159400 -1 20555
20557 3 406618 131429 159320 -1 20556
20558 3 406768 131461 159280 -1 20557
20559 3 407241 131331 159240 -1 20558
20560 3 407317 131239 159280 -1 20559
20561 3 407366 131222 159400 -1 20560
20562 3 407282 131202 159520 -1 20561
20563 3 407308 131095 159600 -1 20562
20564 3 407242 131024 159680 -1 20563
20565 3 407189 130962 159760 -1 20564
20566 3 407299 130896 159880 -1 20565
20567 3 407252 130892 159960 -1 20566
20568 3 407145 130881 160080 -1 20567
20569 3 406966 130715 160000 -1 20568
20570 3 406729 130478 159960 -1 20569
20571 3 406647 130415 159920 -1 20570
20572 3 407332 131226 159200 -1 20559
20573 3 407436 131144 159080 -1 20572
20574 3 407417 131091 159040 -1 20573
20575 3 407457 131040 158960 -1 20574
20576 3 407463 130925 158800 -1 20575
20577 3 407455 130893 158760 -1 20576
20578 3 407501 130871 158680 -1 20577
20579 3 407520 130817 158560 -1 20578
20580 3 407554 130792 158440 -1 20579
20581 3 407514 130756 158400 -1 20580
20582 3 407225 130865 158360 -1 20581
20583 3 407185 130818 158320 -1 20582
20584 3 407567 130601 158320 -1 20581
20585 3 407612 130567 158280 -1 20584
20586 3 407679 130444 158240 -1 20585
20587 3 405305 132156 159800 -1 20545
20588 3 405217 132254 159840 -1 20587
20589 3 405137 132332 159880 -1 20588
20590 3 404939 132178 160400 -1 20482
20591 3 405020 132273 160360 -1 20590
20592 3 405046 132387 160440 -1 20591
20593 3 405324 132492 160400 -1 20592
20594 3 405844 132625 160440 -1 20593
20595 3 405877 132640 160520 -1 20594
20596 3 405901 132647 160560 -1 20595
20597 3 405979 132647 160640 -1 20596
20598 3 406109 132478 160680 -1 20597
20599 3 406209 132470 160560 -1 20598
20600 3 405429 132509 160320 -1 20593
20601 3 405621 132566 160200 -1 20600
20602 3 405590 132660 160120 -1 20601
20603 3 405493 132647 160000 -1 20602
20604 3 405473 132629 159880 -1 20603
20605 3 400949 132895 163360 -1 20344
20606 3 400981 132940 163480 -1 20605
20607 3 400979 132960 163520 -1 20606
20608 3 400941 132976 163600 -1 20607
20609 3 400938 132984 163640 -1 20608
20610 3 394923 132656 166000 51 20292
20611 3 394831 132586 166040 -1 20610
20612 3 394783 132560 166080 -1 20611
20613 3 394712 132493 166160 -1 20612
20614 3 394651 132341 166280 -1 20613
20615 3 394603 132254 166320 -1 20614
20616 3 394534 132189 166360 -1 20615
20617 3 397251 130279 165800 124 20267
20618 3 397314 130388 165680 124 20617
20619 3 397481 130553 165560 -1 20618
20620 3 397712 130549 165400 -1 20619
20621 3 397802 130524 165360 -1 20620
20622 3 398005 129736 165920 -1 20266
20623 3 397886 129659 166040 -1 20622
20624 3 397871 129681 166080 -1 20623
20625 3 397832 129702 166160 -1 20624
20626 3 397824 129696 166200 -1 20625
20627 3 397763 129701 166320 -1 20626
20628 3 396597 127622 167240 101 20248
20629 3 396647 127459 167200 120 20628
20630 3 396653 127389 167160 120 20629
20631 3 396654 127283 167040 -1 20630
20632 3 396684 127301 166960 -1 20631
20633 3 396701 127251 166880 -1 20632
20634 3 396736 127190 166800 -1 20633
20635 3 396822 127110 166760 -1 20634
20636 3 396865 127103 166720 -1 20635
20637 3 396875 127111 166680 -1 20636
20638 3 396868 127082 166600 -1 20637
20639 3 396860 127014 166520 -1 20638
20640 3 396806 126975 166440 -1 20639
20641 3 396809 126994 166400 -1 20640
20642 3 396747 126972 166360 -1 20641
20643 3 396707 126990 166320 -1 20642
20644 3 396677 127094 166280 -1 20643
20645 3 396573 127134 166280 -1 20644
20646 3 396553 127158 166200 -1 20645
20647 3 396703 126992 166280 -1 20643
20648 3 396657 126960 166200 -1 20647
20649 3 396625 126858 166120 -1 20648
20650 3 396727 126841 166000 -1 20649
20651 3 396767 126811 165960 -1 20650
20652 3 396772 126802 165880 -1 20651
20653 3 396799 126839 165800 -1 20652
20654 3 396799 126860 165720 -1 20653
20655 3 396807 126892 165640 -1 20654
20656 3 396738 126836 165600 -1 20655
20657 3 396698 126824 165520 -1 20656
20658 3 396688 126825 165440 -1 20657
20659 3 396701 126783 165360 -1 20658
20660 3 396702 126748 165280 -1 20659
20661 3 396773 126717 165200 -1 20660
20662 3 396835 126717 165160 -1 20661
20663 3 396874 126709 165120 -1 20662
20664 3 396930 126682 165040 -1 20663
20665 3 396931 126650 164960 -1 20664
20666 3 396932 126638 164920 -1 20665
20667 3 396930 126636 164880 -1 20666
20668 3 396929 126639 164840 -1 20667
20669 3 396897 127016 165640 -1 20655
20670 3 396953 127028 165640 -1 20669
20671 3 397022 127034 165600 -1 20670
20672 3 397197 127088 165520 -1 20671
20673 3 397299 127186 165440 -1 20672
20674 3 397352 127194 165360 -1 20673
20675 3 397383 127195 165280 -1 20674
20676 3 397357 127208 165240 -1 20675
20677 3 397362 127232 165200 -1 20676
20678 3 397376 127278 165160 -1 20677
20679 3 397464 127428 165160 -1 20678
20680 3 397398 127662 165080 -1 20679
20681 3 392847 124941 170240 -1 20192
20682 3 392672 125033 170200 -1 20681
20683 3 392625 125056 170120 -1 20682
20684 3 392520 125065 170080 -1 20683
20685 3 392463 125062 170040 -1 20684
20686 3 392444 125037 170000 -1 20685
20687 3 392426 125000 169920 -1 20686
20688 3 392414 124963 169840 -1 20687
20689 3 392429 124888 169760 -1 20688
20690 3 392383 124794 169680 -1 20689
20691 3 392396 124879 169640 -1 20690
20692 3 390459 125426 174960 122 17795
20693 3 390264 125545 175000 -1 20692
20694 3 390016 125650 175040 -1 20693
20695 3 389787 125669 175120 -1 20694
20696 3 389691 125845 175120 -1 20695
20697 3 390035 125946 175080 -1 20696
20698 3 390056 125998 175040 -1 20697
20699 3 390076 126110 174960 -1 20698
20700 3 390097 126251 174880 -1 20699
20701 3 390166 126371 174840 -1 20700
20702 3 390139 126425 174760 -1 20701
20703 3 390108 126546 174800 -1 20702
20704 3 390117 126631 174880 -1 20703
20705 3 390104 126626 174960 -1 20704
20706 3 390088 126633 175000 -1 20705
20707 3 389500 125849 175160 -1 20696
20708 3 389421 125814 175200 -1 20707
20709 3 389334 125727 175280 -1 20708
20710 3 389372 125606 175320 -1 20709
20711 3 389206 125411 175280 -1 20710
20712 3 389182 125345 175160 -1 20711
20713 3 390605 124445 175160 164 17792
20714 3 390702 124481 175080 141 20713
20715 3 390760 124505 175000 141 20714
20716 3 390927 124526 174960 -1 20715
20717 3 391299 124314 174960 -1 20716
20718 3 391536 124224 174920 -1 20717
20719 3 391588 124235 174880 -1 20718
20720 3 391588 124234 174840 -1 20719
20721 3 391566 124255 174800 -1 20720
20722 3 391700 124327 174800 -1 20721
20723 3 391748 124347 174840 -1 20722
20724 3 391770 124374 174880 -1 20723
20725 3 391781 124367 174920 -1 20724
20726 3 391891 124487 174920 -1 20725
20727 3 391918 124461 174840 -1 20726
20728 3 389661 123871 175560 176 17788
20729 3 389576 123961 175400 102 20728
20730 3 389380 124014 175320 51 20729
20731 3 389029 124146 175280 40 20730
20732 3 389002 124257 175160 40 20731
20733 3 388880 124389 175080 91 20732
20734 3 388614 124467 175040 91 20733
20735 3 388477 124547 174960 -1 20734
20736 3 388419 124600 174880 -1 20735
20737 3 388404 124629 174840 -1 20736
20738 3 388408 124661 174800 -1 20737
20739 3 388387 124666 174720 -1 20738
20740 3 388398 124538 174640 -1 20739
20741 3 388432 124497 174560 -1 20740
20742 3 388498 124521 174480 -1 20741
20743 3 388575 124493 174400 -1 20742
20744 3 388641 124460 174320 -1 20743
20745 3 388699 124492 174280 -1 20744
20746 3 388747 124541 174240 -1 20745
20747 3 388735 124679 174240 -1 20746
20748 3 388765 124736 174160 -1 20747
20749 3 388814 124805 174040 -1 20748
20750 3 388857 124887 174000 -1 20749
20751 3 388886 124904 173960 -1 20750
20752 3 388873 124950 173920 -1 20751
20753 3 388872 124991 173880 -1 20752
20754 3 388856 124970 173840 -1 20753
20755 3 388839 124975 173800 -1 20754
20756 3 388806 124963 173760 -1 20755
20757 3 388756 124956 173680 -1 20756
20758 3 388724 124986 173600 -1 20757
20759 3 388682 125051 173520 -1 20758
20760 3 388618 125127 173480 -1 20759
20761 3 388548 125204 173440 -1 20760
20762 3 388443 125350 173400 -1 20761
20763 3 388426 125457 173360 -1 20762
20764 3 388437 125497 173320 -1 20763
20765 3 388418 125562 173240 -1 20764
20766 3 388429 125577 173200 -1 20765
20767 3 388433 125604 173160 -1 20766
20768 3 388438 125673 173080 -1 20767
20769 3 388428 125726 173040 -1 20768
20770 3 388378 125806 173000 -1 20769
20771 3 388320 125879 172960 -1 20770
20772 3 388274 125937 172920 -1 20771
20773 3 388861 124298 175280 91 20731
20774 3 388846 124395 175320 91 20773
20775 3 388832 124457 175400 91 20774
20776 3 388692 124544 175520 81 20775
20777 3 388697 124696 175560 81 20776
20778 3 388817 124840 175560 81 20777
20779 3 388784 124848 175520 81 20778
20780 3 388775 124871 175480 81 20779
20781 3 388826 124947 175440 81 20780
20782 3 388903 125043 175480 -1 20781
20783 3 388932 125052 175520 -1 20782
20784 3 388937 125132 175560 -1 20783
20785 3 388956 125240 175520 -1 20784
20786 3 388963 125343 175480 -1 20785
20787 3 388932 125508 175520 -1 20786
20788 3 388861 125580 175600 -1 20787
20789 3 388762 125605 175680 -1 20788
20790 3 388865 124844 175600 81 20778
20791 3 388850 124820 175640 81 20790
20792 3 388880 124818 175680 81 20791
20793 3 388902 124829 175720 81 20792
20794 3 388876 124827 175800 90 20793
20795 3 388861 124794 175920 90 20794
20796 3 388726 124737 176040 90 20795
20797 3 388750 124770 176120 60 20796
20798 3 388774 124757 176160 60 20797
20799 3 388645 124556 175600 81 20777
20800 3 388604 124506 175680 90 20799
20801 3 388647 124524 175720 90 20800
20802 3 388588 124562 175760 90 20801
20803 3 388546 124595 175800 90 20802
20804 3 388497 124600 175880 60 20803
20805 3 388383 124578 176000 60 20804
20806 3 388235 124605 176080 80 20805
20807 3 387614 124879 176120 108 20806
20808 3 387577 124874 176160 108 20807
20809 3 387526 124822 176280 108 20808
20810 3 387476 124811 176320 108 20809
20811 3 387638 124700 176360 128 20810
20812 3 387669 124663 176400 128 20811
20813 3 387353 125061 176080 197 20807
20814 3 387258 125193 175960 229 20813
20815 3 387175 125284 175880 229 20814
20816 3 387054 125410 175840 197 20815
20817 3 386980 125280 175800 197 20816
20818 3 386864 125250 175680 197 20817
20819 3 386828 125220 175560 104 20818
20820 3 386684 125328 175480 71 20819
20821 3 386488 125368 175480 71 20820
20822 3 386384 125356 175520 71 20821
20823 3 386400 125364 175560 71 20822
20824 3 386650 125318 175440 71 20820
20825 3 386591 125356 175320 101 20824
20826 3 386578 125311 175280 101 20825
20827 3 386579 125305 175200 101 20826
20828 3 386618 125312 175040 101 20827
20829 3 386634 125298 175000 45 20828
20830 3 386521 125327 174960 45 20829
20831 3 386470 125343 174880 45 20830
20832 3 386373 125330 174840 64 20831
20833 3 386270 125336 174800 64 20832
20834 3 386219 125360 174720 75 20833
20835 3 386213 125281 174640 75 20834
20836 3 386182 125245 174560 75 20835
20837 3 386177 125226 174520 75 20836
20838 3 386068 125105 174560 75 20837
20839 3 385939 125102 174640 75 20838
20840 3 385865 125178 174720 75 20839
20841 3 385838 125136 174800 75 20840
20842 3 385792 125140 174880 -1 20841
20843 3 385772 125094 175000 -1 20842
20844 3 385763 125059 175080 -1 20843
20845 3 385785 125040 175200 -1 20844
20846 3 385744 124971 175280 -1 20845
20847 3 385722 125034 175320 -1 20846
20848 3 385632 125073 175360 -1 20847
20849 3 385537 124963 175400 -1 20848
20850 3 385419 124852 175440 -1 20849
20851 3 385352 124655 175520 -1 20850
20852 3 385309 124571 175560 -1 20851
20853 3 385312 124521 175600 -1 20852
20854 3 385290 124506 175680 -1 20853
20855 3 385290 124494 175720 -1 20854
20856 3 386174 125208 174480 75 20837
20857 3 386183 125215 174440 75 20856
20858 3 386750 125203 174920 45 20829
20859 3 386746 125199 174880 45 20858
20860 3 386737 125190 174840 45 20859
20861 3 386726 125142 174760 45 20860
20862 3 386699 125108 174720 45 20861
20863 3 386692 124983 174680 45 20862
20864 3 386665 125044 174640 45 20863
20865 3 386709 124978 174600 -1 20864
20866 3 386738 124902 174560 -1 20865
20867 3 386765 124846 174520 -1 20866
20868 3 386912 124754 174440 -1 20867
20869 3 386860 124729 174360 -1 20868
20870 3 386833 124701 174320 -1 20869
20871 3 386769 124645 174240 -1 20870
20872 3 386759 124602 174160 -1 20871
20873 3 386787 124576 174040 -1 20872
20874 3 386811 124584 174000 -1 20873
20875 3 386850 124583 173960 -1 20874
20876 3 386870 124601 173920 -1 20875
20877 3 386846 124680 173880 -1 20876
20878 3 386902 124752 173840 -1 20877
20879 3 386945 124781 173800 -1 20878
20880 3 386967 124816 173720 -1 20879
20881 3 386991 124825 173680 -1 20880
20882 3 387046 124855 173600 -1 20881
20883 3 387135 124823 173560 -1 20882
20884 3 387231 124865 173520 -1 20883
20885 3 387286 124931 173480 -1 20884
20886 3 387324 125051 173400 -1 20885
20887 3 387391 125109 173320 -1 20886
20888 3 387375 125107 173280 -1 20887
20889 3 387328 125091 173240 -1 20888
20890 3 387356 125094 173200 -1 20889
20891 3 387388 125081 173160 -1 20890
20892 3 387438 125118 173120 -1 20891
20893 3 387514 125112 173040 -1 20892
20894 3 387548 125060 172960 -1 20893
20895 3 387598 125069 172880 -1 20894
20896 3 387613 125126 172800 -1 20895
20897 3 387598 125150 172720 -1 20896
20898 3 387559 125164 172640 40 20897
20899 3 387566 125146 172560 40 20898
20900 3 387585 125204 172480 71 20899
20901 3 387541 125381 172440 -1 20900
20902 3 387577 125458 172400 -1 20901
20903 3 387660 125457 172360 -1 20902
20904 3 387719 125440 172320 -1 20903
20905 3 387754 125418 172280 -1 20904
20906 3 386569 124486 174160 -1 20872
20907 3 386549 124424 174160 -1 20906
20908 3 386353 124354 174240 -1 20907
20909 3 386222 124298 174280 -1 20908
20910 3 386140 124227 174320 -1 20909
20911 3 386072 124282 174400 -1 20910
20912 3 386108 124238 174440 -1 20911
20913 3 386114 124220 174480 -1 20912
20914 3 386159 124196 174560 -1 20913
20915 3 386169 124197 174640 -1 20914
20916 3 386183 124278 174760 -1 20915
20917 3 386238 124288 174880 -1 20916
20918 3 386295 124303 174960 -1 20917
20919 3 386350 124274 175040 -1 20918
20920 3 386386 124227 175160 -1 20919
20921 3 386394 124253 175200 -1 20920
20922 3 386357 124214 175280 -1 20921
20923 3 386390 124275 175320 -1 20922
20924 3 386371 124272 175360 -1 20923
20925 3 386333 124260 175400 -1 20924
20926 3 386214 124215 175480 -1 20925
20927 3 386162 124208 175520 -1 20926
20928 3 386097 124208 175560 -1 20927
20929 3 386053 124229 175640 -1 20928
20930 3 386006 124239 175720 -1 20929
20931 3 385828 124300 175760 -1 20930
20932 3 385784 124272 175840 -1 20931
20933 3 385815 124259 175920 -1 20932
20934 3 385812 124246 176000 -1 20933
20935 3 385817 124156 176080 -1 20934
20936 3 385807 124109 176120 -1 20935
20937 3 385847 123948 176160 -1 20936
20938 3 385856 123864 176200 -1 20937
20939 3 385795 123729 176200 -1 20938
20940 3 385766 123624 176240 -1 20939
20941 3 385774 123528 176240 -1 20940
20942 3 385708 123354 176320 -1 20941
20943 3 385698 123238 176400 -1 20942
20944 3 385704 123192 176480 -1 20943
20945 3 385693 123156 176520 -1 20944
20946 3 385661 123166 176560 -1 20945
20947 3 385587 123109 176680 -1 20946
20948 3 385466 123041 176760 -1 20947
20949 3 385435 123025 176840 -1 20948
20950 3 385352 123052 176960 -1 20949
20951 3 385303 123083 177040 -1 20950
20952 3 385281 123134 177120 -1 20951
20953 3 385258 123228 177240 -1 20952
20954 3 385217 123251 177320 -1 20953
20955 3 385135 123344 177440 -1 20954
20956 3 385065 123323 177520 -1 20955
20957 3 385039 123304 177560 -1 20956
20958 3 385021 123234 177560 -1 20957
20959 3 384867 123108 177560 -1 20958
20960 3 384833 123067 177640 -1 20959
20961 3 386972 125752 175800 75 20816
20962 3 386898 125914 175760 75 20961
20963 3 386770 126206 175720 81 20962
20964 3 386678 126330 175760 81 20963
20965 3 386638 126381 175840 81 20964
20966 3 386573 126393 175880 40 20965
20967 3 386456 126447 175960 32 20966
20968 3 386388 126521 175960 32 20967
20969 3 386410 126560 176000 32 20968
20970 3 386444 126564 176040 32 20969
20971 3 386488 126618 176120 40 20970
20972 3 386486 126800 176120 40 20971
20973 3 386481 126692 176280 40 20972
20974 3 386499 126606 176360 40 20973
20975 3 386632 126711 176480 -1 20974
20976 3 386839 126785 176600 -1 20975
20977 3 386857 126867 176640 -1 20976
20978 3 386893 126966 176720 -1 20977
20979 3 386927 127107 176800 -1 20978
20980 3 386994 127163 176880 -1 20979
20981 3 387134 127239 176920 -1 20980
20982 3 387284 127451 176880 -1 20981
20983 3 387299 127487 176800 -1 20982
20984 3 387306 127532 176760 -1 20983
20985 3 387218 127639 176720 -1 20984
20986 3 387214 127678 176680 -1 20985
20987 3 387288 127808 176680 -1 20986
20988 3 387266 127954 176680 -1 20987
20989 3 387391 127983 176720 -1 20988
20990 3 387457 127982 176800 -1 20989
20991 3 387495 127974 176840 -1 20990
20992 3 387531 127964 176880 -1 20991
20993 3 387145 128002 176640 -1 20988
20994 3 387416 127405 176680 -1 20984
20995 3 387460 127378 176600 -1 20994
20996 3 387492 127401 176520 -1 20995
20997 3 387608 127427 176480 -1 20996
20998 3 387660 127440 176440 -1 20997
20999 3 387721 127452 176400 -1 20998
21000 3 387845 127458 176400 -1 20999
21001 3 387897 127456 176440 -1 21000
21002 3 387956 127424 176520 -1 21001
21003 3 387198 127315 177040 -1 20981
21004 3 387229 127292 177120 -1 21003
21005 3 387223 127269 177200 -1 21004
21006 3 387173 127158 177280 -1 21005
21007 3 387178 127071 177360 -1 21006
21008 3 387172 127020 177440 -1 21007
21009 3 387167 126988 177520 -1 21008
21010 3 387167 126900 177640 -1 21009
21011 3 387213 126811 177760 -1 21010
21012 3 387285 126770 177880 -1 21011
21013 3 387292 126677 177960 -1 21012
21014 3 387264 126585 178040 -1 21013
21015 3 387296 126529 178080 -1 21014
21016 3 387443 126476 178120 -1 21015
21017 3 387469 126405 178200 -1 21016
21018 3 387432 126475 178320 -1 21017
21019 3 387449 126450 178400 -1 21018
21020 3 387461 126418 178480 -1 21019
21021 3 387474 126336 178520 -1 21020
21022 3 387459 126157 178520 -1 21021
21023 3 387549 126001 178520 -1 21022
21024 3 387578 125947 178600 -1 21023
21025 3 387596 125911 178640 -1 21024
21026 3 387542 126417 178600 -1 21021
21027 3 387617 126500 178680 -1 21026
21028 3 387694 126526 178720 -1 21027
21029 3 387857 126547 178800 -1 21028
21030 3 388013 126599 178840 -1 21029
21031 3 388095 126664 178880 -1 21030
21032 3 388141 126671 178920 -1 21031
21033 3 388179 126670 179000 -1 21032
21034 3 388198 126686 179040 -1 21033
21035 3 388217 126701 179080 -1 21034
21036 3 388163 126704 179160 -1 21035
21037 3 388105 126710 179240 -1 21036
21038 3 388102 126720 179320 -1 21037
21039 3 387996 126753 179400 -1 21038
21040 3 387962 126776 179480 -1 21039
21041 3 388032 126842 179600 -1 21040
21042 3 388006 126860 179680 -1 21041
21043 3 387918 126859 179760 -1 21042
21044 3 387895 126859 179840 -1 21043
21045 3 387748 127009 179960 -1 21044
21046 3 387705 127075 180040 -1 21045
21047 3 387821 127171 180160 -1 21046
21048 3 387791 127217 180200 -1 21047
21049 3 387747 127251 180280 -1 21048
21050 3 387732 127301 180320 -1 21049
21051 3 387755 127395 180400 -1 21050
21052 3 387816 127478 180360 -1 21051
21053 3 387806 127547 180320 -1 21052
21054 3 387690 127811 180320 -1 21053
21055 3 387694 127858 180360 -1 21054
21056 3 387700 127901 180400 -1 21055
21057 3 387734 128012 180440 -1 21056
21058 3 387584 128150 180440 -1 21057
21059 3 387534 128240 180440 -1 21058
21060 3 387440 128297 180360 -1 21059
21061 3 387367 128286 180320 -1 21060
21062 3 387321 128263 180280 -1 21061
21063 3 387213 128232 180200 -1 21062
21064 3 387162 128228 180160 -1 21063
21065 3 387686 127282 180440 -1 21051
21066 3 387672 127299 180480 -1 21065
21067 3 387652 127346 180560 -1 21066
21068 3 387692 127414 180640 -1 21067
21069 3 387705 127456 180680 -1 21068
21070 3 387684 127516 180720 -1 21069
21071 3 387663 127535 180760 -1 21070
21072 3 387644 127556 180800 -1 21071
21073 3 387650 127579 180840 -1 21072
21074 3 386606 126937 176120 -1 20972
21075 3 386710 127149 176120 -1 21074
21076 3 386762 127190 176200 -1 21075
21077 3 386797 127188 176280 -1 21076
21078 3 386807 127212 176320 -1 21077
21079 3 386899 127237 176360 -1 21078
21080 3 386967 127353 176360 -1 21079
21081 3 387086 127416 176240 -1 21080
21082 3 387147 127479 176160 -1 21081
21083 3 387161 127560 176080 -1 21082
21084 3 387163 127628 176000 -1 21083
21085 3 387198 127710 175920 -1 21084
21086 3 387243 127769 175840 -1 21085
21087 3 387573 127825 175840 -1 21086
21088 3 387677 127908 175760 -1 21087
21089 3 387698 127954 175720 -1 21088
21090 3 387750 127972 175680 -1 21089
21091 3 387984 127985 175680 -1 21090
21092 3 388047 127973 175720 -1 21091
21093 3 388022 128007 175640 -1 21091
21094 3 388025 128013 175600 -1 21093
21095 3 388027 128022 175560 -1 21094
21096 3 388026 128029 175520 -1 21095
21097 3 387243 127778 175760 -1 21086
21098 3 387175 127771 175680 -1 21097
21099 3 387204 127779 175640 -1 21098
21100 3 387219 127915 175600 -1 21099
21101 3 387223 128059 175520 -1 21100
21102 3 387258 128137 175440 -1 21101
21103 3 387284 128194 175360 -1 21102
21104 3 387205 128244 175280 -1 21103
21105 3 387219 128278 175200 -1 21104
21106 3 386605 126933 176040 -1 21074
21107 3 386597 126945 175960 -1 21106
21108 3 386588 126963 175920 -1 21107
21109 3 386581 126977 175880 -1 21108
21110 3 389753 124190 177360 -1 212
21111 3 389777 124238 177320 -1 21110
21112 3 389822 124259 177280 -1 21111
21113 3 389830 124262 177240 -1 21112
21114 3 389814 124257 177200 -1 21113
21115 3 390142 124611 180360 148 192
21116 3 390174 124799 180360 148 21115
21117 3 390261 124869 180320 -1 21116
21118 3 390310 124897 180240 -1 21117
21119 3 390457 125310 180200 -1 21118
21120 3 390510 125430 180160 -1 21119
21121 3 390494 125408 180000 -1 21120
21122 3 390566 125491 179880 -1 21121
21123 3 391042 125849 179920 -1 21122
21124 3 391043 125936 180000 -1 21123
21125 3 391133 126040 180080 -1 21124
21126 3 391300 126209 180160 -1 21125
21127 3 391317 126247 180200 -1 21126
21128 3 391411 126391 180280 -1 21127
21129 3 391454 126432 180360 -1 21128
21130 3 391522 126562 180360 -1 21129
21131 3 391539 126701 180400 -1 21130
21132 3 391397 127070 180400 -1 21131
21133 3 391306 127172 180440 -1 21132
21134 3 391148 127314 180440 -1 21133
21135 3 391128 127354 180360 -1 21134
21136 3 391105 127378 180280 -1 21135
21137 3 391088 127394 180200 -1 21136
21138 3 391088 127413 180160 -1 21137
21139 3 390953 127337 180080 -1 21138
21140 3 390953 127350 180000 -1 21139
21141 3 391014 127334 179880 -1 21140
21142 3 391139 127275 179760 -1 21141
21143 3 391176 127269 179720 -1 21142
21144 3 391212 127257 179680 -1 21143
21145 3 391214 127258 179640 -1 21144
21146 3 391299 127207 180480 -1 21133
21147 3 391407 127348 180560 -1 21146
21148 3 391486 127496 180680 -1 21147
21149 3 391482 127698 180720 -1 21148
21150 3 391511 127738 180760 -1 21149
21151 3 391637 127812 180800 -1 21150
21152 3 391685 127855 180840 -1 21151
21153 3 391780 127935 180920 -1 21152
21154 3 391844 127970 180960 -1 21153
21155 3 391956 128084 181040 -1 21154
21156 3 391969 128134 181120 -1 21155
21157 3 391969 128182 181160 -1 21156
21158 3 392017 128235 181200 -1 21157
21159 3 392103 128368 181200 -1 21158
21160 3 392173 128721 181280 -1 21159
21161 3 392156 128748 181320 -1 21160
21162 3 392124 128756 181360 -1 21161
21163 3 392084 128770 181400 -1 21162
21164 3 392039 128760 181440 -1 21163
21165 3 391938 128681 181480 -1 21164
21166 3 391862 128657 181520 -1 21165
21167 3 391727 128645 181560 -1 21166
21168 3 391615 128498 181560 -1 21167
21169 3 391584 128462 181640 -1 21168
21170 3 391556 128448 181680 -1 21169
21171 3 392249 128995 181320 -1 21161
21172 3 392253 129018 181360 -1 21171
21173 3 392297 129022 181400 -1 21172
21174 3 392296 129032 181440 -1 21173
21175 3 392240 129024 181520 -1 21174
21176 3 392250 128962 181600 -1 21175
21177 3 392332 128918 181640 -1 21176
21178 3 392394 128962 181680 -1 21177
21179 3 392582 129104 181680 -1 21178
21180 3 392628 129105 181640 -1 21179
21181 3 392658 129119 181600 -1 21180
21182 3 392687 129122 181560 -1 21181
21183 3 392416 129105 181800 -1 21179
21184 3 392412 129072 181880 -1 21183
21185 3 392343 129034 181960 -1 21184
21186 3 392313 129038 182000 -1 21185
21187 3 392223 130018 182040 -1 21186
21188 3 392348 128971 182120 -1 21187
21189 3 392366 128890 182240 -1 21188
21190 3 392354 128864 182360 -1 21189
21191 3 392587 128711 182360 -1 21190
21192 3 392609 128705 182280 -1 21191
21193 3 392563 128667 182200 -1 21192
21194 3 392505 128624 182160 -1 21193
21195 3 392391 128555 182120 -1 21194
21196 3 392399 128503 182200 -1 21195
21197 3 392386 128478 182240 -1 21196
21198 3 392264 128860 182440 -1 21190
21199 3 392214 128720 182480 -1 21198
21200 3 392184 128671 182520 -1 21199
21201 3 392002 128426 182560 -1 21200
21202 3 391944 128370 182600 -1 21201
21203 3 391790 128144 182640 -1 21202
21204 3 391674 127949 182720 -1 21203
21205 3 391623 127529 180760 -1 21148
21206 3 391659 127587 180800 -1 21205
21207 3 391724 127646 180880 -1 21206
21208 3 391836 127615 180960 -1 21207
21209 3 391880 127493 180960 -1 21208
21210 3 392082 127700 181080 -1 21208
21211 3 392089 127699 181120 -1 21210
21212 3 392097 127700 181160 -1 21211
21213 3 391399 126462 180400 -1 21129
21214 3 391396 126473 180440 -1 21213
21215 3 391384 126531 180480 -1 21214
21216 3 391355 126614 180560 -1 21215
21217 3 391216 126831 180560 -1 21216
21218 3 391234 127011 180560 -1 21217
21219 3 391122 127219 180560 -1 21218
21220 3 390988 127663 180560 -1 21219
21221 3 390954 127746 180600 -1 21220
21222 3 390955 127768 180600 -1 21221
21223 3 390976 128211 180680 -1 21222
21224 3 390783 128414 180760 -1 21223
21225 3 390719 128658 180760 -1 21224
21226 3 390740 128694 180680 -1 21225
21227 3 390735 128688 180600 -1 21226
21228 3 390756 128719 180520 -1 21227
21229 3 390735 128704 180480 -1 21228
21230 3 390757 128754 180360 -1 21229
21231 3 390785 128819 180160 -1 21230
21232 3 390847 128821 180040 -1 21231
21233 3 390859 128781 179960 -1 21232
21234 3 390876 128744 179880 -1 21233
21235 3 390904 128751 179840 -1 21234
21236 3 390944 128807 179800 -1 21235
21237 3 390983 128836 179760 -1 21236
21238 3 390952 128916 179760 -1 21237
21239 3 390832 128936 179760 -1 21238
21240 3 390748 128945 179680 -1 21239
21241 3 390589 129031 179680 -1 21240
21242 3 390333 129061 179680 -1 21241
21243 3 390175 129008 179640 -1 21242
21244 3 389972 129126 179640 -1 21243
21245 3 389880 129163 179680 -1 21244
21246 3 389829 129156 179720 -1 21245
21247 3 389742 129173 179800 -1 21246
21248 3 389623 129265 179800 -1 21247
21249 3 389577 129302 179720 -1 21248
21250 3 389572 129310 179640 -1 21249
21251 3 389556 129319 179600 -1 21250
21252 3 389493 129429 179560 -1 21251
21253 3 389485 129499 179560 -1 21252
21254 3 389463 129555 179560 -1 21253
21255 3 389388 129587 179560 -1 21254
21256 3 389294 129557 179600 -1 21255
21257 3 389232 129575 179600 -1 21256
21258 3 389142 129547 179560 -1 21257
21259 3 389083 129498 179520 -1 21258
21260 3 389078 129308 179520 -1 21259
21261 3 388920 129159 179560 -1 21260
21262 3 388742 129053 179560 -1 21261
21263 3 388614 129038 179600 -1 21262
21264 3 388541 129002 179640 -1 21263
21265 3 388455 128949 179680 -1 21264
21266 3 388414 128925 179720 -1 21265
21267 3 388321 128877 179800 -1 21266
21268 3 388303 128861 179840 -1 21267
21269 3 388276 128839 179880 -1 21268
21270 3 388267 128802 179960 -1 21269
21271 3 388229 128697 180000 -1 21270
21272 3 388188 128664 180040 -1 21271
21273 3 389433 129406 179480 -1 21252
21274 3 389390 129424 179400 -1 21273
21275 3 389341 129444 179360 -1 21274
21276 3 389330 129433 179320 -1 21275
21277 3 389294 129406 179280 -1 21276
21278 3 389233 129398 179240 -1 21277
21279 3 389231 129402 179200 -1 21278
21280 3 389228 129418 179080 -1 21279
21281 3 389216 129386 179000 -1 21280
21282 3 389224 129391 178920 -1 21281
21283 3 389047 129485 179200 -1 21279
21284 3 388967 129571 179200 -1 21283
21285 3 388838 129623 179200 -1 21284
21286 3 388683 129756 179240 -1 21285
21287 3 388528 129804 179240 -1 21286
21288 3 388470 129902 179240 -1 21287
21289 3 388360 129989 179200 -1 21288
21290 3 388206 130021 179200 -1 21289
21291 3 388125 130000 179240 -1 21290
21292 3 388046 130004 179280 -1 21291
21293 3 387958 130015 179320 -1 21292
21294 3 387884 130028 179360 -1 21293
21295 3 387826 130090 179360 -1 21294
21296 3 387773 130141 179400 -1 21295
21297 3 387730 130119 179440 -1 21296
21298 3 387606 130088 179480 -1 21297
21299 3 387528 130078 179520 -1 21298
21300 3 387386 130208 179520 -1 21299
21301 3 387270 130200 179520 -1 21300
21302 3 387179 130194 179600 -1 21301
21303 3 387160 130258 179640 -1 21302
21304 3 387146 130296 179680 -1 21303
21305 3 387087 130422 179680 -1 21304
21306 3 387001 130550 179640 -1 21305
21307 3 386891 130630 179640 -1 21306
21308 3 386882 130648 179680 -1 21307
21309 3 386792 130786 179680 -1 21308
21310 3 386804 130848 179600 -1 21309
21311 3 386828 130914 179560 -1 21310
21312 3 386619 130806 179680 -1 21309
21313 3 386559 130772 179760 -1 21312
21314 3 386581 130854 179640 -1 21312
21315 3 386567 130905 179600 -1 21314
21316 3 386511 131070 179600 -1 21315
21317 3 386292 131273 179600 -1 21316
21318 3 386211 131316 179640 -1 21317
21319 3 386148 131340 179680 -1 21318
21320 3 386033 131376 179720 -1 21319
21321 3 385967 131392 179760 -1 21320
21322 3 385600 131451 179800 -1 21321
21323 3 385506 131542 179880 -1 21322
21324 3 385412 131606 179880 -1 21323
21325 3 385259 131683 179920 -1 21324
21326 3 385138 131746 179960 -1 21325
21327 3 384964 131808 179960 -1 21326
21328 3 384849 131839 179920 -1 21327
21329 3 384604 131945 179880 -1 21328
21330 3 384298 132043 179840 -1 21329
21331 3 384194 132069 179800 -1 21330
21332 3 383960 132144 179760 -1 21331
21333 3 383837 132234 179720 -1 21332
21334 3 383788 132360 179640 -1 21333
21335 3 383818 132468 179640 -1 21334
21336 3 383770 132529 179600 -1 21335
21337 3 385598 131448 179760 -1 21322
21338 3 385593 131444 179720 -1 21337
21339 3 391078 128872 179720 -1 21237
21340 3 391155 128887 179680 -1 21339
21341 3 391245 128882 179640 -1 21340
21342 3 391307 128934 179600 -1 21341
21343 3 391386 128988 179560 -1 21342
21344 3 391404 129098 179520 -1 21343
21345 3 391439 129148 179480 -1 21344
21346 3 391519 129172 179440 -1 21345
21347 3 391800 129281 179400 -1 21346
21348 3 391842 129313 179360 -1 21347
21349 3 391980 129352 179280 -1 21348
21350 3 392105 129345 179240 -1 21349
21351 3 392357 129386 179240 -1 21350
21352 3 392737 129488 179240 -1 21351
21353 3 392612 129496 179320 -1 21352
21354 3 392550 129413 179400 -1 21353
21355 3 392514 129255 179440 -1 21354
21356 3 392525 129225 179480 -1 21355
21357 3 392584 129206 179520 -1 21356
21358 3 392677 129252 179560 -1 21357
21359 3 392826 129336 179520 -1 21358
21360 3 392918 129334 179480 -1 21359
21361 3 393037 129308 179480 -1 21360
21362 3 393148 129316 179480 -1 21361
21363 3 393230 129358 179480 -1 21362
21364 3 393276 129382 179440 -1 21363
21365 3 393312 129423 179400 -1 21364
21366 3 393336 129418 179360 -1 21365
21367 3 393396 129426 179320 -1 21366
21368 3 393451 129393 179280 -1 21367
21369 3 393477 129382 179240 -1 21368
21370 3 392580 129453 179440 -1 21354
21371 3 392659 129501 179560 -1 21370
21372 3 392690 129540 179600 -1 21371
21373 3 392715 129557 179680 -1 21372
21374 3 392725 129591 179760 -1 21373
21375 3 392682 129613 179840 -1 21374
21376 3 392656 129601 179880 -1 21375
21377 3 392667 129582 179920 -1 21376
21378 3 392689 129570 179960 -1 21377
21379 3 392565 129474 179960 -1 21378
21380 3 392526 129451 180040 -1 21379
21381 3 392745 129640 179960 -1 21378
21382 3 392770 129672 180000 -1 21381
21383 3 392796 129725 180040 -1 21382
21384 3 392841 129729 180080 -1 21383
21385 3 392778 129476 179160 -1 21352
21386 3 392781 129476 179080 -1 21385
21387 3 392880 129458 179000 -1 21386
21388 3 390640 128778 180160 -1 21231
21389 3 390620 125530 179840 -1 21122
21390 3 390683 125591 179760 -1 21389
21391 3 390786 125694 179680 -1 21390
21392 3 390808 125801 179640 -1 21391
21393 3 390926 126028 179520 -1 21392
21394 3 390914 126149 179480 -1 21393
21395 3 390927 126203 179400 -1 21394
21396 3 390982 126208 179280 -1 21395
21397 3 390932 126256 179160 -1 21396
21398 3 390930 126291 179040 -1 21397
21399 3 390947 126308 179000 -1 21398
21400 3 390984 126323 178880 -1 21399
21401 3 391023 126350 178800 -1 21400
21402 3 391034 126319 178760 -1 21401
21403 3 391130 126229 178720 -1 21402
21404 3 391163 126220 178680 -1 21403
21405 3 391168 126210 178640 -1 21404
21406 3 390997 126140 179000 -1 21398
21407 3 390956 125988 179000 -1 21406
21408 3 391113 126021 179040 -1 21407
21409 3 391103 126039 179120 -1 21408
21410 3 391276 125928 179480 -1 21393
21411 3 391473 126034 179440 -1 21410
21412 3 391875 126204 179440 -1 21411
21413 3 391947 126320 179400 -1 21412
21414 3 391992 126436 179360 -1 21413
21415 3 391988 126495 179320 -1 21414
21416 3 391982 126519 179280 -1 21415
21417 3 391467 125774 179440 -1 21410
21418 3 391613 125811 179400 -1 21417
21419 3 391740 125913 179360 -1 21418
21420 3 391821 125790 179400 -1 21419
21421 3 391857 125778 179480 -1 21420
21422 3 391905 125750 179520 -1 21421
21423 3 392122 125725 179560 -1 21422
21424 3 392278 125669 179560 -1 21423
21425 3 392347 125637 179600 -1 21424
21426 3 392404 125603 179680 -1 21425
21427 3 392343 125520 179800 -1 21426
21428 3 392375 125488 179880 -1 21427
21429 3 392545 125461 179920 -1 21428
21430 3 392599 125459 180000 -1 21429
21431 3 392528 125494 180040 -1 21430
21432 3 392487 125491 180080 -1 21431
21433 3 392182 125782 179480 -1 21423
21434 3 392366 125763 179400 -1 21433
21435 3 392412 125742 179360 -1 21434
21436 3 392478 125674 179320 -1 21435
21437 3 392486 125601 179240 -1 21436
21438 3 392517 125614 179160 -1 21437
21439 3 392548 125654 179080 -1 21438
21440 3 392570 125658 179000 -1 21439
21441 3 392690 125546 178920 -1 21440
21442 3 392884 125544 178880 -1 21441
21443 3 392911 125557 178840 -1 21442
21444 3 393030 125564 178880 -1 21443
21445 3 393090 125568 178920 -1 21444
21446 3 392941 125570 178800 -1 21443
21447 3 389164 125334 181920 150 183
21448 3 388698 125711 182040 134 21447
21449 3 388560 125546 182120 160 21448
21450 3 388387 125656 182200 197 21449
21451 3 388174 125699 182320 197 21450
21452 3 387530 126029 182600 166 21451
21453 3 386997 126310 182840 219 21452
21454 3 386682 126518 183040 200 21453
21455 3 386540 126580 183240 214 21454
21456 3 386412 126681 183360 166 21455
21457 3 386452 126731 183400 166 21456
21458 3 386501 126856 183480 189 21457
21459 3 386488 126882 183520 189 21458
21460 3 386442 127230 183680 178 21459
21461 3 386504 127310 183720 166 21460
21462 3 386625 127466 183800 166 21461
21463 3 386649 127907 184080 185 21462
21464 3 386795 128379 184360 175 21463
21465 3 387084 128849 184600 207 21464
21466 3 387370 129369 184880 197 21465
21467 3 387481 129502 184960 200 21466
21468 3 387633 129139 184960 197 21467
21469 3 387695 129088 185000 197 21468
21470 3 387777 129058 185040 -1 21469
21471 3 387876 129010 185080 -1 21470
21472 3 387961 128765 185120 -1 21471
21473 3 388001 128575 185080 -1 21472
21474 3 387901 128480 185040 -1 21473
21475 3 387856 128430 185000 -1 21474
21476 3 387818 128353 184960 -1 21475
21477 3 387830 128288 184920 -1 21476
21478 3 387893 128192 184880 -1 21477
21479 3 387958 128130 184840 -1 21478
21480 3 387984 128097 184800 -1 21479
21481 3 387992 128692 185160 -1 21472
21482 3 388042 128690 185200 -1 21481
21483 3 388119 128754 185240 -1 21482
21484 3 388251 129012 185240 -1 21483
21485 3 388230 128958 185200 -1 21484
21486 3 388206 128907 185160 -1 21485
21487 3 388282 129105 185280 -1 21484
21488 3 388468 129224 185280 -1 21487
21489 3 388604 129220 185280 -1 21488
21490 3 388735 129280 185320 -1 21489
21491 3 387642 129811 185120 181 21467
21492 3 387636 130092 185160 197 21491
21493 3 387650 130175 185200 178 21492
21494 3 387694 130515 185360 186 21493
21495 3 387644 130794 185520 210 21494
21496 3 387572 131160 185720 226 21495
21497 3 387463 131480 185960 183 21496
21498 3 387192 131809 186120 178 21497
21499 3 386859 132190 186440 136 21498
21500 3 386568 132406 186600 189 21499
21501 3 386242 132551 186800 212 21500
21502 3 386000 132709 187040 181 21501
21503 3 385799 132735 187120 181 21502
21504 3 385681 132899 187360 164 21503
21505 3 385630 133181 187520 120 21504
21506 3 385555 133278 187600 120 21505
21507 3 385572 133516 187800 181 21506
21508 3 385174 133060 187800 91 21507
21509 3 384666 133021 187840 86 21508
21510 3 384469 133072 187880 81 21509
21511 3 384559 133021 187920 86 21510
21512 3 384545 132996 188000 86 21511
21513 3 384490 133019 188040 86 21512
21514 3 384446 133039 188080 81 21513
21515 3 384466 133009 188160 81 21514
21516 3 384526 132946 188240 86 21515
21517 3 384606 132869 188360 86 21516
21518 3 384627 132849 188400 -1 21517
21519 3 384636 132838 188440 -1 21518
21520 3 384673 132927 188480 -1 21519
21521 3 385113 133039 188480 -1 21520
21522 3 385178 133042 188520 -1 21521
21523 3 385352 133054 188560 -1 21522
21524 3 385408 133076 188640 -1 21523
21525 3 385452 133138 188760 -1 21524
21526 3 385525 133137 188840 -1 21525
21527 3 385603 133116 188880 -1 21526
21528 3 385712 133228 188960 -1 21527
21529 3 385759 133267 189000 -1 21528
21530 3 385845 133327 189040 -1 21529
21531 3 385964 133342 189080 -1 21530
21532 3 386082 133375 189120 -1 21531
21533 3 386204 133350 189160 -1 21532
21534 3 386299 133275 189120 -1 21533
21535 3 386355 133173 189040 -1 21534
21536 3 386420 133057 188960 -1 21535
21537 3 386459 132972 188880 -1 21536
21538 3 386506 132880 188800 -1 21537
21539 3 386561 132799 188720 -1 21538
21540 3 386638 132706 188600 -1 21539
21541 3 386707 132605 188480 -1 21540
21542 3 386875 132559 188360 -1 21541
21543 3 387010 132526 188240 -1 21542
21544 3 387114 132513 188080 -1 21543
21545 3 387194 132517 187960 -1 21544
21546 3 387226 132513 187920 -1 21545
21547 3 387303 132398 187760 -1 21546
21548 3 387325 132342 187600 -1 21547
21549 3 387354 132269 187440 -1 21548
21550 3 387485 132175 187400 -1 21549
21551 3 387634 132117 187440 -1 21550
21552 3 387715 132103 187480 -1 21551
21553 3 387802 132033 187440 -1 21552
21554 3 387880 132009 187360 -1 21553
21555 3 387934 132038 187320 -1 21554
21556 3 387373 132239 187400 -1 21549
21557 3 387386 132220 187320 -1 21556
21558 3 387391 132244 187240 -1 21557
21559 3 387411 132254 187200 -1 21558
21560 3 387381 132275 187120 -1 21559
21561 3 386077 133430 189200 -1 21533
21562 3 386022 133586 189280 -1 21561
21563 3 386037 133579 189360 -1 21562
21564 3 386012 133561 189440 -1 21563
21565 3 385869 133604 189480 -1 21564
21566 3 385675 133567 189360 -1 21565
21567 3 385648 133535 189320 -1 21566
21568 3 385572 133510 189320 -1 21567
21569 3 385524 133439 189280 -1 21568
21570 3 385611 133334 189200 -1 21569
21571 3 385826 133670 189560 -1 21565
21572 3 385850 133750 189640 -1 21571
21573 3 385855 133819 189720 -1 21572
21574 3 385903 133847 189800 -1 21573
21575 3 385918 133923 189880 -1 21574
21576 3 385930 133943 189920 -1 21575
21577 3 384642 132906 188520 -1 21520
21578 3 384658 132922 188560 -1 21577
21579 3 384639 132911 188600 -1 21578
21580 3 384630 132914 188640 -1 21579
21581 3 384650 132918 188680 -1 21580
21582 3 384673 132903 188720 -1 21581
21583 3 384271 133129 187920 81 21510
21584 3 383897 133164 188000 115 21583
21585 3 383743 133227 188040 115 21584
21586 3 383555 133279 188120 107 21585
21587 3 383405 133334 188200 107 21586
21588 3 383239 133356 188280 107 21587
21589 3 383128 133486 188440 140 21588
21590 3 382967 133567 188640 101 21589
21591 3 382864 133563 188720 128 21590
21592 3 382794 133593 188880 128 21591
21593 3 382762 133638 188960 108 21592
21594 3 382722 133703 189120 108 21593
21595 3 382710 133663 189160 108 21594
21596 3 382686 133672 189200 101 21595
21597 3 382626 133755 189280 101 21596
21598 3 382371 133650 189360 122 21597
21599 3 382450 133663 189400 122 21598
21600 3 382450 133654 189480 122 21599
21601 3 382447 133631 189520 122 21600
21602 3 382454 133608 189600 122 21601
21603 3 382486 133611 189680 71 21602
21604 3 382431 133611 189720 71 21603
21605 3 382362 133620 189800 71 21604
21606 3 382284 133568 189840 98 21605
21607 3 382207 133514 189880 98 21606
21608 3 381935 133180 189920 91 21607
21609 3 381891 133179 189960 91 21608
21610 3 381975 133311 190080 124 21609
21611 3 382159 133385 190160 32 21610
21612 3 382203 133402 190200 32 21611
21613 3 382210 133455 190240 32 21612
21614 3 382226 133457 190280 32 21613
21615 3 382199 133455 190320 32 21614
21616 3 382125 133484 190400 32 21615
21617 3 381948 133544 190440 32 21616
21618 3 381839 133558 190480 40 21617
21619 3 381717 133579 190560 40 21618
21620 3 381719 133647 190640 40 21619
21621 3 381761 133756 190680 40 21620
21622 3 381847 133784 190680 40 21621
21623 3 381939 133839 190640 40 21622
21624 3 381975 133993 190640 40 21623
21625 3 382071 134092 190720 -1 21624
21626 3 382147 134105 190720 -1 21625
21627 3 382199 134165 190720 -1 21626
21628 3 382207 134203 190720 -1 21627
21629 3 382207 134207 190640 -1 21628
21630 3 382217 134205 190560 -1 21629
21631 3 382230 134192 190520 -1 21630
21632 3 381646 133065 189880 122 21608
21633 3 381519 132982 189800 115 21632
21634 3 381395 132840 189720 115 21633
21635 3 380922 132371 189680 154 21634
21636 3 380695 131929 189640 131 21635
21637 3 380667 131863 189560 131 21636
21638 3 380530 131685 189480 120 21637
21639 3 380650 131454 189440 120 21638
21640 3 380745 131387 189400 202 21639
21641 3 380807 131345 189360 202 21640
21642 3 380798 131364 189280 -1 21641
21643 3 380706 131982 189440 75 21638
21644 3 380733 132059 189400 75 21643
21645 3 380849 132131 189320 154 21644
21646 3 380566 131857 189280 -1 21645
21647 3 380498 131805 189200 -1 21646
21648 3 380285 131756 189160 -1 21647
21649 3 379931 131951 189120 -1 21648
21650 3 379254 132151 189080 -1 21649
21651 3 379291 132104 189000 -1 21650
21652 3 379286 132068 188920 -1 21651
21653 3 379287 131973 188840 -1 21652
21654 3 379274 131952 188760 -1 21653
21655 3 379226 131834 188680 -1 21654
21656 3 379746 131664 188680 -1 21655
21657 3 379767 131472 188680 -1 21656
21658 3 379762 131406 188600 -1 21657
21659 3 379768 131343 188520 -1 21658
21660 3 378938 131913 188600 -1 21655
21661 3 378907 131948 188520 -1 21660
21662 3 378935 132049 188440 -1 21661
21663 3 379006 132084 188360 -1 21662
21664 3 379049 132005 188280 -1 21663
21665 3 379061 131974 188200 -1 21664
21666 3 379080 131950 188120 -1 21665
21667 3 379080 131956 188040 -1 21666
21668 3 379130 131982 187920 -1 21667
21669 3 379145 131921 187840 -1 21668
21670 3 379172 131900 187800 -1 21669
21671 3 379044 131943 187720 -1 21670
21672 3 378976 131909 187640 -1 21671
21673 3 378920 131845 187560 -1 21672
21674 3 378869 131779 187480 -1 21673
21675 3 378799 131787 187400 -1 21674
21676 3 378676 131826 187320 -1 21675
21677 3 378587 131858 187280 -1 21676
21678 3 378451 131854 187280 -1 21677
21679 3 378339 131946 187280 -1 21678
21680 3 378183 132008 187360 -1 21679
21681 3 378020 132060 187400 -1 21680
21682 3 377906 132211 187440 -1 21681
21683 3 377768 132296 187560 -1 21682
21684 3 377700 132318 187640 -1 21683
21685 3 377552 132279 187760 -1 21684
21686 3 377436 132347 187880 -1 21685
21687 3 377371 132344 188080 -1 21686
21688 3 377303 132271 188280 -1 21687
21689 3 377199 131998 188200 -1 21688
21690 3 377112 131934 188120 -1 21689
21691 3 377034 131869 188080 -1 21690
21692 3 377017 131856 188040 -1 21691
21693 3 377020 131842 187960 -1 21692
21694 3 377021 131860 187920 -1 21693
21695 3 376987 131845 187880 -1 21694
21696 3 376972 131832 187840 -1 21695
21697 3 376944 131834 187800 -1 21696
21698 3 376876 131825 187760 -1 21697
21699 3 376862 131828 187720 -1 21698
21700 3 376848 131831 187680 -1 21699
21701 3 376846 131824 187640 -1 21700
21702 3 376720 131762 187800 -1 21698
21703 3 376687 131704 187920 -1 21702
21704 3 376696 131622 188000 -1 21703
21705 3 376663 131597 188080 -1 21704
21706 3 376511 131643 188120 -1 21705
21707 3 376499 131642 188240 -1 21706
21708 3 377303 132446 188320 -1 21688
21709 3 377315 132806 188320 -1 21708
21710 3 377253 133006 188400 -1 21709
21711 3 377181 133055 188480 -1 21710
21712 3 377096 133101 188560 -1 21711
21713 3 377034 133158 188680 -1 21712
21714 3 376955 133305 188800 -1 21713
21715 3 376880 133437 188880 -1 21714
21716 3 376774 133558 188920 -1 21715
21717 3 376650 133714 189000 -1 21716
21718 3 376588 133816 189080 -1 21717
21719 3 376577 133863 189120 -1 21718
21720 3 376562 133943 189200 -1 21719
21721 3 376548 134041 189280 -1 21720
21722 3 376264 134123 189280 -1 21721
21723 3 376158 134277 189280 -1 21722
21724 3 376022 134427 189280 -1 21723
21725 3 375910 134449 189240 -1 21724
21726 3 375870 134439 189200 -1 21725
21727 3 375828 134803 189200 -1 21726
21728 3 375810 134889 189240 -1 21727
21729 3 376590 134052 189360 -1 21721
21730 3 376638 134073 189400 -1 21729
21731 3 376678 134103 189480 -1 21730
21732 3 376659 134091 189600 -1 21731
21733 3 376583 134111 189680 -1 21732
21734 3 376452 134198 189760 -1 21733
21735 3 376437 134199 189800 -1 21734
21736 3 376390 134254 189840 -1 21735
21737 3 376341 134329 189880 -1 21736
21738 3 376318 134454 189960 -1 21737
21739 3 376331 134486 190000 -1 21738
21740 3 376299 134557 190040 -1 21739
21741 3 376275 134588 190080 -1 21740
21742 3 376264 134557 190160 -1 21741
21743 3 376196 134617 190240 -1 21742
21744 3 376147 134675 190280 -1 21743
21745 3 376087 134761 190360 -1 21744
21746 3 376027 134844 190400 -1 21745
21747 3 375943 134902 190400 -1 21746
21748 3 375911 134961 190440 -1 21747
21749 3 375871 135049 190480 -1 21748
21750 3 375764 135253 190520 -1 21749
21751 3 375694 135456 190600 -1 21750
21752 3 375699 135567 190680 -1 21751
21753 3 375684 135649 190760 -1 21752
21754 3 375613 135713 190800 -1 21753
21755 3 375519 135891 190800 -1 21754
21756 3 375547 136069 190600 -1 21755
21757 3 375562 136076 190560 -1 21756
21758 3 375545 136097 190480 -1 21757
21759 3 375543 136113 190440 -1 21758
21760 3 375570 136159 190400 -1 21759
21761 3 375518 136347 190400 -1 21760
21762 3 375493 136405 190440 -1 21761
21763 3 375445 136439 190480 -1 21762
21764 3 375412 136494 190520 -1 21763
21765 3 375369 136549 190560 -1 21764
21766 3 375356 136645 190600 -1 21765
21767 3 375296 136819 190600 -1 21766
21768 3 375245 136892 190640 -1 21767
21769 3 375221 136988 190680 -1 21768
21770 3 375281 137100 190680 -1 21769
21771 3 375327 137165 190720 -1 21770
21772 3 375382 137316 190720 -1 21771
21773 3 375374 137315 190800 -1 21772
21774 3 375315 137395 190880 -1 21773
21775 3 375325 137492 190920 -1 21774
21776 3 375350 137544 190960 -1 21775
21777 3 375330 137571 191000 -1 21776
21778 3 375282 137605 191040 -1 21777
21779 3 375192 137649 191000 -1 21778
21780 3 375056 137758 190960 -1 21779
21781 3 374892 137820 190960 -1 21780
21782 3 374873 137852 190920 -1 21781
21783 3 374916 137844 190880 -1 21782
21784 3 374924 137857 190840 -1 21783
21785 3 374939 137863 190800 -1 21784
21786 3 374992 137878 190720 -1 21785
21787 3 375094 137927 190640 -1 21786
21788 3 375088 137984 190600 -1 21787
21789 3 375057 138073 190560 -1 21788
21790 3 375062 138076 190520 -1 21789
21791 3 375059 138029 190480 -1 21790
21792 3 375083 138026 190440 -1 21791
21793 3 375092 138004 190400 -1 21792
21794 3 375099 138001 190360 -1 21793
21795 3 375075 137982 190320 -1 21794
21796 3 375059 137987 190280 -1 21795
21797 3 375592 137422 190720 -1 21772
21798 3 375651 137432 190760 -1 21797
21799 3 375724 137433 190800 -1 21798
21800 3 375566 136346 190360 -1 21761
21801 3 375621 136344 190320 -1 21800
21802 3 375686 136377 190280 -1 21801
21803 3 375988 136491 190280 -1 21802
21804 3 376094 136583 190280 -1 21803
21805 3 376193 136572 190320 -1 21804
21806 3 376294 136559 190360 -1 21805
21807 3 376327 136568 190400 -1 21806
21808 3 375481 136067 190840 -1 21755
21809 3 375405 136185 190920 -1 21808
21810 3 375399 136221 191000 -1 21809
21811 3 375386 136293 191120 -1 21810
21812 3 375379 136311 191160 -1 21811
21813 3 375357 136348 191200 -1 21812
21814 3 375340 136366 191240 -1 21813
21815 3 375314 136396 191320 -1 21814
21816 3 375288 136411 191400 -1 21815
21817 3 375254 136431 191480 -1 21816
21818 3 375196 136435 191560 -1 21817
21819 3 375160 136464 191600 -1 21818
21820 3 375124 136577 191640 -1 21819
21821 3 375078 136634 191680 -1 21820
21822 3 375068 136701 191760 -1 21821
21823 3 375039 136758 191800 -1 21822
21824 3 375017 136814 191840 -1 21823
21825 3 374990 136874 191880 -1 21824
21826 3 375004 136920 191920 -1 21825
21827 3 374941 137037 191960 -1 21826
21828 3 374853 137104 192000 -1 21827
21829 3 374887 137116 192040 -1 21828
21830 3 374788 137195 192080 -1 21829
21831 3 374719 137292 192160 -1 21830
21832 3 374630 137342 192240 -1 21831
21833 3 374609 137355 192280 -1 21832
21834 3 374515 137419 192440 -1 21833
21835 3 374510 137461 192520 -1 21834
21836 3 374537 137536 192600 -1 21835
21837 3 374528 137569 192680 -1 21836
21838 3 374577 137664 192720 -1 21837
21839 3 374570 137714 192760 -1 21838
21840 3 374489 137791 192840 -1 21839
21841 3 374428 137836 192880 -1 21840
21842 3 374451 138054 192880 -1 21841
21843 3 374399 138118 192880 -1 21842
21844 3 374319 138165 192920 -1 21843
21845 3 374252 138210 192960 -1 21844
21846 3 374130 138274 193000 -1 21845
21847 3 374110 138283 193040 -1 21846
21848 3 374962 137077 192080 -1 21829
21849 3 374981 137071 192160 -1 21848
21850 3 374983 137063 192200 -1 21849
21851 3 374980 137057 192280 -1 21850
21852 3 374945 137089 192320 -1 21851
21853 3 378463 131855 187200 -1 21678
21854 3 378490 131848 187120 -1 21853
21855 3 378457 131834 187080 -1 21854
21856 3 379260 131698 187800 -1 21670
21857 3 379356 131592 187800 -1 21856
21858 3 379324 131405 187840 -1 21857
21859 3 379200 131151 187840 -1 21858
21860 3 379187 131054 187800 -1 21859
21861 3 379239 130985 187760 -1 21860
21862 3 379298 130967 187720 -1 21861
21863 3 379344 130944 187680 -1 21862
21864 3 379376 130899 187640 -1 21863
21865 3 379432 130833 187600 -1 21864
21866 3 379444 130849 187560 -1 21865
21867 3 379486 130936 187520 -1 21866
21868 3 379626 130921 187480 -1 21867
21869 3 379731 130874 187400 -1 21868
21870 3 379835 130854 187360 -1 21869
21871 3 379979 130804 187320 -1 21870
21872 3 380025 130813 187240 -1 21871
21873 3 380084 130857 187160 -1 21872
21874 3 380158 130890 187080 -1 21873
21875 3 380204 130888 187040 -1 21874
21876 3 380265 130899 186960 -1 21875
21877 3 380273 130923 186880 -1 21876
21878 3 380306 130914 186800 -1 21877
21879 3 380349 130890 186720 -1 21878
21880 3 380416 130876 186640 -1 21879
21881 3 380427 130866 186560 -1 21880
21882 3 380399 130877 186520 -1 21881
21883 3 380370 130889 186480 -1 21882
21884 3 380276 130977 186440 -1 21883
21885 3 380213 131007 186360 -1 21884
21886 3 380169 131002 186320 -1 21885
21887 3 380145 130958 186240 -1 21886
21888 3 380043 130942 186160 -1 21887
21889 3 380019 130879 186120 -1 21888
21890 3 379253 132184 189160 -1 21649
21891 3 379163 132213 189280 -1 21890
21892 3 379050 132282 189360 -1 21891
21893 3 378982 132314 189400 -1 21892
21894 3 379274 132280 189440 -1 21893
21895 3 379391 132271 189520 -1 21894
21896 3 378444 132472 189440 -1 21893
21897 3 378391 132569 189520 -1 21896
21898 3 378358 132661 189600 -1 21897
21899 3 378384 132686 189640 -1 21898
21900 3 378005 132413 189640 -1 21899
21901 3 377899 132373 189640 -1 21900
21902 3 377909 132377 189760 -1 21901
21903 3 377922 132374 189560 -1 21901
21904 3 378408 132707 189680 -1 21899
21905 3 378408 132702 189760 -1 21904
21906 3 378383 132737 189800 -1 21905
21907 3 378417 132925 189840 -1 21906
21908 3 378464 132975 189800 -1 21907
21909 3 378484 132987 189760 -1 21908
21910 3 378583 132960 189680 -1 21909
21911 3 378599 132984 189640 -1 21910
21912 3 378420 132886 189880 -1 21907
21913 3 378439 132847 189920 -1 21912
21914 3 380563 131730 189720 131 21635
21915 3 380494 131368 189760 202 21914
21916 3 380303 130695 189720 124 21915
21917 3 380051 130528 189720 71 21916
21918 3 380010 130528 189760 71 21917
21919 3 379970 130453 189840 40 21918
21920 3 379895 130375 189920 40 21919
21921 3 379836 130313 190000 91 21920
21922 3 379775 130225 190080 91 21921
21923 3 379696 130178 190160 64 21922
21924 3 379561 130132 190240 64 21923
21925 3 379486 130091 190320 75 21924
21926 3 379410 130055 190400 75 21925
21927 3 379357 129999 190520 75 21926
21928 3 379321 129956 190600 64 21927
21929 3 379321 129986 190720 64 21928
21930 3 379280 130029 190800 104 21929
21931 3 379246 130049 190920 104 21930
21932 3 379245 130114 191040 96 21931
21933 3 379222 130120 191160 96 21932
21934 3 379206 130101 191200 96 21933
21935 3 379187 130104 191240 96 21934
21936 3 379130 130083 191320 81 21935
21937 3 379070 130087 191400 81 21936
21938 3 378959 130104 191520 64 21937
21939 3 378888 130086 191560 64 21938
21940 3 378831 130126 191640 64 21939
21941 3 378717 130205 191720 91 21940
21942 3 378633 130222 191840 91 21941
21943 3 378576 130344 191920 71 21942
21944 3 378456 130439 192000 71 21943
21945 3 378308 130594 192000 86 21944
21946 3 378169 130563 192080 128 21945
21947 3 377968 130551 192160 128 21946
21948 3 377988 130226 192240 101 21947
21949 3 377955 130284 192320 101 21948
21950 3 377804 130370 192360 102 21949
21951 3 377771 130353 192440 137 21950
21952 3 377741 130299 192520 137 21951
21953 3 377707 130303 192600 137 21952
21954 3 377598 130327 192680 137 21953
21955 3 377528 130424 192760 137 21954
21956 3 377472 130456 192840 137 21955
21957 3 377367 130583 192920 168 21956
21958 3 377293 130638 193000 186 21957
21959 3 377130 130735 193040 186 21958
21960 3 377226 130641 193120 186 21959
21961 3 377230 130564 193200 168 21960
21962 3 377207 130534 193320 168 21961
21963 3 376447 130710 193040 -1 21959
21964 3 376349 130732 193040 -1 21963
21965 3 376188 130794 193120 -1 21964
21966 3 376066 130909 193200 -1 21965
21967 3 376038 130972 193280 -1 21966
21968 3 375972 130992 193360 -1 21967
21969 3 375922 130968 193440 -1 21968
21970 3 375904 130897 193520 -1 21969
21971 3 375914 130866 193560 -1 21970
21972 3 375744 131101 193440 -1 21969
21973 3 375703 131135 193480 -1 21972
21974 3 375616 131242 193520 -1 21973
21975 3 375414 131346 193520 -1 21974
21976 3 375296 131519 193560 -1 21975
21977 3 375173 131590 193640 -1 21976
21978 3 375037 131628 193720 -1 21977
21979 3 374959 131725 193800 -1 21978
21980 3 374939 131798 193880 -1 21979
21981 3 374899 131789 193920 -1 21980
21982 3 374907 131893 193920 -1 21981
21983 3 374853 131927 194000 -1 21982
21984 3 374804 131951 194040 -1 21983
21985 3 374720 132027 194080 -1 21984
21986 3 374579 132069 194120 -1 21985
21987 3 374465 132114 194160 -1 21986
21988 3 374425 132141 194200 -1 21987
21989 3 374197 132155 194200 -1 21988
21990 3 373955 132140 194160 -1 21989
21991 3 373860 132127 194120 -1 21990
21992 3 373835 132133 194080 -1 21991
21993 3 373835 132135 194040 -1 21992
21994 3 374165 132144 194280 -1 21989
21995 3 374150 132134 194320 -1 21994
21996 3 374387 132143 194280 -1 21988
21997 3 374333 132134 194360 -1 21996
21998 3 374288 132162 194400 -1 21997
21999 3 374279 132167 194440 -1 21998
22000 3 374848 131762 193960 -1 21981
22001 3 374809 131747 194000 -1 22000
22002 3 374806 131725 194040 -1 22001
22003 3 377499 130660 192360 128 21950
22004 3 377177 130685 192360 108 22003
22005 3 377096 130796 192400 108 22004
22006 3 377014 130931 192440 -1 22005
22007 3 376988 131053 192480 -1 22006
22008 3 376901 131212 192520 -1 22007
22009 3 376837 131413 192600 -1 22008
22010 3 376791 131518 192640 -1 22009
22011 3 376563 131596 192600 -1 22010
22012 3 376544 131599 192560 -1 22011
22013 3 376462 131641 192520 -1 22012
22014 3 376411 131643 192480 -1 22013
22015 3 376214 131711 192560 -1 22014
22016 3 376167 131749 192600 -1 22015
22017 3 376080 131800 192640 -1 22016
22018 3 376060 131852 192680 -1 22017
22019 3 375975 131911 192720 -1 22018
22020 3 375882 131995 192800 -1 22019
22021 3 375594 132182 192800 -1 22020
22022 3 375500 132212 192800 -1 22021
22023 3 375418 132307 192880 -1 22022
22024 3 375364 132377 192920 -1 22023
22025 3 375226 132538 192960 -1 22024
22026 3 375168 132636 192960 -1 22025
22027 3 375180 132724 192960 -1 22026
22028 3 375128 132842 193000 -1 22027
22029 3 375055 132942 193040 -1 22028
22030 3 374920 133017 193040 -1 22029
22031 3 374869 133085 193080 -1 22030
22032 3 374717 133203 193080 -1 22031
22033 3 374654 133250 193040 -1 22032
22034 3 374558 133392 193000 -1 22033
22035 3 374416 133450 193000 -1 22034
22036 3 374288 133487 193040 -1 22035
22037 3 374286 133494 193120 -1 22036
22038 3 374272 133532 193200 -1 22037
22039 3 374269 133532 193240 -1 22038
22040 3 374158 133670 193120 -1 22037
22041 3 374630 133220 193000 -1 22033
22042 3 374614 133203 192960 -1 22041
22043 3 374629 133166 192880 -1 22042
22044 3 374643 133144 192840 -1 22043
22045 3 374673 133128 192800 -1 22044
22046 3 375915 132026 192880 -1 22020
22047 3 375936 132103 192920 -1 22046
22048 3 375955 132142 193000 -1 22047
22049 3 375958 132078 193040 -1 22048
22050 3 376001 132007 193000 -1 22049
22051 3 376030 131927 192920 -1 22050
22052 3 376056 131873 192880 -1 22051
22053 3 375978 132079 193120 -1 22049
22054 3 375956 132075 193200 -1 22053
22055 3 375902 132053 193280 -1 22054
22056 3 375874 132036 193360 -1 22055
22057 3 375849 132040 193440 -1 22056
22058 3 376473 131624 192400 -1 22014
22059 3 376514 131565 192320 -1 22058
22060 3 376638 131521 192240 -1 22059
22061 3 376734 131463 192200 -1 22060
22062 3 376778 131444 192160 -1 22061
22063 3 376788 131425 192120 -1 22062
22064 3 376793 131378 192040 -1 22063
22065 3 376800 131374 192000 -1 22064
22066 3 378086 129892 192240 60 21948
22067 3 377912 129658 192240 40 22066
22068 3 377774 129566 192240 40 22067
22069 3 377795 129438 192160 40 22068
22070 3 377755 129306 192080 51 22069
22071 3 377738 129277 192040 51 22070
22072 3 377813 129162 191960 51 22071
22073 3 377864 129132 191920 51 22072
22074 3 377937 129095 191880 51 22073
22075 3 378024 129030 191800 -1 22074
22076 3 378074 129015 191760 -1 22075
22077 3 378150 128996 191720 -1 22076
22078 3 378166 128888 191720 -1 22077
22079 3 378146 128775 191800 -1 22078
22080 3 378227 128995 191640 -1 22077
22081 3 378315 129008 191560 -1 22080
22082 3 378259 129003 191480 -1 22081
22083 3 378241 128957 191400 -1 22082
22084 3 378265 128976 191360 -1 22083
22085 3 378255 128961 191320 -1 22084
22086 3 378344 130712 191880 86 21945
22087 3 378358 130908 191800 -1 22086
22088 3 378370 131059 191720 -1 22087
22089 3 378418 131283 191680 -1 22088
22090 3 378454 131407 191720 -1 22089
22091 3 378524 131494 191800 -1 22090
22092 3 378572 131522 191840 -1 22091
22093 3 378603 131622 191880 -1 22092
22094 3 378647 131747 191960 -1 22093
22095 3 378586 131932 192000 -1 22094
22096 3 378616 132110 192000 -1 22095
22097 3 378723 132239 191960 -1 22096
22098 3 378738 132239 191920 -1 22097
22099 3 378805 132280 191840 -1 22098
22100 3 378937 132351 191800 -1 22099
22101 3 378989 132334 191760 -1 22100
22102 3 379233 132241 191760 -1 22101
22103 3 379333 132235 191760 -1 22102
22104 3 379310 132034 191760 -1 22103
22105 3 379295 132029 191680 -1 22104
22106 3 379419 132221 191760 -1 22103
22107 3 379545 132247 191760 -1 22106
22108 3 379687 132347 191760 -1 22107
22109 3 379684 132315 191720 -1 22108
22110 3 380638 130603 189720 124 21916
22111 3 380790 130691 189720 124 22110
22112 3 380798 130767 189800 166 22111
22113 3 380825 130793 189880 -1 22112
22114 3 380827 130804 189920 -1 22113
22115 3 380874 130840 190000 -1 22114
22116 3 380935 130854 190080 -1 22115
22117 3 381008 130889 190160 -1 22116
22118 3 381101 130931 190240 -1 22117
22119 3 381151 130924 190320 -1 22118
22120 3 381264 130844 190360 -1 22119
22121 3 381287 130794 190400 -1 22120
22122 3 381326 130765 190480 -1 22121
22123 3 381346 130755 190560 -1 22122
22124 3 381463 130806 190600 -1 22123
22125 3 381520 130834 190640 -1 22124
22126 3 381564 130860 190720 -1 22125
22127 3 381597 130868 190800 -1 22126
22128 3 381598 130869 190880 -1 22127
22129 3 381616 130693 190880 -1 22128
22130 3 381614 130663 190960 -1 22129
22131 3 381634 130670 191000 -1 22130
22132 3 381627 130661 191040 -1 22131
22133 3 380102 130573 189480 32 21916
22134 3 380002 130602 189440 51 22133
22135 3 379924 130592 189360 51 22134
22136 3 379801 130526 189320 51 22135
22137 3 379581 130443 189280 51 22136
22138 3 379548 130356 189200 51 22137
22139 3 379511 130359 189200 51 22138
22140 3 379420 130361 189120 -1 22139
22141 3 379403 130335 189080 -1 22140
22142 3 379347 130307 189040 -1 22141
22143 3 379278 130279 189000 -1 22142
22144 3 379244 130254 188960 -1 22143
22145 3 379187 130197 188920 -1 22144
22146 3 379162 130163 188880 -1 22145
22147 3 379159 130145 188840 -1 22146
22148 3 379152 130120 188800 -1 22147
22149 3 379258 130110 188760 -1 22148
22150 3 379296 130102 188720 -1 22149
22151 3 379395 130078 188680 -1 22150
22152 3 379443 130037 188640 -1 22151
22153 3 379469 129974 188600 -1 22152
22154 3 379448 129958 188560 -1 22153
22155 3 379442 129950 188520 -1 22154
22156 3 379442 129947 188480 -1 22155
22157 3 379433 129944 188440 -1 22156
22158 3 379416 129934 188400 -1 22157
22159 3 379393 129899 188360 -1 22158
22160 3 379401 129875 188320 -1 22159
22161 3 379416 129869 188280 -1 22160
22162 3 379443 129859 188240 -1 22161
22163 3 379552 129799 188200 -1 22162
22164 3 379625 129744 188160 -1 22163
22165 3 379718 129741 188120 -1 22164
22166 3 379796 129752 188040 -1 22165
22167 3 379876 129715 187960 -1 22166
22168 3 379914 129660 187880 -1 22167
22169 3 379912 129637 187840 -1 22168
22170 3 379939 129638 187800 -1 22169
22171 3 379956 129653 187760 -1 22170
22172 3 379962 129658 187720 -1 22171
22173 3 379961 129648 187680 -1 22172
22174 3 379953 129628 187640 -1 22173
22175 3 379947 129610 187600 -1 22174
22176 3 379851 129488 187720 -1 22171
22177 3 379825 129464 187680 -1 22176
22178 3 379836 129455 187640 -1 22177
22179 3 380578 131992 189760 124 21914
22180 3 380638 132206 189840 75 22179
22181 3 380634 132244 189880 75 22180
22182 3 380667 132135 189960 124 22181
22183 3 380746 132067 190040 124 22182
22184 3 382299 133678 189880 98 21606
22185 3 382294 133727 189920 98 22184
22186 3 382318 133747 189960 98 22185
22187 3 382310 133751 190000 98 22186
22188 3 382305 133738 190040 98 22187
22189 3 382782 133570 189680 122 21603
22190 3 382835 133544 189640 122 22189
22191 3 382862 133546 189600 122 22190
22192 3 382921 133543 189520 101 22191
22193 3 382908 133535 189480 101 22192
22194 3 383037 133587 189560 101 22192
22195 3 383075 133610 189600 -1 22194
22196 3 383102 133626 189640 -1 22195
22197 3 383126 133639 189680 -1 22196
22198 3 382015 133586 189360 71 21598
22199 3 381916 133537 189320 -1 22198
22200 3 381898 133522 189280 -1 22199
22201 3 381924 133405 189200 -1 22200
22202 3 381897 133370 189120 -1 22201
22203 3 381887 133300 189040 -1 22202
22204 3 381889 133212 188960 -1 22203
22205 3 381888 133187 188920 -1 22204
22206 3 385608 133684 187840 196 21507
22207 3 385626 133862 187920 196 22206
22208 3 385661 134095 188080 224 22207
22209 3 385659 134439 188320 226 22208
22210 3 385647 134846 188440 209 22209
22211 3 385657 135110 188560 217 22210
22212 3 385556 135485 188680 280 22211
22213 3 385523 135605 188720 280 22212
22214 3 385467 136038 188880 229 22213
22215 3 385494 135944 189000 229 22214
22216 3 385509 135851 189040 256 22215
22217 3 385217 135703 189040 256 22216
22218 3 385185 135694 189080 256 22217
22219 3 385137 135722 189160 229 22218
22220 3 385084 135715 189200 -1 22219
22221 3 385174 135737 189280 -1 22220
22222 3 385133 135741 189360 -1 22221
22223 3 385019 135687 189440 -1 22222
22224 3 384931 135657 189480 -1 22223
22225 3 384891 135673 189520 -1 22224
22226 3 384872 135701 189560 -1 22225
22227 3 384873 135705 189600 -1 22226
22228 3 384864 135609 189640 -1 22227
22229 3 384900 135467 189640 -1 22228
22230 3 384860 135425 189640 -1 22229
22231 3 384744 135391 189640 -1 22230
22232 3 384662 135341 189640 -1 22231
22233 3 384616 135250 189680 -1 22232
22234 3 384599 135201 189760 -1 22233
22235 3 384584 135128 189800 -1 22234
22236 3 384454 135039 189880 -1 22235
22237 3 384292 135043 189880 -1 22236
22238 3 384234 135058 189920 -1 22237
22239 3 384208 135108 190000 -1 22238
22240 3 384102 135102 190040 -1 22239
22241 3 383993 135077 190080 -1 22240
22242 3 383888 135052 190160 -1 22241
22243 3 383835 135049 190240 -1 22242
22244 3 383818 135038 190280 -1 22243
22245 3 385521 136006 189080 229 22216
22246 3 385472 136561 189200 241 22245
22247 3 385467 136523 189240 241 22246
22248 3 385437 136940 189280 197 22247
22249 3 385347 137325 189320 189 22248
22250 3 385310 137530 189440 196 22249
22251 3 385293 137804 189600 206 22250
22252 3 385278 137978 189680 219 22251
22253 3 385271 138061 189720 219 22252
22254 3 385239 138181 189760 219 22253
22255 3 385164 138264 189800 237 22254
22256 3 385120 138318 189840 237 22255
22257 3 384935 138475 189960 214 22256
22258 3 384776 138754 190080 237 22257
22259 3 384746 139002 190240 139 22258
22260 3 384224 139008 190080 160 22259
22261 3 384032 138944 189880 45 22260
22262 3 383840 138912 189720 40 22261
22263 3 383584 138912 189720 45 22262
22264 3 383488 138912 189720 32 22263
22265 3 383350 138876 189640 -1 22264
22266 3 383153 138866 189560 -1 22265
22267 3 383029 138819 189480 -1 22266
22268 3 382786 138709 189360 -1 22267
22269 3 382548 138615 189280 -1 22268
22270 3 382273 138452 189200 -1 22269
22271 3 382058 138073 189120 -1 22270
22272 3 382007 137963 189080 -1 22271
22273 3 381478 137699 189040 -1 22272
22274 3 381393 137579 188960 -1 22273
22275 3 381343 137513 188880 -1 22274
22276 3 381326 137515 188800 -1 22275
22277 3 381262 137444 188680 -1 22276
22278 3 380993 137421 188640 -1 22277
22279 3 380946 137402 188600 -1 22278
22280 3 380900 137384 188560 -1 22279
22281 3 380673 137333 188520 -1 22280
22282 3 380291 137183 188480 -1 22281
22283 3 380230 137198 188400 -1 22282
22284 3 380087 137264 188320 -1 22283
22285 3 380018 137264 188200 -1 22284
22286 3 379935 137298 188080 -1 22285
22287 3 379819 137270 187960 -1 22286
22288 3 379815 137273 187920 -1 22287
22289 3 379667 137337 187800 -1 22288
22290 3 379407 137390 187720 -1 22289
22291 3 379367 137431 187600 -1 22290
22292 3 379357 137435 187560 -1 22291
22293 3 379367 137376 187480 -1 22292
22294 3 379419 137295 187360 -1 22293
22295 3 379263 137569 187480 -1 22292
22296 3 379085 137621 187440 -1 22295
22297 3 379212 137594 187280 -1 22296
22298 3 379218 137630 187160 -1 22297
22299 3 379225 137635 187120 -1 22298
22300 3 379295 137665 187040 -1 22299
22301 3 379359 137689 186960 -1 22300
22302 3 379386 137737 186880 -1 22301
22303 3 379464 137850 186800 -1 22302
22304 3 379554 137907 186760 -1 22303
22305 3 379436 137892 186720 -1 22304
22306 3 379435 137986 186640 -1 22305
22307 3 379430 138067 186600 -1 22306
22308 3 379530 138195 186520 -1 22307
22309 3 379648 138227 186440 -1 22308
22310 3 379785 138274 186360 -1 22309
22311 3 379938 138301 186280 -1 22310
22312 3 379816 138436 186200 -1 22311
22313 3 379657 138479 186120 -1 22312
22314 3 379557 138535 186080 -1 22313
22315 3 379488 138578 186000 -1 22314
22316 3 379160 138809 186080 -1 22315
22317 3 379082 138903 186160 -1 22316
22318 3 378952 139119 186240 -1 22317
22319 3 378712 139244 186360 -1 22318
22320 3 378492 139286 186400 -1 22319
22321 3 378188 139356 186360 -1 22320
22322 3 378082 139387 186400 -1 22321
22323 3 377920 139469 186440 -1 22322
22324 3 377893 139503 186480 -1 22323
22325 3 377784 139468 186560 -1 22324
22326 3 377624 139363 186680 -1 22325
22327 3 377458 139359 186760 -1 22326
22328 3 377299 139311 186840 -1 22327
22329 3 377194 139277 186920 -1 22328
22330 3 377209 139305 186960 -1 22329
22331 3 377194 139323 187040 -1 22330
22332 3 377108 139311 187080 -1 22331
22333 3 379643 137964 186720 -1 22304
22334 3 379784 138043 186640 -1 22333
22335 3 379977 138032 186560 -1 22334
22336 3 380167 138064 186480 -1 22335
22337 3 380281 138099 186400 -1 22336
22338 3 380312 138058 186360 -1 22337
22339 3 378922 137590 187480 -1 22296
22340 3 378896 137566 187560 -1 22339
22341 3 378734 137519 187640 -1 22340
22342 3 378776 137505 187680 -1 22341
22343 3 378688 137532 187560 -1 22341
22344 3 384782 139090 190280 139 22259
22345 3 384781 139198 190320 139 22344
22346 3 384782 139253 190360 139 22345
22347 3 384793 139302 190400 139 22346
22348 3 384381 139358 190440 256 22347
22349 3 384262 139459 190520 256 22348
22350 3 384206 139606 190600 242 22349
22351 3 383891 139586 190680 178 22350
22352 3 383487 139917 190720 139 22351
22353 3 383269 140139 190760 186 22352
22354 3 383075 140262 190960 219 22353
22355 3 382812 140423 191040 186 22354
22356 3 382473 140732 191240 185 22355
22357 3 381829 141224 191440 163 22356
22358 3 381742 141398 191480 197 22357
22359 3 381494 141583 191600 194 22358
22360 3 381258 141662 191680 140 22359
22361 3 380944 141878 191840 166 22360
22362 3 380316 142415 191880 197 22361
22363 3 379763 143280 191920 256 22362
22364 3 378907 144056 191880 153 22363
22365 3 379328 143776 192080 243 22364
22366 3 379296 143936 192280 128 22365
22367 3 379312 143984 192320 111 22366
22368 3 379188 143718 192360 -1 22367
22369 3 378982 143715 192480 -1 22368
22370 3 378825 143722 192560 -1 22369
22371 3 378676 143800 192640 -1 22370
22372 3 378623 143847 192720 -1 22371
22373 3 378550 143892 192760 -1 22372
22374 3 378477 143928 192840 -1 22373
22375 3 378467 143984 192920 -1 22374
22376 3 378411 144038 193000 -1 22375
22377 3 378396 144060 193080 -1 22376
22378 3 378347 144019 193200 -1 22377
22379 3 378137 143917 193320 -1 22378
22380 3 378113 143780 193360 -1 22379
22381 3 378243 143481 193400 -1 22380
22382 3 378272 143297 193440 -1 22381
22383 3 378559 143071 193400 -1 22382
22384 3 378668 143015 193440 -1 22383
22385 3 378874 142926 193360 -1 22384
22386 3 378936 142935 193320 -1 22385
22387 3 379021 142983 193240 -1 22386
22388 3 379050 142930 193160 -1 22387
22389 3 379085 142807 193040 -1 22388
22390 3 379075 142755 192960 -1 22389
22391 3 379025 142659 192840 -1 22390
22392 3 379225 142704 192720 -1 22391
22393 3 379244 142679 192600 -1 22392
22394 3 379266 142576 192480 -1 22393
22395 3 379307 142379 192360 -1 22394
22396 3 379359 142320 192320 -1 22395
22397 3 378047 143797 193200 -1 22379
22398 3 378023 143777 193160 -1 22397
22399 3 378101 143639 193080 -1 22398
22400 3 378155 143485 193040 -1 22399
22401 3 378124 143438 192960 -1 22400
22402 3 378117 143391 192840 -1 22401
22403 3 378174 143330 192760 -1 22402
22404 3 378201 143240 192680 -1 22403
22405 3 378220 143070 192600 -1 22404
22406 3 377895 142652 192560 -1 22405
22407 3 377895 142567 192520 -1 22406
22408 3 377748 142416 192480 -1 22407
22409 3 377695 142365 192440 -1 22408
22410 3 377657 142330 192400 -1 22409
22411 3 377753 142351 192360 -1 22410
22412 3 377822 142378 192280 -1 22411
22413 3 377840 142383 192240 -1 22412
22414 3 377513 142325 192360 -1 22410
22415 3 377381 142267 192280 -1 22414
22416 3 377359 142244 192200 -1 22415
22417 3 377379 142250 192160 -1 22416
22418 3 377423 142232 192080 -1 22417
22419 3 377490 142180 192000 -1 22418
22420 3 377546 142171 191920 -1 22419
22421 3 377591 142150 191840 -1 22420
22422 3 377747 142276 191720 -1 22421
22423 3 377827 142307 191600 -1 22422
22424 3 377985 142399 191560 -1 22423
22425 3 378586 142524 191520 -1 22424
22426 3 378856 142639 191480 -1 22425
22427 3 378939 142645 191400 -1 22426
22428 3 378898 142675 191360 -1 22427
22429 3 378832 142760 191240 -1 22428
22430 3 378898 142773 191160 -1 22429
22431 3 378945 142817 191080 -1 22430
22432 3 379032 142829 190960 -1 22431
22433 3 379113 142826 190840 -1 22432
22434 3 379130 142878 190760 -1 22433
22435 3 379261 142862 190680 -1 22434
22436 3 379398 142846 190600 -1 22435
22437 3 379469 142817 190520 -1 22436
22438 3 379643 142798 190440 -1 22437
22439 3 379856 142809 190360 -1 22438
22440 3 380077 142862 190240 -1 22439
22441 3 380283 142888 190280 -1 22440
22442 3 379134 142609 191400 -1 22427
22443 3 379317 142676 191440 -1 22442
22444 3 379656 142733 191360 -1 22443
22445 3 379707 142718 191320 -1 22444
22446 3 379360 144128 192440 60 22367
22447 3 379488 144288 192640 45 22446
22448 3 379648 144448 192760 75 22447
22449 3 379840 144608 192720 32 22448
22450 3 380032 144800 192720 40 22449
22451 3 380224 144992 192640 32 22450
22452 3 380416 145152 192760 45 22451
22453 3 380448 145312 192960 60 22452
22454 3 380576 145504 193080 40 22453
22455 3 380768 145696 193120 75 22454
22456 3 380928 145888 193040 40 22455
22457 3 380943 145929 193000 -1 22456
22458 3 380988 146014 193040 -1 22457
22459 3 381024 146048 193080 -1 22458
22460 3 381063 146099 193120 -1 22459
22461 3 381079 146114 193200 -1 22460
22462 3 381061 146112 193280 -1 22461
22463 3 378188 144447 191840 60 22364
22464 3 378188 144430 191760 60 22463
22465 3 378263 144519 191600 60 22464
22466 3 378473 144767 191400 163 22465
22467 3 378383 145102 191240 104 22466
22468 3 378370 145212 191200 156 22467
22469 3 378550 145379 191200 40 22468
22470 3 378630 145534 191200 40 22469
22471 3 378994 145677 191200 75 22470
22472 3 379162 145744 191160 75 22471
22473 3 379358 145825 191120 51 22472
22474 3 379971 146147 191120 86 22473
22475 3 380202 146284 191160 71 22474
22476 3 380500 146426 191200 75 22475
22477 3 380656 146462 191280 75 22476
22478 3 380935 146457 191320 71 22477
22479 3 381093 146391 191360 75 22478
22480 3 381341 146214 191440 32 22479
22481 3 381449 146096 191400 71 22480
22482 3 381483 145913 191320 71 22481
22483 3 381452 145802 191360 64 22482
22484 3 381397 145636 191440 51 22483
22485 3 381401 145565 191480 51 22484
22486 3 381308 145396 191560 40 22485
22487 3 381270 145054 191560 40 22486
22488 3 381278 145034 191600 40 22487
22489 3 381322 144910 191560 40 22488
22490 3 381438 144842 191520 -1 22489
22491 3 381561 144757 191480 -1 22490
22492 3 381687 144540 191440 -1 22491
22493 3 381717 144433 191360 -1 22492
22494 3 381844 144392 191320 -1 22493
22495 3 381960 144411 191320 -1 22494
22496 3 382002 144449 191400 -1 22495
22497 3 382018 144490 191520 -1 22496
22498 3 382024 144500 191560 -1 22497
22499 3 381299 144998 191680 40 22488
22500 3 381284 145001 191720 40 22499
22501 3 381309 144998 191760 40 22500
22502 3 381283 146453 191280 40 22478
22503 3 381420 146522 191240 40 22502
22504 3 381490 146767 191200 71 22503
22505 3 381534 146776 191160 71 22504
22506 3 381583 146808 191120 60 22505
22507 3 381665 146833 191040 60 22506
22508 3 381757 146796 190960 60 22507
22509 3 381785 146774 190880 81 22508
22510 3 381834 146977 190840 81 22509
22511 3 381832 146973 190760 81 22510
22512 3 381852 146994 190720 81 22511
22513 3 381948 147083 190680 64 22512
22514 3 382068 147231 190640 64 22513
22515 3 382080 147253 190600 64 22514
22516 3 382079 147295 190520 64 22515
22517 3 382064 147383 190480 80 22516
22518 3 381948 147475 190400 -1 22517
22519 3 381851 147495 190280 -1 22518
22520 3 381831 147477 190200 -1 22519
22521 3 381891 147460 190120 -1 22520
22522 3 381960 147430 190040 -1 22521
22523 3 382030 147360 189960 -1 22522
22524 3 382021 147314 189880 -1 22523
22525 3 382013 147298 189800 -1 22524
22526 3 382031 147271 189720 -1 22525
22527 3 382059 147256 189680 -1 22526
22528 3 382092 147273 189640 -1 22527
22529 3 382069 147308 189560 -1 22528
22530 3 382067 147293 189480 -1 22529
22531 3 381818 146855 190680 81 22512
22532 3 381864 146791 190640 81 22531
22533 3 381896 146780 190560 81 22532
22534 3 381911 146761 190520 81 22533
22535 3 381945 146737 190440 81 22534
22536 3 382028 146716 190360 -1 22535
22537 3 382079 146705 190280 -1 22536
22538 3 382067 146702 190200 -1 22537
22539 3 382115 146715 190120 -1 22538
22540 3 382176 146735 190040 -1 22539
22541 3 382232 146771 189960 -1 22540
22542 3 382207 146788 189880 -1 22541
22543 3 382163 146770 189800 -1 22542
22544 3 382117 146767 189720 -1 22543
22545 3 382078 146747 189640 -1 22544
22546 3 382073 146712 189560 -1 22545
22547 3 382059 146660 189480 -1 22546
22548 3 382050 146634 189400 -1 22547
22549 3 382026 146647 189360 -1 22548
22550 3 381918 146699 189360 -1 22549
22551 3 381815 146687 189320 -1 22550
22552 3 381733 146687 189280 -1 22551
22553 3 381643 146665 189200 -1 22552
22554 3 381610 146643 189160 -1 22553
22555 3 381608 146617 189120 -1 22554
22556 3 381592 146584 189080 -1 22555
22557 3 382071 146591 189320 -1 22549
22558 3 382143 146595 189320 -1 22557
22559 3 382257 146590 189280 -1 22558
22560 3 382429 146512 189200 -1 22559
22561 3 382554 146431 189160 -1 22560
22562 3 382696 146315 189160 -1 22561
22563 3 382769 146304 189200 -1 22562
22564 3 383007 146291 189280 -1 22563
22565 3 383137 146204 189200 -1 22564
22566 3 383251 146164 189120 -1 22565
22567 3 383285 146169 189080 -1 22566
22568 3 383317 146175 189040 -1 22567
22569 3 383309 146166 189000 -1 22568
22570 3 383262 146144 188920 -1 22569
22571 3 383178 146098 188880 -1 22570
22572 3 383192 146091 188800 -1 22571
22573 3 383264 146108 188720 -1 22572
22574 3 383477 146166 188680 -1 22573
22575 3 383554 146324 188760 -1 22574
22576 3 383663 146416 188840 -1 22575
22577 3 383714 146511 188920 -1 22576
22578 3 383763 146607 189000 -1 22577
22579 3 383808 146686 189080 -1 22578
22580 3 383854 146728 189160 -1 22579
22581 3 383979 146757 189200 -1 22580
22582 3 384015 146804 189280 -1 22581
22583 3 383988 146877 189360 -1 22582
22584 3 383995 146960 189440 -1 22583
22585 3 384004 147021 189520 -1 22584
22586 3 384037 147074 189600 -1 22585
22587 3 384015 147128 189680 -1 22586
22588 3 383421 146164 188600 -1 22574
22589 3 383387 146157 188560 -1 22588
22590 3 382124 146559 189200 -1 22559
22591 3 382134 146538 189160 -1 22590
22592 3 382228 147186 190840 80 22510
22593 3 382468 147345 190840 80 22592
22594 3 382507 147368 190800 80 22593
22595 3 383005 147688 190800 75 22594
22596 3 383149 147743 190720 164 22595
22597 3 383181 147801 190640 164 22596
22598 3 383360 147828 190560 156 22597
22599 3 383426 147791 190440 156 22598
22600 3 383431 147794 190360 163 22599
22601 3 383424 147785 190200 200 22600
22602 3 383413 147796 190120 200 22601
22603 3 383276 147620 190080 122 22602
22604 3 383050 147559 190000 122 22603
22605 3 382969 147570 189960 122 22604
22606 3 382877 147582 189880 60 22605
22607 3 382733 147794 189800 60 22606
22608 3 382637 147912 189720 51 22607
22609 3 382608 148021 189640 51 22608
22610 3 382577 148158 189560 51 22609
22611 3 382511 148277 189520 40 22610
22612 3 382367 148343 189520 40 22611
22613 3 382271 148684 189520 40 22612
22614 3 382330 148767 189640 51 22613
22615 3 382321 148815 189720 51 22614
22616 3 382215 148867 189720 51 22615
22617 3 382151 148875 189760 51 22616
22618 3 381935 148780 189800 51 22617
22619 3 381829 148820 189800 51 22618
22620 3 381733 148902 189760 -1 22619
22621 3 381612 148976 189720 -1 22620
22622 3 381543 149009 189680 -1 22621
22623 3 381446 149046 189640 -1 22622
22624 3 381408 149029 189600 -1 22623
22625 3 382201 148697 189440 40 22613
22626 3 382216 148746 189360 40 22625
22627 3 382219 148751 189280 40 22626
22628 3 382204 148727 189200 40 22627
22629 3 383581 147900 190120 200 22602
22630 3 383849 147904 190120 81 22629
22631 3 383999 147918 190040 32 22630
22632 3 383967 147893 189920 32 22631
22633 3 383947 147938 189840 32 22632
22634 3 383959 147960 189800 32 22633
22635 3 384021 148034 189720 40 22634
22636 3 384064 148106 189640 40 22635
22637 3 384122 148168 189640 40 22636
22638 3 384248 148192 189640 60 22637
22639 3 384201 148110 189560 60 22638
22640 3 384224 148061 189480 60 22639
22641 3 384210 148009 189400 60 22640
22642 3 384232 148006 189360 60 22641
22643 3 384214 147962 189320 60 22642
22644 3 384339 148252 189680 60 22638
22645 3 384365 148269 189720 60 22644
22646 3 383409 147296 190800 96 22595
22647 3 383553 147217 190840 71 22646
22648 3 383558 147220 190880 71 22647
22649 3 383575 147214 190920 71 22648
22650 3 383625 147176 190920 71 22649
22651 3 383681 146908 190920 51 22650
22652 3 383793 146829 191000 32 22651
22653 3 383997 146716 191080 51 22652
22654 3 384057 146679 191120 51 22653
22655 3 384065 146560 191160 51 22654
22656 3 384179 146464 191160 51 22655
22657 3 384222 146426 191040 51 22656
22658 3 384251 146385 191000 -1 22657
22659 3 384179 146338 190880 -1 22658
22660 3 384339 146170 191000 -1 22658
22661 3 384368 146133 191040 -1 22660
22662 3 384527 146068 191120 -1 22661
22663 3 384633 146034 191200 -1 22662
22664 3 384675 145988 191200 -1 22663
22665 3 384669 145950 191200 -1 22664
22666 3 384607 145912 191200 -1 22665
22667 3 384521 145788 191200 -1 22666
22668 3 384489 145716 191320 -1 22667
22669 3 384501 145621 191400 -1 22668
22670 3 384466 145527 191480 -1 22669
22671 3 384393 145458 191560 -1 22670
22672 3 384349 145431 191640 -1 22671
22673 3 384336 145445 191720 -1 22672
22674 3 384314 145469 191760 -1 22673
22675 3 384211 146444 191240 51 22656
22676 3 384233 146364 191320 -1 22675
22677 3 384216 146342 191360 -1 22676
22678 3 383471 147341 191000 71 22649
22679 3 383453 147360 191080 71 22678
22680 3 383138 147623 190880 164 22595
22681 3 378134 145156 191200 156 22467
22682 3 378000 145305 191120 166 22681
22683 3 377867 145429 191040 178 22682
22684 3 377708 145595 190960 190 22683
22685 3 377551 145713 190880 202 22684
22686 3 377195 145930 190760 185 22685
22687 3 376865 146196 190720 183 22686
22688 3 376803 146148 190520 183 22687
22689 3 376408 146189 190400 176 22688
22690 3 376122 146172 190240 163 22689
22691 3 375526 146360 190200 120 22690
22692 3 375440 146460 190080 120 22691
22693 3 375405 146563 189920 98 22692
22694 3 375225 146643 189840 102 22693
22695 3 374849 146802 189760 108 22694
22696 3 374948 146710 189680 108 22695
22697 3 374829 146773 189520 140 22696
22698 3 374458 146724 189360 153 22697
22699 3 374348 146749 189160 156 22698
22700 3 374301 146724 189040 181 22699
22701 3 374574 146560 189000 128 22700
22702 3 374604 146523 188960 128 22701
22703 3 374619 146392 188840 64 22702
22704 3 374616 146331 188760 64 22703
22705 3 374538 146220 188680 64 22704
22706 3 374503 146172 188600 60 22705
22707 3 374480 146195 188520 60 22706
22708 3 374457 146201 188440 60 22707
22709 3 374455 146138 188360 60 22708
22710 3 374450 146094 188280 60 22709
22711 3 374438 146018 188200 71 22710
22712 3 374386 145858 188160 45 22711
22713 3 374296 145802 188160 45 22712
22714 3 374395 145767 188040 45 22713
22715 3 374472 145564 187960 60 22714
22716 3 374510 145479 187880 60 22715
22717 3 374629 145393 187800 45 22716
22718 3 374690 145349 187760 45 22717
22719 3 374709 145386 187720 45 22718
22720 3 374727 145420 187680 45 22719
22721 3 374780 145470 187600 45 22720
22722 3 374808 145476 187520 45 22721
22723 3 374838 145487 187440 51 22722
22724 3 374871 145513 187360 51 22723
22725 3 374873 145518 187280 51 22724
22726 3 374879 145528 187200 51 22725
22727 3 374909 145540 187120 51 22726
22728 3 374933 145529 187040 51 22727
22729 3 374923 145478 187000 51 22728
22730 3 374963 145466 186920 -1 22729
22731 3 375055 145501 186840 -1 22730
22732 3 375103 145517 186800 -1 22731
22733 3 375120 145551 186720 -1 22732
22734 3 375103 145548 186640 -1 22733
22735 3 375116 145551 186560 -1 22734
22736 3 375162 145575 186480 -1 22735
22737 3 375211 145611 186400 -1 22736
22738 3 375271 145618 186320 -1 22737
22739 3 375306 145576 186240 -1 22738
22740 3 375292 145513 186160 -1 22739
22741 3 375288 145483 186120 -1 22740
22742 3 375292 145474 186080 -1 22741
22743 3 375311 145452 186000 -1 22742
22744 3 375346 145458 185960 -1 22743
22745 3 375427 145473 185920 -1 22744
22746 3 375517 145549 185920 -1 22745
22747 3 375573 145688 185920 -1 22746
22748 3 375551 145750 185920 -1 22747
22749 3 375588 145804 185960 -1 22748
22750 3 375601 145860 186000 -1 22749
22751 3 375573 145930 186080 -1 22750
22752 3 375501 145980 186160 -1 22751
22753 3 374268 145846 188160 45 22713
22754 3 374258 145955 188160 45 22753
22755 3 374198 146023 188200 71 22754
22756 3 374143 146022 188280 71 22755
22757 3 374127 146030 188360 60 22756
22758 3 374096 146038 188400 60 22757
22759 3 374083 146044 188440 60 22758
22760 3 374496 146035 188160 32 22711
22761 3 374520 146047 188080 32 22760
22762 3 374542 146078 188000 32 22761
22763 3 374527 146092 187920 32 22762
22764 3 374531 146060 187840 32 22763
22765 3 374518 146089 187760 32 22764
22766 3 374459 146104 187680 32 22765
22767 3 374416 146102 187640 32 22766
22768 3 374383 146131 187600 32 22767
22769 3 374361 146150 187560 32 22768
22770 3 374339 146169 187520 32 22769
22771 3 374329 146170 187480 32 22770
22772 3 374261 146367 187560 32 22769
22773 3 374272 146451 187600 32 22772
22774 3 374224 146518 187680 32 22773
22775 3 374215 146435 187480 32 22772
22776 3 374098 146816 189000 166 22700
22777 3 373988 146883 188960 166 22776
22778 3 373820 147037 188880 157 22777
22779 3 373556 147196 188800 153 22778
22780 3 373549 147271 188720 122 22779
22781 3 373466 147451 188640 122 22780
22782 3 373389 147572 188560 163 22781
22783 3 373369 147700 188480 163 22782
22784 3 373176 147518 188480 163 22783
22785 3 372980 147418 188480 163 22784
22786 3 372996 147471 188520 163 22785
22787 3 372929 147512 188560 163 22786
22788 3 372785 147533 188600 -1 22787
22789 3 372772 147549 188680 -1 22788
22790 3 372885 147400 188440 -1 22785
22791 3 372894 147412 188400 -1 22790
22792 3 372904 147420 188360 -1 22791
22793 3 373349 147763 188440 160 22783
22794 3 373321 147856 188280 160 22793
22795 3 373262 147968 188160 160 22794
22796 3 373205 148084 188040 115 22795
22797 3 373105 148203 187920 115 22796
22798 3 373029 148228 187840 64 22797
22799 3 372957 148352 187560 160 22798
22800 3 372940 148316 187360 135 22799
22801 3 372846 148516 187040 122 22800
22802 3 372988 148813 186720 163 22801
22803 3 373169 148838 186120 134 22802
22804 3 373163 148777 185960 134 22803
22805 3 373162 148762 185920 134 22804
22806 3 372881 148753 185800 139 22805
22807 3 372802 148791 185760 157 22806
22808 3 372672 148764 185600 157 22807
22809 3 372501 148721 185400 124 22808
22810 3 372177 148644 185360 150 22809
22811 3 371973 148588 185280 128 22810
22812 3 371409 148752 185240 104 22811
22813 3 371328 148928 185840 64 22812
22814 3 371312 148992 185960 84 22813
22815 3 370992 149305 186000 -1 22814
22816 3 370924 149353 186080 -1 22815
22817 3 371296 149056 186080 104 22814
22818 3 371136 149024 186280 64 22817
22819 3 370944 148928 186480 60 22818
22820 3 370720 148896 186640 51 22819
22821 3 370464 148960 186760 75 22820
22822 3 370304 148800 186880 81 22821
22823 3 370240 148640 187080 51 22822
22824 3 370080 148480 187280 32 22823
22825 3 369920 148352 187440 75 22824
22826 3 369696 148352 187560 96 22825
22827 3 369472 148288 187720 81 22826
22828 3 369248 148192 187840 101 22827
22829 3 368992 148096 187880 80 22828
22830 3 368736 148064 187880 64 22829
22831 3 368480 148064 187880 81 22830
22832 3 368256 147936 187920 75 22831
22833 3 368192 147923 188000 79 22832
22834 3 368096 147904 188120 86 22833
22835 3 367872 147776 188200 51 22834
22836 3 367680 147616 188280 71 22835
22837 3 367456 147520 188360 64 22836
22838 3 367408 147472 188400 52 22837
22839 3 367360 147424 188440 40 22838
22840 3 367424 147232 188640 64 22839
22841 3 367680 147104 188720 75 22840
22842 3 367808 146944 188520 81 22841
22843 3 367840 146784 188280 81 22842
22844 3 367808 146624 188040 32 22843
22845 3 367584 146528 187920 75 22844
22846 3 367360 146528 187760 75 22845
22847 3 367104 146432 187640 60 22846
22848 3 366944 146400 187400 64 22847
22849 3 366880 146464 187160 60 22848
22850 3 366907 146571 186960 52 22849
22851 3 366664 146742 186960 -1 22850
22852 3 366638 146870 187000 -1 22851
22853 3 366839 146883 187040 -1 22852
22854 3 366901 146865 187080 -1 22853
22855 3 367021 146776 187200 -1 22854
22856 3 367140 146750 187360 -1 22855
22857 3 367199 146782 187520 -1 22856
22858 3 367209 146807 187560 -1 22857
22859 3 367246 146832 187600 -1 22858
22860 3 366912 146592 186920 51 22850
22861 3 367040 146688 186720 60 22860
22862 3 367049 146697 186640 60 22861
22863 3 367072 146720 186440 60 22862
22864 3 367368 146962 186400 -1 22863
22865 3 367425 146986 186360 -1 22864
22866 3 367520 146957 186280 -1 22865
22867 3 367104 146592 186200 51 22863
22868 3 367104 146432 186000 75 22867
22869 3 367040 146240 185800 51 22868
22870 3 367008 146048 185640 75 22869
22871 3 366880 145856 185480 81 22870
22872 3 366848 145632 185320 75 22871
22873 3 366818 145618 185280 -1 22872
22874 3 366738 145567 185240 -1 22873
22875 3 366467 145441 185200 -1 22874
22876 3 366330 145357 185160 -1 22875
22877 3 366360 145291 185200 -1 22876
22878 3 366399 145250 185320 -1 22877
22879 3 366505 145222 185400 -1 22878
22880 3 366530 145229 185520 -1 22879
22881 3 366482 145264 185640 -1 22880
22882 3 366590 145309 185800 -1 22881
22883 3 366783 145465 185960 -1 22882
22884 3 367037 145362 185920 -1 22883
22885 3 367248 145351 185880 -1 22884
22886 3 366149 145370 185080 -1 22876
22887 3 366060 145370 184920 -1 22886
22888 3 366025 145330 184880 -1 22887
22889 3 367712 147136 189000 64 22841
22890 3 367808 147264 189240 64 22889
22891 3 367936 147360 189440 81 22890
22892 3 367872 147520 189640 71 22891
22893 3 367845 147627 189840 54 22892
22894 3 367840 147648 189880 51 22893
22895 3 368000 147584 190080 40 22894
22896 3 368184 147702 190120 -1 22895
22897 3 368267 147702 190160 -1 22896
22898 3 368362 147699 190280 -1 22897
22899 3 368346 147695 190320 -1 22898
22900 3 368239 147772 190440 -1 22899
22901 3 367563 147758 190160 -1 22896
22902 3 367520 147757 190240 -1 22901
22903 3 367473 147770 190280 -1 22902
22904 3 367478 147807 190320 -1 22903
22905 3 367282 147796 190400 -1 22904
22906 3 366970 147710 190440 -1 22905
22907 3 366862 147691 190480 -1 22906
22908 3 366648 147650 190560 -1 22907
22909 3 366621 147613 190640 -1 22908
22910 3 366579 147599 190680 -1 22909
22911 3 366812 147693 190360 -1 22906
22912 3 366650 147763 190320 -1 22911
22913 3 366698 147807 190280 -1 22912
22914 3 366801 147819 190200 -1 22913
22915 3 366858 147712 190160 -1 22914
22916 3 366900 147654 190120 -1 22915
22917 3 366937 147644 190080 -1 22916
22918 3 368192 147360 190080 40 22895
22919 3 368288 147104 190080 32 22918
22920 3 368335 147072 190040 -1 22919
22921 3 368337 147019 190000 -1 22920
22922 3 368307 146973 189960 -1 22921
22923 3 368263 146860 189920 -1 22922
22924 3 368293 146938 189880 -1 22923
22925 3 368406 147012 189760 -1 22924
22926 3 368443 147036 189720 -1 22925
22927 3 368685 146945 189680 -1 22926
22928 3 368827 146868 189640 -1 22927
22929 3 368932 146728 189520 -1 22928
22930 3 368975 146598 189400 -1 22929
22931 3 369009 146536 189360 -1 22930
22932 3 369088 146424 189320 -1 22931
22933 3 369212 146331 189280 -1 22932
22934 3 369243 146276 189200 -1 22933
22935 3 369281 146225 189160 -1 22934
22936 3 369346 146078 189120 -1 22935
22937 3 369353 145981 189080 -1 22936
22938 3 369322 145912 189000 -1 22937
22939 3 369408 145829 188920 -1 22938
22940 3 369403 145806 188880 -1 22939
22941 3 369419 145829 188840 -1 22940
22942 3 369425 145805 188800 -1 22941
22943 3 369411 145762 188720 -1 22942
22944 3 369452 145721 188600 -1 22943
22945 3 369529 145647 188560 -1 22944
22946 3 369605 145566 188520 -1 22945
22947 3 369812 145574 188560 -1 22946
22948 3 369834 145593 188480 -1 22947
22949 3 369812 145671 188400 -1 22948
22950 3 369743 145703 188360 -1 22949
22951 3 369718 145735 188280 -1 22950
22952 3 369677 145739 188200 -1 22951
22953 3 369659 145742 188080 -1 22952
22954 3 369637 145802 187920 -1 22953
22955 3 369580 145812 187880 -1 22954
22956 3 369415 145917 187800 -1 22955
22957 3 369422 145896 187720 -1 22956
22958 3 369447 145856 187640 -1 22957
22959 3 369475 145837 187560 -1 22958
22960 3 369510 145845 187480 -1 22959
22961 3 369624 145886 187440 -1 22960
22962 3 369794 145987 187400 -1 22961
22963 3 369809 146137 187440 -1 22962
22964 3 369897 146273 187480 -1 22963
22965 3 369938 146383 187400 -1 22964
22966 3 369950 146426 187360 -1 22965
22967 3 369984 146430 187320 -1 22966
22968 3 370016 146503 187280 -1 22967
22969 3 369577 145571 188440 -1 22946
22970 3 369617 145569 188400 -1 22969
22971 3 369705 145554 188320 -1 22970
22972 3 369821 145509 188240 -1 22971
22973 3 369919 145397 188200 -1 22972
22974 3 369998 145404 188080 -1 22973
22975 3 369982 145456 187920 -1 22974
22976 3 370021 145416 187760 -1 22975
22977 3 370159 145371 187640 -1 22976
22978 3 370253 145356 187600 -1 22977
22979 3 370430 145215 187560 -1 22978
22980 3 370470 145221 187520 -1 22979
22981 3 370578 145214 187480 -1 22980
22982 3 370613 145198 187440 -1 22981
22983 3 370686 145144 187400 -1 22982
22984 3 369392 146369 189360 -1 22933
22985 3 368244 146752 190000 -1 22923
22986 3 368253 146749 190080 -1 22985
22987 3 368341 146925 190120 -1 22919
22988 3 367328 147712 188200 32 22837
22989 3 367168 147776 188000 45 22988
22990 3 367040 147936 187800 51 22989
22991 3 367008 148000 187760 51 22990
22992 3 367005 148076 187720 -1 22991
22993 3 366959 148125 187600 -1 22992
22994 3 367066 148157 187480 -1 22993
22995 3 366984 148196 187440 -1 22994
22996 3 366910 148271 187360 -1 22995
22997 3 366821 148366 187200 -1 22996
22998 3 366848 148309 187160 -1 22997
22999 3 366876 148252 187120 -1 22998
23000 3 366901 148220 187080 -1 22999
23001 3 366917 148241 187040 -1 23000
23002 3 366937 148279 187000 -1 23001
23003 3 371401 148688 185160 104 22812
23004 3 371218 148682 185080 60 23003
23005 3 371006 148700 185040 120 23004
23006 3 370732 148765 185000 150 23005
23007 3 370498 148780 184920 120 23006
23008 3 370320 148779 184760 134 23007
23009 3 370101 148730 184680 134 23008
23010 3 369965 148755 184560 96 23009
23011 3 369756 148781 184440 134 23010
23012 3 369573 148811 184320 134 23011
23013 3 369517 148903 184240 198 23012
23014 3 369271 149075 184280 198 23013
23015 3 369233 149155 184320 -1 23014
23016 3 369149 149214 184360 -1 23015
23017 3 369145 149296 184400 -1 23016
23018 3 369109 149353 184440 -1 23017
23019 3 368799 149466 184480 -1 23018
23020 3 368774 149545 184520 -1 23019
23021 3 368715 149624 184560 -1 23020
23022 3 368653 149664 184600 -1 23021
23023 3 368547 149621 184600 -1 23022
23024 3 368366 149608 184640 -1 23023
23025 3 368263 149508 184640 -1 23024
23026 3 368185 149340 184600 -1 23025
23027 3 367949 149372 184600 -1 23026
23028 3 367887 149446 184680 -1 23027
23029 3 367761 149534 184760 -1 23028
23030 3 367587 149488 184800 -1 23029
23031 3 367690 149569 184880 -1 23030
23032 3 369508 148859 184160 198 23013
23033 3 369505 148866 184040 198 23032
23034 3 369389 148873 183920 148 23033
23035 3 369241 148917 183760 108 23034
23036 3 369034 149000 183600 136 23035
23037 3 368885 149036 183480 120 23036
23038 3 368860 149057 183360 120 23037
23039 3 368810 149110 183240 141 23038
23040 3 368792 149131 183200 141 23039
23041 3 368766 149241 183080 40 23040
23042 3 368688 149353 182880 40 23041
23043 3 368600 149430 182840 40 23042
23044 3 368461 149511 182720 71 23043
23045 3 368378 149645 182600 32 23044
23046 3 368413 149637 182560 32 23045
23047 3 368466 149660 182440 32 23046
23048 3 368340 149639 182280 32 23047
23049 3 368317 149752 182160 91 23048
23050 3 368415 149793 182000 91 23049
23051 3 368537 149837 181840 96 23050
23052 3 368502 149854 181720 96 23051
23053 3 368502 149836 181640 96 23052
23054 3 368477 149878 181520 -1 23053
23055 3 368466 149853 181320 -1 23054
23056 3 368479 149850 181280 -1 23055
23057 3 368532 149764 181240 -1 23056
23058 3 368529 149781 181200 -1 23057
23059 3 368540 149780 181160 -1 23058
23060 3 368376 149845 181040 -1 23059
23061 3 368201 149906 181080 -1 23060
23062 3 368188 149929 181160 -1 23061
23063 3 368173 149950 181200 -1 23062
23064 3 368333 149861 181000 -1 23060
23065 3 368389 149789 180960 -1 23064
23066 3 368374 149675 180840 -1 23065
23067 3 368430 149605 180720 -1 23066
23068 3 368462 149576 180600 -1 23067
23069 3 368516 149492 180440 -1 23068
23070 3 368553 149419 180320 -1 23069
23071 3 368622 149237 180120 -1 23070
23072 3 368627 149126 180000 -1 23071
23073 3 368634 149049 179800 -1 23072
23074 3 368681 149092 179640 -1 23073
23075 3 368776 149021 179520 -1 23074
23076 3 368848 148841 179520 -1 23075
23077 3 368873 148761 179560 -1 23076
23078 3 368937 148652 179640 -1 23077
23079 3 369059 148514 179720 -1 23078
23080 3 369257 148427 179760 -1 23079
23081 3 369303 148342 179720 -1 23080
23082 3 369322 148264 179640 -1 23081
23083 3 369341 148315 179600 -1 23082
23084 3 369346 148320 179560 -1 23083
23085 3 369348 148320 179520 -1 23084
23086 3 369334 148095 179640 -1 23082
23087 3 369395 148065 179600 -1 23086
23088 3 369520 148058 179520 -1 23087
23089 3 369659 148030 179440 -1 23088
23090 3 369669 148025 179400 -1 23089
23091 3 369679 147950 179360 -1 23090
23092 3 369717 147876 179320 -1 23091
23093 3 369787 147808 179320 -1 23092
23094 3 369769 147606 179320 -1 23093
23095 3 369865 147532 179320 -1 23094
23096 3 370050 147417 179280 -1 23095
23097 3 370241 147373 179320 -1 23096
23098 3 370447 147377 179320 -1 23097
23099 3 370575 147333 179360 -1 23098
23100 3 370675 147245 179400 -1 23099
23101 3 370711 147234 179440 -1 23100
23102 3 370735 147191 179480 -1 23101
23103 3 370754 147070 179520 -1 23102
23104 3 370770 146855 179560 -1 23103
23105 3 370843 146821 179600 -1 23104
23106 3 370941 146766 179640 -1 23105
23107 3 371047 146714 179680 -1 23106
23108 3 371149 146639 179720 -1 23107
23109 3 371072 146588 179800 -1 23108
23110 3 371039 146550 179880 -1 23109
23111 3 371070 146520 179920 -1 23110
23112 3 371031 146438 179960 -1 23111
23113 3 370975 146306 179960 -1 23112
23114 3 370866 146236 179920 -1 23113
23115 3 370778 146114 179920 -1 23114
23116 3 370691 146031 179840 -1 23115
23117 3 371245 146681 179720 -1 23108
23118 3 371337 146842 179640 -1 23117
23119 3 371423 146928 179600 -1 23118
23120 3 371436 147026 179520 -1 23119
23121 3 369790 147718 179240 -1 23093
23122 3 369804 147679 179200 -1 23121
23123 3 369824 147657 179160 -1 23122
23124 3 368794 149040 179480 -1 23075
23125 3 368865 149069 179360 -1 23124
23126 3 368926 149012 179200 -1 23125
23127 3 369009 149020 179000 -1 23126
23128 3 369097 149061 178880 -1 23127
23129 3 369121 149066 178840 -1 23128
23130 3 369169 149104 178760 -1 23129
23131 3 369290 149118 178640 -1 23130
23132 3 369402 149149 178560 -1 23131
23133 3 369509 149156 178440 -1 23132
23134 3 369557 149229 178320 -1 23133
23135 3 369873 149384 178120 -1 23134
23136 3 370025 149453 177960 -1 23135
23137 3 370165 149628 177760 -1 23136
23138 3 370309 149748 177520 -1 23137
23139 3 370477 149789 177360 -1 23138
23140 3 370665 149857 177200 -1 23139
23141 3 370817 149816 177080 -1 23140
23142 3 370988 149819 176920 -1 23141
23143 3 371188 150013 176760 -1 23142
23144 3 371425 150099 176640 -1 23143
23145 3 371366 150107 176520 -1 23144
23146 3 371478 150139 176400 -1 23145
23147 3 371634 150136 176280 -1 23146
23148 3 371753 150063 176080 -1 23147
23149 3 371790 150072 175960 -1 23148
23150 3 371985 150122 175840 -1 23149
23151 3 372103 150173 175760 -1 23150
23152 3 372321 150201 175600 -1 23151
23153 3 372429 150162 175520 -1 23152
23154 3 372545 150183 175440 -1 23153
23155 3 372627 150174 175360 -1 23154
23156 3 372653 150172 175320 -1 23155
23157 3 372608 150218 175280 -1 23156
23158 3 372661 150066 175200 -1 23157
23159 3 372702 150027 175160 -1 23158
23160 3 372722 150000 175080 -1 23159
23161 3 372733 149992 175000 -1 23160
23162 3 372766 149994 174920 -1 23161
23163 3 372840 149997 174840 -1 23162
23164 3 372891 149976 174800 -1 23163
23165 3 372904 149965 174720 -1 23164
23166 3 373072 149884 174680 -1 23165
23167 3 373198 149753 174640 -1 23166
23168 3 373413 149700 174600 -1 23167
23169 3 373467 149676 174520 -1 23168
23170 3 373913 149506 174520 -1 23169
23171 3 373979 149150 174520 -1 23170
23172 3 374069 149102 174800 -1 23171
23173 3 374141 149037 174960 -1 23172
23174 3 374137 148974 175040 -1 23173
23175 3 374023 149110 174400 -1 23171
23176 3 374177 148887 174320 -1 23175
23177 3 374163 148818 174280 -1 23176
23178 3 374083 148764 174200 -1 23177
23179 3 374099 148621 174160 -1 23178
23180 3 374209 148465 174000 -1 23179
23181 3 374225 148461 173920 -1 23180
23182 3 374228 148466 173840 -1 23181
23183 3 374299 148434 173720 -1 23182
23184 3 374362 148334 173640 -1 23183
23185 3 374405 148375 173600 -1 23184
23186 3 374426 148437 173560 -1 23185
23187 3 374468 148541 173480 -1 23186
23188 3 374552 148626 173400 -1 23187
23189 3 374622 148612 173360 -1 23188
23190 3 374682 148603 173280 -1 23189
23191 3 374748 148627 173240 -1 23190
23192 3 374762 148633 173200 -1 23191
23193 3 374765 148672 173160 -1 23192
23194 3 374772 148686 173120 -1 23193
23195 3 374818 148739 173080 -1 23194
23196 3 374901 148806 173000 -1 23195
23197 3 375003 148740 172920 -1 23196
23198 3 375139 148738 172880 -1 23197
23199 3 375283 148792 172880 -1 23198
23200 3 375447 148950 172920 -1 23199
23201 3 375469 148990 173000 -1 23200
23202 3 375450 149011 173040 -1 23201
23203 3 375439 149048 173080 -1 23202
23204 3 375407 149097 173120 -1 23203
23205 3 375269 149231 173120 -1 23204
23206 3 375244 149231 173160 -1 23205
23207 3 375238 149229 173200 -1 23206
23208 3 375218 149254 173240 -1 23207
23209 3 375275 149297 173280 -1 23208
23210 3 375286 149389 173320 -1 23209
23211 3 375245 149437 173360 -1 23210
23212 3 375149 149451 173440 -1 23211
23213 3 375030 149493 173480 -1 23212
23214 3 374941 149486 173560 -1 23213
23215 3 374929 149472 173600 -1 23214
23216 3 375140 148744 172840 -1 23198
23217 3 375171 148790 172760 -1 23216
23218 3 375201 148860 172680 -1 23217
23219 3 375331 148811 172600 -1 23218
23220 3 375554 148860 172600 -1 23219
23221 3 375718 148815 172560 -1 23220
23222 3 375810 148809 172480 -1 23221
23223 3 375893 148856 172400 -1 23222
23224 3 375984 148891 172360 -1 23223
23225 3 376090 148773 172360 -1 23224
23226 3 376174 148630 172360 -1 23225
23227 3 376436 148542 172360 -1 23226
23228 3 376416 148556 172200 -1 23227
23229 3 376484 148588 172120 -1 23228
23230 3 376727 148609 171880 -1 23229
23231 3 376742 148564 171800 -1 23230
23232 3 376816 148507 171680 -1 23231
23233 3 376935 148482 171640 -1 23232
23234 3 377001 148516 171640 -1 23233
23235 3 377071 148525 171600 -1 23234
23236 3 377148 148514 171520 -1 23235
23237 3 377233 148479 171440 -1 23236
23238 3 377340 148406 171360 -1 23237
23239 3 377432 148420 171280 -1 23238
23240 3 377439 148443 171240 -1 23239
23241 3 377483 148417 171200 -1 23240
23242 3 377507 148414 171160 -1 23241
23243 3 377551 148440 171120 -1 23242
23244 3 377666 148587 171080 -1 23243
23245 3 377710 148647 171080 -1 23244
23246 3 377924 148677 171080 -1 23245
23247 3 378037 148696 171120 -1 23246
23248 3 378155 148764 171120 -1 23247
23249 3 378199 148854 171120 -1 23248
23250 3 378207 148940 171120 -1 23249
23251 3 378253 148994 171120 -1 23250
23252 3 378319 149068 171080 -1 23251
23253 3 378350 149131 171000 -1 23252
23254 3 378436 149275 171000 -1 23253
23255 3 378481 149345 170960 -1 23254
23256 3 378559 149396 170880 -1 23255
23257 3 378605 149422 170840 -1 23256
23258 3 378682 149494 170800 -1 23257
23259 3 378752 149624 170800 -1 23258
23260 3 378791 149694 170840 -1 23259
23261 3 378883 149750 170880 -1 23260
23262 3 378973 149851 170920 -1 23261
23263 3 378959 150009 170920 -1 23262
23264 3 379111 150163 170920 -1 23263
23265 3 379172 150213 170960 -1 23264
23266 3 379235 150262 171000 -1 23265
23267 3 379329 150297 171040 -1 23266
23268 3 379469 150301 171080 -1 23267
23269 3 379530 150328 171160 -1 23268
23270 3 379576 150318 171200 -1 23269
23271 3 379042 149801 171080 -1 23262
23272 3 376521 148467 172440 -1 23227
23273 3 376773 148332 172480 -1 23272
23274 3 376882 148279 172560 -1 23273
23275 3 376992 148226 172640 -1 23274
23276 3 377049 148168 172720 -1 23275
23277 3 377082 148085 172760 -1 23276
23278 3 377112 147969 172800 -1 23277
23279 3 377136 147914 172840 -1 23278
23280 3 377302 147873 172880 -1 23279
23281 3 377578 147751 172880 -1 23280
23282 3 377851 147832 172920 -1 23281
23283 3 377948 147859 172960 -1 23282
23284 3 378145 147806 172960 -1 23283
23285 3 378203 147771 173000 -1 23284
23286 3 378279 147754 173080 -1 23285
23287 3 378393 147745 173120 -1 23286
23288 3 378323 147664 173160 -1 23287
23289 3 378202 147515 173200 -1 23288
23290 3 378187 147462 173240 -1 23289
23291 3 378194 147370 173320 -1 23290
23292 3 378215 147288 173360 -1 23291
23293 3 378211 147172 173360 -1 23292
23294 3 378244 147108 173320 -1 23293
23295 3 378397 147122 173280 -1 23294
23296 3 378487 147114 173240 -1 23295
23297 3 378537 147082 173200 -1 23296
23298 3 378541 147107 173160 -1 23297
23299 3 378352 147682 173200 -1 23288
23300 3 378372 147739 173240 -1 23299
23301 3 378394 147769 173280 -1 23300
23302 3 378424 147814 173360 -1 23301
23303 3 378440 147828 173440 -1 23302
23304 3 378387 147828 173520 -1 23303
23305 3 378238 147800 173600 -1 23304
23306 3 378029 147709 173640 -1 23305
23307 3 377950 147692 173680 -1 23306
23308 3 377827 147673 173720 -1 23307
23309 3 377726 147692 173760 -1 23308
23310 3 377567 147721 173800 -1 23309
23311 3 377512 147787 173840 -1 23310
23312 3 377459 147779 173880 -1 23311
23313 3 377419 147804 173920 -1 23312
23314 3 377319 147899 173960 -1 23313
23315 3 377259 148115 173960 -1 23314
23316 3 377203 148174 173920 -1 23315
23317 3 377199 148182 173880 -1 23316
23318 3 377200 148203 173840 -1 23317
23319 3 377212 148165 173800 -1 23318
23320 3 377258 148266 173760 -1 23319
23321 3 377322 148322 173720 -1 23320
23322 3 377347 148339 173680 -1 23321
23323 3 377398 148374 173640 -1 23322
23324 3 377423 148407 173600 -1 23323
23325 3 377453 148427 173560 -1 23324
23326 3 377312 147912 172920 -1 23280
23327 3 377320 147951 172960 -1 23326
23328 3 377218 147883 173000 -1 23327
23329 3 377161 147869 173040 -1 23328
23330 3 377160 147860 173120 -1 23329
23331 3 377148 147824 173160 -1 23330
23332 3 372813 149951 174640 -1 23166
23333 3 372754 149951 174560 -1 23332
23334 3 372749 149960 174520 -1 23333
23335 3 371728 150173 176680 -1 23144
23336 3 371899 150145 176720 -1 23335
23337 3 372068 150138 176800 -1 23336
23338 3 372111 150114 176840 -1 23337
23339 3 372208 149696 176840 -1 23338
23340 3 372230 149648 176880 -1 23339
23341 3 372258 149593 176920 -1 23340
23342 3 372315 149557 176960 -1 23341
23343 3 372404 149545 177000 -1 23342
23344 3 372421 149568 177080 -1 23343
23345 3 372425 149573 177160 -1 23344
23346 3 372387 149573 177240 -1 23345
23347 3 372314 149539 177320 -1 23346
23348 3 372264 149501 177400 -1 23347
23349 3 372253 149459 177480 -1 23348
23350 3 372310 149397 177560 -1 23349
23351 3 372433 149309 177640 -1 23350
23352 3 372501 149228 177680 -1 23351
23353 3 372561 149159 177720 -1 23352
23354 3 372599 149063 177800 -1 23353
23355 3 372597 148937 177880 -1 23354
23356 3 372569 148882 177960 -1 23355
23357 3 372557 148827 178040 -1 23356
23358 3 372570 148768 178120 -1 23357
23359 3 372538 148696 178160 -1 23358
23360 3 372470 148645 178200 -1 23359
23361 3 372424 148592 178280 -1 23360
23362 3 372425 148543 178320 -1 23361
23363 3 372424 148493 178360 -1 23362
23364 3 372433 148463 178400 -1 23363
23365 3 372442 148382 178480 -1 23364
23366 3 372447 148334 178560 -1 23365
23367 3 372448 148275 178640 -1 23366
23368 3 372486 148122 178720 -1 23367
23369 3 372480 148084 178760 -1 23368
23370 3 372478 148054 178840 -1 23369
23371 3 367957 149729 182560 40 23045
23372 3 367570 149962 182520 91 23371
23373 3 367374 150120 182440 102 23372
23374 3 367285 150220 182400 102 23373
23375 3 367246 150379 182320 90 23374
23376 3 367133 150426 182280 90 23375
23377 3 367043 150479 182240 98 23376
23378 3 366899 150565 182120 104 23377
23379 3 366856 150591 182080 104 23378
23380 3 366718 150659 181960 124 23379
23381 3 366630 150691 181880 124 23380
23382 3 366557 150717 181840 124 23381
23383 3 366453 150752 181800 98 23382
23384 3 366357 150778 181760 98 23383
23385 3 366181 150806 181680 101 23384
23386 3 366045 150844 181560 86 23385
23387 3 365785 150874 181400 71 23386
23388 3 365553 150793 181320 60 23387
23389 3 365537 150760 181280 60 23388
23390 3 365512 150584 181200 60 23389
23391 3 365340 150802 181200 32 23390
23392 3 365302 151146 181200 32 23391
23393 3 365287 151186 181240 32 23392
23394 3 365223 151345 181280 -1 23393
23395 3 365173 151460 181320 -1 23394
23396 3 365135 151602 181280 -1 23395
23397 3 365024 151597 181240 -1 23396
23398 3 364934 151618 181200 -1 23397
23399 3 364787 151745 181160 -1 23398
23400 3 364782 151814 181120 -1 23399
23401 3 364746 151847 181080 -1 23400
23402 3 365090 151899 181080 -1 23401
23403 3 365151 151974 181040 -1 23402
23404 3 365169 152006 181000 -1 23403
23405 3 365195 152003 180920 -1 23404
23406 3 365230 151971 180840 -1 23405
23407 3 365217 151965 180800 -1 23406
23408 3 364528 151906 181040 -1 23401
23409 3 364253 151923 180920 -1 23408
23410 3 364176 151942 180880 -1 23409
23411 3 363770 152118 180880 -1 23410
23412 3 363650 152217 180840 -1 23411
23413 3 363539 152298 180800 -1 23412
23414 3 363423 152360 180760 -1 23413
23415 3 363380 152377 180680 -1 23414
23416 3 363307 152406 180600 -1 23415
23417 3 363125 152425 180480 -1 23416
23418 3 362973 152541 180440 -1 23417
23419 3 362884 152640 180320 -1 23418
23420 3 362683 152734 180240 -1 23419
23421 3 362523 152868 180120 -1 23420
23422 3 362397 153032 180000 -1 23421
23423 3 362489 152945 179960 -1 23422
23424 3 362523 152968 179880 -1 23423
23425 3 362529 152948 179840 -1 23424
23426 3 362505 152915 179800 -1 23425
23427 3 362463 152905 179760 -1 23426
23428 3 362514 152839 179720 -1 23427
23429 3 362483 152869 179680 -1 23428
23430 3 362500 152885 179640 -1 23429
23431 3 362549 152922 179560 -1 23430
23432 3 362605 152924 179480 -1 23431
23433 3 362665 152898 179400 -1 23432
23434 3 362694 152870 179360 -1 23433
23435 3 362722 152819 179320 -1 23434
23436 3 362783 152740 179280 -1 23435
23437 3 362840 152653 179240 -1 23436
23438 3 362907 152528 179280 -1 23437
23439 3 363041 152438 179280 -1 23438
23440 3 363102 152399 179320 -1 23439
23441 3 363189 152292 179360 -1 23440
23442 3 363259 152207 179400 -1 23441
23443 3 363186 152164 179440 -1 23442
23444 3 363131 152150 179480 -1 23443
23445 3 363002 152020 179680 -1 23444
23446 3 362877 151972 179760 -1 23445
23447 3 362877 151974 179800 -1 23446
23448 3 363376 152146 179480 -1 23443
23449 3 363474 152150 179520 -1 23448
23450 3 363651 152248 179560 -1 23449
23451 3 363923 152230 179560 -1 23450
23452 3 364162 152147 179560 -1 23451
23453 3 364268 152178 179520 -1 23452
23454 3 364294 152208 179440 -1 23453
23455 3 364406 152217 179560 -1 23453
23456 3 364512 152339 179560 -1 23455
23457 3 364671 152408 179600 -1 23456
23458 3 364741 152444 179640 -1 23457
23459 3 364783 152483 179680 -1 23458
23460 3 362423 153227 179960 -1 23422
23461 3 362480 153230 179920 -1 23460
23462 3 362463 153246 179880 -1 23461
23463 3 362411 153312 179840 -1 23462
23464 3 362381 153331 179800 -1 23463
23465 3 362418 153317 179720 -1 23464
23466 3 362338 153552 179640 -1 23465
23467 3 362372 153630 179600 -1 23466
23468 3 362383 153725 179560 -1 23467
23469 3 362370 153796 179520 -1 23468
23470 3 362321 153855 179440 -1 23469
23471 3 362319 153924 179320 -1 23470
23472 3 362368 153944 179240 -1 23471
23473 3 362475 153950 179200 -1 23472
23474 3 362538 153966 179160 -1 23473
23475 3 362592 153993 179120 -1 23474
23476 3 362610 153999 179040 -1 23475
23477 3 362613 154024 179000 -1 23476
23478 3 362624 154136 178920 -1 23477
23479 3 362631 154192 178880 -1 23478
23480 3 362688 154285 178800 -1 23479
23481 3 362757 154415 178680 -1 23480
23482 3 362784 154470 178600 -1 23481
23483 3 362670 154496 178560 -1 23482
23484 3 362571 154516 178480 -1 23483
23485 3 362552 154593 178400 -1 23484
23486 3 362544 154607 178360 -1 23485
23487 3 362560 154611 178280 -1 23486
23488 3 362610 154615 178200 -1 23487
23489 3 362720 154659 178080 -1 23488
23490 3 362739 154727 177880 -1 23489
23491 3 362704 154754 177720 -1 23490
23492 3 362638 154789 177680 -1 23491
23493 3 362644 154829 177600 -1 23492
23494 3 362689 154878 177480 -1 23493
23495 3 362725 154950 177440 -1 23494
23496 3 362813 155076 177400 -1 23495
23497 3 362825 155084 177440 -1 23496
23498 3 362800 155086 177360 -1 23496
23499 3 362759 155089 177280 -1 23498
23500 3 362726 155136 177160 -1 23499
23501 3 362565 155222 177120 -1 23500
23502 3 362429 155274 177120 -1 23501
23503 3 362395 155317 177200 -1 23502
23504 3 362337 155339 177280 -1 23503
23505 3 362265 155300 177440 -1 23504
23506 3 362065 155256 177560 -1 23505
23507 3 361971 155240 177640 -1 23506
23508 3 361821 155164 177640 -1 23507
23509 3 361556 154942 177680 -1 23508
23510 3 361403 154973 177720 -1 23509
23511 3 361242 155013 177800 -1 23510
23512 3 361215 155072 177880 -1 23511
23513 3 361117 155234 177880 -1 23512
23514 3 360802 155273 177880 -1 23513
23515 3 360482 155264 177920 -1 23514
23516 3 360214 155237 177960 -1 23515
23517 3 360188 155292 177920 -1 23516
23518 3 360135 155365 177840 -1 23517
23519 3 360046 155534 177800 -1 23518
23520 3 359776 155850 177800 -1 23519
23521 3 359713 155896 177760 -1 23520
23522 3 359714 155905 177720 -1 23521
23523 3 359718 155910 177680 -1 23522
23524 3 359704 155917 177640 -1 23523
23525 3 359702 155931 177600 -1 23524
23526 3 360195 155228 178000 -1 23516
23527 3 362609 155208 177040 -1 23501
23528 3 362686 155178 176920 -1 23527
23529 3 362822 155107 176800 -1 23528
23530 3 362941 155114 176680 -1 23529
23531 3 363071 155112 176560 -1 23530
23532 3 363152 155139 176520 -1 23531
23533 3 363189 155175 176480 -1 23532
23534 3 363236 155222 176400 -1 23533
23535 3 363370 155344 176280 -1 23534
23536 3 363404 155392 176200 -1 23535
23537 3 363460 155435 176120 -1 23536
23538 3 363484 155458 176080 -1 23537
23539 3 363546 155493 176000 -1 23538
23540 3 363628 155624 175880 -1 23539
23541 3 363660 155681 175760 -1 23540
23542 3 363654 155707 175600 -1 23541
23543 3 363672 155734 175440 -1 23542
23544 3 363822 155791 175320 -1 23543
23545 3 363910 155804 175280 -1 23544
23546 3 364013 155891 175200 -1 23545
23547 3 364096 155903 175160 -1 23546
23548 3 364046 155922 175040 -1 23547
23549 3 363840 156035 174920 -1 23548
23550 3 363773 156038 174840 -1 23549
23551 3 363712 156018 174760 -1 23550
23552 3 363683 156032 174680 -1 23551
23553 3 363611 155950 174560 -1 23552
23554 3 363521 155957 174480 -1 23553
23555 3 363438 155958 174400 -1 23554
23556 3 363378 155868 174280 -1 23555
23557 3 363345 155954 174160 -1 23556
23558 3 363273 155954 174080 -1 23557
23559 3 363257 155897 174000 -1 23558
23560 3 363293 155935 173920 -1 23559
23561 3 363255 155944 173840 -1 23560
23562 3 363126 155899 173720 -1 23561
23563 3 363064 155840 173640 -1 23562
23564 3 363036 155813 173520 -1 23563
23565 3 363115 155811 173440 -1 23564
23566 3 363255 155810 173400 -1 23565
23567 3 363357 155814 173360 -1 23566
23568 3 363458 155825 173280 -1 23567
23569 3 363495 155803 173240 -1 23568
23570 3 363548 155785 173200 -1 23569
23571 3 363627 155775 173160 -1 23570
23572 3 363615 155752 173080 -1 23571
23573 3 363667 155695 173000 -1 23572
23574 3 363730 155667 172920 -1 23573
23575 3 363678 155650 172880 -1 23574
23576 3 363658 155632 172840 -1 23575
23577 3 363718 155726 172760 -1 23576
23578 3 363725 155753 172680 -1 23577
23579 3 363682 155730 172600 -1 23578
23580 3 363605 155721 172560 -1 23579
23581 3 363476 155705 172480 -1 23580
23582 3 363224 155732 172400 -1 23581
23583 3 363089 155765 172320 -1 23582
23584 3 362964 155742 172240 -1 23583
23585 3 362955 155742 172200 -1 23584
23586 3 362966 155741 172120 -1 23585
23587 3 362965 155771 172040 -1 23586
23588 3 362956 155773 172000 -1 23587
23589 3 362936 155786 171920 -1 23588
23590 3 362898 155766 171840 -1 23589
23591 3 362879 155721 171760 -1 23590
23592 3 362917 155683 171720 -1 23591
23593 3 363092 155565 171680 -1 23592
23594 3 363194 155405 171640 -1 23593
23595 3 363225 155365 171600 -1 23594
23596 3 363276 155300 171560 -1 23595
23597 3 363322 155235 171520 -1 23596
23598 3 363314 155213 171440 -1 23597
23599 3 363282 155215 171400 -1 23598
23600 3 363236 155207 171360 -1 23599
23601 3 363142 155158 171320 -1 23600
23602 3 363132 155099 171280 -1 23601
23603 3 363134 155029 171240 -1 23602
23604 3 363142 154989 171200 -1 23603
23605 3 363161 154991 171120 -1 23604
23606 3 363210 154936 171040 -1 23605
23607 3 363222 154902 171000 -1 23606
23608 3 363236 154872 170920 -1 23607
23609 3 363170 154849 170880 -1 23608
23610 3 363141 154844 170840 -1 23609
23611 3 363126 154822 170760 -1 23610
23612 3 363106 154794 170680 -1 23611
23613 3 363086 154769 170600 -1 23612
23614 3 363066 154729 170520 -1 23613
23615 3 363033 154661 170440 -1 23614
23616 3 362977 154589 170400 -1 23615
23617 3 362970 154559 170320 -1 23616
23618 3 362931 154607 170240 -1 23617
23619 3 362906 154650 170160 -1 23618
23620 3 362887 154704 170080 -1 23619
23621 3 362856 154711 170000 -1 23620
23622 3 362857 154687 169920 -1 23621
23623 3 362876 154674 169840 -1 23622
23624 3 362867 154642 169800 -1 23623
23625 3 362812 154640 169760 -1 23624
23626 3 362782 154621 169680 -1 23625
23627 3 362791 154591 169640 -1 23626
23628 3 362744 154467 169600 -1 23627
23629 3 362875 154600 169560 -1 23628
23630 3 362915 154639 169520 -1 23629
23631 3 362958 154671 169440 -1 23630
23632 3 362982 154606 169400 -1 23631
23633 3 362964 154564 169360 -1 23632
23634 3 362934 154530 169320 -1 23633
23635 3 362916 154483 169240 -1 23634
23636 3 362862 154434 169160 -1 23635
23637 3 362838 154376 169080 -1 23636
23638 3 362834 154399 169040 -1 23637
23639 3 362846 154488 178560 -1 23482
23640 3 362982 154543 178520 -1 23639
23641 3 363191 154604 178480 -1 23640
23642 3 363249 154758 178360 -1 23641
23643 3 363311 154963 178240 -1 23642
23644 3 363455 155058 178080 -1 23643
23645 3 363667 155229 177920 -1 23644
23646 3 364061 155170 177800 -1 23645
23647 3 364187 155233 177920 -1 23646
23648 3 364188 155218 178000 -1 23647
23649 3 365557 150398 181120 -1 23390
23650 3 365619 150223 181000 -1 23649
23651 3 365649 149965 180800 -1 23650
23652 3 365561 149734 180720 -1 23651
23653 3 365322 149455 180560 -1 23652
23654 3 364960 149132 180480 -1 23653
23655 3 364743 148894 180360 -1 23654
23656 3 364549 148672 180280 -1 23655
23657 3 364463 148498 180160 -1 23656
23658 3 364391 148301 180080 -1 23657
23659 3 364422 148236 180040 -1 23658
23660 3 364532 148035 179960 -1 23659
23661 3 364647 147912 179920 -1 23660
23662 3 364763 147827 179960 -1 23661
23663 3 364797 147824 180000 -1 23662
23664 3 364827 147814 180080 -1 23663
23665 3 364619 147905 179880 -1 23661
23666 3 364608 147810 179800 -1 23665
23667 3 364600 147798 179640 -1 23666
23668 3 364604 147776 179520 -1 23667
23669 3 364653 147744 179360 -1 23668
23670 3 364708 147651 179240 -1 23669
23671 3 364758 147630 179120 -1 23670
23672 3 364789 147629 178920 -1 23671
23673 3 364780 147646 178760 -1 23672
23674 3 364844 147688 178640 -1 23673
23675 3 364847 147735 178520 -1 23674
23676 3 364833 147734 178280 -1 23675
23677 3 364803 147673 178120 -1 23676
23678 3 364690 147704 177920 -1 23677
23679 3 364555 147697 177840 -1 23678
23680 3 364349 147647 177720 -1 23679
23681 3 364060 147619 177680 -1 23680
23682 3 364065 147619 177640 -1 23681
23683 3 364119 147627 177520 -1 23682
23684 3 364215 147682 177360 -1 23683
23685 3 364332 147705 177160 -1 23684
23686 3 364408 147651 176960 -1 23685
23687 3 364460 147603 176800 -1 23686
23688 3 364667 147651 176720 -1 23687
23689 3 364672 147726 176680 -1 23688
23690 3 364688 147800 176600 -1 23689
23691 3 364774 147864 176560 -1 23690
23692 3 364861 147948 176520 -1 23691
23693 3 364932 148121 176440 -1 23692
23694 3 364962 148243 176320 -1 23693
23695 3 365027 148385 176200 -1 23694
23696 3 364961 148546 176120 -1 23695
23697 3 364969 148698 176080 -1 23696
23698 3 364951 148687 176000 -1 23697
23699 3 364952 148733 175960 -1 23698
23700 3 364979 148747 175920 -1 23699
23701 3 365028 148742 175880 -1 23700
23702 3 365115 148717 175840 -1 23701
23703 3 365170 148874 175680 -1 23702
23704 3 365159 149021 175600 -1 23703
23705 3 365170 149098 175560 -1 23704
23706 3 365170 149109 175480 -1 23705
23707 3 365163 149239 175400 -1 23706
23708 3 365315 149304 175280 -1 23707
23709 3 365268 149468 175200 -1 23708
23710 3 365355 149558 175120 -1 23709
23711 3 365470 149731 175000 -1 23710
23712 3 365627 149917 174840 -1 23711
23713 3 365631 149977 174800 -1 23712
23714 3 365713 150064 174680 -1 23713
23715 3 365711 150139 174600 -1 23714
23716 3 365720 150193 174560 -1 23715
23717 3 365759 150298 174520 -1 23716
23718 3 365822 150471 174440 -1 23717
23719 3 365850 150569 174400 -1 23718
23720 3 365893 150617 174320 -1 23719
23721 3 365927 150699 174200 -1 23720
23722 3 365949 150900 174000 -1 23721
23723 3 365971 151002 173920 -1 23722
23724 3 365981 151074 173800 -1 23723
23725 3 365971 151247 173680 -1 23724
23726 3 365753 151303 173680 -1 23725
23727 3 365551 151304 173640 -1 23726
23728 3 365476 151314 173600 -1 23727
23729 3 365303 151326 173640 -1 23728
23730 3 365271 151308 173680 -1 23729
23731 3 365251 151303 173720 -1 23730
23732 3 365238 151303 173760 -1 23731
23733 3 365220 151328 173800 -1 23732
23734 3 365162 151332 173840 -1 23733
23735 3 365082 151347 173920 -1 23734
23736 3 364968 151357 174000 -1 23735
23737 3 364777 151385 174040 -1 23736
23738 3 364683 151406 174080 -1 23737
23739 3 364674 151427 174160 -1 23738
23740 3 365508 151329 173520 -1 23728
23741 3 365539 151361 173480 -1 23740
23742 3 366069 151234 173640 -1 23725
23743 3 366166 151226 173560 -1 23742
23744 3 366274 151264 173520 -1 23743
23745 3 366274 151374 173440 -1 23744
23746 3 366306 151436 173320 -1 23745
23747 3 366419 151520 173200 -1 23746
23748 3 366517 151641 173080 -1 23747
23749 3 366587 151738 172960 -1 23748
23750 3 366665 151785 172880 -1 23749
23751 3 366766 151778 172840 -1 23750
23752 3 366857 151677 172840 -1 23751
23753 3 367027 151728 172800 -1 23752
23754 3 367104 151739 172760 -1 23753
23755 3 367166 151741 172720 -1 23754
23756 3 367213 151750 172680 -1 23755
23757 3 367394 151717 172640 -1 23756
23758 3 367487 151659 172600 -1 23757
23759 3 367544 151630 172560 -1 23758
23760 3 367622 151638 172520 -1 23759
23761 3 367859 151701 172480 -1 23760
23762 3 368084 151598 172440 -1 23761
23763 3 368208 151582 172400 -1 23762
23764 3 368302 151543 172360 -1 23763
23765 3 368376 151507 172320 -1 23764
23766 3 368520 151464 172240 -1 23765
23767 3 368551 151497 172160 -1 23766
23768 3 368602 151482 172080 -1 23767
23769 3 368651 151488 171960 -1 23768
23770 3 368722 151547 171880 -1 23769
23771 3 368798 151525 171800 -1 23770
23772 3 368835 151516 171720 -1 23771
23773 3 368842 151498 171680 -1 23772
23774 3 368806 151536 171640 -1 23773
23775 3 368762 151548 171600 -1 23774
23776 3 367779 151856 172440 -1 23761
23777 3 367772 151906 172400 -1 23776
23778 3 367778 151967 172360 -1 23777
23779 3 367762 152080 172320 -1 23778
23780 3 367727 152169 172280 -1 23779
23781 3 366787 151896 172800 -1 23751
23782 3 366794 152001 172760 -1 23781
23783 3 366783 152111 172680 -1 23782
23784 3 366758 152219 172560 -1 23783
23785 3 366888 152373 172440 -1 23784
23786 3 366898 152627 172280 -1 23785
23787 3 366759 152845 172160 -1 23786
23788 3 366670 152967 172040 -1 23787
23789 3 366632 152971 171840 -1 23788
23790 3 366653 152935 171680 -1 23789
23791 3 366607 152965 171520 -1 23790
23792 3 366552 152976 171360 -1 23791
23793 3 366529 152997 171280 -1 23792
23794 3 366528 152996 171200 -1 23793
23795 3 366483 152985 171120 -1 23794
23796 3 366428 152998 171040 -1 23795
23797 3 366276 152958 171040 -1 23796
23798 3 366196 152954 170960 -1 23797
23799 3 365931 152879 170880 -1 23798
23800 3 365692 152844 170880 -1 23799
23801 3 365586 152863 170840 -1 23800
23802 3 365517 152873 170800 -1 23801
23803 3 365453 152857 170720 -1 23802
23804 3 365350 152824 170640 -1 23803
23805 3 365164 152828 170640 -1 23804
23806 3 365134 152858 170800 -1 23805
23807 3 365121 152863 170920 -1 23806
23808 3 365155 152845 171040 -1 23807
23809 3 365299 152807 170600 -1 23804
23810 3 365128 152832 170600 -1 23809
23811 3 364996 152910 170600 -1 23810
23812 3 364940 152943 170520 -1 23811
23813 3 364806 152992 170480 -1 23812
23814 3 364703 153007 170440 -1 23813
23815 3 364602 153013 170360 -1 23814
23816 3 364397 153049 170320 -1 23815
23817 3 364122 153017 170280 -1 23816
23818 3 363982 153067 170280 -1 23817
23819 3 363952 153078 170240 -1 23818
23820 3 363893 153070 170160 -1 23819
23821 3 363764 153035 170080 -1 23820
23822 3 363596 152989 170080 -1 23821
23823 3 363507 153022 170040 -1 23822
23824 3 363373 152960 169960 -1 23823
23825 3 363207 152914 169960 -1 23824
23826 3 363054 152922 170040 -1 23825
23827 3 362988 152927 170080 -1 23826
23828 3 362987 152926 170120 -1 23827
23829 3 366496 152954 170960 -1 23796
23830 3 366503 152895 170880 -1 23829
23831 3 366527 152915 170760 -1 23830
23832 3 366530 152916 170640 -1 23831
23833 3 366570 152915 170520 -1 23832
23834 3 366588 152900 170400 -1 23833
23835 3 366610 152904 170320 -1 23834
23836 3 366617 152939 170240 -1 23835
23837 3 366698 152940 170160 -1 23836
23838 3 366814 152959 170080 -1 23837
23839 3 366868 152937 170000 -1 23838
23840 3 366895 152925 169880 -1 23839
23841 3 366951 152909 169800 -1 23840
23842 3 367023 152885 169720 -1 23841
23843 3 366805 152806 169680 -1 23842
23844 3 366745 152790 169640 -1 23843
23845 3 367233 152838 169680 -1 23842
23846 3 367277 152826 169640 -1 23845
23847 3 367457 152978 169640 -1 23846
23848 3 367954 152732 169640 -1 23847
23849 3 367971 152573 169600 -1 23848
23850 3 368070 152627 169560 -1 23849
23851 3 368160 152667 169480 -1 23850
23852 3 368035 152761 169440 -1 23851
23853 3 368057 152801 169320 -1 23852
23854 3 368657 152657 169440 -1 23851
23855 3 368750 152664 169360 -1 23854
23856 3 368892 152635 169280 -1 23855
23857 3 369018 152598 169240 -1 23856
23858 3 369472 152666 169240 -1 23857
23859 3 369569 152718 169360 -1 23858
23860 3 369671 152753 169440 -1 23859
23861 3 369730 152788 169480 -1 23860
23862 3 369813 152754 169520 -1 23861
23863 3 369949 152686 169520 -1 23862
23864 3 370024 152668 169480 -1 23863
23865 3 370221 152477 169440 -1 23864
23866 3 370330 152369 169400 -1 23865
23867 3 370395 152253 169320 -1 23866
23868 3 370597 152237 169320 -1 23867
23869 3 370679 152205 169240 -1 23868
23870 3 370841 152104 169200 -1 23869
23871 3 370890 152059 169160 -1 23870
23872 3 371034 152023 169160 -1 23871
23873 3 371094 151911 169160 -1 23872
23874 3 371242 151882 169240 -1 23873
23875 3 371374 151940 169240 -1 23874
23876 3 371435 151971 169200 -1 23875
23877 3 371523 152029 169200 -1 23876
23878 3 371611 151975 169200 -1 23877
23879 3 371693 151885 169200 -1 23878
23880 3 371756 151840 169240 -1 23879
23881 3 371810 151808 169280 -1 23880
23882 3 371838 151805 169320 -1 23881
23883 3 371952 151760 169360 -1 23882
23884 3 372156 151596 169360 -1 23883
23885 3 372170 151548 169280 -1 23884
23886 3 372252 151509 169400 -1 23884
23887 3 372264 151468 169440 -1 23886
23888 3 372308 151411 169480 -1 23887
23889 3 372352 151377 169520 -1 23888
23890 3 372366 151357 169560 -1 23889
23891 3 372328 151280 169600 -1 23890
23892 3 372383 151242 169640 -1 23891
23893 3 372376 151257 169680 -1 23892
23894 3 372168 151478 169360 -1 23884
23895 3 372154 151419 169400 -1 23894
23896 3 372138 151386 169440 -1 23895
23897 3 371047 151868 169120 -1 23873
23898 3 370971 151831 169080 -1 23897
23899 3 370904 151775 169040 -1 23898
23900 3 371046 151651 169000 -1 23899
23901 3 371221 151614 168960 -1 23900
23902 3 371332 151635 168880 -1 23901
23903 3 371581 151577 168800 -1 23902
23904 3 371732 151529 168720 -1 23903
23905 3 371866 151490 168640 -1 23904
23906 3 371919 151483 168600 -1 23905
23907 3 371956 151484 168520 -1 23906
23908 3 371995 151550 168480 -1 23907
23909 3 372046 151576 168440 -1 23908
23910 3 372069 151574 168400 -1 23909
23911 3 372245 151456 168400 -1 23910
23912 3 372417 151363 168280 -1 23911
23913 3 372015 151727 168360 -1 23910
23914 3 372033 151829 168360 -1 23913
23915 3 372039 151895 168320 -1 23914
23916 3 372000 151942 168280 -1 23915
23917 3 371957 151998 168240 -1 23916
23918 3 371951 152141 168200 -1 23917
23919 3 372011 152169 168160 -1 23918
23920 3 372073 152213 168120 -1 23919
23921 3 372137 152277 168080 -1 23920
23922 3 372187 152364 168040 -1 23921
23923 3 372242 152408 168000 -1 23922
23924 3 372424 152462 167960 -1 23923
23925 3 372403 152389 167880 -1 23924
23926 3 372724 152528 167960 -1 23924
23927 3 372749 152564 167920 -1 23926
23928 3 372799 152596 167880 -1 23927
23929 3 372831 152624 167840 -1 23928
23930 3 372921 152639 167800 -1 23929
23931 3 373122 152718 167760 -1 23930
23932 3 373184 152745 167720 -1 23931
23933 3 373332 152771 167640 -1 23932
23934 3 373338 152779 167600 -1 23933
23935 3 371211 151440 168960 -1 23901
23936 3 371075 151442 168960 -1 23935
23937 3 371011 151460 168960 -1 23936
23938 3 370875 151408 168960 -1 23937
23939 3 370820 151398 169000 -1 23938
23940 3 370767 151393 169040 -1 23939
23941 3 371138 151441 168880 -1 23936
23942 3 371223 151401 168800 -1 23941
23943 3 371150 151301 168720 -1 23942
23944 3 371139 151279 168680 -1 23943
23945 3 371172 151205 168600 -1 23944
23946 3 371241 151114 168560 -1 23945
23947 3 371360 150950 168520 -1 23946
23948 3 371417 150884 168480 -1 23947
23949 3 371438 150865 168440 -1 23948
23950 3 371560 150891 168440 -1 23949
23951 3 371596 150869 168400 -1 23950
23952 3 371654 150846 168360 -1 23951
23953 3 371713 150862 168320 -1 23952
23954 3 371756 150876 168280 -1 23953
23955 3 371360 150765 168400 -1 23949
23956 3 371368 150682 168360 -1 23955
23957 3 371353 150642 168320 -1 23956
23958 3 371377 150493 168280 -1 23957
23959 3 371364 150438 168240 -1 23958
23960 3 371350 150378 168200 -1 23959
23961 3 371322 150342 168160 -1 23960
23962 3 371286 150310 168120 -1 23961
23963 3 371272 150291 168080 -1 23962
23964 3 371228 150312 168040 -1 23963
23965 3 371202 150324 168000 -1 23964
23966 3 371180 150323 167960 -1 23965
23967 3 371167 150324 167920 -1 23966
23968 3 371158 150310 167880 -1 23967
23969 3 371157 150303 167840 -1 23968
23970 3 371155 150320 167760 -1 23969
23971 3 368918 152637 169160 -1 23857
23972 3 368776 152678 169120 -1 23971
23973 3 368687 152627 169080 -1 23972
23974 3 368650 152586 169040 -1 23973
23975 3 368627 152497 168960 -1 23974
23976 3 368669 152550 168880 -1 23975
23977 3 368721 152584 168800 -1 23976
23978 3 368717 152595 168760 -1 23977
23979 3 368702 152599 168720 -1 23978
23980 3 368682 152647 168640 -1 23979
23981 3 368609 152681 168560 -1 23980
23982 3 368559 152690 168480 -1 23981
23983 3 368537 152646 168400 -1 23982
23984 3 368546 152615 168320 -1 23983
23985 3 368575 152621 168240 -1 23984
23986 3 368575 152622 168160 -1 23985
23987 3 368576 152637 168120 -1 23986
23988 3 368508 152577 168080 -1 23987
23989 3 368466 152541 168040 -1 23988
23990 3 368387 152493 167960 -1 23989
23991 3 368331 152374 167880 -1 23990
23992 3 368271 152310 167840 -1 23991
23993 3 368195 152307 167800 -1 23992
23994 3 368188 152298 167760 -1 23993
23995 3 368183 152322 167720 -1 23994
23996 3 368242 152299 167600 -1 23995
23997 3 368337 152228 167520 -1 23996
23998 3 368338 152071 167440 -1 23997
23999 3 368348 152079 167400 -1 23998
24000 3 368328 152077 167360 -1 23999
24001 3 368322 152032 167280 -1 24000
24002 3 368282 151935 167240 -1 24001
24003 3 368248 151804 167200 -1 24002
24004 3 368280 151596 167200 -1 24003
24005 3 368285 151458 167080 -1 24004
24006 3 368302 151423 167000 -1 24005
24007 3 368301 151404 166920 -1 24006
24008 3 368290 151425 166840 -1 24007
24009 3 368287 151462 166800 -1 24008
24010 3 368284 151498 166760 -1 24009
24011 3 368295 151518 166680 -1 24010
24012 3 368274 151512 166600 -1 24011
24013 3 368290 151444 166520 -1 24012
24014 3 368334 151406 166440 -1 24013
24015 3 368404 151386 166360 -1 24014
24016 3 368439 151380 166320 -1 24015
24017 3 367976 153114 169480 -1 23851
24018 3 367965 153143 169440 -1 24017
24019 3 367959 153214 169400 -1 24018
24020 3 368015 153368 169360 -1 24019
24021 3 368073 153448 169280 -1 24020
24022 3 368102 153472 169240 -1 24021
24023 3 368129 153585 169200 -1 24022
24024 3 368134 153612 169120 -1 24023
24025 3 368244 153552 169080 -1 24024
24026 3 368307 153473 169040 -1 24025
24027 3 368389 153388 169000 -1 24026
24028 3 368421 153381 168960 -1 24027
24029 3 368527 153363 168920 -1 24028
24030 3 367926 153694 169080 -1 24024
24031 3 368060 152636 169720 -1 23848
24032 3 368162 152621 169760 -1 24031
24033 3 368254 152617 169880 -1 24032
24034 3 368288 152616 170080 -1 24033
24035 3 368329 152608 170200 -1 24034
24036 3 366472 153086 170320 -1 23835
24037 3 366419 153183 170360 -1 24036
24038 3 366285 153245 170360 -1 24037
24039 3 366165 153269 170400 -1 24038
24040 3 366121 153290 170480 -1 24039
24041 3 366080 153399 170560 -1 24040
24042 3 366120 153522 170600 -1 24041
24043 3 366094 153602 170640 -1 24042
24044 3 366084 153623 170680 -1 24043
24045 3 366092 153820 170600 -1 24043
24046 3 366206 154050 170600 -1 24045
24047 3 366312 154205 170760 -1 24046
24048 3 366306 154250 170840 -1 24047
24049 3 366302 154297 170920 -1 24048
24050 3 366387 154363 171040 -1 24049
24051 3 366406 154396 171160 -1 24050
24052 3 366350 154360 171240 -1 24051
24053 3 366404 154414 171320 -1 24052
24054 3 365125 149271 175600 -1 23704
24055 3 365122 149348 175640 -1 24054
24056 3 365127 149460 175680 -1 24055
24057 3 365163 149560 175720 -1 24056
24058 3 365100 149531 175800 -1 24057
24059 3 365036 149501 175800 -1 24058
24060 3 364884 149563 175800 -1 24059
24061 3 364819 149583 175840 -1 24060
24062 3 364763 149600 175880 -1 24061
24063 3 365169 149467 175840 -1 24058
24064 3 365184 149430 175880 -1 24063
24065 3 365208 149372 175960 -1 24064
24066 3 365181 149274 176000 -1 24065
24067 3 365171 149174 176080 -1 24066
24068 3 365169 149156 176120 -1 24067
24069 3 365245 149654 175680 -1 24057
24070 3 365266 149683 175640 -1 24069
24071 3 365283 149748 175600 -1 24070
24072 3 365323 149742 175560 -1 24071
24073 3 365329 149838 175520 -1 24072
24074 3 365282 149961 175480 -1 24073
24075 3 365254 150043 175440 -1 24074
24076 3 365276 150408 175440 -1 24075
24077 3 365358 150630 175440 -1 24076
24078 3 365330 150740 175480 -1 24077
24079 3 365278 150805 175520 -1 24078
24080 3 365215 150919 175560 -1 24079
24081 3 365127 151045 175600 -1 24080
24082 3 364949 151149 175600 -1 24081
24083 3 364730 147630 176680 -1 23688
24084 3 364774 147639 176640 -1 24083
24085 3 364888 147577 176640 -1 24084
24086 3 364892 147563 176600 -1 24085
24087 3 363741 147537 177720 -1 23681
24088 3 363631 147485 177800 -1 24087
24089 3 363567 147504 177880 -1 24088
24090 3 363446 147478 177920 -1 24089
24091 3 363290 147457 177960 -1 24090
24092 3 363066 147400 178000 -1 24091
24093 3 362964 147300 178080 -1 24092
24094 3 362861 147249 178160 -1 24093
24095 3 362792 147254 178240 -1 24094
24096 3 362792 147254 178320 -1 24095
24097 3 362793 147254 178360 -1 24096
24098 3 362729 147258 178400 -1 24097
24099 3 362165 147394 178400 -1 24098
24100 3 362157 147387 178360 -1 24099
24101 3 362148 147382 178320 -1 24100
24102 3 362748 147258 178480 -1 24098
24103 3 362556 146766 178480 -1 24102
24104 3 362560 146530 178480 -1 24103
24105 3 362513 146417 178440 -1 24104
24106 3 362504 146183 178480 -1 24105
24107 3 362521 146106 178520 -1 24106
24108 3 362586 146019 178480 -1 24107
24109 3 362594 145887 178480 -1 24108
24110 3 362493 145696 178560 -1 24109
24111 3 362433 145646 178600 -1 24110
24112 3 362377 145554 178560 -1 24111
24113 3 362357 145523 178520 -1 24112
24114 3 362279 145433 178440 -1 24113
24115 3 362143 145358 178360 -1 24114
24116 3 362040 145311 178320 -1 24115
24117 3 361830 145235 178320 -1 24116
24118 3 361748 145213 178280 -1 24117
24119 3 361657 145159 178360 -1 24118
24120 3 361605 145184 178440 -1 24119
24121 3 361550 145200 178520 -1 24120
24122 3 361491 145165 178600 -1 24121
24123 3 361420 145126 178680 -1 24122
24124 3 361292 145045 178760 -1 24123
24125 3 361118 145042 178720 -1 24124
24126 3 361068 145060 178680 -1 24125
24127 3 360824 144970 178680 -1 24126
24128 3 360781 144960 178640 -1 24127
24129 3 360729 144750 178640 -1 24128
24130 3 360641 144643 178600 -1 24129
24131 3 360531 144426 178640 -1 24130
24132 3 360509 144339 178600 -1 24131
24133 3 360486 144324 178480 -1 24132
24134 3 360479 144348 178400 -1 24133
24135 3 360417 144329 178360 -1 24134
24136 3 360370 144281 178280 -1 24135
24137 3 360318 144247 178240 -1 24136
24138 3 360299 144183 178200 -1 24137
24139 3 360350 144100 178160 -1 24138
24140 3 360350 144097 178080 -1 24139
24141 3 360350 144092 178040 -1 24140
24142 3 360351 144084 178000 -1 24141
24143 3 360387 144074 177920 -1 24142
24144 3 360365 144020 177840 -1 24143
24145 3 360369 143988 177760 -1 24144
24146 3 360407 143961 177640 -1 24145
24147 3 360442 143976 177560 -1 24146
24148 3 360478 143957 177440 -1 24147
24149 3 360480 143933 177360 -1 24148
24150 3 360522 143888 177280 -1 24149
24151 3 360567 143914 177200 -1 24150
24152 3 360632 143887 177160 -1 24151
24153 3 360697 143780 177120 -1 24152
24154 3 360750 143628 177080 -1 24153
24155 3 360791 143618 177040 -1 24154
24156 3 360837 143637 176960 -1 24155
24157 3 360863 143537 176920 -1 24156
24158 3 360909 143585 176880 -1 24157
24159 3 360980 143653 176800 -1 24158
24160 3 361071 143672 176720 -1 24159
24161 3 361215 143671 176640 -1 24160
24162 3 361232 143667 176600 -1 24161
24163 3 361248 143664 176560 -1 24162
24164 3 360634 143691 177160 -1 24153
24165 3 360769 144992 178600 -1 24128
24166 3 360757 145024 178560 -1 24165
24167 3 362645 147301 178520 -1 24102
24168 3 362101 147425 178520 -1 24167
24169 3 361789 147617 178520 -1 24168
24170 3 361534 147671 178560 -1 24169
24171 3 361406 147670 178640 -1 24170
24172 3 361026 147695 178640 -1 24171
24173 3 360692 147903 178640 -1 24172
24174 3 360478 148033 178680 -1 24173
24175 3 360330 148037 178680 -1 24174
24176 3 360336 147958 178560 -1 24175
24177 3 360357 147904 178480 -1 24176
24178 3 360263 147851 178360 -1 24177
24179 3 360145 147831 178280 -1 24178
24180 3 360121 147843 178200 -1 24179
24181 3 360171 147864 178120 -1 24180
24182 3 360208 147879 178040 -1 24181
24183 3 360261 147916 177960 -1 24182
24184 3 360301 147942 177880 -1 24183
24185 3 360341 147937 177760 -1 24184
24186 3 360379 147932 177680 -1 24185
24187 3 360409 147943 177600 -1 24186
24188 3 360514 147963 177480 -1 24187
24189 3 360495 147939 177400 -1 24188
24190 3 360491 147939 177320 -1 24189
24191 3 360502 147924 177240 -1 24190
24192 3 360513 147904 177160 -1 24191
24193 3 360528 147875 177040 -1 24192
24194 3 360535 147870 176960 -1 24193
24195 3 360511 147909 176920 -1 24194
24196 3 360517 147971 176840 -1 24195
24197 3 360517 148009 176760 -1 24196
24198 3 360537 148101 176640 -1 24197
24199 3 360558 148127 176600 -1 24198
24200 3 360576 148153 176560 -1 24199
24201 3 360643 148214 176480 -1 24200
24202 3 360632 148247 176400 -1 24201
24203 3 360667 148287 176320 -1 24202
24204 3 360690 148295 176240 -1 24203
24205 3 360693 148291 176200 -1 24204
24206 3 360700 148236 176160 -1 24205
24207 3 360687 148278 176120 -1 24206
24208 3 360686 148255 176080 -1 24207
24209 3 360677 148279 176000 -1 24208
24210 3 360688 148302 175920 -1 24209
24211 3 360747 148309 175840 -1 24210
24212 3 360826 148371 175760 -1 24211
24213 3 360867 148415 175720 -1 24212
24214 3 360865 148426 175640 -1 24213
24215 3 360795 148492 175600 -1 24214
24216 3 360826 148512 175560 -1 24215
24217 3 360825 148523 175520 -1 24216
24218 3 360898 148504 175480 -1 24217
24219 3 360954 148525 175440 -1 24218
24220 3 360983 148604 175360 -1 24219
24221 3 360992 148645 175320 -1 24220
24222 3 361041 148766 175200 -1 24221
24223 3 361067 148815 175120 -1 24222
24224 3 361028 148877 175040 -1 24223
24225 3 360951 149037 174960 -1 24224
24226 3 360942 149115 174880 -1 24225
24227 3 360895 149240 174800 -1 24226
24228 3 360837 149298 174720 -1 24227
24229 3 360771 149376 174640 -1 24228
24230 3 360653 149512 174640 -1 24229
24231 3 360517 149598 174640 -1 24230
24232 3 360381 149636 174640 -1 24231
24233 3 360629 147951 177600 -1 24188
24234 3 360649 147939 177680 -1 24233
24235 3 360693 147986 177760 -1 24234
24236 3 360781 148018 177800 -1 24235
24237 3 360841 147995 177840 -1 24236
24238 3 360164 148071 178760 -1 24175
24239 3 360005 148102 178840 -1 24238
24240 3 359611 148274 178840 -1 24239
24241 3 359363 148509 178840 -1 24240
24242 3 359268 148569 178880 -1 24241
24243 3 359107 148622 178920 -1 24242
24244 3 358700 148629 179040 -1 24243
24245 3 358530 148705 179040 -1 24244
24246 3 358563 148721 179120 -1 24245
24247 3 358521 148721 179200 -1 24246
24248 3 358498 148725 179280 -1 24247
24249 3 358469 148762 179360 -1 24248
24250 3 358461 148755 179400 -1 24249
24251 3 358444 148756 179440 -1 24250
24252 3 358352 148761 179520 -1 24251
24253 3 358254 148756 179600 -1 24252
24254 3 358156 148782 179680 -1 24253
24255 3 358072 148808 179760 -1 24254
24256 3 358026 148861 179840 -1 24255
24257 3 358023 148962 179920 -1 24256
24258 3 357989 149106 180000 -1 24257
24259 3 357937 149223 180040 -1 24258
24260 3 357865 149501 180040 -1 24259
24261 3 357599 149742 180040 -1 24260
24262 3 357697 149939 180040 -1 24261
24263 3 357833 150074 180040 -1 24262
24264 3 357961 150178 180080 -1 24263
24265 3 358050 150253 180120 -1 24264
24266 3 358145 150344 180160 -1 24265
24267 3 358195 150434 180240 -1 24266
24268 3 358359 150589 180320 -1 24267
24269 3 358474 150613 180400 -1 24268
24270 3 358496 150611 180480 -1 24269
24271 3 358542 150648 180560 -1 24270
24272 3 358621 150719 180680 -1 24271
24273 3 358601 150697 180720 -1 24272
24274 3 358723 150647 180760 -1 24273
24275 3 358841 150583 180800 -1 24274
24276 3 358946 150586 180840 -1 24275
24277 3 358975 150579 180880 -1 24276
24278 3 359055 150576 180920 -1 24277
24279 3 359069 150552 181000 -1 24278
24280 3 359070 150525 181080 -1 24279
24281 3 359085 150262 181120 -1 24280
24282 3 359062 150221 181160 -1 24281
24283 3 359063 150218 181200 -1 24282
24284 3 358609 150915 180760 -1 24273
24285 3 358657 151114 180800 -1 24284
24286 3 358665 151280 180800 -1 24285
24287 3 358757 151478 180800 -1 24286
24288 3 358774 151612 180840 -1 24287
24289 3 358762 151768 180880 -1 24288
24290 3 358879 152006 180920 -1 24289
24291 3 358954 152055 180960 -1 24290
24292 3 359035 152139 181000 -1 24291
24293 3 359061 152242 181040 -1 24292
24294 3 359163 152444 181120 -1 24293
24295 3 359223 152513 181160 -1 24294
24296 3 359235 152707 181160 -1 24295
24297 3 359246 152790 181080 -1 24296
24298 3 359257 152797 181000 -1 24297
24299 3 359274 152808 180920 -1 24298
24300 3 359280 152860 180840 -1 24299
24301 3 359306 152952 180800 -1 24300
24302 3 359273 153074 180840 -1 24301
24303 3 359266 153140 180880 -1 24302
24304 3 359272 153217 180960 -1 24303
24305 3 359235 153311 181040 -1 24304
24306 3 359203 153387 181120 -1 24305
24307 3 359180 153426 181200 -1 24306
24308 3 359195 153450 181240 -1 24307
24309 3 359192 153550 181280 -1 24308
24310 3 359174 153599 181320 -1 24309
24311 3 359204 153651 181400 -1 24310
24312 3 359217 153692 181480 -1 24311
24313 3 359224 153714 181560 -1 24312
24314 3 359223 153685 181640 -1 24313
24315 3 359264 153667 181720 -1 24314
24316 3 359300 153694 181800 -1 24315
24317 3 359272 153754 181800 -1 24316
24318 3 359172 153794 181800 -1 24317
24319 3 359162 153818 181800 -1 24318
24320 3 359312 152936 180720 -1 24301
24321 3 359340 152926 180680 -1 24320
24322 3 359247 152499 181200 -1 24295
24323 3 357429 149686 180000 -1 24261
24324 3 357331 149725 180040 -1 24323
24325 3 357255 149890 180040 -1 24324
24326 3 357151 150006 180040 -1 24325
24327 3 357063 150066 180000 -1 24326
24328 3 357071 150038 179960 -1 24327
24329 3 357073 150027 179920 -1 24328
24330 3 357080 149988 179880 -1 24329
24331 3 357114 149941 179840 -1 24330
24332 3 357172 149888 179840 -1 24331
24333 3 357256 149890 179840 -1 24332
24334 3 357254 149894 179800 -1 24333
24335 3 357254 149912 179760 -1 24334
24336 3 356891 150272 179960 -1 24327
24337 3 356729 150305 179920 -1 24336
24338 3 356556 150364 179880 -1 24337
24339 3 356438 150436 179840 -1 24338
24340 3 356353 150480 179800 -1 24339
24341 3 356328 150506 179760 -1 24340
24342 3 356082 150655 179760 -1 24341
24343 3 356117 150623 179720 -1 24342
24344 3 356133 150674 179680 -1 24343
24345 3 356126 150687 179640 -1 24344
24346 3 356120 150697 179600 -1 24345
24347 3 356127 150697 179560 -1 24346
24348 3 356127 150695 179520 -1 24347
24349 3 356117 150703 179440 -1 24348
24350 3 356130 150703 179400 -1 24349
24351 3 356135 150688 179360 -1 24350
24352 3 356189 150703 179280 -1 24351
24353 3 356214 150738 179240 -1 24352
24354 3 356251 150778 179200 -1 24353
24355 3 356264 150789 179120 -1 24354
24356 3 356335 150762 179040 -1 24355
24357 3 356427 150776 179000 -1 24356
24358 3 356481 150786 178920 -1 24357
24359 3 356041 150670 179840 -1 24342
24360 3 356046 150741 179920 -1 24359
24361 3 356080 150857 180000 -1 24360
24362 3 356086 151014 180080 -1 24361
24363 3 356173 151083 180120 -1 24362
24364 3 356174 151138 180160 -1 24363
24365 3 356300 151387 180200 -1 24364
24366 3 356231 151562 180200 -1 24365
24367 3 356001 151605 180160 -1 24366
24368 3 355878 151602 180120 -1 24367
24369 3 355722 151651 180080 -1 24368
24370 3 355493 152023 180080 -1 24369
24371 3 355421 152038 180040 -1 24370
24372 3 355279 152016 180000 -1 24371
24373 3 355168 152004 179920 -1 24372
24374 3 355070 152020 179880 -1 24373
24375 3 354958 152007 179840 -1 24374
24376 3 354868 151985 179840 -1 24375
24377 3 354794 151907 179840 -1 24376
24378 3 354510 151771 179840 -1 24377
24379 3 354426 151708 179880 -1 24378
24380 3 354352 151588 179840 -1 24379
24381 3 354358 151413 179840 -1 24380
24382 3 354464 151301 179800 -1 24381
24383 3 354540 151217 179760 -1 24382
24384 3 354561 151164 179720 -1 24383
24385 3 354614 150959 179680 -1 24384
24386 3 354744 150877 179680 -1 24385
24387 3 354866 150873 179680 -1 24386
24388 3 354939 150887 179640 -1 24387
24389 3 354986 150914 179600 -1 24388
24390 3 355029 150974 179560 -1 24389
24391 3 355002 151032 179480 -1 24390
24392 3 354991 151045 179440 -1 24391
24393 3 354891 150886 179760 -1 24387
24394 3 354922 150857 179800 -1 24393
24395 3 354961 150815 179840 -1 24394
24396 3 355042 150770 179880 -1 24395
24397 3 355105 150741 179920 -1 24396
24398 3 355175 150769 179960 -1 24397
24399 3 355195 150800 180000 -1 24398
24400 3 355249 150824 180080 -1 24399
24401 3 355360 150842 180160 -1 24400
24402 3 355412 150826 180200 -1 24401
24403 3 355445 150817 180240 -1 24402
24404 3 355490 150780 180280 -1 24403
24405 3 355519 150753 180320 -1 24404
24406 3 355573 150748 180360 -1 24405
24407 3 355797 150735 180400 -1 24406
24408 3 355858 150733 180320 -1 24407
24409 3 355885 150771 180280 -1 24408
24410 3 355966 150824 180240 -1 24409
24411 3 355999 150840 180200 -1 24410
24412 3 356006 150832 180160 -1 24411
24413 3 355987 150778 180120 -1 24412
24414 3 355881 150718 180080 -1 24413
24415 3 355897 150665 180040 -1 24414
24416 3 355899 150642 180000 -1 24415
24417 3 355887 150613 179960 -1 24416
24418 3 355861 150548 179920 -1 24417
24419 3 355845 150535 179880 -1 24418
24420 3 355826 150570 179800 -1 24419
24421 3 355823 150554 179760 -1 24420
24422 3 355838 150512 179720 -1 24421
24423 3 355839 150733 180480 -1 24407
24424 3 355836 150734 180560 -1 24423
24425 3 355851 150761 180640 -1 24424
24426 3 355866 150751 180720 -1 24425
24427 3 355910 150767 180800 -1 24426
24428 3 355974 150700 180840 -1 24427
24429 3 356054 150658 180920 -1 24428
24430 3 356072 150633 180960 -1 24429
24431 3 356089 150657 181000 -1 24430
24432 3 354589 151205 179800 -1 24383
24433 3 354602 151202 179840 -1 24432
24434 3 354608 151158 179880 -1 24433
24435 3 354619 151132 179920 -1 24434
24436 3 354376 151390 179880 -1 24381
24437 3 355562 152051 180120 -1 24370
24438 3 355605 152073 180160 -1 24437
24439 3 355604 152092 180200 -1 24438
24440 3 355584 152112 180240 -1 24439
24441 3 355515 152154 180320 -1 24440
24442 3 355461 152186 180400 -1 24441
24443 3 355458 152194 180440 -1 24442
24444 3 355449 152208 180520 -1 24443
24445 3 355443 152228 180600 -1 24444
24446 3 355456 152248 180680 -1 24445
24447 3 355362 152245 180760 -1 24446
24448 3 355312 152267 180800 -1 24447
24449 3 355280 152281 180840 -1 24448
24450 3 355288 152319 180920 -1 24449
24451 3 355237 152355 181000 -1 24450
24452 3 355206 152373 181040 -1 24451
24453 3 355176 152353 181080 -1 24452
24454 3 355163 152347 181120 -1 24453
24455 3 355154 152347 181160 -1 24454
24456 3 355131 152475 181200 -1 24455
24457 3 355121 152540 181240 -1 24456
24458 3 355047 152739 181320 -1 24457
24459 3 354994 152758 181360 -1 24458
24460 3 354972 152756 181400 -1 24459
24461 3 354936 152757 181440 -1 24460
24462 3 354861 152753 181520 -1 24461
24463 3 354726 152751 181600 -1 24462
24464 3 354601 152722 181640 -1 24463
24465 3 354501 152740 181680 -1 24464
24466 3 354462 152780 181720 -1 24465
24467 3 354450 152799 181760 -1 24466
24468 3 354394 152806 181800 -1 24467
24469 3 354333 152795 181840 -1 24468
24470 3 354263 152766 181880 -1 24469
24471 3 354114 152721 181920 -1 24470
24472 3 354040 152727 181920 -1 24471
24473 3 353934 152720 181960 -1 24472
24474 3 353853 152700 182000 -1 24473
24475 3 353819 152684 182040 -1 24474
24476 3 354022 152531 181920 -1 24471
24477 3 354010 152461 182000 -1 24476
24478 3 354074 152250 182000 -1 24477
24479 3 354109 152181 182040 -1 24478
24480 3 354164 152127 182080 -1 24479
24481 3 354191 152071 182120 -1 24480
24482 3 354209 152027 182160 -1 24481
24483 3 354254 151924 182240 -1 24482
24484 3 354339 151715 182280 -1 24483
24485 3 354360 151541 182280 -1 24484
24486 3 354323 151478 182320 -1 24485
24487 3 354300 151265 182360 -1 24486
24488 3 354311 151163 182400 -1 24487
24489 3 354321 150994 182440 -1 24488
24490 3 354270 150875 182480 -1 24489
24491 3 357262 149888 180080 -1 24325
24492 3 357316 149901 180120 -1 24491
24493 3 357349 149920 180160 -1 24492
24494 3 357291 149946 180240 -1 24493
24495 3 357142 149943 180400 -1 24494
24496 3 358376 148735 179080 -1 24245
24497 3 358082 148713 179080 -1 24496
24498 3 358004 148667 179040 -1 24497
24499 3 357878 148619 179040 -1 24498
24500 3 357760 148707 179040 -1 24499
24501 3 357671 148756 179000 -1 24500
24502 3 357499 148810 179000 -1 24501
24503 3 357453 148884 179000 -1 24502
24504 3 357375 148919 178920 -1 24503
24505 3 357288 148920 178840 -1 24504
24506 3 357134 148986 178760 -1 24505
24507 3 357079 149033 178720 -1 24506
24508 3 357056 149073 178640 -1 24507
24509 3 357009 149027 178600 -1 24508
24510 3 356805 149014 178560 -1 24509
24511 3 356583 148909 178600 -1 24510
24512 3 356413 148789 178640 -1 24511
24513 3 356169 148774 178640 -1 24512
24514 3 356029 148732 178640 -1 24513
24515 3 355956 148715 178560 -1 24514
24516 3 355802 148717 178520 -1 24515
24517 3 355707 148600 178560 -1 24516
24518 3 355710 148529 178640 -1 24517
24519 3 355682 148418 178680 -1 24518
24520 3 355636 148377 178720 -1 24519
24521 3 355522 148171 178720 -1 24520
24522 3 355490 148140 178800 -1 24521
24523 3 355531 148049 178880 -1 24522
24524 3 355511 147969 178920 -1 24523
24525 3 355468 147860 179000 -1 24524
24526 3 355408 147796 179080 -1 24525
24527 3 355344 147786 179160 -1 24526
24528 3 355320 147760 179240 -1 24527
24529 3 355322 147755 179320 -1 24528
24530 3 355327 147729 179360 -1 24529
24531 3 355321 147707 179400 -1 24530
24532 3 355344 147704 179440 -1 24531
24533 3 355346 147706 179560 -1 24532
24534 3 355348 147700 179600 -1 24533
24535 3 355337 147700 179640 -1 24534
24536 3 355329 147705 179680 -1 24535
24537 3 355382 147639 179720 -1 24536
24538 3 355343 147712 179760 -1 24537
24539 3 355325 147699 179800 -1 24538
24540 3 355267 147718 179840 -1 24539
24541 3 355226 147670 179880 -1 24540
24542 3 355199 147654 179920 -1 24541
24543 3 355181 147630 180000 -1 24542
24544 3 355158 147608 180080 -1 24543
24545 3 355305 147718 180160 -1 24544
24546 3 355381 147760 180240 -1 24545
24547 3 355385 147697 180320 -1 24546
24548 3 355356 147616 180360 -1 24547
24549 3 355406 147604 180440 -1 24548
24550 3 355446 147627 180520 -1 24549
24551 3 355512 147606 180600 -1 24550
24552 3 355598 147636 180680 -1 24551
24553 3 355604 147656 180720 -1 24552
24554 3 357127 149128 178560 -1 24509
24555 3 357234 149057 178520 -1 24554
24556 3 357231 149027 178440 -1 24555
24557 3 357248 149034 178400 -1 24556
24558 3 357266 149040 178360 -1 24557
24559 3 361458 147617 178720 -1 24171
24560 3 361513 147601 178800 -1 24559
24561 3 361521 147583 178840 -1 24560
24562 3 361532 147562 178880 -1 24561
24563 3 362777 147187 178560 -1 24167
24564 3 362771 147190 178680 -1 24563
24565 3 362777 147185 178800 -1 24564
24566 3 362772 147162 178840 -1 24565
24567 3 362757 147168 179000 -1 24566
24568 3 362743 147252 179040 -1 24567
24569 3 362813 147251 179120 -1 24568
24570 3 362829 147264 179200 -1 24569
24571 3 367052 150603 182040 98 23379
24572 3 367075 150648 182000 98 24571
24573 3 367098 150667 181960 98 24572
24574 3 367100 150691 181920 98 24573
24575 3 367041 150741 181840 104 24574
24576 3 367083 150830 181760 -1 24575
24577 3 367259 150860 181680 -1 24576
24578 3 367304 150851 181640 -1 24577
24579 3 367404 150969 181600 -1 24578
24580 3 367476 150950 181560 -1 24579
24581 3 367511 150884 181520 -1 24580
24582 3 367535 150835 181480 -1 24581
24583 3 367311 150768 181560 -1 24578
24584 3 367371 150730 181520 -1 24583
24585 3 367413 150717 181480 -1 24584
24586 3 367454 150721 181440 -1 24585
24587 3 367469 150742 181400 -1 24586
24588 3 367488 150768 181360 -1 24587
24589 3 367541 150768 181320 -1 24588
24590 3 367549 150758 181280 -1 24589
24591 3 369365 149273 183240 81 23039
24592 3 369460 149304 183280 81 24591
24593 3 369457 149361 183320 -1 24592
24594 3 369424 149433 183400 -1 24593
24595 3 369465 149548 183480 -1 24594
24596 3 369550 149576 183520 -1 24595
24597 3 369678 149672 183600 -1 24596
24598 3 369832 149746 183680 -1 24597
24599 3 369941 149789 183720 -1 24598
24600 3 370023 149870 183760 -1 24599
24601 3 370077 149964 183800 -1 24600
24602 3 370067 150076 183800 -1 24601
24603 3 370034 150311 183840 -1 24602
24604 3 370080 150447 183840 -1 24603
24605 3 370112 150508 183880 -1 24604
24606 3 370103 150645 183920 -1 24605
24607 3 370021 150796 183920 -1 24606
24608 3 369951 150870 183960 -1 24607
24609 3 369927 150917 184000 -1 24608
24610 3 373474 148506 185960 -1 22804
24611 3 373453 148438 185880 -1 24610
24612 3 373503 148370 185840 -1 24611
24613 3 373539 148280 185800 -1 24612
24614 3 373595 148262 185760 -1 24613
24615 3 373710 148227 185720 -1 24614
24616 3 373735 148222 185680 -1 24615
24617 3 373920 148297 185640 -1 24616
24618 3 373931 148339 185560 -1 24617
24619 3 373932 148366 185440 -1 24618
24620 3 373996 148246 185320 -1 24619
24621 3 374014 148217 185280 -1 24620
24622 3 374191 148057 185200 -1 24621
24623 3 374457 147965 185160 -1 24622
24624 3 374622 147921 185080 -1 24623
24625 3 374592 147888 185040 -1 24624
24626 3 374573 147907 185000 -1 24625
24627 3 374560 147907 184920 -1 24626
24628 3 373812 148055 185720 -1 24615
24629 3 373936 147953 185680 -1 24628
24630 3 374044 147913 185640 -1 24629
24631 3 374140 147885 185600 -1 24630
24632 3 374338 147779 185600 -1 24631
24633 3 374574 147599 185600 -1 24632
24634 3 374630 147506 185560 -1 24633
24635 3 374663 147448 185520 -1 24634
24636 3 374696 147389 185480 -1 24635
24637 3 374466 147737 185680 -1 24632
24638 3 374498 147752 185720 -1 24637
24639 3 374282 147719 185560 -1 24632
24640 3 374264 147685 185480 -1 24639
24641 3 374187 147674 185400 -1 24640
24642 3 374168 147661 185360 -1 24641
24643 3 374115 147614 185280 -1 24642
24644 3 374092 147507 185240 -1 24643
24645 3 374036 147397 185160 -1 24644
24646 3 374140 147351 185160 -1 24645
24647 3 374058 147377 185120 -1 24646
24648 3 373884 147283 185080 -1 24647
24649 3 373759 147240 185040 -1 24648
24650 3 373709 147218 185000 -1 24649
24651 3 373691 147212 184960 -1 24650
24652 3 374296 147183 185160 -1 24646
24653 3 374310 147087 185080 -1 24652
24654 3 374289 146976 184960 -1 24653
24655 3 374181 146856 184800 -1 24654
24656 3 374332 147147 185200 -1 24652
24657 3 374343 147162 185240 -1 24656
24658 3 374359 147204 185280 -1 24657
24659 3 374445 147072 185280 -1 24658
24660 3 374474 147119 185320 -1 24659
24661 3 374502 146999 185320 -1 24660
24662 3 374652 146853 185320 -1 24661
24663 3 374658 146641 185320 -1 24662
24664 3 374777 146538 185280 -1 24663
24665 3 374893 146446 185280 -1 24664
24666 3 374937 146274 185280 -1 24665
24667 3 375163 146166 185280 -1 24666
24668 3 375206 146163 185320 -1 24667
24669 3 375379 146160 185360 -1 24668
24670 3 375492 146177 185400 -1 24669
24671 3 375660 146137 185360 -1 24670
24672 3 375731 146088 185320 -1 24671
24673 3 375842 146063 185280 -1 24672
24674 3 375960 146193 185280 -1 24673
24675 3 376098 146203 185280 -1 24674
24676 3 376192 146215 185320 -1 24675
24677 3 376208 146231 185360 -1 24676
24678 3 376230 146229 185400 -1 24677
24679 3 376329 146134 185440 -1 24678
24680 3 376407 146220 185520 -1 24679
24681 3 376426 146258 185560 -1 24680
24682 3 376445 146324 185600 -1 24681
24683 3 376583 146424 185600 -1 24682
24684 3 376747 146518 185720 -1 24683
24685 3 376424 146343 185640 -1 24682
24686 3 376365 146426 185760 -1 24685
24687 3 376343 146436 185800 -1 24686
24688 3 376210 146327 185840 -1 24687
24689 3 376162 146345 185920 -1 24688
24690 3 376139 146368 185960 -1 24689
24691 3 376119 146406 186000 -1 24690
24692 3 375942 146485 186120 -1 24691
24693 3 375880 146456 186080 -1 24692
24694 3 375678 146541 186120 -1 24693
24695 3 375510 146519 186120 -1 24694
24696 3 375472 146591 186160 -1 24695
24697 3 375428 146659 186200 -1 24696
24698 3 375276 146739 186200 -1 24697
24699 3 375210 146789 186240 -1 24698
24700 3 375154 146889 186280 -1 24699
24701 3 375081 147013 186360 -1 24700
24702 3 374997 147111 186440 -1 24701
24703 3 374830 147249 186520 -1 24702
24704 3 374780 147209 186600 -1 24703
24705 3 374742 147165 186640 -1 24704
24706 3 374648 147147 186720 -1 24705
24707 3 374580 147209 186720 -1 24706
24708 3 374453 147185 186760 -1 24707
24709 3 374361 147131 186760 -1 24708
24710 3 374215 147115 186760 -1 24709
24711 3 374171 147123 186800 -1 24710
24712 3 374113 147137 186840 -1 24711
24713 3 374021 147227 186880 -1 24712
24714 3 373967 147315 186960 -1 24713
24715 3 373887 147359 187040 -1 24714
24716 3 373827 147357 187120 -1 24715
24717 3 373784 147355 187200 -1 24716
24718 3 373757 147305 187280 -1 24717
24719 3 373873 147281 187320 -1 24718
24720 3 373894 147261 187360 -1 24719
24721 3 374452 147033 189800 -1 22695
24722 3 374608 147233 189800 -1 24721
24723 3 374682 147363 189760 -1 24722
24724 3 374825 147461 189800 -1 24723
24725 3 374889 147503 189840 -1 24724
24726 3 374948 147527 189880 -1 24725
24727 3 375005 147571 189920 -1 24726
24728 3 375121 147697 189960 -1 24727
24729 3 375244 147879 190000 -1 24728
24730 3 375256 147980 190040 -1 24729
24731 3 375370 148123 190040 -1 24730
24732 3 375463 148164 190000 -1 24731
24733 3 375605 148162 190000 -1 24732
24734 3 375664 148173 190040 -1 24733
24735 3 375758 148174 190120 -1 24734
24736 3 375847 148202 190160 -1 24735
24737 3 376089 148210 190160 -1 24736
24738 3 376220 148223 190040 -1 24737
24739 3 376273 148230 189960 -1 24738
24740 3 376331 148183 189880 -1 24739
24741 3 376382 148156 189800 -1 24740
24742 3 376429 148075 189680 -1 24741
24743 3 376454 148021 189520 -1 24742
24744 3 376505 148001 189400 -1 24743
24745 3 376530 148042 189320 -1 24744
24746 3 376554 148026 189280 -1 24745
24747 3 376668 148075 189200 -1 24746
24748 3 376729 148066 189120 -1 24747
24749 3 376804 148085 189000 -1 24748
24750 3 376841 148028 188880 -1 24749
24751 3 376861 148073 188800 -1 24750
24752 3 376907 148070 188720 -1 24751
24753 3 377057 147924 188680 -1 24752
24754 3 377126 147887 188640 -1 24753
24755 3 377251 147837 188600 -1 24754
24756 3 377334 147856 188560 -1 24755
24757 3 377457 147940 188520 -1 24756
24758 3 377564 147970 188600 -1 24757
24759 3 377757 147940 188640 -1 24758
24760 3 377783 147943 188680 -1 24759
24761 3 377809 147947 188720 -1 24760
24762 3 377835 147951 188760 -1 24761
24763 3 377572 147985 188440 -1 24757
24764 3 377678 148004 188360 -1 24763
24765 3 377753 147992 188280 -1 24764
24766 3 377767 147980 188200 -1 24765
24767 3 377818 147970 188160 -1 24766
24768 3 377858 147955 188080 -1 24767
24769 3 377959 147951 188000 -1 24768
24770 3 378026 147951 187920 -1 24769
24771 3 378087 147942 187880 -1 24770
24772 3 378106 147939 187840 -1 24771
24773 3 378124 147939 187800 -1 24772
24774 3 378182 147950 187720 -1 24773
24775 3 378216 147956 187680 -1 24774
24776 3 378391 148025 187680 -1 24775
24777 3 378407 148073 187680 -1 24776
24778 3 378449 148088 187640 -1 24777
24779 3 378595 148071 187600 -1 24778
24780 3 378715 148044 187560 -1 24779
24781 3 378773 148066 187520 -1 24780
24782 3 378847 148111 187480 -1 24781
24783 3 378876 148156 187440 -1 24782
24784 3 378892 148242 187440 -1 24783
24785 3 378851 148368 187400 -1 24784
24786 3 378752 148599 187400 -1 24785
24787 3 378874 148662 187280 -1 24786
24788 3 379058 148700 187240 -1 24787
24789 3 379238 148735 187200 -1 24788
24790 3 379336 148737 187160 -1 24789
24791 3 379433 148741 187120 -1 24790
24792 3 379531 148797 187120 -1 24791
24793 3 379719 148833 187120 -1 24792
24794 3 379899 148943 187120 -1 24793
24795 3 379933 148955 187080 -1 24794
24796 3 379936 148977 187040 -1 24795
24797 3 379943 149008 187000 -1 24796
24798 3 379961 149020 186960 -1 24797
24799 3 379988 149019 186880 -1 24798
24800 3 380029 148976 186800 -1 24799
24801 3 380038 148971 186760 -1 24800
24802 3 379692 148843 187040 -1 24793
24803 3 379665 148864 186960 -1 24802
24804 3 378606 148673 187520 -1 24786
24805 3 378587 148730 187560 -1 24804
24806 3 378607 148813 187600 -1 24805
24807 3 376160 148217 190200 -1 24737
24808 3 376175 148223 190240 -1 24807
24809 3 376191 148228 190280 -1 24808
24810 3 375844 148245 190240 -1 24736
24811 3 375810 148324 190280 -1 24810
24812 3 375766 148336 190320 -1 24811
24813 3 375718 148319 190360 -1 24812
24814 3 375740 148271 190440 -1 24813
24815 3 375809 148265 190520 -1 24814
24816 3 375836 148272 190600 -1 24815
24817 3 375863 148335 190680 -1 24816
24818 3 375850 148333 190760 -1 24817
24819 3 375828 148412 190840 -1 24818
24820 3 375749 148569 190920 -1 24819
24821 3 375793 148656 191000 -1 24820
24822 3 375905 148789 190960 -1 24821
24823 3 376118 148874 190960 -1 24822
24824 3 376216 148911 191000 -1 24823
24825 3 376260 148999 191000 -1 24824
24826 3 376240 149080 191040 -1 24825
24827 3 376294 149164 191080 -1 24826
24828 3 376347 149228 191160 -1 24827
24829 3 376371 149306 191200 -1 24828
24830 3 376394 149305 191240 -1 24829
24831 3 375777 148652 191080 -1 24821
24832 3 375704 148643 191160 -1 24831
24833 3 375646 148645 191240 -1 24832
24834 3 375636 148620 191320 -1 24833
24835 3 375632 148618 191400 -1 24834
24836 3 375623 148596 191520 -1 24835
24837 3 375578 148543 191600 -1 24836
24838 3 375603 148558 191720 -1 24837
24839 3 375627 148561 191760 -1 24838
24840 3 375651 148566 191800 -1 24839
24841 3 375189 147827 189920 -1 24728
24842 3 375192 147828 189880 -1 24841
24843 3 375036 147639 190000 -1 24728
24844 3 374900 147672 190040 -1 24843
24845 3 374808 147725 190080 -1 24844
24846 3 374778 147723 190120 -1 24845
24847 3 374765 147697 190160 -1 24846
24848 3 374765 147691 190240 -1 24847
24849 3 374705 147687 190320 -1 24848
24850 3 374681 147692 190400 -1 24849
24851 3 374655 147744 190480 -1 24850
24852 3 374637 147788 190560 -1 24851
24853 3 374619 147818 190600 -1 24852
24854 3 374590 147885 190680 -1 24853
24855 3 374551 147913 190760 -1 24854
24856 3 374511 147947 190840 -1 24855
24857 3 374493 147947 190920 -1 24856
24858 3 374485 147949 190960 -1 24857
24859 3 374595 148071 190960 -1 24858
24860 3 374732 148152 190960 -1 24859
24861 3 374792 148204 191000 -1 24860
24862 3 374834 148352 191000 -1 24861
24863 3 374821 148407 190880 -1 24862
24864 3 374830 148459 190840 -1 24863
24865 3 374912 148543 190920 -1 24864
24866 3 374967 148618 191000 -1 24865
24867 3 375006 148639 191040 -1 24866
24868 3 375206 148645 191040 -1 24867
24869 3 375277 148608 190960 -1 24868
24870 3 375298 148600 190920 -1 24869
24871 3 374444 147922 191040 -1 24858
24872 3 374328 148003 191080 -1 24871
24873 3 374287 148046 191120 -1 24872
24874 3 374230 148103 191200 -1 24873
24875 3 374236 148094 191240 -1 24874
24876 3 375430 146040 190240 120 22691
24877 3 375418 145972 190200 120 24876
24878 3 375419 145952 190160 120 24877
24879 3 375489 145939 190120 120 24878
24880 3 375520 145937 190080 120 24879
24881 3 375554 145815 190080 -1 24880
24882 3 375535 145791 190120 -1 24881
24883 3 375460 145759 190200 -1 24882
24884 3 375410 145746 190280 -1 24883
24885 3 375410 145746 190360 -1 24884
24886 3 375568 145799 190040 -1 24881
24887 3 375526 145777 190000 -1 24886
24888 3 375489 145776 189920 -1 24887
24889 3 375473 145757 189840 -1 24888
24890 3 375523 145762 189760 -1 24889
24891 3 375535 145782 189680 -1 24890
24892 3 375558 145815 189640 -1 24891
24893 3 375540 145870 189600 -1 24892
24894 3 375557 145885 189560 -1 24893
24895 3 375576 145861 189480 -1 24894
24896 3 375578 145779 189400 -1 24895
24897 3 375567 145729 189320 -1 24896
24898 3 375545 145688 189280 -1 24897
24899 3 375518 145578 189200 -1 24898
24900 3 375485 145494 189120 -1 24899
24901 3 375457 145383 189040 -1 24900
24902 3 375430 145290 189000 -1 24901
24903 3 375392 145246 188960 -1 24902
24904 3 375361 145170 188920 -1 24903
24905 3 375384 145113 188880 -1 24904
24906 3 375396 145068 188840 -1 24905
24907 3 375370 145056 188760 -1 24906
24908 3 375347 145024 188640 -1 24907
24909 3 375338 145014 188560 -1 24908
24910 3 375320 144978 188480 -1 24909
24911 3 375286 144961 188400 -1 24910
24912 3 375265 144950 188320 -1 24911
24913 3 375263 144909 188240 -1 24912
24914 3 375299 144874 188160 -1 24913
24915 3 375286 144858 188080 -1 24914
24916 3 375232 144879 188000 -1 24915
24917 3 375185 144874 187960 -1 24916
24918 3 375164 144857 187920 -1 24917
24919 3 375145 144827 187880 -1 24918
24920 3 375184 144805 187800 -1 24919
24921 3 375227 144793 187720 -1 24920
24922 3 375269 144760 187640 -1 24921
24923 3 375297 144739 187560 -1 24922
24924 3 375292 144710 187480 -1 24923
24925 3 375285 144675 187400 -1 24924
24926 3 375284 144643 187320 -1 24925
24927 3 375374 144633 187200 -1 24926
24928 3 375479 144643 187080 -1 24927
24929 3 375603 144666 187000 -1 24928
24930 3 375640 144719 186960 -1 24929
24931 3 375666 144759 186920 -1 24930
24932 3 375720 144808 186840 -1 24931
24933 3 375794 144835 186800 -1 24932
24934 3 376031 144955 186800 -1 24933
24935 3 376260 145009 186840 -1 24934
24936 3 376382 144971 186840 -1 24935
24937 3 376456 144954 186760 -1 24936
24938 3 376502 144944 186720 -1 24937
24939 3 376312 144936 186960 -1 24936
24940 3 376287 144919 187000 -1 24939
24941 3 376276 144942 187040 -1 24940
24942 3 376212 145003 187120 -1 24941
24943 3 376142 145003 187160 -1 24942
24944 3 376178 144936 187240 -1 24943
24945 3 376184 144923 187320 -1 24944
24946 3 376175 144900 187400 -1 24945
24947 3 376122 144902 187520 -1 24946
24948 3 376129 144908 187560 -1 24947
24949 3 375660 144950 188840 -1 24906
24950 3 375699 144943 188920 -1 24949
24951 3 375728 144969 188960 -1 24950
24952 3 375760 144997 189000 -1 24951
24953 3 375775 145072 189080 -1 24952
24954 3 375768 145143 189160 -1 24953
24955 3 375783 145177 189200 -1 24954
24956 3 375874 145295 189280 -1 24955
24957 3 375981 145304 189480 -1 24956
24958 3 375984 145320 189560 -1 24957
24959 3 375935 145348 189640 -1 24958
24960 3 375958 145365 189720 -1 24959
24961 3 376005 145369 189800 -1 24960
24962 3 376055 145403 189880 -1 24961
24963 3 376089 145461 189960 -1 24962
24964 3 376124 145496 190080 -1 24963
24965 3 376151 145488 190120 -1 24964
24966 3 376165 145564 190160 -1 24965
24967 3 376086 145599 190240 -1 24966
24968 3 375916 145649 190320 -1 24967
24969 3 375912 145658 190400 -1 24968
24970 3 375933 145671 190480 -1 24969
24971 3 375935 145671 190560 -1 24970
24972 3 375939 145671 190600 -1 24971
24973 3 375882 144932 188840 -1 24949
24974 3 376004 144814 188840 -1 24973
24975 3 376057 144762 188800 -1 24974
24976 3 376072 144734 188760 -1 24975
24977 3 376119 144625 188680 -1 24976
24978 3 376063 144539 188600 -1 24977
24979 3 376027 144489 188560 -1 24978
24980 3 376089 144435 188480 -1 24979
24981 3 376115 144438 188440 -1 24980
24982 3 376141 144447 188360 -1 24981
24983 3 376139 144368 188280 -1 24982
24984 3 376152 144332 188240 -1 24983
24985 3 376150 144281 188160 -1 24984
24986 3 376181 144249 188120 -1 24985
24987 3 376385 143895 188120 -1 24986
24988 3 376476 143819 188080 -1 24987
24989 3 375149 146456 190240 102 22691
24990 3 374921 146444 190320 128 24989
24991 3 374771 146404 190480 128 24990
24992 3 374489 146392 190600 108 24991
24993 3 374172 146427 190720 163 24992
24994 3 374058 146479 190800 101 24993
24995 3 373994 146493 190880 101 24994
24996 3 374229 146526 190920 163 24995
24997 3 374285 146526 191000 163 24996
24998 3 374256 146525 191080 163 24997
24999 3 374227 146528 191120 101 24998
25000 3 374202 146556 191200 101 24999
25001 3 374196 146557 191280 101 25000
25002 3 374180 146608 191320 101 25001
25003 3 374188 146625 191400 -1 25002
25004 3 374187 146639 191480 -1 25003
25005 3 374212 146616 191560 -1 25004
25006 3 374211 146599 191640 -1 25005
25007 3 374242 146589 191720 -1 25006
25008 3 374281 146585 191760 -1 25007
25009 3 374274 146592 191840 -1 25008
25010 3 373961 146502 190920 101 24995
25011 3 373732 146539 191040 115 25010
25012 3 373551 146632 191120 148 25011
25013 3 373350 146653 191240 134 25012
25014 3 373153 146664 191400 160 25013
25015 3 372903 146697 191680 115 25014
25016 3 372744 146785 191800 108 25015
25017 3 372645 146809 191880 108 25016
25018 3 372523 146887 192160 163 25017
25019 3 372572 146882 192200 163 25018
25020 3 372464 146937 192280 115 25019
25021 3 372183 147080 192440 124 25020
25022 3 371965 147125 192600 157 25021
25023 3 371771 147150 192800 108 25022
25024 3 371585 147286 193040 134 25023
25025 3 371390 147368 193280 153 25024
25026 3 371333 147370 193320 153 25025
25027 3 371220 147168 193320 153 25026
25028 3 371163 147095 193240 153 25027
25029 3 371200 147137 193160 153 25028
25030 3 371193 147160 193120 153 25029
25031 3 371181 147211 193040 153 25030
25032 3 371209 147215 192960 134 25031
25033 3 371240 147194 192880 134 25032
25034 3 371282 147186 192800 134 25033
25035 3 371302 147193 192720 -1 25034
25036 3 371373 147213 192600 -1 25035
25037 3 371367 147244 192560 -1 25036
25038 3 371217 147367 193400 153 25026
25039 3 371082 147533 193600 107 25038
25040 3 370740 147849 194000 157 25039
25041 3 370471 147905 194160 160 25040
25042 3 370263 147809 194160 160 25041
25043 3 370051 147903 194200 139 25042
25044 3 370032 147903 194240 107 25043
25045 3 369881 147858 194280 107 25044
25046 3 369627 147901 194280 -1 25045
25047 3 369568 147882 194320 -1 25046
25048 3 369450 147848 194360 -1 25047
25049 3 369388 147826 194400 -1 25048
25050 3 369251 147846 194440 -1 25049
25051 3 369167 147883 194520 -1 25050
25052 3 369125 147847 194560 -1 25051
25053 3 369119 147829 194600 -1 25052
25054 3 369116 147824 194640 -1 25053
25055 3 370272 148153 194360 139 25041
25056 3 369811 148324 194480 134 25055
25057 3 369471 148421 194640 137 25056
25058 3 369037 148653 194720 120 25057
25059 3 368947 148722 194880 104 25058
25060 3 368740 148931 195120 115 25059
25061 3 368459 149153 195040 115 25060
25062 3 368470 149464 195080 -1 25061
25063 3 368460 149931 195120 -1 25062
25064 3 368245 150366 195160 -1 25063
25065 3 367920 150835 195080 -1 25064
25066 3 367822 150963 195000 -1 25065
25067 3 367650 151069 194960 -1 25066
25068 3 366979 151582 195000 -1 25067
25069 3 366878 151874 195000 -1 25068
25070 3 366867 151855 194920 -1 25069
25071 3 366864 151868 194880 -1 25070
25072 3 366860 151940 195000 -1 25069
25073 3 366688 152062 195000 -1 25072
25074 3 366606 152120 195040 -1 25073
25075 3 366508 152222 195080 -1 25074
25076 3 366384 152233 195000 -1 25075
25077 3 366409 152199 194920 -1 25076
25078 3 366443 152173 194840 -1 25077
25079 3 366426 152166 194760 -1 25078
25080 3 366325 152161 194680 -1 25079
25081 3 366297 152193 194560 -1 25080
25082 3 366258 152217 194480 -1 25081
25083 3 366225 152194 194440 -1 25082
25084 3 366469 152293 195120 -1 25075
25085 3 366473 152327 195160 -1 25084
25086 3 366479 152426 195200 -1 25085
25087 3 366408 152490 195240 -1 25086
25088 3 366291 152581 195320 -1 25087
25089 3 366265 152608 195400 -1 25088
25090 3 366227 152620 195480 -1 25089
25091 3 366206 152738 195520 -1 25090
25092 3 366158 152826 195560 -1 25091
25093 3 366069 152848 195600 -1 25092
25094 3 366043 152874 195640 -1 25093
25095 3 366008 152900 195680 -1 25094
25096 3 366003 152900 195720 -1 25095
25097 3 366038 152912 195800 -1 25096
25098 3 366098 152944 195880 -1 25097
25099 3 366144 152971 195960 -1 25098
25100 3 366113 153022 196040 -1 25099
25101 3 366111 153049 196080 -1 25100
25102 3 366101 153065 196120 -1 25101
25103 3 367597 151062 194880 -1 25067
25104 3 367519 151028 194800 -1 25103
25105 3 367473 151007 194720 -1 25104
25106 3 367448 150993 194680 -1 25105
25107 3 367444 150963 194600 -1 25106
25108 3 367487 151024 194480 -1 25107
25109 3 367547 150983 194400 -1 25108
25110 3 367677 150916 194280 -1 25109
25111 3 367797 150821 194160 -1 25110
25112 3 367844 150730 194080 -1 25111
25113 3 367817 150643 193960 -1 25112
25114 3 367860 150649 193880 -1 25113
25115 3 367920 150668 193800 -1 25114
25116 3 367932 150621 193720 -1 25115
25117 3 367990 150596 193640 -1 25116
25118 3 368026 150556 193560 -1 25117
25119 3 368027 150493 193480 -1 25118
25120 3 368018 150484 193400 -1 25119
25121 3 367975 150504 193320 -1 25120
25122 3 368440 150085 195080 -1 25063
25123 3 368914 150135 195080 -1 25122
25124 3 368920 150148 195120 -1 25123
25125 3 368818 150328 195160 -1 25124
25126 3 368818 150412 195160 -1 25125
25127 3 368852 150474 195200 -1 25126
25128 3 369098 150686 195200 -1 25127
25129 3 369157 150708 195120 -1 25128
25130 3 369270 150706 195080 -1 25129
25131 3 369357 150703 195040 -1 25130
25132 3 369463 150653 195000 -1 25131
25133 3 369673 150646 194960 -1 25132
25134 3 369788 150590 194920 -1 25133
25135 3 369863 150542 194880 -1 25134
25136 3 369919 150531 194840 -1 25135
25137 3 369962 150556 194800 -1 25136
25138 3 370004 150631 194720 -1 25137
25139 3 370069 150603 194640 -1 25138
25140 3 370091 150602 194560 -1 25139
25141 3 370096 150604 194480 -1 25140
25142 3 370093 150608 194440 -1 25141
25143 3 368438 150007 195040 -1 25122
25144 3 368704 148990 195240 115 25060
25145 3 368548 149240 195440 32 25144
25146 3 368072 149639 195520 135 25145
25147 3 367813 149838 195840 86 25146
25148 3 367467 150087 196080 141 25147
25149 3 366858 150304 196200 75 25148
25150 3 366495 150481 196400 128 25149
25151 3 366189 150531 196600 96 25150
25152 3 366021 150634 196760 91 25151
25153 3 365889 150795 197000 45 25152
25154 3 365763 150852 197160 32 25153
25155 3 365730 150957 197280 32 25154
25156 3 365727 151069 197480 81 25155
25157 3 365723 151304 197600 60 25156
25158 3 365435 151727 197760 98 25157
25159 3 365296 151989 197960 150 25158
25160 3 364931 152414 198000 60 25159
25161 3 364764 152653 198160 60 25160
25162 3 364670 152761 198240 -1 25161
25163 3 365071 152881 198240 -1 25162
25164 3 365011 153034 198280 -1 25163
25165 3 365030 153353 198320 -1 25164
25166 3 365019 153322 198280 -1 25165
25167 3 365068 153319 198200 -1 25166
25168 3 364988 153431 198400 -1 25165
25169 3 365043 153581 198440 -1 25168
25170 3 365109 153613 198480 -1 25169
25171 3 365186 153746 198520 -1 25170
25172 3 365330 153915 198600 -1 25171
25173 3 365398 154028 198640 -1 25172
25174 3 365382 154104 198680 -1 25173
25175 3 365363 154145 198720 -1 25174
25176 3 365327 154203 198760 -1 25175
25177 3 365290 154233 198800 -1 25176
25178 3 365277 154256 198840 -1 25177
25179 3 365266 154268 198880 -1 25178
25180 3 365265 154295 198960 -1 25179
25181 3 365270 154336 199040 -1 25180
25182 3 365294 154341 199120 -1 25181
25183 3 365327 154307 199160 -1 25182
25184 3 365373 154248 199200 -1 25183
25185 3 365443 154064 199240 -1 25184
25186 3 365419 153862 199240 -1 25185
25187 3 365317 153802 199240 -1 25186
25188 3 365299 153886 199160 -1 25187
25189 3 365471 153987 199280 -1 25185
25190 3 365505 153960 199320 -1 25189
25191 3 365637 153976 199320 -1 25190
25192 3 365820 153929 199400 -1 25191
25193 3 365981 153841 199440 -1 25192
25194 3 366225 153831 199440 -1 25193
25195 3 366231 153830 199480 -1 25194
25196 3 365387 152878 198280 -1 25163
25197 3 365432 152909 198320 -1 25196
25198 3 365509 152882 198240 -1 25196
25199 3 365597 152851 198200 -1 25198
25200 3 365694 152863 198160 -1 25199
25201 3 365811 152900 198200 -1 25200
25202 3 365943 152933 198240 -1 25201
25203 3 366066 153022 198280 -1 25202
25204 3 366294 153076 198280 -1 25203
25205 3 366360 153058 198320 -1 25204
25206 3 366356 153058 198360 -1 25205
25207 3 366412 153092 198440 -1 25206
25208 3 366461 153121 198560 -1 25207
25209 3 366558 153159 198680 -1 25208
25210 3 366596 153171 198720 -1 25209
25211 3 366632 153181 198760 -1 25210
25212 3 366027 152999 198360 -1 25203
25213 3 366037 152981 198440 -1 25212
25214 3 366024 152958 198480 -1 25213
25215 3 365992 152836 198480 -1 25214
25216 3 366064 152854 198560 -1 25215
25217 3 366163 152829 198640 -1 25216
25218 3 366239 152780 198720 -1 25217
25219 3 366235 152765 198760 -1 25218
25220 3 365797 152733 198440 -1 25215
25221 3 365435 152688 198440 -1 25220
25222 3 365432 152654 198360 -1 25221
25223 3 365388 152710 198560 -1 25221
25224 3 364435 152810 198280 -1 25162
25225 3 363977 153001 198440 -1 25224
25226 3 363002 153144 198600 -1 25225
25227 3 362584 153346 198800 -1 25226
25228 3 362633 153319 198840 -1 25227
25229 3 361627 153518 198840 -1 25228
25230 3 361517 153720 198880 -1 25229
25231 3 361450 153780 199040 -1 25230
25232 3 361508 153790 199080 -1 25231
25233 3 361932 154018 199080 -1 25232
25234 3 361985 154022 199120 -1 25233
25235 3 362173 154001 199120 -1 25234
25236 3 362222 153987 199160 -1 25235
25237 3 362239 153946 199200 -1 25236
25238 3 362256 153916 199240 -1 25237
25239 3 362272 153888 199280 -1 25238
25240 3 362042 154024 199160 -1 25234
25241 3 362033 154022 199200 -1 25240
25242 3 361151 153816 199120 -1 25232
25243 3 360719 154040 199160 -1 25242
25244 3 360205 154165 199240 -1 25243
25245 3 359866 154339 199400 -1 25244
25246 3 358931 154412 199440 -1 25245
25247 3 357970 154132 199480 -1 25246
25248 3 357609 153996 199600 -1 25247
25249 3 357052 153638 199680 -1 25248
25250 3 356170 153351 199680 -1 25249
25251 3 355878 153272 199720 -1 25250
25252 3 355301 153087 199720 -1 25251
25253 3 354690 153062 199720 -1 25252
25254 3 354279 153125 199640 -1 25253
25255 3 354162 153148 199560 -1 25254
25256 3 353844 153200 199480 -1 25255
25257 3 353733 153202 199400 -1 25256
25258 3 353450 153241 199280 -1 25257
25259 3 353118 153470 199240 -1 25258
25260 3 353124 153548 199160 -1 25259
25261 3 353098 153581 199120 -1 25260
25262 3 353091 153620 199080 -1 25261
25263 3 353038 153694 199000 -1 25262
25264 3 352939 153741 198920 -1 25263
25265 3 352799 153773 198800 -1 25264
25266 3 352603 153825 198680 -1 25265
25267 3 352483 153878 198640 -1 25266
25268 3 352550 153809 198520 -1 25267
25269 3 352479 153752 198440 -1 25268
25270 3 352337 153715 198360 -1 25269
25271 3 352276 153704 198320 -1 25270
25272 3 352131 153692 198280 -1 25271
25273 3 351996 153712 198240 -1 25272
25274 3 351880 153659 198160 -1 25273
25275 3 351700 153463 198080 -1 25274
25276 3 351628 153431 198000 -1 25275
25277 3 351534 153432 197960 -1 25276
25278 3 351400 153436 197920 -1 25277
25279 3 351334 153417 197880 -1 25278
25280 3 351151 153348 197800 -1 25279
25281 3 351054 153376 197760 -1 25280
25282 3 351017 153394 197720 -1 25281
25283 3 350861 153472 197640 -1 25282
25284 3 350505 153591 197640 -1 25283
25285 3 350449 153706 197640 -1 25284
25286 3 350041 153912 197640 -1 25285
25287 3 349781 154055 197640 -1 25286
25288 3 349701 154113 197720 -1 25287
25289 3 349588 154147 197760 -1 25288
25290 3 349726 154136 197840 -1 25289
25291 3 349747 154148 197880 -1 25290
25292 3 349774 154121 197920 -1 25291
25293 3 349725 154093 197960 -1 25292
25294 3 349705 154084 198000 -1 25293
25295 3 349738 154091 198080 -1 25294
25296 3 349745 154079 198120 -1 25295
25297 3 349748 154026 198200 -1 25296
25298 3 349750 153977 198240 -1 25297
25299 3 349761 153924 198280 -1 25298
25300 3 349808 153845 198320 -1 25299
25301 3 349816 153789 198360 -1 25300
25302 3 349964 153607 198400 -1 25301
25303 3 350025 153538 198360 -1 25302
25304 3 350060 153546 198320 -1 25303
25305 3 350048 153515 198280 -1 25304
25306 3 350049 153505 198200 -1 25305
25307 3 350035 153473 198160 -1 25306
25308 3 349995 153398 198120 -1 25307
25309 3 349965 153341 198080 -1 25308
25310 3 349946 153143 198000 -1 25309
25311 3 349945 153153 197960 -1 25310
25312 3 350029 153439 198400 -1 25303
25313 3 350024 153380 198440 -1 25312
25314 3 350061 153330 198480 -1 25313
25315 3 350107 153295 198560 -1 25314
25316 3 350128 153200 198640 -1 25315
25317 3 350132 153079 198720 -1 25316
25318 3 350132 152946 198760 -1 25317
25319 3 350161 152833 198800 -1 25318
25320 3 350136 152727 198840 -1 25319
25321 3 350111 152617 198920 -1 25320
25322 3 350183 152560 199000 -1 25321
25323 3 350211 152522 199040 -1 25322
25324 3 350143 152394 199040 -1 25323
25325 3 350123 152314 199000 -1 25324
25326 3 350321 152188 199000 -1 25325
25327 3 350367 152172 199040 -1 25326
25328 3 350386 152165 199080 -1 25327
25329 3 350407 152163 199120 -1 25328
25330 3 350323 152187 198960 -1 25326
25331 3 350329 152186 198920 -1 25330
25332 3 350897 153436 197600 -1 25283
25333 3 350949 153401 197560 -1 25332
25334 3 350958 153375 197520 -1 25333
25335 3 350932 153378 197480 -1 25334
25336 3 350924 153377 197440 -1 25335
25337 3 350928 153381 197360 -1 25336
25338 3 350920 153421 197280 -1 25337
25339 3 350887 153470 197240 -1 25338
25340 3 350818 153610 197240 -1 25339
25341 3 350702 153652 197240 -1 25340
25342 3 350618 153718 197200 -1 25341
25343 3 350553 153808 197160 -1 25342
25344 3 350525 153882 197120 -1 25343
25345 3 350509 153914 197080 -1 25344
25346 3 350511 153996 197040 -1 25345
25347 3 350550 154092 197000 -1 25346
25348 3 350526 154122 196960 -1 25347
25349 3 350495 154154 196920 -1 25348
25350 3 350481 154168 196880 -1 25349
25351 3 350824 153488 197200 -1 25339
25352 3 350768 153431 197120 -1 25351
25353 3 350715 153351 197040 -1 25352
25354 3 350549 153250 197000 -1 25353
25355 3 350506 153218 196960 -1 25354
25356 3 350402 153230 196960 -1 25355
25357 3 350350 153296 196960 -1 25356
25358 3 350331 153326 196880 -1 25357
25359 3 350299 153328 196800 -1 25358
25360 3 350257 153341 196720 -1 25359
25361 3 350162 153398 196680 -1 25360
25362 3 350131 153475 196720 -1 25361
25363 3 350128 153468 196760 -1 25362
25364 3 350551 153117 196920 -1 25355
25365 3 350543 153015 196800 -1 25364
25366 3 350538 152964 196720 -1 25365
25367 3 350513 152977 196640 -1 25366
25368 3 350539 152978 196520 -1 25367
25369 3 350424 153000 196400 -1 25368
25370 3 350385 152992 196320 -1 25369
25371 3 350343 152975 196240 -1 25370
25372 3 350342 152911 196160 -1 25371
25373 3 350385 152877 196120 -1 25372
25374 3 350374 152885 196040 -1 25373
25375 3 350406 152899 195960 -1 25374
25376 3 350512 152921 195880 -1 25375
25377 3 350599 152862 195800 -1 25376
25378 3 350613 152807 195760 -1 25377
25379 3 350605 152778 195720 -1 25378
25380 3 350811 152814 195760 -1 25379
25381 3 351086 152813 195800 -1 25380
25382 3 351254 152815 195800 -1 25381
25383 3 351560 152671 195800 -1 25382
25384 3 351659 152635 195720 -1 25383
25385 3 351794 152638 195640 -1 25384
25386 3 351875 152686 195680 -1 25385
25387 3 352001 152734 195680 -1 25386
25388 3 352172 152726 195640 -1 25387
25389 3 352204 152741 195600 -1 25388
25390 3 352284 152765 195520 -1 25389
25391 3 352324 152808 195440 -1 25390
25392 3 352437 152810 195360 -1 25391
25393 3 352548 152851 195320 -1 25392
25394 3 352686 152882 195280 -1 25393
25395 3 352845 152934 195240 -1 25394
25396 3 353075 152954 195200 -1 25395
25397 3 353139 152886 195160 -1 25396
25398 3 353232 152799 195120 -1 25397
25399 3 353257 152769 195080 -1 25398
25400 3 353329 152741 195000 -1 25399
25401 3 353354 152714 194960 -1 25400
25402 3 353385 152684 194880 -1 25401
25403 3 353415 152652 194800 -1 25402
25404 3 353508 152545 194760 -1 25403
25405 3 353535 152516 194720 -1 25404
25406 3 353544 152459 194680 -1 25405
25407 3 353637 152435 194640 -1 25406
25408 3 353850 152390 194600 -1 25407
25409 3 353938 152443 194560 -1 25408
25410 3 354049 152529 194520 -1 25409
25411 3 354170 152684 194480 -1 25410
25412 3 354197 152693 194440 -1 25411
25413 3 354301 152824 194440 -1 25412
25414 3 354457 152848 194400 -1 25413
25415 3 354476 152866 194360 -1 25414
25416 3 354541 152924 194280 -1 25415
25417 3 354551 152943 194240 -1 25416
25418 3 354037 152517 194480 -1 25410
25419 3 354017 152522 194400 -1 25418
25420 3 354019 152522 194320 -1 25419
25421 3 354034 152507 194280 -1 25420
25422 3 353990 152458 194240 -1 25421
25423 3 350400 152596 195680 -1 25379
25424 3 350332 152398 195640 -1 25423
25425 3 350345 152332 195600 -1 25424
25426 3 350405 152266 195560 -1 25425
25427 3 350464 152197 195520 -1 25426
25428 3 350517 152144 195480 -1 25427
25429 3 350560 152091 195440 -1 25428
25430 3 350590 152021 195400 -1 25429
25431 3 350489 152049 195360 -1 25430
25432 3 350328 152068 195320 -1 25431
25433 3 350237 152009 195280 -1 25432
25434 3 350266 151914 195240 -1 25433
25435 3 350328 151820 195200 -1 25434
25436 3 350359 151711 195160 -1 25435
25437 3 350405 151568 195120 -1 25436
25438 3 350413 151502 195080 -1 25437
25439 3 350429 151428 195040 -1 25438
25440 3 350427 151428 195000 -1 25439
25441 3 350884 152009 195400 -1 25430
25442 3 351066 152061 195400 -1 25441
25443 3 350984 152070 195360 -1 25442
25444 3 350985 152072 195320 -1 25443
25445 3 350985 152069 195280 -1 25444
25446 3 351182 152024 195400 -1 25442
25447 3 351302 152038 195360 -1 25446
25448 3 351353 152049 195320 -1 25447
25449 3 351476 152013 195280 -1 25448
25450 3 351557 151952 195200 -1 25449
25451 3 351712 151830 195120 -1 25450
25452 3 351729 151794 195080 -1 25451
25453 3 351745 151709 195040 -1 25452
25454 3 351723 151619 195000 -1 25453
25455 3 351700 151567 194960 -1 25454
25456 3 351676 151516 194920 -1 25455
25457 3 351673 151460 194880 -1 25456
25458 3 351673 151419 194840 -1 25457
25459 3 351676 151369 194800 -1 25458
25460 3 351715 151289 194720 -1 25459
25461 3 351775 151288 194640 -1 25460
25462 3 351799 151284 194600 -1 25461
25463 3 351830 151325 194520 -1 25462
25464 3 351882 151344 194480 -1 25463
25465 3 352167 153834 198640 -1 25267
25466 3 352067 153738 198640 -1 25465
25467 3 352090 153710 198720 -1 25466
25468 3 352130 153632 198840 -1 25467
25469 3 352126 153589 198960 -1 25468
25470 3 352152 153576 199080 -1 25469
25471 3 352114 153474 199200 -1 25470
25472 3 352090 153381 199280 -1 25471
25473 3 352052 153371 199320 -1 25472
25474 3 359010 154668 199560 -1 25246
25475 3 358906 154868 199600 -1 25474
25476 3 358668 154965 199640 -1 25475
25477 3 358394 155207 199680 -1 25476
25478 3 358221 155541 199640 -1 25477
25479 3 358253 155760 199520 -1 25478
25480 3 358342 156097 199360 -1 25479
25481 3 358372 156358 199360 -1 25480
25482 3 358376 156368 199320 -1 25481
25483 3 358309 156494 199240 -1 25482
25484 3 358222 156757 199240 -1 25483
25485 3 358101 156929 199200 -1 25484
25486 3 358055 156963 199160 -1 25485
25487 3 357987 157026 199080 -1 25486
25488 3 357961 157065 199040 -1 25487
25489 3 357947 157103 199000 -1 25488
25490 3 357975 157217 199000 -1 25489
25491 3 357916 157260 198960 -1 25490
25492 3 357738 157326 198920 -1 25491
25493 3 357717 157371 198880 -1 25492
25494 3 357735 157412 199000 -1 25492
25495 3 362718 153268 198920 -1 25228
25496 3 362755 153233 199000 -1 25495
25497 3 362831 153133 199120 -1 25496
25498 3 362882 153143 199200 -1 25497
25499 3 362674 152909 199200 -1 25498
25500 3 362603 152608 199200 -1 25499
25501 3 362561 152330 199200 -1 25500
25502 3 362455 152208 199200 -1 25501
25503 3 362487 152075 199320 -1 25502
25504 3 362508 152027 199400 -1 25503
25505 3 362480 151936 199480 -1 25504
25506 3 362446 151900 199560 -1 25505
25507 3 362499 151830 199640 -1 25506
25508 3 362603 151766 199640 -1 25507
25509 3 362679 151626 199640 -1 25508
25510 3 362707 151493 199680 -1 25509
25511 3 362703 151433 199720 -1 25510
25512 3 362808 151356 199760 -1 25511
25513 3 362850 151291 199800 -1 25512
25514 3 362892 151072 199880 -1 25513
25515 3 362968 150872 199880 -1 25514
25516 3 362980 150826 199920 -1 25515
25517 3 362866 153202 199240 -1 25498
25518 3 362782 153199 199320 -1 25517
25519 3 362877 153267 199400 -1 25518
25520 3 368525 149342 195840 96 25147
25521 3 368719 149333 195960 32 25520
25522 3 368987 149250 196000 32 25521
25523 3 369131 149177 195960 51 25522
25524 3 369216 149134 195880 51 25523
25525 3 368931 148705 194680 104 25058
25526 3 368921 148749 194600 104 25525
25527 3 368943 148771 194560 104 25526
25528 3 372765 146693 192240 163 25019
25529 3 372746 146652 192320 163 25528
25530 3 372787 146644 192440 163 25529
25531 3 372783 146648 192520 -1 25530
25532 3 372785 146643 192600 -1 25531
25533 3 372770 146618 192680 -1 25532
25534 3 372761 146612 192720 -1 25533
25535 3 373041 146686 192720 -1 25534
25536 3 373182 146736 192800 -1 25535
25537 3 373199 146760 192880 -1 25536
25538 3 373179 146794 192920 -1 25537
25539 3 372754 146604 192760 -1 25534
25540 3 372755 146608 192800 -1 25539
25541 3 372512 146961 191800 163 25016
25542 3 372481 147014 191840 163 25541
25543 3 372522 147043 191880 163 25542
25544 3 376529 146270 190760 186 22687
25545 3 376469 146320 190840 186 25544
25546 3 376468 146425 190920 186 25545
25547 3 376476 146488 190960 -1 25546
25548 3 376436 146548 191000 -1 25547
25549 3 376489 146720 191040 -1 25548
25550 3 376485 146974 191040 -1 25549
25551 3 376603 147055 191000 -1 25550
25552 3 376858 147226 190960 -1 25551
25553 3 376923 147255 190920 -1 25552
25554 3 376976 147272 190880 -1 25553
25555 3 376998 147282 190840 -1 25554
25556 3 377101 147320 190800 -1 25555
25557 3 377184 147426 190840 -1 25556
25558 3 377198 147494 190880 -1 25557
25559 3 377435 147691 190920 -1 25558
25560 3 377424 147707 190840 -1 25559
25561 3 377380 147647 190760 -1 25560
25562 3 377370 147585 190720 -1 25561
25563 3 377369 147576 190680 -1 25562
25564 3 377526 147794 190960 -1 25559
25565 3 377564 147826 191000 -1 25564
25566 3 377613 147842 191080 -1 25565
25567 3 377680 147860 191120 -1 25566
25568 3 377730 147828 191080 -1 25567
25569 3 377732 147789 191040 -1 25568
25570 3 377729 147747 190960 -1 25569
25571 3 377732 147670 190920 -1 25570
25572 3 377749 147597 190880 -1 25571
25573 3 377748 147595 190840 -1 25572
25574 3 377752 147593 190800 -1 25573
25575 3 377669 147896 191200 -1 25567
25576 3 377684 147888 191280 -1 25575
25577 3 377673 147845 191360 -1 25576
25578 3 377694 147796 191400 -1 25577
25579 3 377684 147717 191440 -1 25578
25580 3 377664 147660 191480 -1 25579
25581 3 377621 147607 191520 -1 25580
25582 3 377560 147559 191600 -1 25581
25583 3 377512 147534 191680 -1 25582
25584 3 377482 147506 191720 -1 25583
25585 3 377454 147475 191760 -1 25584
25586 3 377434 147461 191800 -1 25585
25587 3 377404 147465 191880 -1 25586
25588 3 377393 147493 191960 -1 25587
25589 3 377463 147538 192040 -1 25588
25590 3 377431 147563 192080 -1 25589
25591 3 377431 147568 192120 -1 25590
25592 3 377129 147772 192160 -1 25591
25593 3 377041 147894 192160 -1 25592
25594 3 377049 147946 192080 -1 25593
25595 3 377860 147866 191400 -1 25578
25596 3 377911 147947 191400 -1 25595
25597 3 377865 148024 191440 -1 25596
25598 3 377837 148067 191480 -1 25597
25599 3 377769 148109 191560 -1 25598
25600 3 377739 148190 191640 -1 25599
25601 3 377610 148323 191640 -1 25600
25602 3 377412 148330 191680 -1 25601
25603 3 377295 148305 191720 -1 25602
25604 3 377294 148303 191760 -1 25603
25605 3 377945 144195 191880 86 22463
25606 3 377861 144185 192000 128 25605
25607 3 377834 144180 192040 128 25606
25608 3 377762 144177 192080 128 25607
25609 3 377748 144204 192120 128 25608
25610 3 377670 144295 192160 96 25609
25611 3 377527 144399 192240 104 25610
25612 3 377469 144422 192320 104 25611
25613 3 377407 144442 192440 104 25612
25614 3 377272 144456 192560 81 25613
25615 3 377014 144459 192760 98 25614
25616 3 377000 144468 192880 64 25615
25617 3 376920 144454 193080 64 25616
25618 3 376735 144387 193200 104 25617
25619 3 376691 144287 193440 115 25618
25620 3 376484 144213 193600 148 25619
25621 3 376016 143878 193800 140 25620
25622 3 375764 143489 193840 120 25621
25623 3 375609 143457 194000 186 25622
25624 3 375560 143386 194200 140 25623
25625 3 375590 143339 194240 140 25624
25626 3 375570 143350 194280 140 25625
25627 3 375538 143418 194400 140 25626
25628 3 375478 143436 194480 140 25627
25629 3 375457 143444 194600 140 25628
25630 3 375454 143457 194680 -1 25629
25631 3 375438 143543 194760 -1 25630
25632 3 375213 142250 194280 124 25626
25633 3 375087 142110 194320 115 25632
25634 3 375084 142078 194440 115 25633
25635 3 374995 142033 194520 115 25634
25636 3 374883 141856 194600 96 25635
25637 3 374848 141821 194720 107 25636
25638 3 374814 141763 194840 107 25637
25639 3 374888 141531 194880 102 25638
25640 3 374920 141450 194920 120 25639
25641 3 374856 141319 195000 120 25640
25642 3 374797 141111 195080 64 25641
25643 3 374660 140840 195160 80 25642
25644 3 374409 140671 195120 102 25643
25645 3 373681 140202 195080 51 25644
25646 3 373101 139804 195080 40 25645
25647 3 372871 139423 195080 64 25646
25648 3 372560 139356 195200 60 25647
25649 3 372487 139330 195280 60 25648
25650 3 372336 139316 195360 60 25649
25651 3 372237 139294 195440 96 25650
25652 3 372151 139294 195560 96 25651
25653 3 372015 139276 195640 75 25652
25654 3 371906 139186 195680 75 25653
25655 3 371792 138978 195680 107 25654
25656 3 371789 138840 195640 107 25655
25657 3 371934 138656 195600 -1 25656
25658 3 371998 138504 195600 -1 25657
25659 3 372085 138434 195720 -1 25658
25660 3 372253 138427 195760 -1 25659
25661 3 372275 138440 195840 -1 25660
25662 3 372293 138447 195880 -1 25661
25663 3 371779 139054 195760 107 25655
25664 3 371795 139174 195840 107 25663
25665 3 371683 139231 196000 101 25664
25666 3 371598 139175 196120 101 25665
25667 3 371394 139205 196280 98 25666
25668 3 371133 139237 196400 115 25667
25669 3 370976 139326 196560 128 25668
25670 3 370951 139320 196640 140 25669
25671 3 370325 139106 196640 124 25670
25672 3 370329 139097 196680 124 25671
25673 3 370327 139157 196720 120 25672
25674 3 370287 139266 196800 120 25673
25675 3 370245 139292 196840 120 25674
25676 3 370074 139183 196920 120 25675
25677 3 370034 139217 197000 108 25676
25678 3 369992 139318 197080 40 25677
25679 3 369954 139425 197160 40 25678
25680 3 369900 139530 197200 40 25679
25681 3 369779 139962 197240 120 25680
25682 3 369633 140106 197320 86 25681
25683 3 369798 139912 197400 120 25682
25684 3 369843 139788 197480 120 25683
25685 3 369865 139869 197560 120 25684
25686 3 369867 139946 197640 120 25685
25687 3 369892 139958 197680 120 25686
25688 3 369918 139966 197720 120 25687
25689 3 369330 140209 197360 86 25682
25690 3 369261 140365 197440 104 25689
25691 3 369130 140458 197560 81 25690
25692 3 368951 140650 197640 80 25691
25693 3 369056 140536 197680 81 25692
25694 3 369185 140601 197800 81 25693
25695 3 369261 140646 197880 81 25694
25696 3 369299 140708 197960 81 25695
25697 3 369220 140688 198000 80 25696
25698 3 369101 140614 198080 80 25697
25699 3 369098 140608 198120 80 25698
25700 3 369084 140663 198200 -1 25699
25701 3 369075 140709 198280 -1 25700
25702 3 369018 140729 198360 -1 25701
25703 3 368978 140759 198400 -1 25702
25704 3 368945 140784 198440 -1 25703
25705 3 368954 140812 198480 -1 25704
25706 3 368955 140859 198520 -1 25705
25707 3 368960 140921 198560 -1 25706
25708 3 368938 140959 198600 -1 25707
25709 3 368919 140999 198640 -1 25708
25710 3 368916 141019 198720 -1 25709
25711 3 368826 141112 198760 -1 25710
25712 3 368729 141179 198800 -1 25711
25713 3 368587 141205 198800 -1 25712
25714 3 368551 141277 198840 -1 25713
25715 3 368417 141397 198840 -1 25714
25716 3 368310 141572 198760 -1 25715
25717 3 368252 141652 198720 -1 25716
25718 3 368260 141754 198720 -1 25717
25719 3 368272 141823 198760 -1 25718
25720 3 368326 141935 198840 -1 25719
25721 3 368308 142016 198840 -1 25720
25722 3 368290 142044 198760 -1 25721
25723 3 368295 142076 198680 -1 25722
25724 3 368261 142068 198600 -1 25723
25725 3 368246 142070 198560 -1 25724
25726 3 368812 140851 197680 60 25692
25727 3 368342 141082 197680 64 25726
25728 3 368110 141383 197680 150 25727
25729 3 368073 141443 197720 150 25728
25730 3 367834 141433 197760 32 25729
25731 3 367655 141507 197760 75 25730
25732 3 367224 141848 197720 136 25731
25733 3 366884 141893 197760 98 25732
25734 3 366698 141971 197840 75 25733
25735 3 366586 142076 197920 75 25734
25736 3 366522 142152 197960 86 25735
25737 3 366426 142166 198000 86 25736
25738 3 366246 142394 198080 81 25737
25739 3 366395 142344 198200 -1 25738
25740 3 366433 142377 198280 -1 25739
25741 3 366107 142674 198120 80 25738
25742 3 366014 142834 198200 75 25741
25743 3 365737 143100 198240 80 25742
25744 3 365487 143270 198240 75 25743
25745 3 365295 143548 198240 120 25744
25746 3 364933 143610 198240 135 25745
25747 3 364855 143672 198160 135 25746
25748 3 364819 143531 198080 135 25747
25749 3 364830 143545 197960 51 25748
25750 3 364868 143523 197880 51 25749
25751 3 364829 143471 197800 51 25750
25752 3 364543 143163 197720 32 25751
25753 3 364405 142982 197640 51 25752
25754 3 364397 142914 197600 51 25753
25755 3 364359 142871 197560 51 25754
25756 3 364270 142736 197520 51 25755
25757 3 363935 142430 197520 71 25756
25758 3 363861 142348 197440 75 25757
25759 3 363767 142224 197360 75 25758
25760 3 363755 142145 197280 75 25759
25761 3 363747 142026 197240 75 25760
25762 3 363721 141859 197200 -1 25761
25763 3 363551 141795 197080 -1 25762
25764 3 363498 141781 197040 -1 25763
25765 3 363425 141764 196960 -1 25764
25766 3 363211 141736 196960 -1 25765
25767 3 363156 141717 197040 -1 25766
25768 3 363130 141704 197120 -1 25767
25769 3 363152 141702 197200 -1 25768
25770 3 363211 141593 197280 -1 25769
25771 3 363268 141571 197320 -1 25770
25772 3 363882 141720 197240 -1 25762
25773 3 363991 141552 197280 -1 25772
25774 3 364065 141432 197320 -1 25773
25775 3 364023 141286 197240 -1 25774
25776 3 363983 141211 197200 -1 25775
25777 3 363821 141105 197160 -1 25776
25778 3 363687 141121 197200 -1 25777
25779 3 363594 141179 197280 -1 25778
25780 3 363534 141189 197360 -1 25779
25781 3 363509 141138 197440 -1 25780
25782 3 363448 141097 197520 -1 25781
25783 3 363407 141053 197600 -1 25782
25784 3 363446 141086 197720 -1 25783
25785 3 363452 141051 197800 -1 25784
25786 3 363194 140907 197800 -1 25785
25787 3 362996 140847 197720 -1 25786
25788 3 362893 140707 197600 -1 25787
25789 3 362893 140688 197520 -1 25788
25790 3 363058 140512 197480 -1 25789
25791 3 363138 140463 197440 -1 25790
25792 3 363203 140317 197360 -1 25791
25793 3 363216 140265 197320 -1 25792
25794 3 363233 140235 197280 -1 25793
25795 3 363247 140174 197240 -1 25794
25796 3 363442 140053 197200 -1 25795
25797 3 363545 139999 197160 -1 25796
25798 3 363649 139832 197160 -1 25797
25799 3 363662 139762 197120 -1 25798
25800 3 363841 139666 197080 -1 25799
25801 3 364060 139502 197040 -1 25800
25802 3 364252 139454 197040 -1 25801
25803 3 364427 139453 197040 -1 25802
25804 3 364394 139455 197000 -1 25803
25805 3 364403 139456 196960 -1 25804
25806 3 364406 139449 196920 -1 25805
25807 3 363031 140865 197840 -1 25786
25808 3 362853 141047 197840 -1 25807
25809 3 362851 141076 197880 -1 25808
25810 3 362906 140811 197840 -1 25807
25811 3 362732 140883 197840 -1 25810
25812 3 362275 140826 197840 -1 25811
25813 3 361988 140858 197800 -1 25812
25814 3 361823 140904 197760 -1 25813
25815 3 361738 140916 197720 -1 25814
25816 3 361690 140939 197680 -1 25815
25817 3 364799 143705 198280 135 25746
25818 3 364740 143766 198320 135 25817
25819 3 364826 143769 198360 135 25818
25820 3 364560 143896 198440 163 25819
25821 3 364434 143972 198520 228 25820
25822 3 364345 144297 198520 228 25821
25823 3 364387 144387 198520 228 25822
25824 3 364455 144389 198520 228 25823
25825 3 364518 144382 198480 163 25824
25826 3 364599 144434 198440 163 25825
25827 3 364629 144475 198400 163 25826
25828 3 364248 144527 198560 -1 25823
25829 3 364262 144669 198600 -1 25828
25830 3 364166 144807 198600 -1 25829
25831 3 364006 144819 198600 -1 25830
25832 3 363876 144782 198640 -1 25831
25833 3 363746 144800 198640 -1 25832
25834 3 363664 144845 198600 -1 25833
25835 3 363604 144894 198560 -1 25834
25836 3 363524 144910 198480 -1 25835
25837 3 363379 144956 198400 -1 25836
25838 3 363347 144943 198320 -1 25837
25839 3 363278 144965 198280 -1 25838
25840 3 363090 145001 198280 -1 25839
25841 3 362860 145204 198320 -1 25840
25842 3 362798 145294 198360 -1 25841
25843 3 362755 145463 198280 -1 25842
25844 3 362752 145519 198240 -1 25843
25845 3 362736 145568 198200 -1 25844
25846 3 362708 145605 198160 -1 25845
25847 3 362846 145717 198160 -1 25846
25848 3 362915 145766 198240 -1 25847
25849 3 362952 145786 198280 -1 25848
25850 3 364330 143986 198600 228 25821
25851 3 364269 144026 198680 228 25850
25852 3 364284 143985 198760 228 25851
25853 3 364325 143890 198840 228 25852
25854 3 364350 143874 198920 228 25853
25855 3 364352 143861 198960 228 25854
25856 3 363990 143683 198280 60 25817
25857 3 363736 143717 198280 40 25856
25858 3 363601 143758 198360 40 25857
25859 3 363538 143796 198400 40 25858
25860 3 363409 143861 198520 80 25859
25861 3 363251 144001 198600 51 25860
25862 3 363081 144102 198600 45 25861
25863 3 362965 144280 198600 45 25862
25864 3 362877 144540 198680 32 25863
25865 3 362629 144641 198680 32 25864
25866 3 362531 144705 198760 32 25865
25867 3 362246 144759 198760 -1 25866
25868 3 362184 144780 198720 -1 25867
25869 3 362122 144884 198720 -1 25868
25870 3 361922 145064 198720 -1 25869
25871 3 361840 145088 198680 -1 25870
25872 3 361637 145262 198600 -1 25871
25873 3 361524 145398 198560 -1 25872
25874 3 361347 145451 198520 -1 25873
25875 3 361006 145641 198480 -1 25874
25876 3 360974 145673 198440 -1 25875
25877 3 360938 145743 198440 -1 25876
25878 3 360752 145863 198440 -1 25877
25879 3 360640 145975 198440 -1 25878
25880 3 360651 146044 198520 -1 25879
25881 3 360666 146072 198560 -1 25880
25882 3 360678 146101 198600 -1 25881
25883 3 360592 145935 198360 -1 25879
25884 3 360599 145913 198280 -1 25883
25885 3 367388 141988 197720 136 25732
25886 3 367479 142087 197720 136 25885
25887 3 367547 142140 197760 107 25886
25888 3 367652 142172 197840 -1 25887
25889 3 367728 142210 197880 -1 25888
25890 3 367845 142254 197920 -1 25889
25891 3 368032 141498 197760 150 25729
25892 3 368138 141450 197840 150 25891
25893 3 368351 141483 198000 150 25892
25894 3 368285 141496 198080 150 25893
25895 3 367860 141659 197760 32 25891
25896 3 367825 141725 197760 75 25895
25897 3 367842 141842 197800 75 25896
25898 3 367903 141937 197880 75 25897
25899 3 368053 141983 197960 -1 25898
25900 3 368047 142004 198080 -1 25899
25901 3 368069 142037 198160 -1 25900
25902 3 368069 142056 198200 -1 25901
25903 3 369683 139122 196640 150 25671
25904 3 369495 138952 196640 60 25903
25905 3 369499 138822 196640 60 25904
25906 3 369714 138692 196680 60 25905
25907 3 369815 138612 196720 -1 25906
25908 3 369970 138457 196720 -1 25907
25909 3 370008 138421 196760 -1 25908
25910 3 370022 138366 196800 -1 25909
25911 3 370005 138340 196880 -1 25910
25912 3 369976 138303 196920 -1 25911
25913 3 369942 138156 196960 -1 25912
25914 3 369917 137981 196880 -1 25913
25915 3 369941 137808 196880 -1 25914
25916 3 370008 137746 196920 -1 25915
25917 3 369993 137610 196880 -1 25916
25918 3 369956 137525 196840 -1 25917
25919 3 369961 137526 196800 -1 25918
25920 3 369971 137532 196760 -1 25919
25921 3 369512 138827 196560 60 25905
25922 3 369503 138824 196520 60 25921
25923 3 372892 139331 194920 64 25647
25924 3 372896 139312 194840 64 25923
25925 3 372922 139303 194760 64 25924
25926 3 372955 139348 194720 64 25925
25927 3 372991 139395 194680 64 25926
25928 3 372996 139450 194600 -1 25927
25929 3 373026 139478 194560 -1 25928
25930 3 373083 139490 194480 -1 25929
25931 3 373142 139476 194400 -1 25930
25932 3 373164 139452 194360 -1 25931
25933 3 373219 139504 194280 -1 25932
25934 3 373316 139529 194200 -1 25933
25935 3 373297 139558 194160 -1 25934
25936 3 373273 139617 194120 -1 25935
25937 3 373253 139674 194080 -1 25936
25938 3 373271 139776 194040 -1 25937
25939 3 373407 139864 194000 -1 25938
25940 3 373414 139842 193920 -1 25939
25941 3 373421 139845 193880 -1 25940
25942 3 373408 139915 194040 -1 25939
25943 3 373398 139964 194080 -1 25942
25944 3 374458 140749 195040 51 25644
25945 3 374456 140719 194960 102 25944
25946 3 374504 140711 194880 102 25945
25947 3 374552 140699 194800 102 25946
25948 3 374656 140723 194760 51 25947
25949 3 374677 140705 194680 -1 25948
25950 3 374752 140659 194600 -1 25949
25951 3 374776 140645 194560 -1 25950
25952 3 374783 140633 194480 -1 25951
25953 3 374779 140617 194400 -1 25952
25954 3 374693 140649 194320 -1 25953
25955 3 374610 140693 194280 -1 25954
25956 3 374598 140719 194240 -1 25955
25957 3 374618 140741 194200 -1 25956
25958 3 374630 140719 194160 -1 25957
25959 3 374676 140655 194120 -1 25958
25960 3 374783 140587 194120 -1 25959
25961 3 374844 140562 194040 -1 25960
25962 3 374872 140608 193960 -1 25961
25963 3 374939 140669 193880 -1 25962
25964 3 374975 140779 193880 -1 25963
25965 3 374957 140831 193840 -1 25964
25966 3 374956 140905 193800 -1 25965
25967 3 374993 140911 193720 -1 25966
25968 3 375011 140914 193640 -1 25967
25969 3 375032 140895 193560 -1 25968
25970 3 375012 140860 193480 -1 25969
25971 3 374958 140830 193400 -1 25970
25972 3 374953 140827 193360 -1 25971
25973 3 375640 141404 194920 64 25640
25974 3 375794 141331 194800 40 25973
25975 3 375901 141219 194760 40 25974
25976 3 376027 141141 194720 51 25975
25977 3 376153 141155 194680 51 25976
25978 3 376263 141156 194600 80 25977
25979 3 376443 141055 194520 60 25978
25980 3 376549 140795 194520 60 25979
25981 3 376463 140663 194520 60 25980
25982 3 376374 140648 194520 60 25981
25983 3 376323 140669 194560 80 25982
25984 3 376283 140636 194640 80 25983
25985 3 376271 140604 194720 -1 25984
25986 3 376301 140500 194720 -1 25985
25987 3 376425 140516 194720 -1 25986
25988 3 376464 140507 194680 -1 25987
25989 3 376513 141066 194440 60 25979
25990 3 376633 141073 194360 60 25989
25991 3 376807 141052 194320 60 25990
25992 3 376861 141034 194400 60 25991
25993 3 376898 141029 194480 60 25992
25994 3 376922 140826 194520 60 25993
25995 3 376850 140727 194600 60 25994
25996 3 376842 140709 194640 60 25995
25997 3 376984 140805 194480 60 25994
25998 3 377052 140749 194440 60 25997
25999 3 377096 140684 194400 60 25998
26000 3 377090 140696 194360 60 25999
26001 3 376936 141082 194200 60 25991
26002 3 377001 141071 194120 60 26001
26003 3 377012 141091 194040 60 26002
26004 3 377051 141143 193960 40 26003
26005 3 377137 141211 193880 40 26004
26006 3 377210 141247 193800 40 26005
26007 3 377286 141328 193720 40 26006
26008 3 377305 141377 193680 40 26007
26009 3 377348 141341 193560 40 26008
26010 3 377427 141375 193480 40 26009
26011 3 377475 141485 193400 40 26010
26012 3 377504 141556 193320 -1 26011
26013 3 377530 141585 193240 -1 26012
26014 3 377580 141612 193160 -1 26013
26015 3 377617 141590 193080 -1 26014
26016 3 377683 141548 193000 -1 26015
26017 3 377709 141465 192920 -1 26016
26018 3 377731 141606 192920 -1 26017
26019 3 377752 141616 192880 -1 26018
26020 3 377811 141590 192800 -1 26019
26021 3 377889 141570 192760 -1 26020
26022 3 378122 141534 192720 -1 26021
26023 3 378157 141513 192680 -1 26022
26024 3 378195 141475 192640 -1 26023
26025 3 377705 141400 192920 -1 26017
26026 3 377790 141374 192920 -1 26025
26027 3 377836 141311 192880 -1 26026
26028 3 377862 141241 192840 -1 26027
26029 3 377808 141161 192840 -1 26028
26030 3 377774 141084 192800 -1 26029
26031 3 377767 141080 192760 -1 26030
26032 3 377701 141384 192880 -1 26025
26033 3 377706 141377 192840 -1 26032
26034 3 377313 141479 193680 40 26008
26035 3 377302 141588 193720 40 26034
26036 3 377292 141643 193760 40 26035
26037 3 377282 141684 193800 40 26036
26038 3 377252 141743 193880 40 26037
26039 3 377219 141749 193920 40 26038
26040 3 375804 141434 195040 64 25973
26041 3 375818 141531 195120 64 26040
26042 3 375754 141664 195200 64 26041
26043 3 375787 141697 195280 64 26042
26044 3 375848 141695 195360 -1 26043
26045 3 375846 144053 194280 107 25626
26046 3 375969 144121 194280 107 26045
26047 3 375883 144062 194360 107 26046
26048 3 375821 144115 194400 107 26047
26049 3 375743 144178 194440 -1 26048
26050 3 375653 144178 194520 -1 26049
26051 3 375593 144179 194600 -1 26050
26052 3 375547 144247 194640 -1 26051
26053 3 375403 144357 194680 -1 26052
26054 3 375422 144465 194720 -1 26053
26055 3 375465 144553 194680 -1 26054
26056 3 375402 144479 194840 -1 26054
26057 3 375328 144525 194920 -1 26056
26058 3 375263 144603 195040 -1 26057
26059 3 375239 144658 195080 -1 26058
26060 3 375141 144761 195120 -1 26059
26061 3 375096 144824 195200 -1 26060
26062 3 375085 144786 195280 -1 26061
26063 3 375093 144801 195320 -1 26062
26064 3 375809 143264 193760 120 25622
26065 3 375856 143302 193560 -1 26064
26066 3 378337 144663 191880 60 22463
26067 3 378364 144735 191960 -1 26066
26068 3 378334 144807 192040 -1 26067
26069 3 378584 144863 192080 -1 26068
26070 3 378693 144895 192120 -1 26069
26071 3 378759 144929 192160 -1 26070
26072 3 378888 144929 192200 -1 26071
26073 3 378913 144957 192240 -1 26072
26074 3 378970 144945 192200 -1 26073
26075 3 379000 144942 192160 -1 26074
26076 3 379049 144933 192120 -1 26075
26077 3 379098 144892 192080 -1 26076
26078 3 379146 144849 192040 -1 26077
26079 3 379183 144817 192000 -1 26078
26080 3 379302 144796 191960 -1 26079
26081 3 378241 144909 192120 -1 26068
26082 3 378136 144980 192200 -1 26081
26083 3 378040 145059 192240 -1 26082
26084 3 378012 145061 192280 -1 26083
26085 3 377982 145088 192360 -1 26084
26086 3 377956 145090 192440 -1 26085
26087 3 377955 145090 192480 -1 26086
26088 3 377764 145092 192520 -1 26087
26089 3 377739 145150 192560 -1 26088
26090 3 377742 145200 192600 -1 26089
26091 3 377716 145280 192680 -1 26090
26092 3 377724 145412 192720 -1 26091
26093 3 377741 145523 192760 -1 26092
26094 3 377743 145629 192840 -1 26093
26095 3 377760 145785 192920 -1 26094
26096 3 377738 145865 192960 -1 26095
26097 3 377676 145987 193040 -1 26096
26098 3 377587 146042 193080 -1 26097
26099 3 377470 146168 193120 -1 26098
26100 3 377433 146435 193160 -1 26099
26101 3 377441 146564 193200 -1 26100
26102 3 377506 146771 193240 -1 26101
26103 3 377392 147049 193240 -1 26102
26104 3 377371 147292 193200 -1 26103
26105 3 377360 147525 193240 -1 26104
26106 3 377424 147676 193280 -1 26105
26107 3 377344 147780 193240 -1 26106
26108 3 377341 147844 193160 -1 26107
26109 3 377230 147913 193080 -1 26108
26110 3 377183 148035 193000 -1 26109
26111 3 377038 148118 192920 -1 26110
26112 3 376999 148161 192840 -1 26111
26113 3 376966 148191 192800 -1 26112
26114 3 376947 148221 192720 -1 26113
26115 3 376969 148269 192640 -1 26114
26116 3 377028 148291 192560 -1 26115
26117 3 377067 148330 192480 -1 26116
26118 3 377054 148350 192440 -1 26117
26119 3 377096 148456 192400 -1 26118
26120 3 377158 148596 192440 -1 26119
26121 3 377249 148730 192480 -1 26120
26122 3 377304 148796 192440 -1 26121
26123 3 377299 148820 192400 -1 26122
26124 3 377260 148923 192360 -1 26123
26125 3 377202 148983 192320 -1 26124
26126 3 377125 149048 192280 -1 26125
26127 3 377022 149080 192320 -1 26126
26128 3 376965 149109 192360 -1 26127
26129 3 376903 149103 192360 -1 26128
26130 3 376852 149004 192320 -1 26129
26131 3 376820 148944 192280 -1 26130
26132 3 376826 148882 192240 -1 26131
26133 3 376838 148818 192200 -1 26132
26134 3 376831 148826 192160 -1 26133
26135 3 376895 149217 192360 -1 26128
26136 3 376800 149212 192320 -1 26135
26137 3 376782 149162 192240 -1 26136
26138 3 376816 149103 192160 -1 26137
26139 3 376818 149078 192120 -1 26138
26140 3 376799 149046 192080 -1 26139
26141 3 376845 149039 192040 -1 26140
26142 3 376843 149026 192000 -1 26141
26143 3 376873 149040 191960 -1 26142
26144 3 376900 149048 191920 -1 26143
26145 3 376921 149054 191840 -1 26144
26146 3 376899 149025 191760 -1 26145
26147 3 376923 149018 191680 -1 26146
26148 3 376931 149026 191600 -1 26147
26149 3 376955 149037 191520 -1 26148
26150 3 376950 149083 191400 -1 26149
26151 3 376951 149092 191360 -1 26150
26152 3 377424 147627 193320 -1 26106
26153 3 377523 146095 193160 -1 26099
26154 3 377565 146066 193200 -1 26153
26155 3 377714 145972 193240 -1 26154
26156 3 377845 145930 193280 -1 26155
26157 3 378021 145782 193320 -1 26156
26158 3 378227 145700 193360 -1 26157
26159 3 378494 145560 193360 -1 26158
26160 3 378529 145547 193320 -1 26159
26161 3 378609 145516 193280 -1 26160
26162 3 378678 145505 193240 -1 26161
26163 3 378808 145439 193200 -1 26162
26164 3 379046 145232 193240 -1 26163
26165 3 379098 145165 193280 -1 26164
26166 3 379162 145107 193360 -1 26165
26167 3 379276 145117 193480 -1 26166
26168 3 379306 145144 193520 -1 26167
26169 3 379306 145153 193560 -1 26168
26170 3 379336 145179 193600 -1 26169
26171 3 379316 145183 193640 -1 26170
26172 3 379309 145183 193680 -1 26171
26173 3 379322 145184 193720 -1 26172
26174 3 379410 145260 193760 -1 26173
26175 3 379394 145323 193840 -1 26174
26176 3 379378 145377 193920 -1 26175
26177 3 379317 145464 194000 -1 26176
26178 3 379258 145496 194040 -1 26177
26179 3 379251 145511 194120 -1 26178
26180 3 379367 145564 194160 -1 26179
26181 3 379369 145590 194240 -1 26180
26182 3 379394 145573 194280 -1 26181
26183 3 379377 145654 194160 -1 26180
26184 3 379445 145769 194120 -1 26183
26185 3 379459 145929 194120 -1 26184
26186 3 379476 145967 194080 -1 26185
26187 3 379435 145982 194160 -1 26185
26188 3 379483 146156 194200 -1 26187
26189 3 379494 146300 194240 -1 26188
26190 3 379412 146446 194240 -1 26189
26191 3 379394 146523 194280 -1 26190
26192 3 379411 146711 194280 -1 26191
26193 3 379434 146775 194240 -1 26192
26194 3 379479 146809 194200 -1 26193
26195 3 379310 146790 194360 -1 26192
26196 3 379126 146903 194360 -1 26195
26197 3 379100 147075 194280 -1 26196
26198 3 379129 147159 194200 -1 26197
26199 3 379146 147229 194120 -1 26198
26200 3 379168 147281 194040 -1 26199
26201 3 379246 147312 194080 -1 26200
26202 3 379274 147326 194120 -1 26201
26203 3 379305 147406 194200 -1 26202
26204 3 379285 147450 194240 -1 26203
26205 3 379286 147485 194280 -1 26204
26206 3 379220 147535 194280 -1 26205
26207 3 379152 147675 194280 -1 26206
26208 3 379046 147743 194280 -1 26207
26209 3 378924 147834 194320 -1 26208
26210 3 378959 148047 194240 -1 26209
26211 3 378986 148160 194160 -1 26210
26212 3 378974 148241 194120 -1 26211
26213 3 378968 148266 194080 -1 26212
26214 3 378960 148291 194040 -1 26213
26215 3 379099 147290 194000 -1 26200
26216 3 378980 147359 193960 -1 26215
26217 3 378823 147413 193920 -1 26216
26218 3 378758 147459 193880 -1 26217
26219 3 378668 147514 193800 -1 26218
26220 3 378647 147546 193720 -1 26219
26221 3 378643 147577 193640 -1 26220
26222 3 378593 147597 193560 -1 26221
26223 3 378495 147584 193480 -1 26222
26224 3 378363 147558 193480 -1 26223
26225 3 378260 147480 193440 -1 26224
26226 3 378212 147457 193400 -1 26225
26227 3 378314 147469 193400 -1 26226
26228 3 378349 147488 193360 -1 26227
26229 3 378404 147465 193320 -1 26228
26230 3 378534 147440 193240 -1 26229
26231 3 378611 147435 193160 -1 26230
26232 3 378706 147430 193080 -1 26231
26233 3 378801 147446 193040 -1 26232
26234 3 378851 147491 193000 -1 26233
26235 3 378871 147477 192960 -1 26234
26236 3 378866 147450 192880 -1 26235
26237 3 378830 147400 192800 -1 26236
26238 3 378948 147250 192760 -1 26237
26239 3 379069 147242 192720 -1 26238
26240 3 379120 147229 192680 -1 26239
26241 3 378093 147548 193360 -1 26226
26242 3 377978 147562 193320 -1 26241
26243 3 377874 147512 193320 -1 26242
26244 3 377765 147498 193240 -1 26243
26245 3 377579 147515 193200 -1 26244
26246 3 377530 147548 193240 -1 26245
26247 3 377540 147561 193280 -1 26246
26248 3 377548 147577 193320 -1 26247
26249 3 377550 147518 193120 -1 26245
26250 3 377414 147563 193040 -1 26249
26251 3 377301 147587 193000 -1 26250
26252 3 377137 147596 193000 -1 26251
26253 3 376995 147662 193000 -1 26252
26254 3 376944 147671 192960 -1 26253
26255 3 376834 147647 192920 -1 26254
26256 3 376608 147515 192920 -1 26255
26257 3 376495 147502 193000 -1 26256
26258 3 376458 147594 193080 -1 26257
26259 3 376389 147599 193160 -1 26258
26260 3 376364 147590 193200 -1 26259
26261 3 376339 147582 193240 -1 26260
26262 3 376316 147555 193320 -1 26261
26263 3 376223 147540 193400 -1 26262
26264 3 376158 147573 193480 -1 26263
26265 3 376127 147566 193560 -1 26264
26266 3 376142 147512 193600 -1 26265
26267 3 376175 147453 193640 -1 26266
26268 3 376238 147371 193680 -1 26267
26269 3 376248 147203 193680 -1 26268
26270 3 376321 147034 193600 -1 26269
26271 3 376399 146917 193560 -1 26270
26272 3 376454 146834 193600 -1 26271
26273 3 376432 146751 193680 -1 26272
26274 3 376359 146694 193760 -1 26273
26275 3 376285 146688 193800 -1 26274
26276 3 376227 146724 193800 -1 26275
26277 3 376201 146758 193760 -1 26276
26278 3 376254 146841 193680 -1 26277
26279 3 376262 146843 193600 -1 26278
26280 3 376239 146842 193560 -1 26279
26281 3 376202 146841 193520 -1 26280
26282 3 376149 146833 193440 -1 26281
26283 3 376077 146855 193400 -1 26282
26284 3 376016 146856 193360 -1 26283
26285 3 375979 146843 193280 -1 26284
26286 3 375945 146848 193240 -1 26285
26287 3 375946 146855 193200 -1 26286
26288 3 376542 147422 192840 -1 26256
26289 3 376470 147422 192800 -1 26288
26290 3 376407 147403 192760 -1 26289
26291 3 376301 147301 192720 -1 26290
26292 3 376269 147219 192680 -1 26291
26293 3 376187 147211 192680 -1 26292
26294 3 376135 147196 192640 -1 26293
26295 3 376031 147202 192600 -1 26294
26296 3 375947 147184 192640 -1 26295
26297 3 375735 147022 192640 -1 26296
26298 3 375708 146992 192600 -1 26297
26299 3 379186 146867 194400 -1 26196
26300 3 379216 146863 194440 -1 26299
26301 3 379052 145534 194040 -1 26178
26302 3 378926 145517 194080 -1 26301
26303 3 378869 145471 194120 -1 26302
26304 3 378693 145365 194200 -1 26303
26305 3 378531 145355 194240 -1 26304
26306 3 378428 145413 194280 -1 26305
26307 3 378302 145468 194320 -1 26306
26308 3 378256 145515 194360 -1 26307
26309 3 378222 145553 194400 -1 26308
26310 3 378157 145606 194440 -1 26309
26311 3 378090 145683 194520 -1 26310
26312 3 378063 145772 194560 -1 26311
26313 3 378076 145877 194600 -1 26312
26314 3 377954 145092 192520 -1 26087
26315 3 377977 145098 192560 -1 26314
26316 3 378624 145047 191960 -1 26067
26317 3 378724 145111 191960 -1 26316
26318 3 378741 145115 192000 -1 26317
26319 3 381655 141514 191400 197 22357
26320 3 381588 141663 191360 197 26319
26321 3 381676 141844 191200 -1 26320
26322 3 381789 141886 191080 -1 26321
26323 3 381923 141857 191000 -1 26322
26324 3 382082 141854 190960 -1 26323
26325 3 385181 139293 190440 136 22347
26326 3 385313 139474 190480 124 26325
26327 3 385603 139854 190520 178 26326
26328 3 385901 140346 190480 249 26327
26329 3 386154 140341 190440 86 26328
26330 3 386299 140332 190400 86 26329
26331 3 386445 140354 190320 71 26330
26332 3 386666 140398 190280 51 26331
26333 3 386850 140409 190240 80 26332
26334 3 386958 140350 190160 80 26333
26335 3 386958 140359 190080 80 26334
26336 3 387006 140437 190000 80 26335
26337 3 387038 140481 189960 80 26336
26338 3 387044 140511 189920 80 26337
26339 3 387114 140516 189880 -1 26338
26340 3 387254 140533 189840 -1 26339
26341 3 387343 140537 189800 -1 26340
26342 3 387396 140539 189760 -1 26341
26343 3 387481 140582 189720 -1 26342
26344 3 387548 140629 189680 -1 26343
26345 3 387583 140635 189640 -1 26344
26346 3 387578 140596 189560 -1 26345
26347 3 387544 140550 189480 -1 26346
26348 3 387492 140491 189400 -1 26347
26349 3 387623 140343 189400 -1 26348
26350 3 387645 140317 189360 -1 26349
26351 3 387833 140321 189360 -1 26350
26352 3 388017 140400 189360 -1 26351
26353 3 388103 140370 189360 -1 26352
26354 3 388215 140384 189360 -1 26353
26355 3 388274 140349 189280 -1 26354
26356 3 388326 140315 189200 -1 26355
26357 3 387855 140261 189400 -1 26351
26358 3 387868 140251 189440 -1 26357
26359 3 387928 140203 189480 -1 26358
26360 3 388147 140136 189560 -1 26359
26361 3 388280 139947 189600 -1 26360
26362 3 388672 139731 189600 -1 26361
26363 3 388766 139638 189600 -1 26362
26364 3 387430 140567 189360 -1 26348
26365 3 387324 140670 189320 -1 26364
26366 3 387288 140720 189280 -1 26365
26367 3 387183 140640 189240 -1 26366
26368 3 387218 140665 189200 -1 26367
26369 3 385888 140548 190400 203 26328
26370 3 386097 140958 190320 178 26369
26371 3 386043 141250 190160 134 26370
26372 3 385994 141455 190000 168 26371
26373 3 385985 141603 189800 148 26372
26374 3 385773 141840 189720 137 26373
26375 3 385526 142054 189560 91 26374
26376 3 385330 142150 189440 32 26375
26377 3 385218 142153 189280 32 26376
26378 3 385297 142178 189120 150 26377
26379 3 385354 142154 188960 150 26378
26380 3 385269 142198 188720 164 26379
26381 3 385338 142165 188680 190 26380
26382 3 385311 142123 188560 108 26381
26383 3 385054 142141 188520 108 26382
26384 3 384942 142146 188480 108 26383
26385 3 384873 142156 188440 108 26384
26386 3 384799 142143 188320 102 26385
26387 3 384681 142138 188280 102 26386
26388 3 384350 142123 188240 75 26387
26389 3 383981 142080 188200 124 26388
26390 3 383681 142181 188160 96 26389
26391 3 383493 142227 188120 101 26390
26392 3 383339 142188 188040 115 26391
26393 3 383330 142163 188000 115 26392
26394 3 383099 142272 187960 120 26393
26395 3 382986 142257 187880 120 26394
26396 3 382894 142284 187800 124 26395
26397 3 382731 142315 187680 124 26396
26398 3 382521 142346 187560 80 26397
26399 3 382336 142490 187600 -1 26398
26400 3 382342 142706 187680 -1 26399
26401 3 382351 142969 187760 -1 26400
26402 3 382439 143180 187680 -1 26401
26403 3 382520 143306 187600 -1 26402
26404 3 382537 143491 187720 -1 26403
26405 3 382496 143768 187680 -1 26404
26406 3 382523 143772 187640 -1 26405
26407 3 382490 143727 187440 -1 26406
26408 3 382481 143730 187400 -1 26407
26409 3 382480 143745 187320 -1 26408
26410 3 382426 143861 187240 -1 26409
26411 3 382333 143939 187160 -1 26410
26412 3 382231 143963 187080 -1 26411
26413 3 382104 144000 187120 -1 26412
26414 3 381911 144068 187040 -1 26413
26415 3 381792 144175 186960 -1 26414
26416 3 381446 144286 186880 -1 26415
26417 3 381398 144349 186840 -1 26416
26418 3 381353 144448 186920 -1 26417
26419 3 381312 144538 187000 -1 26418
26420 3 381218 144679 187080 -1 26419
26421 3 381334 144867 187000 -1 26420
26422 3 381521 144985 187040 -1 26421
26423 3 381591 144979 187120 -1 26422
26424 3 381723 145006 187160 -1 26423
26425 3 381961 145124 187200 -1 26424
26426 3 382187 145079 187160 -1 26425
26427 3 382366 144983 187240 -1 26426
26428 3 382400 144980 187320 -1 26427
26429 3 382436 145037 187440 -1 26428
26430 3 382568 145177 187360 -1 26429
26431 3 382706 145363 187240 -1 26430
26432 3 382864 145487 187200 -1 26431
26433 3 382471 143902 187760 -1 26405
26434 3 382796 144190 187800 -1 26433
26435 3 382430 142367 187520 90 26398
26436 3 382344 142364 187440 90 26435
26437 3 382283 142366 187280 107 26436
26438 3 382359 142347 187120 107 26437
26439 3 382299 142379 187080 107 26438
26440 3 382235 142464 187000 90 26439
26441 3 382190 142535 186920 90 26440
26442 3 382177 142547 186840 98 26441
26443 3 382223 142579 186760 98 26442
26444 3 382203 142614 186680 98 26443
26445 3 382190 142678 186600 108 26444
26446 3 382110 142738 186440 108 26445
26447 3 382114 142735 186360 108 26446
26448 3 381991 142803 186320 108 26447
26449 3 381988 142802 186240 108 26448
26450 3 381896 142730 186120 86 26449
26451 3 381865 142717 186080 86 26450
26452 3 381820 142684 185960 86 26451
26453 3 381667 142680 185840 91 26452
26454 3 381355 142607 185720 91 26453
26455 3 381209 142566 185600 81 26454
26456 3 381137 142543 185560 81 26455
26457 3 380929 142471 185400 75 26456
26458 3 380758 142411 185160 64 26457
26459 3 380728 142428 185040 86 26458
26460 3 380546 142370 184840 104 26459
26461 3 380524 142325 184800 104 26460
26462 3 380436 142272 184840 104 26461
26463 3 380092 142326 184880 104 26462
26464 3 379760 142412 184880 -1 26463
26465 3 379748 142391 184800 -1 26464
26466 3 379721 142348 184760 -1 26465
26467 3 379686 142271 184680 -1 26466
26468 3 379625 142186 184600 -1 26467
26469 3 379556 142082 184520 -1 26468
26470 3 379384 141998 184520 -1 26469
26471 3 379360 141951 184480 -1 26470
26472 3 379342 141905 184440 -1 26471
26473 3 379350 141811 184360 -1 26472
26474 3 379363 141745 184320 -1 26473
26475 3 380480 142227 184720 108 26461
26476 3 380507 142121 184600 108 26475
26477 3 380482 141964 184400 81 26476
26478 3 380484 141665 184200 98 26477
26479 3 380495 141609 183960 81 26478
26480 3 380536 141559 183920 81 26479
26481 3 380573 141530 183840 51 26480
26482 3 380632 141619 183800 51 26481
26483 3 380504 141688 183720 51 26482
26484 3 380399 141744 183640 104 26483
26485 3 380338 141756 183560 104 26484
26486 3 380273 141767 183480 104 26485
26487 3 379951 141904 183400 64 26486
26488 3 379637 142077 183320 80 26487
26489 3 379498 141926 183280 80 26488
26490 3 379390 141817 183240 60 26489
26491 3 379372 141811 183200 60 26490
26492 3 379624 142087 183240 80 26488
26493 3 379618 142093 183200 60 26492
26494 3 379620 142102 183120 60 26493
26495 3 379479 142069 183040 60 26494
26496 3 379452 142091 182960 51 26495
26497 3 379451 142129 182880 51 26496
26498 3 379411 142237 182840 51 26497
26499 3 379293 142313 182840 60 26498
26500 3 378997 142321 182840 96 26499
26501 3 378960 142396 182760 96 26500
26502 3 378856 142407 182720 71 26501
26503 3 378812 142517 182640 71 26502
26504 3 378725 142590 182560 71 26503
26505 3 378723 142644 182480 71 26504
26506 3 378679 142807 182400 101 26505
26507 3 378684 142885 182320 101 26506
26508 3 378694 142974 182240 71 26507
26509 3 378755 143064 182160 71 26508
26510 3 378917 143521 182040 51 26509
26511 3 378873 143202 181960 51 26510
26512 3 378888 143267 181880 51 26511
26513 3 378884 143306 181800 51 26512
26514 3 378884 143308 181760 51 26513
26515 3 379136 143238 181760 40 26514
26516 3 379260 143133 181720 40 26515
26517 3 379308 143122 181640 40 26516
26518 3 379332 143202 181600 40 26517
26519 3 379366 143230 181520 40 26518
26520 3 379378 143244 181480 40 26519
26521 3 379394 143256 181440 40 26520
26522 3 379435 143279 181360 -1 26521
26523 3 379505 143278 181280 -1 26522
26524 3 379559 143129 181240 -1 26523
26525 3 379574 143101 181160 -1 26524
26526 3 379589 143082 181040 -1 26525
26527 3 379588 143061 180920 -1 26526
26528 3 379614 143044 180840 -1 26527
26529 3 379694 143000 180760 -1 26528
26530 3 379806 142942 180680 -1 26529
26531 3 379998 142922 180720 -1 26530
26532 3 380031 142906 180760 -1 26531
26533 3 379756 142921 180640 -1 26530
26534 3 379725 142855 180560 -1 26533
26535 3 379749 142691 180480 -1 26534
26536 3 379825 142604 180400 -1 26535
26537 3 379839 142523 180320 -1 26536
26538 3 379750 142446 180280 -1 26537
26539 3 379684 142422 180200 -1 26538
26540 3 379675 142431 180160 -1 26539
26541 3 378744 143396 181640 51 26514
26542 3 378710 143428 181560 51 26541
26543 3 378667 143499 181480 -1 26542
26544 3 378622 143531 181400 -1 26543
26545 3 378546 143599 181320 -1 26544
26546 3 378524 143681 181280 -1 26545
26547 3 378486 143629 181200 -1 26546
26548 3 378472 143615 181120 -1 26547
26549 3 378489 143665 181040 -1 26548
26550 3 378508 143673 180960 -1 26549
26551 3 378508 143672 180880 -1 26550
26552 3 378462 143690 180800 -1 26551
26553 3 378388 143724 180720 -1 26552
26554 3 378416 143801 180640 -1 26553
26555 3 378266 143890 180560 -1 26554
26556 3 378122 143955 180480 -1 26555
26557 3 378042 143986 180400 -1 26556
26558 3 378023 143974 180320 -1 26557
26559 3 377996 143977 180280 -1 26558
26560 3 377906 144011 180200 -1 26559
26561 3 378041 143917 180160 -1 26560
26562 3 377915 143811 180040 -1 26561
26563 3 377668 144161 180200 -1 26560
26564 3 377439 144243 180200 -1 26563
26565 3 377349 144351 180200 -1 26564
26566 3 377321 144381 180160 -1 26565
26567 3 377135 144304 180160 -1 26566
26568 3 376823 144302 180160 -1 26567
26569 3 376723 144374 180200 -1 26568
26570 3 376675 144458 180160 -1 26569
26571 3 378869 142021 182720 96 26502
26572 3 378813 141975 182800 96 26571
26573 3 378784 141945 182840 96 26572
26574 3 378895 142032 182600 96 26571
26575 3 380463 142100 183560 104 26485
26576 3 380409 142548 183560 -1 26575
26577 3 380450 142685 183600 -1 26576
26578 3 380477 142828 183640 -1 26577
26579 3 380448 143236 183760 -1 26578
26580 3 380618 143570 183800 -1 26579
26581 3 380840 143935 183840 -1 26580
26582 3 380994 144301 183840 -1 26581
26583 3 381248 144528 183800 -1 26582
26584 3 381502 144749 183840 -1 26583
26585 3 381876 144966 183880 -1 26584
26586 3 382290 145158 183880 -1 26585
26587 3 382283 145120 183800 -1 26586
26588 3 382266 145027 183640 -1 26587
26589 3 382315 144963 183480 -1 26588
26590 3 382340 144926 183440 -1 26589
26591 3 382360 144926 183400 -1 26590
26592 3 382351 145010 183240 -1 26591
26593 3 382370 145143 183160 -1 26592
26594 3 382397 145256 183120 -1 26593
26595 3 382532 145334 183080 -1 26594
26596 3 382577 145360 183000 -1 26595
26597 3 382682 145465 182880 -1 26596
26598 3 382820 145628 182760 -1 26597
26599 3 382988 145878 182800 -1 26598
26600 3 383110 145948 182760 -1 26599
26601 3 383309 146022 182720 -1 26600
26602 3 383503 146095 182680 -1 26601
26603 3 383762 146281 182640 -1 26602
26604 3 383935 146384 182680 -1 26603
26605 3 383998 146388 182760 -1 26604
26606 3 384134 146486 182840 -1 26605
26607 3 384230 146692 182800 -1 26606
26608 3 384616 146605 182800 -1 26607
26609 3 384659 146583 182840 -1 26608
26610 3 384757 146548 182920 -1 26609
26611 3 384961 146499 183000 -1 26610
26612 3 385037 146530 183080 -1 26611
26613 3 385171 146571 183120 -1 26612
26614 3 385285 146648 183080 -1 26613
26615 3 385308 146702 183040 -1 26614
26616 3 385291 146703 183000 -1 26615
26617 3 385298 146715 182960 -1 26616
26618 3 385329 146741 182920 -1 26617
26619 3 385480 146771 182880 -1 26618
26620 3 385616 146807 182840 -1 26619
26621 3 385737 146787 182880 -1 26620
26622 3 385819 146801 182920 -1 26621
26623 3 385920 146757 183000 -1 26622
26624 3 386017 146691 183040 -1 26623
26625 3 386084 146708 183080 -1 26624
26626 3 386066 146676 183120 -1 26625
26627 3 385435 146857 183040 -1 26615
26628 3 385453 146966 183080 -1 26627
26629 3 385612 147030 183080 -1 26628
26630 3 385733 147075 183000 -1 26629
26631 3 385871 147080 182960 -1 26630
26632 3 385907 147106 182920 -1 26631
26633 3 386126 147085 182880 -1 26632
26634 3 386238 147102 182800 -1 26633
26635 3 386349 147102 182720 -1 26634
26636 3 386405 147055 182680 -1 26635
26637 3 386390 147060 182640 -1 26636
26638 3 386263 147005 182920 -1 26633
26639 3 386291 147005 182960 -1 26638
26640 3 384244 146727 182760 -1 26607
26641 3 384433 146744 182720 -1 26640
26642 3 384467 146780 182680 -1 26641
26643 3 384402 146824 182640 -1 26642
26644 3 384415 146831 182600 -1 26643
26645 3 384429 146836 182560 -1 26644
26646 3 384168 147009 182760 -1 26640
26647 3 384160 147082 182800 -1 26646
26648 3 384246 147252 182800 -1 26647
26649 3 384190 147536 182800 -1 26648
26650 3 384132 147732 182800 -1 26649
26651 3 384159 147578 182880 -1 26650
26652 3 384135 147595 182960 -1 26651
26653 3 384071 147649 183000 -1 26652
26654 3 384054 147791 183040 -1 26653
26655 3 384045 147891 183080 -1 26654
26656 3 384007 147931 183120 -1 26655
26657 3 383940 147988 183160 -1 26656
26658 3 383886 148022 183200 -1 26657
26659 3 383821 148037 183280 -1 26658
26660 3 383782 148088 183360 -1 26659
26661 3 383725 148131 183440 -1 26660
26662 3 383693 148181 183520 -1 26661
26663 3 383679 148277 183600 -1 26662
26664 3 383673 148316 183680 -1 26663
26665 3 383630 148390 183760 -1 26664
26666 3 383576 148482 183840 -1 26665
26667 3 383513 148581 183920 -1 26666
26668 3 383541 148671 183960 -1 26667
26669 3 383547 148726 184000 -1 26668
26670 3 383557 148817 184040 -1 26669
26671 3 383571 148880 184080 -1 26670
26672 3 383588 148937 184120 -1 26671
26673 3 383618 148992 184160 -1 26672
26674 3 383597 149103 184240 -1 26673
26675 3 383634 149275 184320 -1 26674
26676 3 383647 149397 184360 -1 26675
26677 3 383666 149471 184400 -1 26676
26678 3 383671 149534 184440 -1 26677
26679 3 383665 149563 184480 -1 26678
26680 3 383626 149625 184560 -1 26679
26681 3 383598 149762 184640 -1 26680
26682 3 383561 149877 184720 -1 26681
26683 3 383566 149968 184800 -1 26682
26684 3 383615 150129 184880 -1 26683
26685 3 383624 150181 184920 -1 26684
26686 3 383631 150199 184960 -1 26685
26687 3 383629 150209 185000 -1 26686
26688 3 383667 150251 185080 -1 26687
26689 3 383700 150351 185160 -1 26688
26690 3 383748 150434 185240 -1 26689
26691 3 383785 150493 185280 -1 26690
26692 3 383869 150549 185360 -1 26691
26693 3 383960 150530 185440 -1 26692
26694 3 384082 150551 185520 -1 26693
26695 3 384132 150546 185600 -1 26694
26696 3 384132 150594 185680 -1 26695
26697 3 384103 150680 185760 -1 26696
26698 3 384085 150698 185800 -1 26697
26699 3 383341 148578 183920 -1 26667
26700 3 383231 148716 184000 -1 26699
26701 3 383115 148837 184000 -1 26700
26702 3 383060 148955 184080 -1 26701
26703 3 383194 148761 184080 -1 26700
26704 3 383138 148816 184160 -1 26703
26705 3 383088 148814 184200 -1 26704
26706 3 383100 148859 184240 -1 26705
26707 3 383092 148931 184280 -1 26706
26708 3 383134 149050 184360 -1 26707
26709 3 383151 149127 184440 -1 26708
26710 3 383129 149206 184520 -1 26709
26711 3 383085 149306 184600 -1 26710
26712 3 382993 149444 184680 -1 26711
26713 3 382973 149507 184720 -1 26712
26714 3 382950 149584 184800 -1 26713
26715 3 383015 149640 184880 -1 26714
26716 3 383077 149709 184920 -1 26715
26717 3 383061 149837 185000 -1 26716
26718 3 383073 149973 185040 -1 26717
26719 3 383107 150114 185120 -1 26718
26720 3 383134 150218 185160 -1 26719
26721 3 383100 150291 185240 -1 26720
26722 3 383027 150395 185320 -1 26721
26723 3 382991 150489 185400 -1 26722
26724 3 382950 150603 185480 -1 26723
26725 3 382906 150694 185520 -1 26724
26726 3 382839 150792 185560 -1 26725
26727 3 382723 150887 185600 -1 26726
26728 3 382324 150973 185600 -1 26727
26729 3 382238 151036 185480 -1 26728
26730 3 382089 151021 185400 -1 26729
26731 3 381911 150986 185320 -1 26730
26732 3 381804 150984 185280 -1 26731
26733 3 381564 151222 185280 -1 26732
26734 3 381533 151349 185320 -1 26733
26735 3 381558 151441 185360 -1 26734
26736 3 381581 151536 185400 -1 26735
26737 3 381595 151655 185320 -1 26735
26738 3 381707 151825 185320 -1 26737
26739 3 381870 151915 185280 -1 26738
26740 3 381559 152079 185240 -1 26739
26741 3 381441 152267 185240 -1 26740
26742 3 381361 152554 185320 -1 26741
26743 3 381165 152651 185280 -1 26742
26744 3 381142 152648 185200 -1 26743
26745 3 381103 152646 185160 -1 26744
26746 3 381115 152714 185120 -1 26745
26747 3 381089 152874 185160 -1 26746
26748 3 381025 153022 185160 -1 26747
26749 3 381049 153031 185120 -1 26748
26750 3 381056 153056 185040 -1 26749
26751 3 381050 153180 185000 -1 26750
26752 3 380964 153325 185040 -1 26751
26753 3 380874 153353 185040 -1 26752
26754 3 380835 153519 185000 -1 26753
26755 3 380723 153724 185000 -1 26754
26756 3 380660 153780 185040 -1 26755
26757 3 380484 153780 185040 -1 26756
26758 3 380261 153860 185040 -1 26757
26759 3 380101 153965 185040 -1 26758
26760 3 380097 154037 185080 -1 26759
26761 3 380123 154101 185160 -1 26760
26762 3 380118 154141 185200 -1 26761
26763 3 380135 154202 185280 -1 26762
26764 3 380151 154268 185320 -1 26763
26765 3 380163 154301 185360 -1 26764
```
