## Supplementary material for "Complete connectomic reconstruction of olfactory projection neurons in the fly brain": neuron skeletons: 1101751.swc (part 2 of 2)

```
26766 3 380165 154328 185400 -1 26765
26767 3 381833 151826 185200 -1 26739
26768 3 381814 151784 185160 -1 26767
26769 3 381813 151768 185120 -1 26768
26770 3 382188 150999 185680 -1 26728
26771 3 382001 151023 185720 -1 26770
26772 3 381908 151058 185760 -1 26771
26773 3 381806 151145 185840 -1 26772
26774 3 381686 151287 185880 -1 26773
26775 3 381553 151399 185960 -1 26774
26776 3 381520 151397 186000 -1 26775
26777 3 381486 151434 186080 -1 26776
26778 3 381348 151464 186120 -1 26777
26779 3 381339 151561 186160 -1 26778
26780 3 381334 151636 186200 -1 26779
26781 3 381341 151686 186240 -1 26780
26782 3 381333 151766 186280 -1 26781
26783 3 381299 151808 186320 -1 26782
26784 3 381290 151798 186360 -1 26783
26785 3 382672 150973 185680 -1 26727
26786 3 382610 151003 185760 -1 26785
26787 3 382552 150992 185800 -1 26786
26788 3 382644 151041 185840 -1 26787
26789 3 382643 151043 185880 -1 26788
26790 3 382661 151039 185920 -1 26789
26791 3 382591 151010 185960 -1 26790
26792 3 382582 151023 186000 -1 26791
26793 3 382575 151031 186080 -1 26792
26794 3 382559 151087 186120 -1 26793
26795 3 382378 151013 185840 -1 26787
26796 3 382341 151041 185880 -1 26795
26797 3 382299 151088 185920 -1 26796
26798 3 382229 151166 185920 -1 26797
26799 3 382229 151296 185920 -1 26798
26800 3 382161 151404 185920 -1 26799
26801 3 381971 151522 185960 -1 26800
26802 3 381932 151552 186000 -1 26801
26803 3 381882 151648 186080 -1 26802
26804 3 382445 145282 184000 -1 26586
26805 3 382563 145462 184160 -1 26804
26806 3 382556 145505 184200 -1 26805
26807 3 382578 145604 184280 -1 26806
26808 3 382632 145668 184320 -1 26807
26809 3 382654 145699 184360 -1 26808
26810 3 382782 145653 184360 -1 26809
26811 3 382900 145521 184320 -1 26810
26812 3 382912 145431 184240 -1 26811
26813 3 383062 145545 184360 -1 26811
26814 3 381609 144915 183920 -1 26585
26815 3 381431 144936 183960 -1 26814
26816 3 381171 144988 184000 -1 26815
26817 3 381103 145010 184040 -1 26816
26818 3 381073 145032 184080 -1 26817
26819 3 381063 145105 184120 -1 26818
26820 3 380882 144210 183880 -1 26582
26821 3 380826 144275 183920 -1 26820
26822 3 380606 144264 183880 -1 26821
26823 3 380561 144259 183840 -1 26822
26824 3 380511 144303 183840 -1 26823
26825 3 380203 144289 183840 -1 26824
26826 3 380055 144243 183840 -1 26825
26827 3 379829 144305 183840 -1 26826
26828 3 379746 144470 183880 -1 26827
26829 3 379650 144482 183880 -1 26828
26830 3 379608 144510 183920 -1 26829
26831 3 379460 144594 183920 -1 26830
26832 3 379384 144688 183960 -1 26831
26833 3 379344 144698 183920 -1 26832
26834 3 379249 144714 183880 -1 26833
26835 3 379089 144744 183880 -1 26834
26836 3 379047 144721 183840 -1 26835
26837 3 379072 144708 183800 -1 26836
26838 3 379085 144668 183760 -1 26837
26839 3 379080 144766 183920 -1 26835
26840 3 380882 143896 183800 -1 26581
26841 3 380898 143838 183760 -1 26840
26842 3 380906 143806 183720 -1 26841
26843 3 380938 143804 183640 -1 26842
26844 3 380945 143786 183600 -1 26843
26845 3 381100 143764 183560 -1 26844
26846 3 381181 143746 183480 -1 26845
26847 3 381189 143770 183400 -1 26846
26848 3 381209 143785 183320 -1 26847
26849 3 381268 143827 183240 -1 26848
26850 3 381362 143856 183160 -1 26849
26851 3 382286 142503 186360 108 26447
26852 3 382292 142385 186400 108 26851
26853 3 382436 142281 186400 -1 26852
26854 3 382428 142129 186360 -1 26853
26855 3 382445 141976 186320 -1 26854
26856 3 382458 141903 186360 -1 26855
26857 3 382460 141907 186400 -1 26856
26858 3 382521 141777 186440 -1 26857
26859 3 382545 141684 186480 -1 26858
26860 3 382541 141648 186520 -1 26859
26861 3 382538 141612 186560 -1 26860
26862 3 382319 142507 186320 108 26851
26863 3 382365 142499 186280 108 26862
26864 3 382376 142510 186240 108 26863
26865 3 382384 142486 186200 108 26864
26866 3 382623 142110 187120 40 26438
26867 3 382742 142019 187200 40 26866
26868 3 382759 141946 187280 45 26867
26869 3 382762 141853 187360 45 26868
26870 3 382764 141858 187400 45 26869
26871 3 385482 142117 188520 108 26382
26872 3 385613 142040 188440 102 26871
26873 3 385705 141991 188400 102 26872
26874 3 385772 141989 188280 122 26873
26875 3 385812 142094 188200 122 26874
26876 3 385773 141935 188160 122 26875
26877 3 385778 141910 188000 108 26876
26878 3 385701 141806 187680 98 26877
26879 3 385764 141722 187560 98 26878
26880 3 385792 141589 187400 102 26879
26881 3 385885 141482 187160 120 26880
26882 3 385930 141500 187080 120 26881
26883 3 386043 141474 187040 96 26882
26884 3 386152 141444 186960 96 26883
26885 3 386207 141430 186920 96 26884
26886 3 386320 141431 186840 102 26885
26887 3 386389 141548 186720 102 26886
26888 3 386451 141590 186640 98 26887
26889 3 386666 141507 186520 90 26888
26890 3 386753 141472 186400 90 26889
26891 3 386852 141448 186320 75 26890
26892 3 386981 141365 186240 75 26891
26893 3 387133 141277 186200 32 26892
26894 3 387274 141216 186280 32 26893
26895 3 387358 141129 186360 51 26894
26896 3 387504 141038 186440 32 26895
26897 3 387508 140905 186560 32 26896
26898 3 387508 140878 186680 32 26897
26899 3 387459 140971 186760 75 26898
26900 3 387456 140975 186920 75 26899
26901 3 387478 140985 187080 75 26900
26902 3 387586 141033 187160 60 26901
26903 3 387496 140946 187200 75 26902
26904 3 387488 140922 187240 32 26903
26905 3 387476 140917 187280 32 26904
26906 3 387470 140876 187320 32 26905
26907 3 387449 140872 187400 32 26906
26908 3 387389 140915 187480 32 26907
26909 3 387330 140872 187560 51 26908
26910 3 387308 140844 187600 51 26909
26911 3 387299 140837 187640 51 26910
26912 3 387237 140844 187720 40 26911
26913 3 387138 140858 187800 40 26912
26914 3 387066 140840 187840 40 26913
26915 3 386831 140585 187840 51 26914
26916 3 386827 140482 187800 51 26915
26917 3 386875 140319 187720 51 26916
26918 3 386830 140236 187640 51 26917
26919 3 386929 140777 187880 51 26914
26920 3 386780 140848 187920 51 26919
26921 3 386738 140861 187960 51 26920
26922 3 386726 140865 188080 51 26921
26923 3 387694 141074 187240 86 26902
26924 3 387809 141083 187320 86 26923
26925 3 387859 141088 187400 86 26924
26926 3 387917 141128 187440 45 26925
26927 3 388284 141365 187440 51 26926
26928 3 388814 141559 187440 81 26927
26929 3 389226 141786 187440 45 26928
26930 3 389230 141842 187480 45 26929
26931 3 389240 141898 187560 45 26930
26932 3 389223 142005 187640 71 26931
26933 3 389256 142115 187720 71 26932
26934 3 389378 142279 187720 71 26933
26935 3 389566 142317 187720 86 26934
26936 3 389562 142255 187640 71 26935
26937 3 389563 142225 187600 71 26936
26938 3 389461 142340 187800 86 26934
26939 3 389528 142395 187880 86 26938
26940 3 389596 142427 187960 86 26939
26941 3 389656 142460 188040 64 26940
26942 3 389732 142478 188160 64 26941
26943 3 389739 142470 188240 60 26942
26944 3 389771 142412 188360 60 26943
26945 3 389846 142364 188440 60 26944
26946 3 389973 142281 188480 45 26945
26947 3 390166 142222 188520 86 26946
26948 3 390251 142160 188600 86 26947
26949 3 390448 142116 188680 91 26948
26950 3 390785 142067 188680 51 26949
26951 3 390955 142149 188680 75 26950
26952 3 391411 142121 188680 80 26951
26953 3 391758 142361 188680 60 26952
26954 3 391860 142452 188760 64 26953
26955 3 391988 142606 188800 64 26954
26956 3 391762 143160 188800 150 26955
26957 3 391765 143178 188920 120 26956
26958 3 391826 143277 189040 120 26957
26959 3 391855 143481 189160 32 26958
26960 3 391887 143597 189320 32 26959
26961 3 391918 143639 189400 32 26960
26962 3 391917 143640 189480 32 26961
26963 3 391663 143766 189520 32 26962
26964 3 391628 143830 189600 -1 26963
26965 3 391593 143972 189640 -1 26964
26966 3 391646 144062 189680 -1 26965
26967 3 391621 144148 189720 -1 26966
26968 3 391637 144159 189760 -1 26967
26969 3 391654 144167 189800 -1 26968
26970 3 391758 143155 188680 150 26956
26971 3 391822 143124 188640 150 26970
26972 3 391822 143123 188600 176 26971
26973 3 391872 143174 188560 150 26972
26974 3 391918 143245 188480 -1 26973
26975 3 391937 143277 188440 -1 26974
26976 3 391958 143311 188400 -1 26975
26977 3 392053 143302 188280 -1 26976
26978 3 391689 143205 188440 -1 26975
26979 3 391648 143207 188360 -1 26978
26980 3 391671 143190 188280 -1 26979
26981 3 391718 143222 188200 -1 26980
26982 3 391665 143330 188160 -1 26981
26983 3 391693 143347 188080 -1 26982
26984 3 391711 143355 188040 -1 26983
26985 3 391923 143163 188040 -1 26984
26986 3 391995 143138 187960 -1 26985
26987 3 392056 143110 187880 -1 26986
26988 3 392045 143075 187800 -1 26987
26989 3 392044 143022 187680 -1 26988
26990 3 392026 142942 187520 -1 26989
26991 3 391974 142975 187360 -1 26990
26992 3 391884 143066 187240 -1 26991
26993 3 391914 143046 187120 -1 26992
26994 3 392047 142952 187000 -1 26993
26995 3 392181 142920 186960 -1 26994
26996 3 392300 142972 186920 -1 26995
26997 3 392276 143158 186920 -1 26996
26998 3 392245 143215 186960 -1 26997
26999 3 392233 143359 186960 -1 26998
27000 3 392224 143424 186920 -1 26999
27001 3 392251 143501 186840 -1 27000
27002 3 392253 143557 186800 -1 27001
27003 3 392238 143662 186760 -1 27002
27004 3 392261 143712 186720 -1 27003
27005 3 392295 143774 186680 -1 27004
27006 3 392345 143810 186640 -1 27005
27007 3 392454 143856 186600 -1 27006
27008 3 392620 143913 186560 -1 27007
27009 3 392650 143941 186520 -1 27008
27010 3 392746 143963 186440 -1 27009
27011 3 392819 143976 186360 -1 27010
27012 3 392888 143939 186280 -1 27011
27013 3 391391 143477 188040 -1 26984
27014 3 391354 143556 188000 -1 27013
27015 3 391315 143634 187960 -1 27014
27016 3 391316 143657 187920 -1 27015
27017 3 391325 143662 187880 -1 27016
27018 3 391377 143657 187840 -1 27017
27019 3 391385 143653 187800 -1 27018
27020 3 389221 142050 187800 71 26938
27021 3 389221 142018 187840 71 27020
27022 3 389227 142026 187880 71 27021
27023 3 389221 142018 187920 71 27022
27024 3 389017 141980 187920 71 27023
27025 3 388886 142013 187920 71 27024
27026 3 388947 141992 187880 71 27025
27027 3 387102 141220 186120 80 26893
27028 3 387085 141151 186080 80 27027
27029 3 387076 141102 186000 80 27028
27030 3 387079 141060 185880 98 27029
27031 3 387098 140969 185800 98 27030
27032 3 387104 140912 185720 98 27031
27033 3 387122 140858 185640 102 27032
27034 3 387159 140827 185600 102 27033
27035 3 387247 140707 185520 86 27034
27036 3 387308 140652 185400 86 27035
27037 3 387494 140556 185280 91 27036
27038 3 387563 140454 185200 91 27037
27039 3 387617 140421 185120 108 27038
27040 3 387672 140439 185040 108 27039
27041 3 387742 140501 184960 108 27040
27042 3 387745 140384 184840 80 27041
27043 3 387719 140311 184720 80 27042
27044 3 387781 140209 184600 124 27043
27045 3 387777 140105 184440 137 27044
27046 3 387738 140031 184320 137 27045
27047 3 387758 139937 184200 134 27046
27048 3 387766 139927 184120 134 27047
27049 3 387727 139909 184040 134 27048
27050 3 387647 139805 183920 141 27049
27051 3 387632 139740 183760 120 27050
27052 3 387574 139729 183680 120 27051
27053 3 387565 139694 183600 101 27052
27054 3 387551 139641 183520 101 27053
27055 3 387538 139555 183400 101 27054
27056 3 387536 139543 183320 124 27055
27057 3 387542 139517 183240 124 27056
27058 3 387640 139558 183160 124 27057
27059 3 387727 139627 183040 128 27058
27060 3 387727 139694 182960 128 27059
27061 3 387721 139761 182920 104 27060
27062 3 387924 139680 182880 104 27061
27063 3 388007 139696 182800 104 27062
27064 3 388081 139739 182720 102 27063
27065 3 388164 139771 182640 102 27064
27066 3 388258 139846 182560 80 27065
27067 3 388305 139975 182480 80 27066
27068 3 388313 140085 182400 98 27067
27069 3 388380 140165 182320 98 27068
27070 3 388403 140252 182240 81 27069
27071 3 388486 140307 182160 81 27070
27072 3 388558 140355 182080 101 27071
27073 3 388665 140430 182000 101 27072
27074 3 388677 140404 181960 101 27073
27075 3 388677 140404 181920 101 27074
27076 3 388686 140415 181880 101 27075
27077 3 388687 140416 181800 81 27076
27078 3 388687 140417 181760 81 27077
27079 3 388980 140368 181720 122 27078
27080 3 389174 140308 181640 122 27079
27081 3 389242 140274 181560 96 27080
27082 3 389320 140258 181520 96 27081
27083 3 389602 139967 181520 64 27082
27084 3 389968 139969 181520 -1 27083
27085 3 390773 140270 181520 -1 27084
27086 3 390782 140335 181560 -1 27085
27087 3 390826 140417 181640 -1 27086
27088 3 390699 140321 181840 -1 27087
27089 3 391162 140513 181640 -1 27087
27090 3 391182 140741 181640 -1 27089
27091 3 391066 140773 181720 -1 27090
27092 3 391091 140765 181800 -1 27091
27093 3 390674 140199 181480 -1 27085
27094 3 390639 140205 181440 -1 27093
27095 3 390635 140204 181400 -1 27094
27096 3 391363 140248 181400 -1 27095
27097 3 391651 139860 181400 -1 27096
27098 3 391927 139709 181360 -1 27097
27099 3 391884 139650 181320 -1 27098
27100 3 392076 139378 181320 -1 27099
27101 3 392268 139294 181320 -1 27100
27102 3 392420 139254 181320 -1 27101
27103 3 392518 139242 181320 -1 27102
27104 3 392562 139190 181320 -1 27103
27105 3 392545 138926 181160 -1 27104
27106 3 392592 138813 181120 -1 27105
27107 3 392650 138806 181040 -1 27106
27108 3 392654 138761 180960 -1 27107
27109 3 392661 138725 180920 -1 27108
27110 3 392709 138649 180880 -1 27109
27111 3 392751 138609 180840 -1 27110
27112 3 392791 138571 180800 -1 27111
27113 3 392804 138550 180760 -1 27112
27114 3 392860 138476 180680 -1 27113
27115 3 392903 138431 180640 -1 27114
27116 3 392959 138364 180560 -1 27115
27117 3 392995 138427 180480 -1 27116
27118 3 393038 138522 180520 -1 27117
27119 3 393040 138542 180560 -1 27118
27120 3 393042 138564 180600 -1 27119
27121 3 392967 138221 180640 -1 27115
27122 3 393029 137991 180640 -1 27121
27123 3 393135 137926 180640 -1 27122
27124 3 393250 137831 180720 -1 27123
27125 3 393298 137713 180800 -1 27124
27126 3 393498 137605 180800 -1 27125
27127 3 393454 137496 180840 -1 27126
27128 3 393560 137582 180880 -1 27127
27129 3 393591 137603 180920 -1 27128
27130 3 393452 137270 180880 -1 27127
27131 3 393478 137114 180880 -1 27130
27132 3 393578 136992 180880 -1 27131
27133 3 393650 136839 180880 -1 27132
27134 3 393682 136727 180920 -1 27133
27135 3 393846 136579 180920 -1 27134
27136 3 393920 136479 180880 -1 27135
27137 3 393997 136377 180840 -1 27136
27138 3 394033 136342 180800 -1 27137
27139 3 394096 136305 180720 -1 27138
27140 3 394140 136237 180600 -1 27139
27141 3 394157 136145 180520 -1 27140
27142 3 394160 135984 180520 -1 27141
27143 3 394190 135956 180520 -1 27142
27144 3 394133 135888 180560 -1 27143
27145 3 394038 135882 180640 -1 27144
27146 3 394015 135900 180680 -1 27145
27147 3 393933 135861 180720 -1 27146
27148 3 393863 135787 180640 -1 27147
27149 3 393788 135767 180600 -1 27148
27150 3 393743 135752 180560 -1 27149
27151 3 393680 135744 180520 -1 27150
27152 3 393583 135721 180480 -1 27151
27153 3 393522 135701 180400 -1 27152
27154 3 393460 135697 180360 -1 27153
27155 3 393436 135694 180320 -1 27154
27156 3 393964 135744 180760 -1 27147
27157 3 394021 135710 180800 -1 27156
27158 3 394116 135662 180880 -1 27157
27159 3 394285 135616 181000 -1 27158
27160 3 394294 135618 181040 -1 27159
27161 3 394262 135598 181080 -1 27160
27162 3 394230 135578 181120 -1 27161
27163 3 394317 135576 181160 -1 27162
27164 3 394353 135532 181200 -1 27163
27165 3 394484 135480 181320 -1 27164
27166 3 394626 135360 181400 -1 27165
27167 3 394786 135168 181400 -1 27166
27168 3 394934 135074 181400 -1 27167
27169 3 395106 134972 181400 -1 27168
27170 3 395188 134964 181400 -1 27169
27171 3 395326 135048 181400 -1 27170
27172 3 395391 135074 181440 -1 27171
27173 3 395446 135077 181480 -1 27172
27174 3 395556 135088 181520 -1 27173
27175 3 395726 135093 181560 -1 27174
27176 3 395888 135060 181600 -1 27175
27177 3 396002 135158 181600 -1 27176
27178 3 396096 135184 181600 -1 27177
27179 3 396176 135169 181560 -1 27178
27180 3 396294 135144 181520 -1 27179
27181 3 396490 135092 181520 -1 27180
27182 3 396600 135108 181520 -1 27181
27183 3 396636 135077 181560 -1 27182
27184 3 396708 135034 181600 -1 27183
27185 3 396864 135075 181640 -1 27184
27186 3 397083 135094 181640 -1 27185
27187 3 397131 135081 181600 -1 27186
27188 3 397195 135098 181560 -1 27187
27189 3 397238 135016 181520 -1 27188
27190 3 397300 134918 181480 -1 27189
27191 3 397420 134874 181480 -1 27190
27192 3 397513 134849 181520 -1 27191
27193 3 397563 134839 181560 -1 27192
27194 3 397645 134793 181600 -1 27193
27195 3 397744 134673 181640 -1 27194
27196 3 397875 134588 181680 -1 27195
27197 3 398039 134409 181720 -1 27196
27198 3 398047 134297 181720 -1 27197
27199 3 398135 134193 181720 -1 27198
27200 3 398250 134127 181720 -1 27199
27201 3 398320 134097 181760 -1 27200
27202 3 398386 134070 181800 -1 27201
27203 3 398451 133981 181880 -1 27202
27204 3 398504 133909 181920 -1 27203
27205 3 398612 133825 182000 -1 27204
27206 3 398508 134668 182040 -1 27205
27207 3 398827 133742 182080 -1 27206
27208 3 398877 133721 182160 -1 27207
27209 3 398907 133685 182200 -1 27208
27210 3 398876 133656 182240 -1 27209
27211 3 398941 133540 182280 -1 27210
27212 3 399111 133485 182280 -1 27211
27213 3 399208 133455 182320 -1 27212
27214 3 399418 133349 182360 -1 27213
27215 3 399686 133233 182360 -1 27214
27216 3 399762 133231 182360 -1 27215
27217 3 399810 133177 182400 -1 27216
27218 3 400146 132973 182400 -1 27217
27219 3 400352 132927 182400 -1 27218
27220 3 400852 132878 182360 -1 27219
27221 3 401003 132874 182280 -1 27220
27222 3 401182 132870 182200 -1 27221
27223 3 401308 132850 182240 -1 27222
27224 3 401360 132815 182280 -1 27223
27225 3 401441 132741 182360 -1 27224
27226 3 398767 133728 182280 -1 27210
27227 3 398760 133743 182360 -1 27226
27228 3 398736 133768 182440 -1 27227
27229 3 398339 134560 181720 -1 27197
27230 3 398431 134730 181720 -1 27229
27231 3 398500 134836 181680 -1 27230
27232 3 398620 134897 181680 -1 27231
27233 3 398709 134914 181680 -1 27232
27234 3 398707 134948 181760 -1 27233
27235 3 398671 134980 181800 -1 27234
27236 3 398735 135132 181800 -1 27235
27237 3 398757 135228 181720 -1 27236
27238 3 398778 135370 181680 -1 27237
27239 3 398812 135530 181600 -1 27238
27240 3 398829 135570 181560 -1 27239
27241 3 398841 135620 181520 -1 27240
27242 3 398880 135646 181480 -1 27241
27243 3 398926 135654 181440 -1 27242
27244 3 398981 135567 181360 -1 27243
27245 3 398994 135558 181320 -1 27244
27246 3 399033 135357 181200 -1 27245
27247 3 399032 135348 181160 -1 27246
27248 3 399018 135690 181480 -1 27243
27249 3 399055 135762 181520 -1 27248
27250 3 398574 134953 181840 -1 27235
27251 3 398577 134972 181920 -1 27250
27252 3 398610 134978 182000 -1 27251
27253 3 398361 135863 182040 -1 27252
27254 3 398357 135786 182040 -1 27253
27255 3 398633 134824 182000 -1 27254
27256 3 398647 134798 181920 -1 27255
27257 3 398771 134891 181640 -1 27233
27258 3 398832 134834 181600 -1 27257
27259 3 398849 134808 181560 -1 27258
27260 3 398936 134672 181480 -1 27259
27261 3 398999 134589 181440 -1 27260
27262 3 399018 134559 181400 -1 27261
27263 3 399052 134550 181360 -1 27262
27264 3 399081 134544 181320 -1 27263
27265 3 399140 134531 181280 -1 27264
27266 3 399202 134440 181200 -1 27265
27267 3 399212 134473 181120 -1 27266
27268 3 399217 134486 181080 -1 27267
27269 3 399193 134544 181040 -1 27268
27270 3 399106 134587 181000 -1 27269
27271 3 399070 134741 181000 -1 27270
27272 3 399035 134864 181040 -1 27271
27273 3 399014 134954 181080 -1 27272
27274 3 398994 135043 181120 -1 27273
27275 3 399018 135182 181160 -1 27274
27276 3 399059 135265 181200 -1 27275
27277 3 399092 134582 180960 -1 27270
27278 3 399081 134584 180920 -1 27277
27279 3 397331 135151 181560 -1 27188
27280 3 397425 135147 181560 -1 27279
27281 3 397538 135204 181520 -1 27280
27282 3 397637 135353 181480 -1 27281
27283 3 397714 135359 181400 -1 27282
27284 3 397788 135339 181320 -1 27283
27285 3 397832 135310 181280 -1 27284
27286 3 393859 136648 181000 -1 27135
27287 3 393868 136681 181040 -1 27286
27288 3 392068 139631 181400 -1 27098
27289 3 392213 139599 181480 -1 27288
27290 3 392370 139677 181560 -1 27289
27291 3 392531 139786 181600 -1 27290
27292 3 392733 139684 181600 -1 27291
27293 3 392825 139626 181600 -1 27292
27294 3 392859 139616 181560 -1 27293
27295 3 393012 139626 181520 -1 27294
27296 3 393105 139619 181480 -1 27295
27297 3 393236 139595 181400 -1 27296
27298 3 393378 139625 181360 -1 27297
27299 3 393422 139619 181320 -1 27298
27300 3 392587 139558 181560 -1 27294
27301 3 392623 139393 181640 -1 27300
27302 3 392795 139199 181640 -1 27301
27303 3 392770 139052 181640 -1 27302
27304 3 392763 139016 181600 -1 27303
27305 3 392765 138799 181600 -1 27304
27306 3 392744 138680 181640 -1 27305
27307 3 392749 138558 181680 -1 27306
27308 3 392745 138476 181760 -1 27307
27309 3 392745 138462 181840 -1 27308
27310 3 392771 138456 181920 -1 27309
27311 3 392768 138438 181960 -1 27310
27312 3 392780 138458 182000 -1 27311
27313 3 392663 139100 182040 -1 27312
27314 3 392842 139047 182040 -1 27313
27315 3 392977 138340 182080 -1 27314
27316 3 393034 138233 182120 -1 27315
27317 3 393105 138062 182200 -1 27316
27318 3 393139 137981 182240 -1 27317
27319 3 393101 137950 182320 -1 27318
27320 3 393102 137941 182360 -1 27319
27321 3 392763 138392 182080 -1 27313
27322 3 392612 138391 182120 -1 27321
27323 3 392524 138483 182120 -1 27322
27324 3 392410 138511 182120 -1 27323
27325 3 392254 138512 182200 -1 27324
27326 3 392230 138525 182240 -1 27325
27327 3 392440 139826 181720 -1 27291
27328 3 392403 139906 181800 -1 27327
27329 3 392383 139975 181840 -1 27328
27330 3 392306 140143 181920 -1 27329
27331 3 392196 140219 181960 -1 27330
27332 3 392200 140234 182000 -1 27331
27333 3 392103 140772 182040 -1 27332
27334 3 392234 140227 182080 -1 27333
27335 3 392248 140233 182120 -1 27334
27336 3 392196 140226 182200 -1 27335
27337 3 392141 140224 182280 -1 27336
27338 3 392120 140206 182360 -1 27337
27339 3 392135 140178 182440 -1 27338
27340 3 392180 140158 182480 -1 27339
27341 3 392155 140066 182520 -1 27340
27342 3 392126 139972 182560 -1 27341
27343 3 392113 139951 182600 -1 27342
27344 3 392102 139901 182680 -1 27343
27345 3 392165 139840 182760 -1 27344
27346 3 392254 139841 182840 -1 27345
27347 3 392309 139856 182920 -1 27346
27348 3 392287 139884 183000 -1 27347
27349 3 392276 139899 183080 -1 27348
27350 3 392290 139902 183120 -1 27349
27351 3 392282 139870 183160 -1 27350
27352 3 392194 139841 183200 -1 27351
27353 3 392001 139834 183240 -1 27352
27354 3 391721 139774 183280 -1 27353
27355 3 391581 139731 183360 -1 27354
27356 3 391535 139629 183440 -1 27355
27357 3 391523 139562 183480 -1 27356
27358 3 391523 139527 183520 -1 27357
27359 3 391503 139396 183560 -1 27358
27360 3 391502 139362 183600 -1 27359
27361 3 391528 139333 183680 -1 27360
27362 3 391639 139300 183760 -1 27361
27363 3 391666 139308 183840 -1 27362
27364 3 391660 139371 183920 -1 27363
27365 3 391682 139441 183960 -1 27364
27366 3 391655 139508 184000 -1 27365
27367 3 391586 139648 184040 -1 27366
27368 3 391498 139778 184040 -1 27367
27369 3 391508 139880 184040 -1 27368
27370 3 391510 139839 183960 -1 27369
27371 3 391510 139831 183920 -1 27370
27372 3 391495 139800 183880 -1 27371
27373 3 392315 139896 183240 -1 27352
27374 3 392367 139940 183280 -1 27373
27375 3 392423 139962 183280 -1 27374
27376 3 392465 139948 183280 -1 27375
27377 3 392185 140344 181920 -1 27331
27378 3 392204 140406 181840 -1 27377
27379 3 390774 140273 181360 -1 27095
27380 3 391394 140261 181360 -1 27379
27381 3 391613 140793 181360 -1 27380
27382 3 391774 140818 181320 -1 27381
27383 3 392123 140632 181200 -1 27382
27384 3 392213 140574 181080 -1 27383
27385 3 392224 140562 181040 -1 27384
27386 3 391499 140174 181200 -1 27380
27387 3 390234 140118 181320 -1 27095
27388 3 389686 140002 181320 -1 27387
27389 3 389250 140290 181320 64 27388
27390 3 389291 140149 181200 64 27389
27391 3 389347 140160 181040 64 27390
27392 3 389338 140120 180920 -1 27391
27393 3 389381 140095 180800 -1 27392
27394 3 389497 140138 180640 -1 27393
27395 3 389525 140133 180560 -1 27394
27396 3 389596 140185 180440 -1 27395
27397 3 389724 140290 180360 -1 27396
27398 3 389845 140365 180280 -1 27397
27399 3 390125 140447 180240 -1 27398
27400 3 390287 140508 180160 -1 27399
27401 3 390507 140745 180160 -1 27400
27402 3 390524 140745 180040 -1 27401
27403 3 390604 140752 179960 -1 27402
27404 3 390751 140765 179880 -1 27403
27405 3 390884 140727 179720 -1 27404
27406 3 390907 140746 179640 -1 27405
27407 3 390951 140803 179600 -1 27406
27408 3 390951 140792 179520 -1 27407
27409 3 390940 140972 179440 -1 27408
27410 3 390961 141012 179400 -1 27409
27411 3 390983 140941 180160 -1 27401
27412 3 391083 141058 180240 -1 27411
27413 3 391191 141166 180320 -1 27412
27414 3 391235 141263 180480 -1 27413
27415 3 390957 141107 180480 -1 27414
27416 3 390813 141155 180480 -1 27415
27417 3 390797 141179 180560 -1 27416
27418 3 390738 141257 180640 -1 27417
27419 3 390678 141322 180720 -1 27418
27420 3 390580 141450 180760 -1 27419
27421 3 390550 141461 180840 -1 27420
27422 3 390496 141470 180920 -1 27421
27423 3 390450 141513 181000 -1 27422
27424 3 390430 141548 181080 -1 27423
27425 3 390358 141593 181160 -1 27424
27426 3 390379 141708 181200 -1 27425
27427 3 390436 141758 181240 -1 27426
27428 3 390407 141922 181280 -1 27427
27429 3 390414 141946 181320 -1 27428
27430 3 390442 141959 181360 -1 27429
27431 3 390363 142114 181400 -1 27430
27432 3 390256 142172 181440 -1 27431
27433 3 390220 142219 181480 -1 27432
27434 3 390227 142279 181520 -1 27433
27435 3 390205 142379 181560 -1 27434
27436 3 390135 142428 181600 -1 27435
27437 3 390120 142332 181640 -1 27436
27438 3 390112 142214 181640 -1 27437
27439 3 390038 142151 181680 -1 27438
27440 3 389988 142157 181760 -1 27439
27441 3 390005 142181 181840 -1 27440
27442 3 390007 142182 181920 -1 27441
27443 3 389988 142117 182000 -1 27442
27444 3 389925 142422 182040 -1 27443
27445 3 389988 142632 181640 -1 27436
27446 3 389901 142679 181680 -1 27445
27447 3 389902 142675 181760 -1 27446
27448 3 389912 142690 181840 -1 27447
27449 3 389905 142714 181880 -1 27448
27450 3 389771 142821 181920 -1 27449
27451 3 389677 142857 181920 -1 27450
27452 3 389581 142900 181880 -1 27451
27453 3 389527 142947 181840 -1 27452
27454 3 389472 143035 181800 -1 27453
27455 3 389455 143133 181760 -1 27454
27456 3 389442 143213 181720 -1 27455
27457 3 389442 143237 181680 -1 27456
27458 3 389451 143254 181640 -1 27457
27459 3 389474 143286 181600 -1 27458
27460 3 389448 143402 181560 -1 27459
27461 3 389448 143388 181440 -1 27460
27462 3 389532 143518 181560 -1 27460
27463 3 389536 143552 181640 -1 27462
27464 3 389500 143640 181720 -1 27463
27465 3 391381 141321 180560 -1 27414
27466 3 391511 141429 180640 -1 27465
27467 3 391627 141531 180760 -1 27466
27468 3 391909 142126 180760 -1 27467
27469 3 391749 143094 180760 -1 27468
27470 3 391293 144221 180760 -1 27469
27471 3 391265 144321 180840 -1 27470
27472 3 391228 144483 180920 -1 27471
27473 3 391229 144702 180960 -1 27472
27474 3 391222 144848 180920 -1 27473
27475 3 391236 144939 180880 -1 27474
27476 3 391268 145031 180840 -1 27475
27477 3 391273 145015 180760 -1 27476
27478 3 391333 145080 180680 -1 27477
27479 3 391278 145193 180640 -1 27478
27480 3 391208 145231 180640 -1 27479
27481 3 391142 145258 180600 -1 27480
27482 3 391165 145349 180520 -1 27481
27483 3 391149 145431 180480 -1 27482
27484 3 391013 145788 180440 -1 27483
27485 3 391101 146130 180440 -1 27484
27486 3 391159 146208 180400 -1 27485
27487 3 391302 146230 180280 -1 27486
27488 3 391318 146316 180200 -1 27487
27489 3 391368 146301 180160 -1 27488
27490 3 391294 146320 180080 -1 27489
27491 3 391304 146317 180040 -1 27490
27492 3 391319 146330 179960 -1 27491
27493 3 391383 146373 179920 -1 27492
27494 3 391387 146447 179880 -1 27493
27495 3 391365 146571 179800 -1 27494
27496 3 391405 146622 179760 -1 27495
27497 3 391468 146673 179600 -1 27496
27498 3 391511 146789 179480 -1 27497
27499 3 391463 146886 179400 -1 27498
27500 3 391462 146968 179320 -1 27499
27501 3 391522 146953 179240 -1 27500
27502 3 391685 146977 179160 -1 27501
27503 3 391724 146990 179120 -1 27502
27504 3 391884 147176 179040 -1 27503
27505 3 391929 147249 179000 -1 27504
27506 3 391824 147419 178920 -1 27505
27507 3 391694 147532 178880 -1 27506
27508 3 391719 147814 178840 -1 27507
27509 3 391760 147878 178760 -1 27508
27510 3 391831 147891 178680 -1 27509
27511 3 391841 147931 178600 -1 27510
27512 3 391874 147939 178560 -1 27511
27513 3 392028 147969 178520 -1 27512
27514 3 392075 148001 178480 -1 27513
27515 3 392137 148060 178400 -1 27514
27516 3 392189 148089 178320 -1 27515
27517 3 392253 148106 178200 -1 27516
27518 3 392318 148182 178080 -1 27517
27519 3 392460 148242 177920 -1 27518
27520 3 392678 148217 177760 -1 27519
27521 3 392847 148228 177680 -1 27520
27522 3 392947 148217 177640 -1 27521
27523 3 393094 148219 177600 -1 27522
27524 3 393214 148261 177560 -1 27523
27525 3 393316 148282 177480 -1 27524
27526 3 393515 148288 177440 -1 27525
27527 3 393634 148350 177400 -1 27526
27528 3 393713 148339 177320 -1 27527
27529 3 393797 148377 177240 -1 27528
27530 3 393883 148363 177160 -1 27529
27531 3 394014 148337 177080 -1 27530
27532 3 394078 148306 177040 -1 27531
27533 3 394120 148246 177000 -1 27532
27534 3 394174 148237 176960 -1 27533
27535 3 394234 148278 176880 -1 27534
27536 3 394276 148258 176760 -1 27535
27537 3 394345 148209 176680 -1 27536
27538 3 394308 148044 176640 -1 27537
27539 3 394295 147985 176560 -1 27538
27540 3 394298 147989 176520 -1 27539
27541 3 394310 147921 176480 -1 27540
27542 3 394078 147877 176480 -1 27541
27543 3 393993 147780 176560 -1 27542
27544 3 394025 147796 176600 -1 27543
27545 3 394365 147868 176440 -1 27541
27546 3 394340 147980 176400 -1 27545
27547 3 394338 147985 176360 -1 27546
27548 3 394335 148000 176320 -1 27547
27549 3 394438 148210 176640 -1 27537
27550 3 394558 148146 176640 -1 27549
27551 3 394741 148125 176560 -1 27550
27552 3 394908 148166 176520 -1 27551
27553 3 394965 148186 176480 -1 27552
27554 3 395038 148102 176440 -1 27553
27555 3 395097 148235 176400 -1 27554
27556 3 395157 148262 176360 -1 27555
27557 3 395268 148319 176280 -1 27556
27558 3 395382 148374 176200 -1 27557
27559 3 395540 148389 176160 -1 27558
27560 3 395719 148353 176120 -1 27559
27561 3 395810 148368 176040 -1 27560
27562 3 395877 148419 175960 -1 27561
27563 3 395899 148447 175880 -1 27562
27564 3 395884 148510 175840 -1 27563
27565 3 395917 148498 175800 -1 27564
27566 3 395970 148522 175760 -1 27565
27567 3 396080 148587 175680 -1 27566
27568 3 396139 148684 175600 -1 27567
27569 3 396142 148709 175560 -1 27568
27570 3 396218 148792 175480 -1 27569
27571 3 391716 147979 178520 -1 27512
27572 3 391634 148049 178480 -1 27571
27573 3 391672 148083 178400 -1 27572
27574 3 391686 148097 178280 -1 27573
27575 3 391691 148133 178200 -1 27574
27576 3 391698 148175 178160 -1 27575
27577 3 391706 148209 178120 -1 27576
27578 3 391699 148297 178040 -1 27577
27579 3 391683 148376 177920 -1 27578
27580 3 391656 148508 177840 -1 27579
27581 3 391665 148620 177760 -1 27580
27582 3 391673 148720 177680 -1 27581
27583 3 391687 148787 177600 -1 27582
27584 3 391729 148806 177520 -1 27583
27585 3 391750 148838 177440 -1 27584
27586 3 391762 148895 177320 -1 27585
27587 3 391756 148945 177200 -1 27586
27588 3 391739 148978 177160 -1 27587
27589 3 391733 148997 177120 -1 27588
27590 3 391718 149003 177040 -1 27589
27591 3 391698 149009 176960 -1 27590
27592 3 391749 148836 176920 -1 27591
27593 3 391694 149066 176880 -1 27592
27594 3 391704 149092 176840 -1 27593
27595 3 391770 149172 176840 -1 27594
27596 3 391884 149184 176840 -1 27595
27597 3 391985 149354 176880 -1 27596
27598 3 392024 149089 176920 -1 27597
27599 3 391979 149213 176760 -1 27596
27600 3 391999 149219 176720 -1 27599
27601 3 391649 149031 176720 -1 27594
27602 3 391601 149022 176640 -1 27601
27603 3 391702 148987 176600 -1 27602
27604 3 391744 149017 176520 -1 27603
27605 3 391832 149000 176440 -1 27604
27606 3 391822 148996 176400 -1 27605
27607 3 391813 148997 176360 -1 27606
27608 3 391809 148994 176280 -1 27607
27609 3 391846 148993 176200 -1 27608
27610 3 391870 149005 176120 -1 27609
27611 3 391910 149084 176000 -1 27610
27612 3 391930 149226 175880 -1 27611
27613 3 391937 149393 175840 -1 27612
27614 3 391980 149353 175800 -1 27613
27615 3 392049 149389 175760 -1 27614
27616 3 392103 149377 175680 -1 27615
27617 3 392138 149436 175600 -1 27616
27618 3 392119 149519 175560 -1 27617
27619 3 392194 149615 175520 -1 27618
27620 3 392288 149669 175520 -1 27619
27621 3 392308 149692 175560 -1 27620
27622 3 392395 149811 175600 -1 27621
27623 3 392392 149822 175680 -1 27622
27624 3 392409 149827 175720 -1 27623
27625 3 392447 149834 175800 -1 27624
27626 3 392486 149933 175840 -1 27625
27627 3 392608 149820 175880 -1 27626
27628 3 392689 149790 175920 -1 27627
27629 3 392726 149820 176000 -1 27628
27630 3 392825 149822 176080 -1 27629
27631 3 392875 149831 176160 -1 27630
27632 3 392869 149902 176280 -1 27631
27633 3 392750 149900 176400 -1 27632
27634 3 392578 149956 176520 -1 27633
27635 3 392444 149949 176560 -1 27634
27636 3 392406 149897 176600 -1 27635
27637 3 392379 149935 176640 -1 27636
27638 3 392287 149960 176680 -1 27637
27639 3 392224 150004 176720 -1 27638
27640 3 392138 150097 176720 -1 27639
27641 3 392012 150109 176720 -1 27640
27642 3 391959 150118 176680 -1 27641
27643 3 391952 150149 176600 -1 27642
27644 3 391522 149095 176600 -1 27602
27645 3 391506 149105 176560 -1 27644
27646 3 391492 149127 176520 -1 27645
27647 3 391488 149146 176480 -1 27646
27648 3 391479 149142 176440 -1 27647
27649 3 391477 149187 176400 -1 27648
27650 3 391420 149229 176360 -1 27649
27651 3 391224 149263 176360 -1 27650
27652 3 391165 149293 176400 -1 27651
27653 3 391055 149383 176400 -1 27652
27654 3 390935 149487 176400 -1 27653
27655 3 390928 149456 176480 -1 27654
27656 3 390887 149458 176560 -1 27655
27657 3 390935 149498 176600 -1 27656
27658 3 391017 149476 176600 -1 27657
27659 3 391062 149461 176640 -1 27658
27660 3 390931 149613 176360 -1 27654
27661 3 390950 149670 176320 -1 27660
27662 3 390965 149714 176280 -1 27661
27663 3 390968 149744 176240 -1 27662
27664 3 390985 149783 176200 -1 27663
27665 3 390911 149843 176200 -1 27664
27666 3 390905 149960 176160 -1 27665
27667 3 390940 150009 176120 -1 27666
27668 3 390915 150013 176080 -1 27667
27669 3 390893 150011 176040 -1 27668
27670 3 390874 150033 176000 -1 27669
27671 3 390840 150101 175960 -1 27670
27672 3 390852 150192 175920 -1 27671
27673 3 390853 150238 175880 -1 27672
27674 3 390798 150367 175840 -1 27673
27675 3 390886 150377 175800 -1 27674
27676 3 390902 150485 175640 -1 27675
27677 3 390882 150557 175560 -1 27676
27678 3 390986 150585 175440 -1 27677
27679 3 391018 150649 175360 -1 27678
27680 3 391018 150697 175280 -1 27679
27681 3 391010 150725 175200 -1 27680
27682 3 390950 150881 175080 -1 27681
27683 3 390826 151013 174960 -1 27682
27684 3 390754 151237 174920 -1 27683
27685 3 390714 151261 174800 -1 27684
27686 3 390654 151281 174640 -1 27685
27687 3 390630 151249 174480 -1 27686
27688 3 390586 151181 174400 -1 27687
27689 3 390534 151145 174320 -1 27688
27690 3 390498 151173 174280 -1 27689
27691 3 390358 151237 174160 -1 27690
27692 3 390306 151253 174040 -1 27691
27693 3 390250 151369 174000 -1 27692
27694 3 390244 151425 173960 -1 27693
27695 3 391458 148063 178560 -1 27572
27696 3 391440 148059 178640 -1 27695
27697 3 391387 148058 178760 -1 27696
27698 3 391372 148123 178800 -1 27697
27699 3 391358 148180 178840 -1 27698
27700 3 391377 148224 178920 -1 27699
27701 3 391324 148200 179000 -1 27700
27702 3 391285 148197 179080 -1 27701
27703 3 391292 148220 179160 -1 27702
27704 3 391385 148313 179200 -1 27703
27705 3 391669 148391 179200 -1 27704
27706 3 392065 148385 179200 -1 27705
27707 3 392275 148365 179240 -1 27706
27708 3 392355 148420 179280 -1 27707
27709 3 392438 148395 179360 -1 27708
27710 3 392550 148380 179400 -1 27709
27711 3 392635 148287 179400 -1 27710
27712 3 392697 148236 179320 -1 27711
27713 3 392716 148220 179240 -1 27712
27714 3 392726 148243 179160 -1 27713
27715 3 392750 148257 179040 -1 27714
27716 3 392806 148262 179000 -1 27715
27717 3 392846 148186 178920 -1 27716
27718 3 392935 148171 178880 -1 27717
27719 3 391083 144598 181160 -1 27473
27720 3 391049 144567 181200 -1 27719
27721 3 391107 144665 181240 -1 27720
27722 3 390771 144597 181280 -1 27721
27723 3 390673 144539 181320 -1 27722
27724 3 390629 144536 181440 -1 27723
27725 3 390565 144484 181560 -1 27724
27726 3 390558 144497 181680 -1 27725
27727 3 390586 144507 181800 -1 27726
27728 3 390520 144522 181840 -1 27727
27729 3 390376 144404 181840 -1 27728
27730 3 390356 144368 181760 -1 27729
27731 3 390268 144286 181840 -1 27729
27732 3 390096 144278 181840 -1 27731
27733 3 389947 144258 181800 -1 27732
27734 3 389724 144324 181760 -1 27733
27735 3 389687 144341 181720 -1 27734
27736 3 389477 144446 181680 -1 27735
27737 3 389388 144493 181600 -1 27736
27738 3 389298 144534 181520 -1 27737
27739 3 389182 144591 181440 -1 27738
27740 3 389021 144598 181360 -1 27739
27741 3 388964 144620 181320 -1 27740
27742 3 388966 144612 181280 -1 27741
27743 3 389030 144475 181240 -1 27742
27744 3 389021 144471 181200 -1 27743
27745 3 388947 144468 181120 -1 27744
27746 3 388835 144487 181040 -1 27745
27747 3 388659 144498 181000 -1 27746
27748 3 388573 144678 181000 -1 27747
27749 3 388435 144868 181000 -1 27748
27750 3 388278 144978 181040 -1 27749
27751 3 387991 145034 181080 -1 27750
27752 3 387762 145127 181120 -1 27751
27753 3 387445 145096 181120 -1 27752
27754 3 387276 145173 181200 -1 27753
27755 3 387285 145215 181240 -1 27754
27756 3 387159 145373 181320 -1 27755
27757 3 387053 145403 181360 -1 27756
27758 3 386933 145571 181360 -1 27757
27759 3 386865 145571 181360 -1 27758
27760 3 386756 145606 181280 -1 27759
27761 3 386708 145494 181240 -1 27760
27762 3 386632 145497 181200 -1 27761
27763 3 386576 145518 181120 -1 27762
27764 3 386488 145571 181040 -1 27763
27765 3 386450 145592 181000 -1 27764
27766 3 386339 145612 180920 -1 27765
27767 3 386290 145641 180880 -1 27766
27768 3 386269 145637 180800 -1 27767
27769 3 386308 145636 180720 -1 27768
27770 3 386372 145630 180640 -1 27769
27771 3 386367 145633 180600 -1 27770
27772 3 386361 145635 180560 -1 27771
27773 3 388631 144519 180920 -1 27747
27774 3 388619 144530 180880 -1 27773
27775 3 389923 144034 181800 -1 27733
27776 3 389934 144032 181760 -1 27775
27777 3 390085 143893 181720 -1 27776
27778 3 390065 143862 181640 -1 27777
27779 3 391702 143223 180720 -1 27469
27780 3 391711 143177 180680 -1 27779
27781 3 391660 143937 180640 -1 27780
27782 3 391780 143975 180560 -1 27781
27783 3 391863 144004 180480 -1 27782
27784 3 391948 144061 180440 -1 27783
27785 3 391969 144104 180400 -1 27784
27786 3 391983 144174 180360 -1 27785
27787 3 392005 144233 180320 -1 27786
27788 3 392074 144231 180280 -1 27787
27789 3 392132 144177 180240 -1 27788
27790 3 392146 144149 180200 -1 27789
27791 3 392148 144146 180160 -1 27790
27792 3 392137 144099 180120 -1 27791
27793 3 392039 144027 180080 -1 27792
27794 3 392051 144009 180040 -1 27793
27795 3 392099 143999 180000 -1 27794
27796 3 392056 143946 179960 -1 27795
27797 3 392292 143962 179960 -1 27795
27798 3 392308 143844 179960 -1 27797
27799 3 392306 143819 179880 -1 27798
27800 3 391780 142931 180600 -1 27780
27801 3 391902 142785 180520 -1 27800
27802 3 391942 142764 180440 -1 27801
27803 3 391982 142777 180360 -1 27802
27804 3 392030 142769 180240 -1 27803
27805 3 392226 142635 180200 -1 27804
27806 3 392244 142676 180120 -1 27805
27807 3 391770 143103 180800 -1 27469
27808 3 391802 143019 180920 -1 27807
27809 3 391923 142639 181040 -1 27808
27810 3 391951 142584 181160 -1 27809
27811 3 389603 140625 180240 -1 27398
27812 3 389448 140735 180160 -1 27811
27813 3 389210 140795 180040 -1 27812
27814 3 389130 140911 179960 -1 27813
27815 3 389115 140956 179920 -1 27814
27816 3 389075 140960 179880 -1 27815
27817 3 388831 141018 179880 -1 27816
27818 3 388832 141038 179920 -1 27817
27819 3 388797 141093 180000 -1 27818
27820 3 388776 141136 180040 -1 27819
27821 3 388742 141186 180080 -1 27820
27822 3 388772 141333 180120 -1 27821
27823 3 388627 141399 180160 -1 27822
27824 3 388438 141357 180120 -1 27823
27825 3 389041 140976 179840 -1 27816
27826 3 388996 141004 179800 -1 27825
27827 3 388965 141038 179720 -1 27826
27828 3 388943 141112 179640 -1 27827
27829 3 388939 141140 179560 -1 27828
27830 3 388951 141147 179480 -1 27829
27831 3 388966 141164 179360 -1 27830
27832 3 388967 141164 179240 -1 27831
27833 3 389225 140964 179240 -1 27832
27834 3 389348 140915 179160 -1 27833
27835 3 389538 140894 179160 -1 27834
27836 3 389664 140868 179160 -1 27835
27837 3 389683 140864 179120 -1 27836
27838 3 389711 140875 179080 -1 27837
27839 3 389787 140786 179040 -1 27838
27840 3 389811 140761 179000 -1 27839
27841 3 389871 140691 178920 -1 27840
27842 3 389873 140594 178880 -1 27841
27843 3 389866 140564 178840 -1 27842
27844 3 389824 140491 178800 -1 27843
27845 3 389095 140892 179400 -1 27833
27846 3 389057 140876 179440 -1 27845
27847 3 389012 140876 179480 -1 27846
27848 3 389012 140885 179520 -1 27847
27849 3 389009 140897 179560 -1 27848
27850 3 388972 141167 179160 -1 27832
27851 3 388983 141178 179120 -1 27850
27852 3 388975 141177 179040 -1 27851
27853 3 388941 141257 178920 -1 27852
27854 3 388923 141389 178880 -1 27853
27855 3 388805 141575 178800 -1 27854
27856 3 388745 141696 178720 -1 27855
27857 3 388694 141815 178640 -1 27856
27858 3 388587 141944 178600 -1 27857
27859 3 388508 141980 178520 -1 27858
27860 3 388368 142277 178480 -1 27859
27861 3 388375 142395 178400 -1 27860
27862 3 388442 142418 178400 -1 27861
27863 3 388486 142636 178400 -1 27862
27864 3 388260 142922 178400 -1 27863
27865 3 388175 142959 178320 -1 27864
27866 3 388094 142962 178280 -1 27865
27867 3 388209 142837 178200 -1 27866
27868 3 388513 142869 178120 -1 27867
27869 3 388516 142863 178080 -1 27868
27870 3 387823 143261 178240 -1 27866
27871 3 387598 143393 178240 -1 27870
27872 3 387584 143522 178200 -1 27871
27873 3 387224 143684 178200 -1 27872
27874 3 387083 143630 178240 -1 27873
27875 3 386873 143771 178280 -1 27874
27876 3 386677 143756 178280 -1 27875
27877 3 386639 143666 178240 -1 27876
27878 3 386639 143674 178200 -1 27877
27879 3 386656 143710 178160 -1 27878
27880 3 386654 143720 178120 -1 27879
27881 3 386569 143572 178280 -1 27876
27882 3 386453 143466 178280 -1 27881
27883 3 386369 143359 178240 -1 27882
27884 3 386369 143243 178240 -1 27883
27885 3 386349 143237 178200 -1 27884
27886 3 386328 143218 178160 -1 27885
27887 3 386342 143201 178120 -1 27886
27888 3 387043 143599 178320 -1 27874
27889 3 386990 143588 178400 -1 27888
27890 3 386969 143569 178440 -1 27889
27891 3 386966 143560 178480 -1 27890
27892 3 386951 143484 178560 -1 27891
27893 3 386974 143474 178600 -1 27892
27894 3 387006 143446 178640 -1 27893
27895 3 387063 143352 178680 -1 27894
27896 3 387046 143226 178720 -1 27895
27897 3 387850 143482 178200 -1 27870
27898 3 387888 143533 178160 -1 27897
27899 3 387887 143639 178120 -1 27898
27900 3 387872 143746 178080 -1 27899
27901 3 387738 143896 178080 -1 27900
27902 3 387596 144251 178080 -1 27901
27903 3 387631 144312 178040 -1 27902
27904 3 387750 144541 178000 -1 27903
27905 3 387859 144616 177960 -1 27904
27906 3 387884 144654 177920 -1 27905
27907 3 387902 144710 177880 -1 27906
27908 3 387901 144727 177840 -1 27907
27909 3 387959 144785 177840 -1 27908
27910 3 388058 144917 177800 -1 27909
27911 3 388227 145068 177760 -1 27910
27912 3 388307 145141 177720 -1 27911
27913 3 388356 145200 177680 -1 27912
27914 3 388384 145286 177640 -1 27913
27915 3 388400 145317 177600 -1 27914
27916 3 388414 145349 177560 -1 27915
27917 3 388488 145406 177480 -1 27916
27918 3 388562 145496 177440 -1 27917
27919 3 388629 145550 177400 -1 27918
27920 3 388727 145534 177360 -1 27919
27921 3 388729 145506 177280 -1 27920
27922 3 388706 145473 177200 -1 27921
27923 3 388681 145347 177120 -1 27922
27924 3 388713 145277 177120 -1 27923
27925 3 388803 145253 177120 -1 27924
27926 3 388899 145315 177120 -1 27925
27927 3 388986 145350 177160 -1 27926
27928 3 389192 145361 177200 -1 27927
27929 3 389266 145419 177280 -1 27928
27930 3 389316 145460 177360 -1 27929
27931 3 389325 145483 177400 -1 27930
27932 3 389311 145595 177400 -1 27931
27933 3 389288 145645 177360 -1 27932
27934 3 389259 145704 177280 -1 27933
27935 3 389254 145720 177200 -1 27934
27936 3 389250 145714 177160 -1 27935
27937 3 389259 145727 177120 -1 27936
27938 3 389273 145729 177080 -1 27937
27939 3 389325 145695 177040 -1 27938
27940 3 389503 145708 177000 -1 27939
27941 3 389554 145717 176960 -1 27940
27942 3 389528 146004 176920 -1 27941
27943 3 389598 146078 176920 -1 27942
27944 3 389727 146056 176920 -1 27943
27945 3 389817 146120 176920 -1 27944
27946 3 389909 145913 176880 -1 27945
27947 3 389946 145899 176840 -1 27946
27948 3 389968 145935 176800 -1 27947
27949 3 390046 145998 176760 -1 27948
27950 3 390172 146048 176720 -1 27949
27951 3 390241 146031 176680 -1 27950
27952 3 390269 146029 176640 -1 27951
27953 3 390273 146320 176640 -1 27952
27954 3 390238 146401 176680 -1 27953
27955 3 390223 146429 176720 -1 27954
27956 3 390204 146417 176760 -1 27955
27957 3 390108 146429 176760 -1 27956
27958 3 389990 146557 176760 -1 27957
27959 3 389696 146701 176760 -1 27958
27960 3 389578 146719 176760 -1 27959
27961 3 389512 146775 176800 -1 27960
27962 3 389398 146987 176800 -1 27961
27963 3 389360 147065 176760 -1 27962
27964 3 389244 147250 176760 -1 27963
27965 3 389230 147344 176720 -1 27964
27966 3 389244 147507 176720 -1 27965
27967 3 389237 147532 176680 -1 27966
27968 3 389239 147572 176640 -1 27967
27969 3 389211 147652 176760 -1 27966
27970 3 389225 147679 176840 -1 27969
27971 3 389210 147695 176880 -1 27970
27972 3 390307 145994 176600 -1 27952
27973 3 390370 145936 176560 -1 27972
27974 3 390424 145900 176520 -1 27973
27975 3 390494 145943 176480 -1 27974
27976 3 390593 145878 176440 -1 27975
27977 3 390604 145983 176400 -1 27976
27978 3 390649 146006 176360 -1 27977
27979 3 390956 146071 176360 -1 27978
27980 3 391179 146052 176400 -1 27979
27981 3 391371 145984 176400 -1 27980
27982 3 391448 145997 176400 -1 27981
27983 3 391614 145966 176400 -1 27982
27984 3 391749 146005 176360 -1 27983
27985 3 391854 146054 176320 -1 27984
27986 3 391979 146094 176280 -1 27985
27987 3 392047 146112 176280 -1 27986
27988 3 392108 146196 176280 -1 27987
27989 3 392068 146274 176280 -1 27988
27990 3 392056 146250 176320 -1 27989
27991 3 392080 146225 176360 -1 27990
27992 3 392145 146282 176400 -1 27991
27993 3 389261 145722 177000 -1 27939
27994 3 389268 145707 176960 -1 27993
27995 3 387843 144745 177840 -1 27908
27996 3 387775 144897 177840 -1 27995
27997 3 387748 144958 177760 -1 27996
27998 3 387645 145019 177720 -1 27997
27999 3 387626 145082 177680 -1 27998
28000 3 387724 145232 177680 -1 27999
28001 3 387737 145351 177640 -1 28000
28002 3 387751 145532 177640 -1 28001
28003 3 387830 145543 177680 -1 28002
28004 3 387892 145605 177680 -1 28003
28005 3 387924 145861 177680 -1 28004
28006 3 387968 145915 177640 -1 28005
28007 3 388120 145973 177600 -1 28006
28008 3 388214 145943 177600 -1 28007
28009 3 388279 145950 177560 -1 28008
28010 3 388353 145928 177520 -1 28009
28011 3 388380 145911 177480 -1 28010
28012 3 388458 145910 177400 -1 28011
28013 3 388472 145901 177360 -1 28012
28014 3 387534 144975 177840 -1 27996
28015 3 387476 144956 177920 -1 28014
28016 3 387458 144879 178000 -1 28015
28017 3 387473 144845 178040 -1 28016
28018 3 387468 144840 178080 -1 28017
28019 3 387455 144854 178120 -1 28018
28020 3 387410 144862 178200 -1 28019
28021 3 387362 144864 178240 -1 28020
28022 3 387236 144902 178280 -1 28021
28023 3 387111 144926 178320 -1 28022
28024 3 387072 144923 178400 -1 28023
28025 3 387009 144900 178480 -1 28024
28026 3 386966 144868 178520 -1 28025
28027 3 386965 144836 178600 -1 28026
28028 3 386970 144791 178680 -1 28027
28029 3 386897 144608 178840 -1 28028
28030 3 386849 144515 179000 -1 28029
28031 3 386869 144515 179080 -1 28030
28032 3 386916 144482 179160 -1 28031
28033 3 386887 144445 179240 -1 28032
28034 3 386859 144406 179320 -1 28033
28035 3 386860 144367 179400 -1 28034
28036 3 386849 144336 179480 -1 28035
28037 3 386801 144316 179560 -1 28036
28038 3 386769 144310 179600 -1 28037
28039 3 386757 144299 179680 -1 28038
28040 3 386739 144333 179720 -1 28039
28041 3 386734 144375 179760 -1 28040
28042 3 386728 144401 179800 -1 28041
28043 3 386740 144429 179840 -1 28042
28044 3 386767 144426 179880 -1 28043
28045 3 386751 144471 179960 -1 28044
28046 3 386721 144500 180000 -1 28045
28047 3 386586 144435 180040 -1 28046
28048 3 386725 144480 180160 -1 28047
28049 3 386726 144470 180200 -1 28048
28050 3 386742 144469 180280 -1 28049
28051 3 386713 144524 180360 -1 28050
28052 3 386656 144542 180440 -1 28051
28053 3 386538 144525 180560 -1 28052
28054 3 386496 144576 180680 -1 28053
28055 3 386380 144565 180800 -1 28054
28056 3 386267 144599 180920 -1 28055
28057 3 386215 144575 181000 -1 28056
28058 3 386132 144589 181120 -1 28057
28059 3 386076 144571 181200 -1 28058
28060 3 386005 144613 181320 -1 28059
28061 3 385830 144565 181400 -1 28060
28062 3 385772 144581 181480 -1 28061
28063 3 385759 144580 181560 -1 28062
28064 3 385700 144532 181640 -1 28063
28065 3 385672 144516 181720 -1 28064
28066 3 385698 144527 181840 -1 28065
28067 3 385779 144516 181880 -1 28066
28068 3 385777 144516 181960 -1 28067
28069 3 385797 145106 182040 -1 28068
28070 3 385756 144490 182120 -1 28069
28071 3 385711 144450 182200 -1 28070
28072 3 385645 144380 182240 -1 28071
28073 3 385610 144374 182320 -1 28072
28074 3 385557 144314 182400 -1 28073
28075 3 385448 144289 182440 -1 28074
28076 3 385416 144529 182440 -1 28075
28077 3 385366 144572 182480 -1 28076
28078 3 386729 144386 180160 -1 28048
28079 3 386681 144186 180160 -1 28078
28080 3 386612 144086 180200 -1 28079
28081 3 386642 144071 180280 -1 28080
28082 3 386634 144068 180360 -1 28081
28083 3 386627 144068 180400 -1 28082
28084 3 387909 143062 178480 -1 27864
28085 3 387896 143064 178520 -1 28084
28086 3 388573 142580 178480 -1 27863
28087 3 388590 142542 178520 -1 28086
28088 3 388279 142444 178360 -1 27861
28089 3 388221 142500 178320 -1 28088
28090 3 388166 142568 178280 -1 28089
28091 3 388171 142560 178240 -1 28090
28092 3 388957 140906 179120 -1 27851
28093 3 388910 140859 179160 -1 28092
28094 3 388849 140815 179240 -1 28093
28095 3 388852 140842 179320 -1 28094
28096 3 388862 140847 179360 -1 28095
28097 3 390574 140187 181280 -1 27387
28098 3 390671 140088 181200 -1 28097
28099 3 390747 140036 181040 -1 28098
28100 3 388215 140496 181760 101 27078
28101 3 388188 140505 181720 -1 28100
28102 3 388122 140531 181680 -1 28101
28103 3 388096 140580 181640 -1 28102
28104 3 388081 140604 181600 -1 28103
28105 3 388065 140690 181520 -1 28104
28106 3 388054 140731 181480 -1 28105
28107 3 388051 140770 181440 -1 28106
28108 3 388042 140811 181360 -1 28107
28109 3 388030 140918 181320 -1 28108
28110 3 388022 140971 181280 -1 28109
28111 3 388076 140882 181240 -1 28110
28112 3 388071 140868 181160 -1 28111
28113 3 388073 140878 181080 -1 28112
28114 3 388121 140890 181000 -1 28113
28115 3 388122 140842 180960 -1 28114
28116 3 388112 140851 180920 -1 28115
28117 3 387407 139925 182920 -1 27061
28118 3 387305 140075 182920 -1 28117
28119 3 387180 140270 182840 -1 28118
28120 3 387008 140483 182760 -1 28119
28121 3 386766 140561 182720 -1 28120
28122 3 386698 140647 182720 -1 28121
28123 3 386685 140740 182680 -1 28122
28124 3 386631 140794 182640 -1 28123
28125 3 386453 140975 182600 -1 28124
28126 3 386095 141067 182600 -1 28125
28127 3 385905 141242 182640 -1 28126
28128 3 385753 141312 182680 -1 28127
28129 3 385355 141445 182680 -1 28128
28130 3 385296 141479 182720 -1 28129
28131 3 385142 141619 182720 -1 28130
28132 3 385107 141661 182680 -1 28131
28133 3 385052 141693 182640 -1 28132
28134 3 384968 141710 182640 -1 28133
28135 3 384847 141807 182640 -1 28134
28136 3 385022 141918 182640 -1 28135
28137 3 385054 142258 182640 -1 28136
28138 3 385098 142300 182720 -1 28137
28139 3 385150 142411 182760 -1 28138
28140 3 385226 142469 182760 -1 28139
28141 3 385335 142507 182720 -1 28140
28142 3 385466 142592 182680 -1 28141
28143 3 385545 142771 182680 -1 28142
28144 3 385691 142867 182680 -1 28143
28145 3 385760 142892 182640 -1 28144
28146 3 385831 142927 182600 -1 28145
28147 3 385859 143005 182560 -1 28146
28148 3 385001 141954 182600 -1 28136
28149 3 384964 142026 182520 -1 28148
28150 3 384838 141817 182600 -1 28135
28151 3 384808 141842 182560 -1 28150
28152 3 384760 141924 182520 -1 28151
28153 3 384795 141992 182440 -1 28152
28154 3 384838 142089 182360 -1 28153
28155 3 384870 142136 182280 -1 28154
28156 3 384920 142188 182200 -1 28155
28157 3 385037 142229 182160 -1 28156
28158 3 385308 142316 182120 -1 28157
28159 3 385383 142351 182080 -1 28158
28160 3 385424 142337 182000 -1 28159
28161 3 385425 142364 181920 -1 28160
28162 3 385387 142367 181840 -1 28161
28163 3 385360 142378 181760 -1 28162
28164 3 385329 142383 181680 -1 28163
28165 3 385302 142428 181600 -1 28164
28166 3 385344 142517 181520 -1 28165
28167 3 385431 142605 181440 -1 28166
28168 3 385462 142625 181400 -1 28167
28169 3 385472 142643 181320 -1 28168
28170 3 385456 142560 181200 -1 28169
28171 3 385274 142636 181120 -1 28170
28172 3 385232 142800 181120 -1 28171
28173 3 385190 142897 181040 -1 28172
28174 3 385180 142985 181040 -1 28173
28175 3 385226 143083 181040 -1 28174
28176 3 385239 143121 180960 -1 28175
28177 3 385204 143160 180880 -1 28176
28178 3 385027 143291 180800 -1 28177
28179 3 384968 143301 180720 -1 28178
28180 3 384922 143322 180640 -1 28179
28181 3 384859 143309 180560 -1 28180
28182 3 384803 143336 180480 -1 28181
28183 3 384715 143433 180400 -1 28182
28184 3 384530 143583 180400 -1 28183
28185 3 384497 143582 180440 -1 28184
28186 3 384457 143580 180480 -1 28185
28187 3 384410 143625 180560 -1 28186
28188 3 384366 143683 180640 -1 28187
28189 3 384346 143738 180720 -1 28188
28190 3 384338 143727 180760 -1 28189
28191 3 384339 143750 180800 -1 28190
28192 3 384346 143765 180840 -1 28191
28193 3 384700 143464 180320 -1 28183
28194 3 384757 143455 180240 -1 28193
28195 3 384821 143467 180160 -1 28194
28196 3 384936 143431 180120 -1 28195
28197 3 384872 143388 180080 -1 28196
28198 3 385000 143397 180040 -1 28197
28199 3 385070 143406 180000 -1 28198
28200 3 385151 143457 179960 -1 28199
28201 3 385178 143429 179920 -1 28200
28202 3 385224 143415 179880 -1 28201
28203 3 385272 143415 179840 -1 28202
28204 3 385331 143455 179800 -1 28203
28205 3 385335 143483 179760 -1 28204
28206 3 385367 143525 179680 -1 28205
28207 3 385390 143536 179640 -1 28206
28208 3 385556 143441 179600 -1 28207
28209 3 385657 143399 179560 -1 28208
28210 3 385829 143292 179560 -1 28209
28211 3 385912 143270 179520 -1 28210
28212 3 386036 143254 179480 -1 28211
28213 3 386073 143234 179440 -1 28212
28214 3 386105 143207 179400 -1 28213
28215 3 385765 141301 182760 -1 28128
28216 3 385789 141290 182840 -1 28215
28217 3 385791 141292 182920 -1 28216
28218 3 385815 141316 183080 -1 28217
28219 3 385832 141329 183120 -1 28218
28220 3 385859 141366 183200 -1 28219
28221 3 385878 141415 183280 -1 28220
28222 3 385927 141443 183360 -1 28221
28223 3 386037 141485 183400 -1 28222
28224 3 386145 141541 183440 -1 28223
28225 3 386170 141600 183480 -1 28224
28226 3 386144 141748 183520 -1 28225
28227 3 386120 141986 183560 -1 28226
28228 3 386161 142153 183560 -1 28227
28229 3 386135 142184 183600 -1 28228
28230 3 386130 142198 183640 -1 28229
28231 3 386124 142250 183680 -1 28230
28232 3 386141 142289 183720 -1 28231
28233 3 386915 140952 182680 -1 28123
28234 3 386872 140952 182680 -1 28233
28235 3 386798 140920 182720 -1 28234
28236 3 386688 140882 182760 -1 28235
28237 3 386596 140894 182840 -1 28236
28238 3 386462 140894 182880 -1 28237
28239 3 386362 140866 182920 -1 28238
28240 3 386225 140826 183000 -1 28239
28241 3 386163 140752 183080 -1 28240
28242 3 386133 140700 183120 -1 28241
28243 3 386045 140536 183160 -1 28242
28244 3 385989 140458 183240 -1 28243
28245 3 385948 140450 183320 -1 28244
28246 3 385890 140464 183360 -1 28245
28247 3 385816 140492 183400 -1 28246
28248 3 385710 140536 183480 -1 28247
28249 3 385670 140554 183560 -1 28248
28250 3 385600 140580 183640 -1 28249
28251 3 385486 140550 183720 -1 28250
28252 3 385410 140566 183800 -1 28251
28253 3 385382 140594 183840 -1 28252
28254 3 385236 140688 183840 -1 28253
28255 3 385204 140726 183880 -1 28254
28256 3 385172 140764 183920 -1 28255
28257 3 385394 140618 183880 -1 28253
28258 3 385409 140622 183920 -1 28257
28259 3 385410 140654 183960 -1 28258
28260 3 385420 140696 184000 -1 28259
28261 3 385460 140751 184040 -1 28260
28262 3 385417 140824 184120 -1 28261
28263 3 385390 140921 184200 -1 28262
28264 3 385244 140923 184200 -1 28263
28265 3 385178 140955 184240 -1 28264
28266 3 385122 141049 184320 -1 28265
28267 3 385084 141119 184400 -1 28266
28268 3 384980 141085 184400 -1 28267
28269 3 384884 141027 184400 -1 28268
28270 3 384820 140969 184320 -1 28269
28271 3 384768 140925 184280 -1 28270
28272 3 384730 140872 184240 -1 28271
28273 3 384653 140820 184200 -1 28272
28274 3 384582 140769 184160 -1 28273
28275 3 384460 140713 184080 -1 28274
28276 3 384318 140675 184000 -1 28275
28277 3 384246 140607 183960 -1 28276
28278 3 384192 140570 183920 -1 28277
28279 3 384182 140558 183880 -1 28278
28280 3 384137 140544 183840 -1 28279
28281 3 384082 140533 183800 -1 28280
28282 3 384059 140511 183760 -1 28281
28283 3 384036 140489 183720 -1 28282
28284 3 384988 141163 184480 -1 28268
28285 3 385026 141265 184560 -1 28284
28286 3 384880 141107 184480 -1 28284
28287 3 384902 140977 184520 -1 28286
28288 3 384897 140989 184560 -1 28287
28289 3 384891 140993 184600 -1 28288
28290 3 384911 140931 184640 -1 28289
28291 3 385015 140889 184720 -1 28290
28292 3 385141 140939 184760 -1 28291
28293 3 385254 141061 184840 -1 28292
28294 3 385261 141083 184880 -1 28293
28295 3 385261 141095 184920 -1 28294
28296 3 385231 141057 185000 -1 28295
28297 3 385253 140985 185040 -1 28296
28298 3 385319 140889 185080 -1 28297
28299 3 385293 140891 185160 -1 28298
28300 3 385259 140945 185240 -1 28299
28301 3 385222 141001 185320 -1 28300
28302 3 385203 141045 185360 -1 28301
28303 3 385249 141049 185440 -1 28302
28304 3 385269 141095 185520 -1 28303
28305 3 385290 141169 185600 -1 28304
28306 3 385276 141225 185680 -1 28305
28307 3 385222 141241 185720 -1 28306
28308 3 385210 141247 185760 -1 28307
28309 3 385142 141119 185760 -1 28308
28310 3 385024 141047 185720 -1 28309
28311 3 384872 140965 185720 -1 28310
28312 3 384616 140967 185760 -1 28311
28313 3 384421 140967 185760 -1 28312
28314 3 384361 140959 185720 -1 28313
28315 3 384245 140921 185680 -1 28314
28316 3 384147 140779 185600 -1 28315
28317 3 384103 140683 185520 -1 28316
28318 3 383994 140663 185440 -1 28317
28319 3 383766 140717 185440 -1 28318
28320 3 383692 140905 185440 -1 28319
28321 3 383638 141047 185520 -1 28320
28322 3 383662 141145 185600 -1 28321
28323 3 383684 141221 185640 -1 28322
28324 3 383706 141297 185680 -1 28323
28325 3 383726 141340 185720 -1 28324
28326 3 383756 141457 185760 -1 28325
28327 3 383771 141575 185800 -1 28326
28328 3 383732 141727 185840 -1 28327
28329 3 383727 141789 185880 -1 28328
28330 3 383729 141813 185920 -1 28329
28331 3 383714 140725 185400 -1 28319
28332 3 383616 140753 185400 -1 28331
28333 3 387013 140982 182640 -1 28233
28334 3 387116 141020 182600 -1 28333
28335 3 387238 141029 182560 -1 28334
28336 3 387284 141066 182520 -1 28335
28337 3 387347 141115 182480 -1 28336
28338 3 387377 141277 182480 -1 28337
28339 3 387519 141316 182440 -1 28338
28340 3 387601 141346 182360 -1 28339
28341 3 387551 141386 182280 -1 28340
28342 3 387387 141574 182200 -1 28341
28343 3 387454 141684 182120 -1 28342
28344 3 387492 141760 182080 -1 28343
28345 3 387396 141872 182040 -1 28344
28346 3 387402 141834 182000 -1 28345
28347 3 387372 141872 181960 -1 28346
28348 3 387296 141952 181920 -1 28347
28349 3 387184 141936 181840 -1 28348
28350 3 387118 141898 181800 -1 28349
28351 3 387021 141844 181720 -1 28350
28352 3 386867 141838 181720 -1 28351
28353 3 386711 141902 181720 -1 28352
28354 3 386668 141917 181640 -1 28353
28355 3 386647 141924 181600 -1 28354
28356 3 387385 141339 182520 -1 28338
28357 3 386441 141761 186640 98 26888
28358 3 386465 141769 186600 98 28357
28359 3 386485 141956 186600 98 28358
28360 3 386537 142014 186560 -1 28359
28361 3 386695 142190 186560 -1 28360
28362 3 386653 142334 186560 -1 28361
28363 3 386639 142332 186640 -1 28362
28364 3 386618 142370 186680 -1 28363
28365 3 386604 142430 186760 -1 28364
28366 3 386551 142442 186840 -1 28365
28367 3 386520 142425 186880 -1 28366
28368 3 386442 142369 186920 -1 28367
28369 3 386432 142358 186960 -1 28368
28370 3 386482 142377 187000 -1 28369
28371 3 386527 142389 187040 -1 28370
28372 3 386546 142408 187080 -1 28371
28373 3 386580 142444 187120 -1 28372
28374 3 386589 142423 187200 -1 28373
28375 3 386595 142498 187240 -1 28374
28376 3 386600 142522 187320 -1 28375
28377 3 386612 142575 187400 -1 28376
28378 3 386658 142639 187480 -1 28377
28379 3 386722 142708 187560 -1 28378
28380 3 386887 142841 187600 -1 28379
28381 3 386939 142973 187520 -1 28380
28382 3 386955 142947 187640 -1 28380
28383 3 386857 143051 187680 -1 28382
28384 3 386829 143086 187720 -1 28383
28385 3 386800 143123 187800 -1 28384
28386 3 386723 143150 187840 -1 28385
28387 3 386505 143002 187840 -1 28386
28388 3 386548 142967 187880 -1 28387
28389 3 386660 142835 187880 -1 28388
28390 3 386892 142749 187880 -1 28389
28391 3 387048 142783 187880 -1 28390
28392 3 387152 142749 187880 -1 28391
28393 3 387304 142752 187920 -1 28392
28394 3 387422 142734 187960 -1 28393
28395 3 387573 142702 188000 -1 28394
28396 3 387682 142666 188040 -1 28395
28397 3 387713 142639 188080 -1 28396
28398 3 386905 142749 187920 -1 28390
28399 3 386922 142742 187960 -1 28398
28400 3 386400 142958 187800 -1 28387
28401 3 386303 142905 187760 -1 28400
28402 3 386228 142884 187720 -1 28401
28403 3 386179 142869 187680 -1 28402
28404 3 386111 142821 187600 -1 28403
28405 3 386026 142775 187560 -1 28404
28406 3 385921 142781 187520 -1 28405
28407 3 385842 142796 187480 -1 28406
28408 3 385710 142794 187440 -1 28407
28409 3 385596 142718 187440 -1 28408
28410 3 385354 142764 187440 -1 28409
28411 3 385168 142730 187440 -1 28410
28412 3 385086 142680 187480 -1 28411
28413 3 384880 142562 187480 -1 28412
28414 3 384788 142590 187480 -1 28413
28415 3 384634 142679 187440 -1 28414
28416 3 384486 142715 187440 -1 28415
28417 3 384406 142774 187480 -1 28416
28418 3 384252 142800 187520 -1 28417
28419 3 384098 142854 187520 -1 28418
28420 3 383978 142873 187560 -1 28419
28421 3 383783 142859 187520 -1 28420
28422 3 383653 142865 187440 -1 28421
28423 3 383613 142879 187400 -1 28422
28424 3 383537 142970 187360 -1 28423
28425 3 383498 142999 187320 -1 28424
28426 3 383471 143053 187280 -1 28425
28427 3 383396 143194 187240 -1 28426
28428 3 383342 143251 187200 -1 28427
28429 3 383298 143349 187160 -1 28428
28430 3 383186 143441 187160 -1 28429
28431 3 383098 143461 187120 -1 28430
28432 3 383036 143443 187120 -1 28431
28433 3 383022 143439 187080 -1 28432
28434 3 382997 143445 187040 -1 28433
28435 3 382970 143474 187000 -1 28434
28436 3 382945 143523 186960 -1 28435
28437 3 382925 143569 186920 -1 28436
28438 3 382894 143614 186880 -1 28437
28439 3 382853 143672 186840 -1 28438
28440 3 382826 143703 186800 -1 28439
28441 3 382811 143712 186760 -1 28440
28442 3 382698 143775 186720 -1 28441
28443 3 382620 143810 186680 -1 28442
28444 3 382427 143862 186640 -1 28443
28445 3 382302 143887 186600 -1 28444
28446 3 382170 143898 186560 -1 28445
28447 3 382079 143902 186520 -1 28446
28448 3 382003 143910 186480 -1 28447
28449 3 381932 143927 186440 -1 28448
28450 3 381804 143949 186400 -1 28449
28451 3 381678 143942 186320 -1 28450
28452 3 381601 143948 186240 -1 28451
28453 3 381581 143927 186200 -1 28452
28454 3 381565 143870 186120 -1 28453
28455 3 381596 143849 186080 -1 28454
28456 3 381634 143796 186000 -1 28455
28457 3 382992 143409 187120 -1 28432
28458 3 382948 143321 187120 -1 28457
28459 3 382868 143247 187160 -1 28458
28460 3 382779 143169 187240 -1 28459
28461 3 382744 143018 187280 -1 28460
28462 3 382717 142933 187320 -1 28461
28463 3 382682 142902 187400 -1 28462
28464 3 382673 142909 187440 -1 28463
28465 3 382667 142919 187480 -1 28464
28466 3 383764 142875 187560 -1 28421
28467 3 383755 142892 187640 -1 28466
28468 3 383711 142947 187720 -1 28467
28469 3 383698 143007 187800 -1 28468
28470 3 383649 143028 187840 -1 28469
28471 3 383563 143048 187840 -1 28470
28472 3 383487 143148 187840 -1 28471
28473 3 383488 143143 187800 -1 28472
28474 3 383489 143137 187760 -1 28473
28475 3 383489 143214 187880 -1 28472
28476 3 383511 143267 187920 -1 28475
28477 3 383559 143413 187920 -1 28476
28478 3 383580 143466 188000 -1 28477
28479 3 383677 143477 188000 -1 28478
28480 3 383737 143519 188000 -1 28479
28481 3 383816 143569 187960 -1 28480
28482 3 383857 143578 187920 -1 28481
28483 3 383878 143585 187880 -1 28482
28484 3 383962 143679 187800 -1 28483
28485 3 383968 143650 187720 -1 28484
28486 3 384622 142688 187400 -1 28415
28487 3 384611 142694 187360 -1 28486
28488 3 386633 142691 187600 -1 28379
28489 3 386519 142608 187640 -1 28488
28490 3 386473 142565 187680 -1 28489
28491 3 386391 142553 187760 -1 28490
28492 3 386370 142554 187800 -1 28491
28493 3 386345 142554 187840 -1 28492
28494 3 386599 142404 186480 -1 28362
28495 3 386582 142415 186400 -1 28494
28496 3 386615 142438 186320 -1 28495
28497 3 386691 142500 186280 -1 28496
28498 3 386706 142606 186240 -1 28497
28499 3 386691 142687 186200 -1 28498
28500 3 386693 142716 186160 -1 28499
28501 3 386659 142724 186120 -1 28500
28502 3 386577 142726 186080 -1 28501
28503 3 386417 142753 186000 -1 28502
28504 3 386360 142777 185960 -1 28503
28505 3 386170 142867 185960 -1 28504
28506 3 386026 142888 185920 -1 28505
28507 3 385984 142890 185880 -1 28506
28508 3 385935 142882 185800 -1 28507
28509 3 385937 142779 185720 -1 28508
28510 3 385934 142747 185680 -1 28509
28511 3 386728 142670 186120 -1 28500
28512 3 386951 142563 186120 -1 28511
28513 3 385703 141474 187040 120 26882
28514 3 385624 141487 187000 120 28513
28515 3 385522 141563 186960 120 28514
28516 3 385450 141621 186960 -1 28515
28517 3 385372 141633 187000 -1 28516
28518 3 385220 141637 187000 -1 28517
28519 3 385177 141633 187040 -1 28518
28520 3 385019 141659 187040 -1 28519
28521 3 384971 141705 187000 -1 28520
28522 3 384944 141741 186960 -1 28521
28523 3 384926 141766 186920 -1 28522
28524 3 384909 141791 186880 -1 28523
28525 3 384813 141901 186840 -1 28524
28526 3 384777 141941 186760 -1 28525
28527 3 384757 141953 186680 -1 28526
28528 3 384750 141954 186640 -1 28527
28529 3 385605 141974 187680 108 26878
28530 3 385593 141990 187640 108 28529
28531 3 385595 142003 187600 98 28530
28532 3 385985 142172 188160 122 26875
28533 3 386034 142178 188240 122 28532
28534 3 386165 142166 188360 102 28533
28535 3 386244 142179 188440 -1 28534
28536 3 386305 142232 188520 -1 28535
28537 3 386422 142165 188560 -1 28536
28538 3 386534 142129 188600 -1 28537
28539 3 386549 142130 188640 -1 28538
28540 3 386532 142153 188720 -1 28539
28541 3 386509 142164 188800 -1 28540
28542 3 386581 142221 188880 -1 28541
28543 3 386653 142276 188960 -1 28542
28544 3 386673 142309 189000 -1 28543
28545 3 386711 142337 189040 -1 28544
28546 3 386831 142377 189080 -1 28545
28547 3 386999 142341 189120 -1 28546
28548 3 387208 142316 189200 -1 28547
28549 3 387229 142338 189240 -1 28548
28550 3 387161 142276 189280 -1 28549
28551 3 387046 142374 189360 -1 28550
28552 3 386943 142409 189400 -1 28551
28553 3 386875 142402 189440 -1 28552
28554 3 386674 142447 189480 -1 28553
28555 3 386600 142612 189520 -1 28554
28556 3 386636 142714 189560 -1 28555
28557 3 386736 142843 189600 -1 28556
28558 3 386847 142990 189560 -1 28557
28559 3 386966 143115 189560 -1 28558
28560 3 387286 143235 189560 -1 28559
28561 3 387573 143322 189600 -1 28560
28562 3 387820 143431 189640 -1 28561
28563 3 387842 143472 189680 -1 28562
28564 3 387660 143319 189640 -1 28561
28565 3 387669 143322 189720 -1 28564
28566 3 387696 143343 189800 -1 28565
28567 3 387770 143217 189880 -1 28566
28568 3 387775 143205 189960 -1 28567
28569 3 387793 143177 190040 -1 28568
28570 3 387782 143149 190080 -1 28569
28571 3 387770 143115 190120 -1 28570
28572 3 387716 143063 190200 -1 28571
28573 3 387594 143004 190240 -1 28572
28574 3 387568 142904 190240 -1 28573
28575 3 387632 142813 190200 -1 28574
28576 3 387749 142700 190200 -1 28575
28577 3 387740 142665 190280 -1 28576
28578 3 387725 142645 190360 -1 28577
28579 3 387709 142641 190440 -1 28578
28580 3 387730 142652 190520 -1 28579
28581 3 387764 142674 190600 -1 28580
28582 3 387840 142691 190640 -1 28581
28583 3 387930 142729 190720 -1 28582
28584 3 388053 142709 190800 -1 28583
28585 3 388219 142656 190840 -1 28584
28586 3 388288 142583 190880 -1 28585
28587 3 388288 142602 190920 -1 28586
28588 3 386566 142307 189480 -1 28554
28589 3 386580 142203 189480 -1 28588
28590 3 386615 142053 189520 -1 28589
28591 3 386615 141944 189480 -1 28590
28592 3 386587 141798 189440 -1 28591
28593 3 386574 141785 189400 -1 28592
28594 3 386561 141774 189360 -1 28593
28595 3 386423 141674 189320 -1 28594
28596 3 386379 141637 189280 -1 28595
28597 3 386260 141488 189240 -1 28596
28598 3 386040 141527 189240 -1 28597
28599 3 385891 141566 189240 -1 28598
28600 3 385766 141626 189280 -1 28599
28601 3 385602 141583 189320 -1 28600
28602 3 385430 141500 189360 -1 28601
28603 3 385216 141470 189360 -1 28602
28604 3 385104 141516 189360 32 28603
28605 3 385008 141472 189360 -1 28604
28606 3 384903 141521 189400 -1 28605
28607 3 384878 141569 189440 32 28606
28608 3 384758 141657 189440 32 28607
28609 3 384628 141689 189440 -1 28608
28610 3 384390 141764 189520 -1 28609
28611 3 384337 141821 189560 -1 28610
28612 3 384311 141850 189600 -1 28611
28613 3 384277 141863 189640 -1 28612
28614 3 384179 141751 189640 -1 28613
28615 3 384101 141788 189720 -1 28614
28616 3 384118 141873 189800 -1 28615
28617 3 384132 141876 189840 -1 28616
28618 3 384163 141910 189880 -1 28617
28619 3 384188 141897 189920 -1 28618
28620 3 384196 141898 189960 -1 28619
28621 3 384181 141827 190000 -1 28620
28622 3 384210 141730 190040 -1 28621
28623 3 384240 141691 190120 -1 28622
28624 3 384251 141675 190160 -1 28623
28625 3 384272 141665 190200 -1 28624
28626 3 384829 142482 188720 40 26380
28627 3 384751 142561 188840 51 28626
28628 3 384709 142661 188920 51 28627
28629 3 384681 142714 188960 51 28628
28630 3 384523 142748 189000 51 28629
28631 3 384457 142752 189040 51 28630
28632 3 384369 142775 189120 51 28631
28633 3 384341 142802 189200 51 28632
28634 3 384327 142878 189280 -1 28633
28635 3 384340 142883 189320 -1 28634
28636 3 384326 142902 189360 -1 28635
28637 3 384281 142916 189400 -1 28636
28638 3 384117 142874 189400 -1 28637
28639 3 384071 142913 189440 -1 28638
28640 3 384090 142945 189520 -1 28639
28641 3 384117 142927 189560 -1 28640
28642 3 384412 142578 188720 51 28626
28643 3 384469 142582 188640 51 28642
28644 3 384530 142661 188600 51 28643
28645 3 384685 142742 188560 51 28644
28646 3 384806 142781 188600 51 28645
28647 3 384829 142790 188640 51 28646
28648 3 384830 142805 188680 51 28647
28649 3 384070 142614 188800 75 28642
28650 3 383912 142622 188840 40 28649
28651 3 383779 142647 188880 64 28650
28652 3 383734 142617 188960 64 28651
28653 3 383712 142624 189000 64 28652
28654 3 383690 142631 189040 60 28653
28655 3 383549 142686 189080 60 28654
28656 3 383493 142726 189080 60 28655
28657 3 383492 142743 189040 60 28656
28658 3 383492 142733 189000 60 28657
28659 3 383452 142705 188960 60 28658
28660 3 383392 142561 188960 60 28659
28661 3 383374 142497 188920 60 28660
28662 3 383337 142407 188880 60 28661
28663 3 383300 142350 188840 60 28662
28664 3 383240 142302 188800 -1 28663
28665 3 383080 142144 188800 -1 28664
28666 3 382882 142138 188800 -1 28665
28667 3 382720 142062 188720 -1 28666
28668 3 382570 142095 188640 -1 28667
28669 3 382502 142165 188640 -1 28668
28670 3 382484 142121 188680 -1 28669
28671 3 382486 142070 188720 -1 28670
28672 3 382498 142024 188760 -1 28671
28673 3 382507 141982 188800 -1 28672
28674 3 382441 141911 188840 -1 28673
28675 3 382327 141965 188920 -1 28674
28676 3 382186 141990 188960 -1 28675
28677 3 382146 142003 189000 -1 28676
28678 3 382151 142008 189040 -1 28677
28679 3 382201 142020 189080 -1 28678
28680 3 382395 142321 188600 -1 28669
28681 3 382258 142494 188640 -1 28680
28682 3 382190 142623 188680 -1 28681
28683 3 382174 142658 188720 -1 28682
28684 3 382242 142696 188800 -1 28683
28685 3 382322 142724 188840 -1 28684
28686 3 382357 142747 188880 -1 28685
28687 3 385597 135349 188720 260 22212
28688 3 385648 135332 188760 260 28687
28689 3 385698 135320 188800 260 28688
28690 3 385747 135282 188840 260 28689
28691 3 385872 135214 188880 172 28690
28692 3 386340 135135 188920 81 28691
28693 3 386729 135161 188960 60 28692
28694 3 386829 135284 189000 45 28693
28695 3 386954 135370 189040 45 28694
28696 3 387125 135336 189000 64 28695
28697 3 387257 135325 188960 64 28696
28698 3 387348 135327 188920 60 28697
28699 3 387416 135399 188880 60 28698
28700 3 387719 135601 188840 40 28699
28701 3 387789 135787 188840 40 28700
28702 3 387941 135787 188840 40 28701
28703 3 388087 135853 188840 -1 28702
28704 3 388162 135884 188880 -1 28703
28705 3 388338 135894 188880 -1 28704
28706 3 388394 135942 188920 -1 28705
28707 3 388641 135967 188960 -1 28706
28708 3 388783 135933 189000 -1 28707
28709 3 388912 135944 189040 -1 28708
28710 3 389051 135977 189080 -1 28709
28711 3 389179 136076 189160 -1 28710
28712 3 389253 136115 189200 -1 28711
28713 3 389331 136224 189280 -1 28712
28714 3 389453 136290 189360 -1 28713
28715 3 389683 136304 189360 -1 28714
28716 3 389753 136342 189360 -1 28715
28717 3 389779 136364 189320 -1 28716
28718 3 389827 136403 189280 -1 28717
28719 3 387986 135804 188720 -1 28702
28720 3 387985 135802 188680 -1 28719
28721 3 387293 135304 188840 60 28699
28722 3 387272 135282 188760 64 28721
28723 3 386958 127671 183680 -1 21461
28724 3 387037 127764 183640 -1 28723
28725 3 387103 127825 183600 -1 28724
28726 3 387233 127886 183560 -1 28725
28727 3 387346 127846 183480 -1 28726
28728 3 387505 127855 183400 -1 28727
28729 3 387620 127935 183440 -1 28728
28730 3 387611 128018 183520 -1 28729
28731 3 387633 128143 183600 -1 28730
28732 3 387679 128225 183640 -1 28731
28733 3 387706 128273 183680 -1 28732
28734 3 387553 127834 183360 -1 28728
28735 3 387669 127798 183280 -1 28734
28736 3 387842 127762 183240 -1 28735
28737 3 387950 127756 183200 -1 28736
28738 3 388009 127764 183160 -1 28737
28739 3 388055 127790 183120 -1 28738
28740 3 388115 127861 183080 -1 28739
28741 3 388177 127912 183040 -1 28740
28742 3 388212 127949 183000 -1 28741
28743 3 388303 128019 182920 -1 28742
28744 3 388359 128053 182840 -1 28743
28745 3 388363 128129 182760 -1 28744
28746 3 388475 128248 182640 -1 28745
28747 3 388511 128292 182600 -1 28746
28748 3 388578 128341 182520 -1 28747
28749 3 388620 128331 182480 -1 28748
28750 3 388650 128329 182440 -1 28749
28751 3 388692 128225 182440 -1 28750
28752 3 388706 128169 182480 -1 28751
28753 3 388711 128077 182560 -1 28752
28754 3 388707 128025 182600 -1 28753
28755 3 388690 127980 182680 -1 28754
28756 3 388669 127933 182760 -1 28755
28757 3 388727 127846 182840 -1 28756
28758 3 388739 127793 182880 -1 28757
28759 3 388741 127773 182920 -1 28758
28760 3 387001 126976 183480 -1 21458
28761 3 387112 126895 183440 -1 28760
28762 3 387180 126875 183400 -1 28761
28763 3 387340 126733 183360 -1 28762
28764 3 387392 126709 183280 -1 28763
28765 3 387394 126697 183240 -1 28764
28766 3 387370 126620 183440 -1 28763
28767 3 387377 126650 183520 -1 28766
28768 3 387454 126718 183640 -1 28767
28769 3 387596 126841 183760 -1 28768
28770 3 387635 126862 183800 -1 28769
28771 3 387727 126738 183800 -1 28770
28772 3 387883 126672 183800 -1 28771
28773 3 387960 126619 183760 -1 28772
28774 3 388003 126545 183720 -1 28773
28775 3 388018 126509 183680 -1 28774
28776 3 385980 126956 183440 98 21456
28777 3 385512 127032 183440 51 28776
28778 3 385356 127047 183400 91 28777
28779 3 385274 127067 183320 91 28778
28780 3 385204 127189 183240 91 28779
28781 3 385060 127294 183200 175 28780
28782 3 384919 127362 183160 175 28781
28783 3 384830 127434 183120 175 28782
28784 3 384782 127831 183120 32 28783
28785 3 384761 127911 183080 32 28784
28786 3 384756 128027 183080 32 28785
28787 3 384656 128165 183080 32 28786
28788 3 384771 128271 183080 32 28787
28789 3 384677 128226 183160 32 28788
28790 3 384637 128277 183240 -1 28789
28791 3 384541 128326 183320 -1 28790
28792 3 384415 128456 183320 -1 28791
28793 3 384402 128528 183360 -1 28792
28794 3 384371 128681 183440 -1 28793
28795 3 384316 128817 183520 -1 28794
28796 3 384288 128872 183560 -1 28795
28797 3 384104 129022 183560 -1 28796
28798 3 383968 129166 183560 -1 28797
28799 3 383947 129348 183640 -1 28798
28800 3 383892 129456 183680 -1 28799
28801 3 383884 129513 183720 -1 28800
28802 3 383915 129590 183760 -1 28801
28803 3 383925 129671 183800 -1 28802
28804 3 383900 129892 183840 -1 28803
28805 3 383912 129956 183880 -1 28804
28806 3 383925 130170 183960 -1 28805
28807 3 383887 130368 184040 -1 28806
28808 3 383822 130610 184120 -1 28807
28809 3 383786 130715 184120 -1 28808
28810 3 383671 130793 184160 -1 28809
28811 3 383478 130841 184200 -1 28810
28812 3 383403 130894 184240 -1 28811
28813 3 384203 129029 183640 -1 28797
28814 3 384148 129097 183720 -1 28813
28815 3 384142 129149 183760 -1 28814
28816 3 384781 127487 183080 148 28783
28817 3 384754 127560 183040 148 28816
28818 3 384512 127828 183040 32 28817
28819 3 384350 127820 183040 32 28818
28820 3 384281 127849 183080 32 28819
28821 3 384119 127899 183120 -1 28820
28822 3 383798 127896 183200 -1 28821
28823 3 383764 127889 183240 -1 28822
28824 3 383733 127881 183280 -1 28823
28825 3 383555 127929 183280 -1 28824
28826 3 383481 127975 183320 -1 28825
28827 3 383414 128016 183360 -1 28826
28828 3 383371 128061 183400 -1 28827
28829 3 383333 128104 183480 -1 28828
28830 3 383278 128164 183520 -1 28829
28831 3 383200 128203 183560 -1 28830
28832 3 383140 128195 183600 -1 28831
28833 3 383110 128225 183640 -1 28832
28834 3 383119 128250 183720 -1 28833
28835 3 383126 128351 183800 -1 28834
28836 3 383107 128420 183840 -1 28835
28837 3 383066 128453 183880 -1 28836
28838 3 382985 128474 183920 -1 28837
28839 3 382966 128515 183960 -1 28838
28840 3 382955 128562 184000 -1 28839
28841 3 382959 128658 184080 -1 28840
28842 3 382952 128816 184160 -1 28841
28843 3 382961 129008 184240 -1 28842
28844 3 382952 129141 184280 -1 28843
28845 3 382915 129224 184320 -1 28844
28846 3 382860 129293 184360 -1 28845
28847 3 382855 129318 184400 -1 28846
28848 3 382846 129426 184480 -1 28847
28849 3 384835 127562 183000 175 28817
28850 3 384853 127561 182960 175 28849
28851 3 384938 127598 182920 163 28850
28852 3 384961 127616 182880 163 28851
28853 3 384980 127668 182840 163 28852
28854 3 384979 127668 182800 163 28853
28855 3 384980 127668 182760 163 28854
28856 3 384952 127690 182720 163 28855
28857 3 384997 127779 182680 163 28856
28858 3 385152 127978 182600 139 28857
28859 3 385256 128132 182520 154 28858
28860 3 385303 128247 182400 115 28859
28861 3 385318 128296 182320 115 28860
28862 3 385349 128353 182240 115 28861
28863 3 385372 128468 182160 81 28862
28864 3 385478 128560 182120 81 28863
28865 3 385534 128651 182080 81 28864
28866 3 385637 129647 182040 -1 28865
28867 3 385767 128756 182000 -1 28866
28868 3 385801 128783 181960 -1 28867
28869 3 385918 128998 181920 -1 28868
28870 3 385928 129043 181840 -1 28869
28871 3 385879 129073 181760 -1 28870
28872 3 385929 129008 181680 -1 28871
28873 3 386017 129046 181640 -1 28872
28874 3 386103 129118 181600 -1 28873
28875 3 386184 129258 181520 -1 28874
28876 3 386073 129369 181480 -1 28875
28877 3 385958 129478 181520 -1 28876
28878 3 385959 129492 181600 -1 28877
28879 3 385971 129521 181680 -1 28878
28880 3 385991 129532 181760 -1 28879
28881 3 386036 129472 181840 -1 28880
28882 3 386082 129475 181960 -1 28881
28883 3 386122 129473 182000 -1 28882
28884 3 386129 130143 182040 -1 28883
28885 3 386183 129461 182080 -1 28884
28886 3 386217 129451 182120 -1 28885
28887 3 386222 129411 182200 -1 28886
28888 3 386231 129405 182280 -1 28887
28889 3 386243 129409 182360 -1 28888
28890 3 386249 129380 182400 -1 28889
28891 3 386255 129330 182440 -1 28890
28892 3 386227 129269 182480 -1 28891
28893 3 386172 129207 182520 -1 28892
28894 3 384604 127296 182720 148 28856
28895 3 384728 127148 182720 148 28894
28896 3 384823 127127 182680 148 28895
28897 3 384636 127265 182640 148 28896
28898 3 384563 127305 182600 148 28897
28899 3 384471 127432 182520 64 28898
28900 3 384444 127479 182440 64 28899
28901 3 384440 127476 182360 -1 28900
28902 3 384436 127440 182280 -1 28901
28903 3 384470 127428 182200 -1 28902
28904 3 384461 127437 182120 -1 28903
28905 3 384446 127456 182080 -1 28904
28906 3 384469 128390 182040 -1 28905
28907 3 384352 127435 182000 -1 28906
28908 3 384336 127422 181960 -1 28907
28909 3 384193 127410 181880 -1 28908
28910 3 384019 127572 181880 -1 28909
28911 3 383685 127632 181880 -1 28910
28912 3 383520 127743 181840 -1 28911
28913 3 383422 127778 181760 -1 28912
28914 3 383226 127883 181840 -1 28913
28915 3 383215 127880 181920 -1 28914
28916 3 383221 127895 182000 -1 28915
28917 3 383316 128532 182040 -1 28916
28918 3 383187 127880 182080 -1 28917
28919 3 383114 127811 182160 -1 28918
28920 3 383042 127756 182240 -1 28919
28921 3 383019 127741 182320 -1 28920
28922 3 383015 127707 182400 -1 28921
28923 3 383023 127676 182480 -1 28922
28924 3 382919 127687 182520 -1 28923
28925 3 382831 127816 182480 -1 28924
28926 3 382775 127884 182480 -1 28925
28927 3 382715 127907 182520 -1 28926
28928 3 382660 127912 182560 -1 28927
28929 3 382607 127911 182600 -1 28928
28930 3 382473 127873 182680 -1 28929
28931 3 382425 127833 182720 -1 28930
28932 3 383406 127782 181720 -1 28913
28933 3 383390 127776 181680 -1 28932
28934 3 383324 127775 181640 -1 28933
28935 3 383350 127778 181560 -1 28934
28936 3 383350 127746 181480 -1 28935
28937 3 383330 127685 181440 -1 28936
28938 3 383372 127733 181360 -1 28937
28939 3 383382 127756 181320 -1 28938
28940 3 383373 127664 181200 -1 28939
28941 3 383372 127664 181120 -1 28940
28942 3 383360 127692 181040 -1 28941
28943 3 383388 127656 181000 -1 28942
28944 3 383415 127597 180960 -1 28943
28945 3 383439 127550 180920 -1 28944
28946 3 383424 127507 180880 -1 28945
28947 3 383405 127478 180840 -1 28946
28948 3 383395 127494 180800 -1 28947
28949 3 383369 127502 180760 -1 28948
28950 3 383351 127490 180680 -1 28949
28951 3 383338 127451 180600 -1 28950
28952 3 383319 127414 180520 -1 28951
28953 3 383298 127378 180440 -1 28952
28954 3 383264 127383 180360 -1 28953
28955 3 383210 127378 180280 -1 28954
28956 3 383115 127376 180200 -1 28955
28957 3 383000 127358 180160 -1 28956
28958 3 382850 127250 180160 -1 28957
28959 3 382678 127202 180160 -1 28958
28960 3 382550 127110 180160 -1 28959
28961 3 383200 127647 181440 -1 28937
28962 3 383121 127530 181520 -1 28961
28963 3 383128 127460 181560 -1 28962
28964 3 384224 127440 181800 -1 28909
28965 3 384200 127508 181720 -1 28964
28966 3 384199 127496 181640 -1 28965
28967 3 384195 127526 181560 -1 28966
28968 3 384195 127526 181480 -1 28967
28969 3 384179 127565 181360 -1 28968
28970 3 384141 127471 181320 -1 28969
28971 3 384126 127403 181280 -1 28970
28972 3 384141 127239 181240 -1 28971
28973 3 384114 127220 181200 -1 28972
28974 3 384117 127217 181120 -1 28973
28975 3 384136 127229 181080 -1 28974
28976 3 384139 127217 181000 -1 28975
28977 3 384126 127182 180960 -1 28976
28978 3 384053 127145 180880 -1 28977
28979 3 384418 127646 181320 -1 28969
28980 3 384486 127631 181280 -1 28979
28981 3 384573 127485 181240 -1 28980
28982 3 384598 127526 181200 -1 28981
28983 3 384690 127528 181120 -1 28982
28984 3 384756 127528 181080 -1 28983
28985 3 384797 127502 181040 -1 28984
28986 3 384832 127433 180960 -1 28985
28987 3 384972 127289 180920 -1 28986
28988 3 384958 127275 180840 -1 28987
28989 3 385126 127271 180840 -1 28988
28990 3 384899 127271 180800 -1 28988
28991 3 384887 127216 180720 -1 28990
28992 3 384920 127172 180680 -1 28991
28993 3 384959 127073 182640 148 28896
28994 3 384999 127075 182600 -1 28993
28995 3 385033 127072 182520 -1 28994
28996 3 384639 127595 183160 32 28782
28997 3 384650 127531 183280 148 28996
28998 3 385260 127124 183440 91 28778
28999 3 385181 127206 183520 81 28998
29000 3 385158 127266 183560 81 28999
29001 3 385018 127428 183640 81 29000
29002 3 385015 127443 183680 81 29001
29003 3 385266 127230 183600 91 29000
29004 3 385317 127274 183680 81 29003
29005 3 385323 127306 183720 81 29004
29006 3 385317 127422 183800 81 29005
29007 3 385253 127458 183840 81 29006
29008 3 385173 127490 183880 81 29007
29009 3 385116 127584 183960 81 29008
29010 3 385078 127644 184000 -1 29009
29011 3 385011 127720 184040 -1 29010
29012 3 384861 127842 184080 -1 29011
29013 3 384778 127923 184160 -1 29012
29014 3 384595 128055 184240 -1 29013
29015 3 384370 128200 184280 -1 29014
29016 3 384197 128185 184240 -1 29015
29017 3 384123 128169 184240 -1 29016
29018 3 384015 128217 184240 -1 29017
29019 3 383996 128336 184280 -1 29018
29020 3 384037 128382 184320 -1 29019
29021 3 384088 128461 184360 -1 29020
29022 3 384110 128505 184400 -1 29021
29023 3 384120 128586 184440 -1 29022
29024 3 384161 128656 184520 -1 29023
29025 3 384187 128729 184560 -1 29024
29026 3 384229 128787 184600 -1 29025
29027 3 384247 128875 184600 -1 29026
29028 3 384124 128941 184640 -1 29027
29029 3 384104 129008 184640 -1 29028
29030 3 384106 129068 184680 -1 29029
29031 3 384222 129264 184720 -1 29030
29032 3 384318 129274 184680 -1 29031
29033 3 384311 129259 184600 -1 29032
29034 3 384251 129237 184560 -1 29033
29035 3 384240 129239 184520 -1 29034
29036 3 384228 129238 184480 -1 29035
29037 3 384237 128797 184520 -1 29027
29038 3 384356 128750 184440 -1 29037
29039 3 384368 128637 184360 -1 29038
29040 3 388222 125408 182120 197 21449
29041 3 388176 125417 182080 197 29040
29042 3 388124 125708 182040 197 29041
29043 3 388097 125281 182000 -1 29042
29044 3 388110 125232 181960 -1 29043
29045 3 391279 125469 182200 96 179
29046 3 391358 125517 182120 96 29045
29047 3 391575 125376 182120 96 29046
29048 3 391323 125524 182080 96 29046
29049 3 391352 126011 182040 -1 29048
29050 3 391423 125405 181960 -1 29049
29051 3 391533 125418 181880 -1 29050
29052 3 391721 125471 181800 -1 29051
29053 3 391840 125512 181760 -1 29052
29054 3 391889 125502 181680 -1 29053
29055 3 391926 125508 181600 -1 29054
29056 3 392045 125510 181520 -1 29055
29057 3 392057 125528 181440 -1 29056
29058 3 392120 125588 181360 -1 29057
29059 3 392148 125606 181320 -1 29058
29060 3 392178 125653 181280 -1 29059
29061 3 392338 125554 181200 -1 29060
29062 3 392316 125647 181160 -1 29061
29063 3 392294 125697 181080 -1 29062
29064 3 392318 125704 181000 -1 29063
29065 3 391854 125752 183240 32 172
29066 3 391814 125876 183240 32 29065
29067 3 391767 125941 183200 51 29066
29068 3 391732 125967 183160 51 29067
29069 3 391683 126021 183120 51 29068
29070 3 391687 126063 183080 51 29069
29071 3 391694 126439 183080 60 29070
29072 3 391787 126499 183000 60 29071
29073 3 391843 126569 182960 60 29072
29074 3 391898 126661 182920 51 29073
29075 3 392030 126768 182840 51 29074
29076 3 392091 126889 182760 51 29075
29077 3 392149 126992 182720 51 29076
29078 3 392211 127145 182680 -1 29077
29079 3 392232 127244 182600 -1 29078
29080 3 392214 127303 182520 -1 29079
29081 3 392191 127356 182480 -1 29080
29082 3 392135 127417 182440 -1 29081
29083 3 392066 127394 182400 -1 29082
29084 3 392079 127414 182360 -1 29083
29085 3 392092 127437 182320 -1 29084
29086 3 392143 127448 182240 -1 29085
29087 3 391623 126547 183160 60 29071
29088 3 391620 126545 183200 60 29087
29089 3 391600 126569 183240 60 29088
29090 3 391606 126583 183280 60 29089
29091 3 391594 126618 183360 60 29090
29092 3 391598 126661 183440 60 29091
29093 3 391618 126707 183480 -1 29092
```
