## Supplementary material for "Complete connectomic reconstruction of olfactory projection neurons in the fly brain": neuron skeletons: 1149437.swc

```
# SWC format file
# based on specifications at http://www.neuronland.org/NLMorphologyConverter/MorphologyFormats/SWC/Spec.html
# Created by nat::write.neuron.swc
# PointNo Label X Y Z Radius Parent 
1 7 346754 151966 116520 1358 -1
2 7 346900 151837 116680 -1 1
3 7 346903 151840 116880 -1 2
4 7 347024 151808 117040 -1 3
5 7 346988 151953 117280 -1 4
6 7 347044 152046 117560 -1 5
7 7 347122 152172 117760 -1 6
8 7 347324 152377 117960 -1 7
9 7 347303 152414 118160 -1 8
10 7 347274 152570 118360 -1 9
11 7 347099 152575 118560 -1 10
12 7 347089 152591 118800 -1 11
13 7 347011 152651 119000 -1 12
14 7 346937 152702 119240 -1 13
15 7 346959 152692 119520 -1 14
16 7 346788 152756 119760 -1 15
17 7 346815 152883 119960 -1 16
18 7 346740 152884 120120 -1 17
19 7 346651 152883 120280 -1 18
20 7 346547 152936 120520 -1 19
21 7 346419 152938 120760 -1 20
22 7 346350 153053 121000 -1 21
23 7 346283 153049 121280 -1 22
24 7 346201 153056 121480 -1 23
25 7 346132 153017 121760 -1 24
26 7 345917 152891 122000 -1 25
27 7 345714 152801 122280 -1 26
28 7 345705 152758 122480 -1 27
29 7 345616 152703 122720 -1 28
30 7 345593 152663 122960 -1 29
31 7 345391 152580 123200 -1 30
32 7 345365 152531 123440 -1 31
33 7 345316 152517 123680 -1 32
34 7 345366 152456 123880 -1 33
35 7 345524 152413 124080 -1 34
36 7 345583 152276 124280 -1 35
37 7 345604 152139 124480 -1 36
38 7 345714 152090 124680 -1 37
39 7 345699 152004 124880 -1 38
40 7 345727 151883 125080 -1 39
41 7 345753 151834 125280 -1 40
42 7 345632 151758 125480 -1 41
43 7 345498 151730 125680 -1 42
44 7 345370 151654 125880 -1 43
45 7 345358 151598 126080 -1 44
46 7 345185 151462 126280 -1 45
47 7 345043 151352 126440 -1 46
48 7 345007 151300 126640 -1 47
49 7 344939 151331 126800 -1 48
50 7 344833 151297 127000 -1 49
51 7 344640 151262 127160 -1 50
52 7 344610 151171 127360 -1 51
53 7 344427 151114 127480 -1 52
54 7 344425 151056 127640 -1 53
55 7 344523 150966 127760 -1 54
56 7 344493 150944 127800 -1 55
57 7 344590 151357 127840 -1 56
58 7 344634 150741 127880 -1 57
59 7 344719 150640 127920 -1 58
60 7 344781 150446 127960 -1 59
61 7 344941 150328 128120 -1 60
62 7 345100 149937 128280 -1 61
63 7 345262 149666 128520 -1 62
64 7 345439 149671 128680 -1 63
65 7 345496 149613 128840 -1 64
66 7 345638 149653 129040 -1 65
67 7 345807 149711 129240 -1 66
68 7 345889 149753 129400 -1 67
69 7 345861 149803 129600 -1 68
70 7 345926 149915 129720 -1 69
71 7 345974 150016 129880 -1 70
72 7 346009 150185 130040 -1 71
73 7 346030 150253 130240 -1 72
74 7 346074 150380 130440 -1 73
75 7 346071 150489 130680 -1 74
76 7 346056 150449 130880 -1 75
77 7 346192 150404 131040 -1 76
78 7 346449 150183 131200 -1 77
79 7 346782 150147 131400 -1 78
80 7 346878 150054 131560 -1 79
81 7 347107 150173 131760 -1 80
82 7 347251 150304 131920 -1 81
83 7 347382 150295 131960 -1 82
84 7 347573 150401 132000 -1 83
85 7 347680 150437 132040 -1 84
86 7 347910 150657 132080 -1 85
87 7 347995 151511 132120 -1 86
88 7 348697 150634 132160 -1 87
89 7 349508 150654 132200 -1 88
90 7 350516 150817 132160 -1 89
91 7 350312 151829 132120 -1 90
92 7 350559 150761 132080 -1 91
93 7 350642 150581 132040 -1 92
94 7 350796 150466 132000 -1 93
95 7 350935 150439 131960 -1 94
96 7 351091 150358 131880 -1 95
97 7 351173 150239 131800 -1 96
98 7 351292 150080 131680 -1 97
99 7 351406 149853 131560 -1 98
100 7 351585 149631 131440 -1 99
101 7 351686 149619 131400 -1 100
102 7 351912 149341 131280 -1 101
103 7 352257 149070 131200 -1 102
104 7 352625 149056 131280 -1 103
105 7 352910 149197 131360 -1 104
106 7 353256 149452 131440 -1 105
107 7 353790 149670 131480 -1 106
108 7 354243 149525 131440 -1 107
109 7 354699 149333 131400 -1 108
110 7 355075 149239 131360 -1 109
111 7 355233 149211 131320 -1 110
112 7 355407 149234 131240 -1 111
113 7 355595 149221 131200 -1 112
114 7 355833 149273 131160 -1 113
115 7 356079 149382 131120 -1 114
116 7 356207 149532 131080 -1 115
117 7 356809 150000 131040 -1 116
118 7 357184 150303 131000 -1 117
119 7 357387 150828 131040 -1 118
120 7 357507 151233 131080 -1 119
121 7 357600 151500 131120 -1 120
122 7 357564 151643 131160 -1 121
123 7 357633 151820 131200 -1 122
124 7 357716 151972 131280 -1 123
125 7 357756 152134 131360 -1 124
126 7 357752 152356 131480 -1 125
127 7 357660 152638 131600 -1 126
128 7 357637 152795 131680 -1 127
129 7 357660 152955 131800 -1 128
130 7 357692 153079 131920 -1 129
131 7 357707 153247 132000 -1 130
132 7 357705 153426 132080 -1 131
133 7 357971 153742 132160 -1 132
134 7 358113 153825 132240 -1 133
135 7 358301 154103 132320 -1 134
136 7 358399 154297 132400 -1 135
137 7 358563 154530 132480 -1 136
138 7 358974 154774 132600 -1 137
139 7 359207 154903 132680 -1 138
140 7 359440 155014 132760 -1 139
141 7 360105 155133 132880 -1 140
142 7 360375 155193 132960 -1 141
143 7 360659 155325 132920 -1 142
144 7 360726 155361 132880 -1 143
145 7 360800 155394 132840 -1 144
146 7 360812 155400 132800 -1 145
147 7 360888 155411 132760 -1 146
148 7 360935 155391 132720 -1 147
149 7 360977 155401 132680 -1 148
150 7 360836 155389 132640 -1 149
151 7 361038 155403 132600 -1 150
152 7 361136 155421 132560 -1 151
153 7 361192 155430 132520 -1 152
154 7 361232 155407 132480 -1 153
155 7 361270 155403 132400 -1 154
156 7 361250 155368 132280 -1 155
157 7 361223 155346 132240 -1 156
158 7 361282 155315 132200 -1 157
159 7 361314 155322 132160 -1 158
160 7 361140 156102 132120 -1 159
161 7 361245 155243 132080 -1 160
162 7 361319 155263 132040 -1 161
163 7 361453 155224 132000 -1 162
164 7 361599 155230 131960 -1 163
165 7 361874 155346 131920 -1 164
166 7 362335 155478 131880 -1 165
167 7 362479 155534 131840 -1 166
168 7 362607 155607 131800 -1 167
169 7 362683 155665 131760 -1 168
170 7 362846 155698 131800 -1 169
171 7 363000 155686 131840 -1 170
172 7 363089 155835 131880 -1 171
173 7 363154 155970 131920 -1 172
174 7 363165 156132 132000 -1 173
175 7 363163 156326 132080 -1 174
176 7 363198 156596 132120 -1 175
177 7 363347 156468 132160 -1 176
178 7 363372 156505 132200 -1 177
179 7 363443 156625 132280 -1 178
180 7 363464 156702 132360 -1 179
181 7 363497 156789 132440 -1 180
182 7 363537 156842 132480 -1 181
183 7 363591 156933 132560 -1 182
184 7 363524 156996 132640 -1 183
185 7 363675 157055 132720 -1 184
186 7 363837 157085 132840 -1 185
187 7 363934 157163 132920 -1 186
188 7 363939 157330 133000 -1 187
189 7 363989 157702 133040 -1 188
190 7 364032 157887 133120 -1 189
191 7 364149 158045 133160 -1 190
192 7 364385 158326 133200 -1 191
193 7 364591 158528 133240 -1 192
194 7 364863 158837 133280 -1 193
195 7 364885 158898 133360 -1 194
196 7 364987 159025 133400 -1 195
197 7 365141 159190 133440 -1 196
198 7 365265 159380 133480 -1 197
199 7 365338 159473 133520 -1 198
200 7 365463 159561 133560 -1 199
201 7 365554 159611 133600 -1 200
202 7 365610 159680 133640 -1 201
203 7 365729 159750 133680 -1 202
204 7 365764 159848 133760 -1 203
205 7 365806 159881 133800 -1 204
206 7 365857 159894 133840 -1 205
207 7 365905 159905 133880 -1 206
208 7 366020 159887 133920 -1 207
209 7 366165 160015 133960 -1 208
210 7 366175 159854 134000 -1 209
211 7 366206 159865 134040 -1 210
212 7 366237 159901 134080 -1 211
213 7 366229 159888 134120 -1 212
214 7 366212 159898 134160 -1 213
215 7 366242 159884 134200 -1 214
216 7 366248 159894 134240 -1 215
217 7 366352 159906 134280 -1 216
218 7 366359 159889 134320 -1 217
219 7 366444 159878 134400 -1 218
220 7 366518 159895 134520 -1 219
221 7 366527 159927 134600 -1 220
222 7 366600 159986 134680 -1 221
223 7 366741 160008 134760 -1 222
224 7 366833 160054 134840 -1 223
225 7 366948 160082 134960 -1 224
226 7 367030 160082 135040 -1 225
227 7 367202 160146 135120 -1 226
228 7 367297 160196 135200 -1 227
229 7 367487 160222 135280 -1 228
230 7 367669 160252 135360 -1 229
231 7 367827 160258 135400 -1 230
232 7 367946 160343 135440 -1 231
233 7 368115 160495 135480 -1 232
234 7 368488 160625 135480 -1 233
235 7 368635 160717 135520 -1 234
236 7 368716 160795 135560 -1 235
237 7 368737 160880 135600 -1 236
238 7 368903 160900 135600 -1 237
239 7 368965 160957 135640 -1 238
240 7 369071 161043 135680 -1 239
241 7 369281 161155 135720 -1 240
242 7 369369 161231 135760 -1 241
243 7 369537 161258 135800 -1 242
244 7 369806 161240 135840 -1 243
245 7 369986 161261 135880 -1 244
246 7 370089 161296 135920 -1 245
247 7 370186 161278 135960 -1 246
248 7 370292 161289 136000 -1 247
249 7 370373 161303 136040 -1 248
250 7 370408 161323 136080 -1 249
251 7 370440 161377 136120 -1 250
252 7 370445 161443 136160 -1 251
253 7 370523 161516 136200 -1 252
254 7 370578 161600 136240 -1 253
255 7 370624 161653 136280 -1 254
256 7 370717 161712 136320 -1 255
257 7 370856 161733 136360 -1 256
258 7 371064 161794 136400 -1 257
259 7 371253 161856 136440 -1 258
260 7 371532 161934 136480 -1 259
261 7 371652 161911 136520 -1 260
262 7 371776 161984 136560 -1 261
263 7 371917 162007 136520 -1 262
264 7 372070 162015 136480 -1 263
265 7 372296 162050 136440 -1 264
266 7 372665 162021 136440 -1 265
267 7 372903 161956 136400 -1 266
268 7 373134 162035 136400 -1 267
269 7 373223 162056 136440 -1 268
270 7 373283 162088 136480 -1 269
271 7 373307 162126 136520 -1 270
272 7 373471 162232 136600 -1 271
273 7 374026 162556 136640 -1 272
274 7 374296 162837 136600 -1 273
275 7 374402 162980 136560 -1 274
276 7 374460 163062 136520 -1 275
277 7 374672 163113 136520 -1 276
278 7 374885 163233 136480 -1 277
279 7 375032 163340 136440 -1 278
280 7 375111 163373 136400 -1 279
281 7 375620 163664 136400 -1 280
282 7 375833 163691 136400 -1 281
283 7 376015 163734 136440 -1 282
284 7 376198 163852 136480 -1 283
285 7 376648 164066 136520 -1 284
286 7 377125 164378 136480 -1 285
287 7 377925 164746 136480 -1 286
288 7 378168 164866 136440 -1 287
289 7 378656 164982 136400 -1 288
290 7 379248 165146 136440 -1 289
291 7 379380 165320 136440 -1 290
292 7 379399 165368 136400 -1 291
293 7 379428 165374 136360 -1 292
294 7 379474 165432 136280 -1 293
295 7 379606 165504 136240 -1 294
296 7 379685 165560 136200 -1 295
297 7 379801 165661 136160 -1 296
298 7 379938 165801 136120 -1 297
299 7 379979 165781 136080 -1 298
300 7 380174 165859 136120 -1 299
301 7 380289 165920 136160 -1 300
302 7 380450 166199 136120 -1 301
303 7 380675 166574 136120 -1 302
304 7 380862 166899 136160 -1 303
305 7 381026 167107 136120 -1 304
306 7 381073 167146 136080 -1 305
307 7 381140 167189 136000 -1 306
308 7 381484 167435 136000 -1 307
309 7 381745 167781 136040 -1 308
310 3 381788 167959 136000 -1 309
311 3 381800 168006 135960 -1 310
312 3 381807 168109 135920 -1 311
313 3 381859 168236 135880 -1 312
314 3 381868 168254 135840 -1 313
315 3 381864 168272 135800 -1 314
316 3 381846 168316 135760 -1 315
317 3 381821 168335 135720 -1 316
318 3 381804 168346 135680 -1 317
319 3 381802 168371 135640 -1 318
320 3 381823 168386 135600 -1 319
321 3 381820 168411 135560 -1 320
322 3 381837 168440 135520 -1 321
323 3 381850 168467 135480 -1 322
324 3 381885 168475 135440 -1 323
325 3 381910 168512 135400 -1 324
326 3 381953 168563 135360 -1 325
327 3 381972 168582 135320 -1 326
328 3 381927 168599 135280 -1 327
329 3 381939 168599 135240 -1 328
330 3 381938 168611 135200 -1 329
331 3 381965 168624 135160 -1 330
332 3 381968 168644 135120 -1 331
333 3 381994 168660 135080 -1 332
334 3 382050 168696 135040 -1 333
335 3 382082 168709 135000 -1 334
336 3 382102 168735 134960 -1 335
337 3 382112 168753 134920 -1 336
338 3 382082 168781 134880 -1 337
339 3 382047 168768 134840 -1 338
340 3 381996 168740 134800 -1 339
341 3 381928 168653 134760 -1 340
342 3 381933 168631 134720 -1 341
343 3 381918 168594 134640 -1 342
344 3 381893 168581 134600 -1 343
345 7 381851 167874 136080 -1 309
346 7 382104 168050 136080 -1 345
347 7 382193 168094 136120 -1 346
348 7 382329 168220 136120 -1 347
349 7 382334 168283 136160 -1 348
350 7 382503 168393 136160 -1 349
351 7 382584 168444 136200 -1 350
352 7 382641 168488 136240 -1 351
353 7 382740 168552 136280 -1 352
354 7 382893 168804 136280 -1 353
355 7 383157 169031 136320 -1 354
356 7 383104 169062 136360 -1 355
357 7 383136 169164 136400 -1 356
358 7 383201 169329 136440 -1 357
359 7 383292 169406 136480 -1 358
360 7 383540 169518 136520 -1 359
361 7 383950 169459 136520 -1 360
362 7 383928 169465 136560 -1 361
363 4 384367 169495 136520 -1 362
364 4 384449 169491 136480 -1 363
365 4 384504 169464 136400 -1 364
366 4 384595 169474 136280 -1 365
367 4 384696 169522 136200 -1 366
368 4 384783 169549 136120 -1 367
369 4 384889 169576 136040 -1 368
370 4 384980 169640 135960 -1 369
371 4 385091 169709 135880 -1 370
372 4 385221 169673 135800 -1 371
373 4 385296 169703 135720 -1 372
374 4 385327 169765 135680 -1 373
375 4 385390 169853 135600 -1 374
376 4 385442 169907 135520 -1 375
377 4 385601 169993 135440 -1 376
378 4 385686 170018 135400 -1 377
379 4 385835 170043 135320 -1 378
380 4 385988 170063 135280 -1 379
381 4 386066 170068 135200 -1 380
382 4 386258 170085 135120 -1 381
383 4 386461 170191 135000 -1 382
384 4 386594 170279 134920 -1 383
385 4 386685 170407 134760 -1 384
386 4 386766 170462 134640 -1 385
387 4 386816 170591 134520 -1 386
388 4 386906 170679 134400 -1 387
389 4 386971 170709 134320 -1 388
390 4 387040 170733 134240 -1 389
391 4 387089 170748 134120 -1 390
392 4 387084 170750 134000 -1 391
393 4 387146 170826 133880 -1 392
394 4 387207 170853 133760 -1 393
395 4 387299 170865 133680 -1 394
396 4 387316 170835 133600 -1 395
397 4 387340 170860 133480 -1 396
398 4 387375 170885 133360 -1 397
399 4 387501 170941 133240 -1 398
400 4 387644 170958 133120 -1 399
401 4 387707 170933 133040 -1 400
402 4 387747 170959 132920 -1 401
403 4 387773 170933 132800 -1 402
404 4 387860 170923 132720 -1 403
405 4 387906 170880 132560 -1 404
406 4 388039 170838 132400 -1 405
407 4 388124 170881 132280 -1 406
408 4 388194 170854 132200 -1 407
409 4 388219 170817 132160 -1 408
410 4 388241 170823 132120 -1 409
411 4 388278 170765 132080 -1 410
412 4 388364 170770 132000 -1 411
413 4 388434 170797 131920 -1 412
414 4 388648 170884 131840 -1 413
415 4 388796 170908 131760 -1 414
416 4 388912 170941 131680 -1 415
417 4 388974 170955 131600 -1 416
418 4 389056 170992 131560 -1 417
419 4 389109 171010 131520 -1 418
420 4 389134 171041 131480 -1 419
421 4 389184 171073 131440 -1 420
422 4 389256 171097 131400 -1 421
423 4 389284 171086 131320 -1 422
424 4 389310 171099 131240 -1 423
425 4 389325 171123 131160 -1 424
426 4 389340 171213 131080 -1 425
427 4 389426 171257 131000 -1 426
428 4 389487 171266 130920 -1 427
429 4 389566 171257 130800 -1 428
430 4 389593 171238 130680 -1 429
431 4 389588 171212 130560 -1 430
432 4 389614 171204 130440 -1 431
433 4 389801 171099 130400 -1 432
434 4 389843 170874 130360 -1 433
435 4 389953 170654 130400 -1 434
436 4 390084 170477 130440 -1 435
437 4 390227 170315 130480 -1 436
438 4 390304 170268 130520 -1 437
439 4 390463 170217 130560 -1 438
440 4 390917 170113 130600 -1 439
441 4 391649 169950 130560 -1 440
442 4 391859 169878 130520 -1 441
443 4 392059 169837 130480 -1 442
444 4 392267 169767 130400 -1 443
445 4 392410 169721 130360 -1 444
446 4 392496 169670 130320 -1 445
447 4 392769 169573 130280 -1 446
448 4 393036 169514 130240 -1 447
449 4 393168 169525 130200 -1 448
450 4 393211 169523 130160 -1 449
451 4 393482 169513 130080 -1 450
452 4 393675 169487 130040 -1 451
453 4 393769 169497 130000 -1 452
454 4 393828 169475 129960 -1 453
455 4 393873 169437 129920 -1 454
456 4 393978 169388 129880 -1 455
457 4 394120 169300 129800 -1 456
458 4 394294 169259 129720 -1 457
459 4 394413 169165 129640 -1 458
460 4 394597 169082 129560 -1 459
461 4 394768 169059 129480 -1 460
462 4 395006 168986 129400 -1 461
463 4 395189 168944 129320 -1 462
464 4 395389 168944 129240 -1 463
465 4 395581 168862 129160 -1 464
466 4 395748 168793 129080 -1 465
467 4 395889 168716 129000 -1 466
468 4 396020 168639 128920 -1 467
469 4 396147 168593 128840 -1 468
470 4 396244 168538 128720 -1 469
471 4 396496 168478 128640 -1 470
472 4 396643 168429 128520 -1 471
473 4 396800 168450 128440 -1 472
474 4 396951 168435 128360 -1 473
475 4 397069 168444 128240 -1 474
476 4 397174 168429 128080 -1 475
477 4 397411 168401 128000 -1 476
478 4 397456 168391 127960 -1 477
479 4 397542 168437 127880 -1 478
480 4 397698 168466 127800 -1 479
481 4 397736 168504 127720 -1 480
482 4 397784 168492 127600 -1 481
483 4 397923 168528 127520 -1 482
484 4 398052 168568 127440 -1 483
485 4 398233 168587 127360 -1 484
486 4 398633 168549 127280 -1 485
487 4 398785 168436 127240 -1 486
488 4 398861 168399 127160 -1 487
489 4 398896 168381 127000 -1 488
490 4 399064 168399 126920 -1 489
491 4 399102 168438 126800 -1 490
492 4 399137 168463 126720 -1 491
493 4 399140 168499 126640 -1 492
494 4 399132 168483 126520 -1 493
495 4 399240 168514 126440 -1 494
496 4 399280 168536 126360 -1 495
497 4 399294 168616 126280 -1 496
498 4 399349 168661 126200 -1 497
499 4 399390 168685 126080 -1 498
500 4 399434 168711 126000 -1 499
501 4 399463 168672 125920 -1 500
502 4 399489 168622 125800 -1 501
503 4 399565 168591 125720 -1 502
504 4 399619 168582 125600 -1 503
505 4 399729 168564 125520 -1 504
506 4 399794 168551 125480 -1 505
507 4 399857 168541 125400 -1 506
508 4 399955 168458 125280 -1 507
509 4 400082 168378 125200 -1 508
510 4 400141 168306 125120 -1 509
511 4 400241 168223 125000 -1 510
512 4 400373 168123 124920 -1 511
513 4 400443 168034 124840 -1 512
514 4 400505 167997 124720 -1 513
515 4 400590 167913 124640 -1 514
516 4 400589 167855 124560 -1 515
517 4 400625 167816 124440 -1 516
518 4 400663 167781 124320 -1 517
519 4 400691 167760 124200 -1 518
520 4 400779 167667 124080 -1 519
521 4 400834 167630 123960 -1 520
522 4 400902 167617 123920 -1 521
523 4 401063 167534 123800 -1 522
524 4 401147 167496 123680 -1 523
525 4 401224 167449 123600 -1 524
526 4 401321 167410 123480 -1 525
527 4 401554 167247 123360 -1 526
528 4 401714 167140 123280 -1 527
529 4 401865 167060 123200 -1 528
530 4 402035 166966 123160 -1 529
531 4 402206 166873 123040 -1 530
532 4 402417 166839 122920 -1 531
533 4 402550 166828 122800 -1 532
534 4 402704 166848 122640 -1 533
535 4 402896 166776 122560 -1 534
536 4 403044 166780 122440 -1 535
537 4 403250 166728 122320 -1 536
538 4 403336 166688 122240 -1 537
539 4 403479 166645 122160 -1 538
540 4 403692 166634 122040 -1 539
541 4 403845 166734 121960 -1 540
542 4 403934 166744 121840 -1 541
543 4 404072 166796 121720 -1 542
544 4 404196 166806 121640 -1 543
545 4 404360 166807 121520 -1 544
546 4 404520 166820 121440 -1 545
547 4 404668 166764 121320 -1 546
548 4 404816 166735 121200 -1 547
549 4 405031 166660 121080 -1 548
550 4 405157 166512 120960 -1 549
551 4 405251 166408 120840 -1 550
552 4 405413 166315 120760 -1 551
553 4 405479 166282 120720 -1 552
554 4 405621 166160 120600 -1 553
555 4 405765 166063 120480 -1 554
556 4 405895 165923 120360 -1 555
557 4 406049 165848 120240 -1 556
558 4 406190 165758 120120 -1 557
559 4 406330 165566 119960 -1 558
560 4 406490 165421 119840 -1 559
561 4 406728 165279 119760 -1 560
562 4 407028 165102 119720 -1 561
563 4 407312 164894 119640 -1 562
564 4 407384 164869 119520 -1 563
565 4 407594 164722 119400 -1 564
566 4 407711 164583 119280 -1 565
567 4 407864 164238 119120 -1 566
568 4 407971 163921 119080 -1 567
569 4 408046 163551 119040 -1 568
570 4 408263 163388 119000 -1 569
571 4 408374 163206 118960 -1 570
572 4 408444 163068 118920 -1 571
573 4 408517 162982 118880 -1 572
574 4 408625 162898 118840 -1 573
575 4 408735 162786 118760 -1 574
576 4 408882 162643 118640 -1 575
577 4 409035 162491 118520 -1 576
578 4 409217 162335 118400 -1 577
579 4 409434 162270 118320 -1 578
580 4 409580 162175 118280 -1 579
581 4 409826 162052 118200 -1 580
582 4 409939 161993 118160 -1 581
583 4 410043 161955 118120 -1 582
584 4 410145 161915 118080 -1 583
585 4 410241 161866 118040 -1 584
586 4 410318 161807 118000 -1 585
587 4 410394 161693 117960 -1 586
588 4 410454 161650 117920 -1 587
589 4 410477 161592 117880 -1 588
590 4 410521 161560 117840 -1 589
591 4 410546 161502 117760 -1 590
592 4 410678 161387 117720 -1 591
593 4 410734 161272 117640 -1 592
594 4 410821 161167 117560 -1 593
595 4 410933 161051 117480 -1 594
596 4 411009 160977 117400 -1 595
597 4 411185 160810 117320 -1 596
598 4 411366 160583 117200 -1 597
599 4 411529 160448 117080 -1 598
600 4 411729 160189 117000 -1 599
601 4 411888 160017 116920 -1 600
602 4 412016 159810 116800 -1 601
603 4 412159 159625 116760 -1 602
604 4 412256 159482 116680 -1 603
605 4 412388 159313 116600 -1 604
606 4 412668 159163 116480 -1 605
607 4 412904 159009 116400 -1 606
608 4 412982 158914 116360 -1 607
609 4 413059 158824 116320 -1 608
610 4 413190 158736 116280 -1 609
611 4 413337 158643 116200 -1 610
612 4 413490 158506 116120 -1 611
613 4 413646 158362 116040 -1 612
614 4 413787 158246 115960 -1 613
615 4 413972 158129 115880 -1 614
616 4 414050 158048 115800 -1 615
617 4 414123 157962 115720 -1 616
618 4 414251 157927 115640 -1 617
619 4 414333 157869 115560 -1 618
620 4 414380 157756 115440 -1 619
621 4 414411 157737 115400 -1 620
622 4 414426 157743 115320 -1 621
623 4 414481 157660 115240 -1 622
624 4 414686 157501 115160 -1 623
625 4 414783 157437 115080 -1 624
626 4 414925 157368 114960 -1 625
627 4 415045 157379 114880 -1 626
628 4 415159 157341 114760 -1 627
629 4 415214 157326 114640 -1 628
630 4 415267 157316 114520 -1 629
631 4 415391 157268 114400 -1 630
632 4 415511 157186 114280 -1 631
633 4 415591 157116 114240 -1 632
634 4 415698 157003 114200 -1 633
635 4 415871 156911 114160 -1 634
636 4 416007 156680 114120 -1 635
637 4 416135 156534 114080 -1 636
638 4 416289 156423 114000 -1 637
639 4 416474 156277 113880 -1 638
640 4 416511 156124 113800 -1 639
641 4 416562 155900 113680 -1 640
642 4 416585 155750 113640 -1 641
643 4 416633 155594 113600 -1 642
644 4 416652 155492 113560 -1 643
645 4 416732 155294 113480 -1 644
646 4 416844 155019 113400 -1 645
647 4 417068 154612 113320 -1 646
648 4 417091 154411 113280 -1 647
649 4 417111 154234 113240 -1 648
650 4 417165 154004 113200 -1 649
651 4 417152 153685 113160 -1 650
652 4 417211 153220 113120 -1 651
653 4 417252 152969 113040 -1 652
654 4 417290 152506 112960 -1 653
655 4 417371 152224 112920 -1 654
656 4 417427 151977 112880 -1 655
657 4 417510 151739 112840 -1 656
658 4 417588 151613 112760 -1 657
659 4 417668 151533 112680 -1 658
660 4 417694 151421 112560 -1 659
661 4 417810 151223 112480 -1 660
662 4 417812 151032 112400 -1 661
663 4 417887 150905 112320 -1 662
664 4 417998 150757 112240 -1 663
665 4 418143 150602 112160 -1 664
666 4 418290 150434 112080 -1 665
667 4 418475 150289 112000 -1 666
668 4 418637 150151 111920 -1 667
669 4 418742 149915 111840 -1 668
670 4 418889 149671 111760 -1 669
671 4 419070 149415 111680 -1 670
672 4 419093 149253 111600 -1 671
673 4 419142 149090 111560 -1 672
674 4 419231 148976 111520 -1 673
675 4 419336 148901 111480 -1 674
676 4 419402 148748 111400 -1 675
677 4 419497 148645 111360 -1 676
678 4 419599 148472 111280 -1 677
679 4 419675 148393 111240 -1 678
680 4 419658 148154 111160 -1 679
681 4 419823 147947 111080 -1 680
682 4 419846 147834 111040 -1 681
683 4 420078 147638 110960 -1 682
684 4 420274 147441 110880 -1 683
685 4 420407 147278 110800 -1 684
686 4 420486 147110 110720 -1 685
687 4 420721 146916 110600 -1 686
688 4 420994 146521 110480 -1 687
689 4 421134 146376 110400 -1 688
690 4 421305 146213 110280 -1 689
691 4 421449 146080 110240 -1 690
692 4 421640 145889 110160 -1 691
693 4 421812 145714 110080 -1 692
694 4 421967 145500 109960 -1 693
695 4 422038 145424 109880 -1 694
696 4 422127 145312 109840 -1 695
697 4 422253 145133 109760 -1 696
698 4 422334 145066 109720 -1 697
699 4 422468 144928 109640 -1 698
700 4 422582 144836 109560 -1 699
701 4 422687 144749 109480 -1 700
702 4 422761 144631 109400 -1 701
703 4 422880 144520 109320 -1 702
704 4 422999 144351 109240 -1 703
705 4 423091 144255 109160 -1 704
706 4 423129 144157 109080 -1 705
707 4 423194 144035 109000 -1 706
708 4 423299 143877 108920 -1 707
709 4 423450 143610 108800 -1 708
710 4 423516 143402 108680 -1 709
711 4 423580 143208 108600 -1 710
712 4 423711 142960 108480 -1 711
713 4 423732 142832 108400 -1 712
714 2 423821 142787 108400 -1 713
715 2 424078 142826 108400 -1 714
716 2 424132 142829 108440 -1 715
717 2 424122 142905 108480 -1 716
718 2 424142 142933 108520 -1 717
719 2 424226 142953 108560 -1 718
720 2 424438 142921 108600 -1 719
721 2 424538 142937 108680 -1 720
722 2 424558 142965 108720 -1 721
723 2 424590 142933 108840 -1 722
724 2 424586 142877 108800 -1 723
725 2 424574 142757 108760 -1 724
726 2 424682 142457 108760 -1 725
727 2 424678 142393 108840 -1 726
728 2 424698 142405 108920 -1 727
729 2 424798 142365 109000 -1 728
730 2 424744 142343 109040 -1 729
731 2 424640 142175 109040 -1 730
732 2 424620 141939 109040 -1 731
733 2 424608 141863 109080 -1 732
734 2 424596 141815 109160 -1 733
735 2 424628 141419 109240 -1 734
736 2 424406 141946 109240 -1 735
737 2 424368 141970 109280 -1 736
738 2 424270 141968 109320 -1 737
739 2 424226 141976 109360 -1 738
740 2 424268 141984 109400 -1 739
741 2 424780 141063 109360 -1 735
742 2 424788 141047 109440 -1 741
743 2 425244 140783 109520 -1 742
744 2 425392 140707 109600 -1 743
745 2 425472 140687 109680 -1 744
746 2 425512 140647 109720 -1 745
747 2 425584 140595 109840 -1 746
748 2 425736 140771 110000 -1 747
749 2 425876 140799 110160 -1 748
750 2 425888 140803 110320 -1 749
751 2 425848 140867 110480 -1 750
752 2 425760 140991 110640 -1 751
753 2 425732 140963 110800 -1 752
754 2 425688 141047 110920 -1 753
755 2 425664 141115 111000 -1 754
756 2 425760 141135 111080 -1 755
757 2 425812 141227 111160 -1 756
758 2 425904 141359 111200 -1 757
759 2 425904 141379 111240 -1 758
760 2 425936 141411 111320 -1 759
761 2 425968 141451 111480 -1 760
762 2 426012 141583 111600 -1 761
763 2 426040 141607 111720 -1 762
764 2 426076 141695 111800 -1 763
765 2 426092 141795 111920 -1 764
766 2 426152 141879 112000 -1 765
767 2 426180 142023 112160 -1 766
768 2 426256 142059 112280 -1 767
769 2 426380 142119 112360 -1 768
770 2 426424 142095 112480 -1 769
771 2 426540 142055 112560 -1 770
772 2 426572 142083 112640 -1 771
773 2 426680 142087 112720 -1 772
774 2 426876 141919 112720 -1 773
775 2 426744 141735 112680 -1 774
776 2 426744 141447 112600 -1 775
777 2 426640 141347 112560 -1 776
778 2 426440 140851 112560 -1 777
779 2 426188 140395 112640 -1 778
780 2 425936 139871 112640 -1 779
781 2 425772 139535 112640 -1 780
782 2 425756 139547 112680 -1 781
783 2 425716 139359 112800 -1 782
784 2 425660 139215 112840 -1 783
785 2 425656 139183 112880 -1 784
786 2 425643 138952 112920 -1 785
787 2 425604 138991 112960 -1 786
788 2 425596 139003 113040 -1 787
789 2 425662 138769 113080 -1 788
790 2 425674 138497 113160 -1 789
791 2 425539 138276 113280 -1 790
792 2 424947 137610 113280 -1 791
793 2 424326 137085 113320 -1 792
794 2 424346 137097 113360 -1 793
795 2 424324 137227 113440 -1 794
796 2 424153 136962 113480 -1 795
797 2 424068 136897 113560 -1 796
798 2 424042 136806 113600 -1 797
799 2 423994 136595 113640 -1 798
800 2 423968 136579 113680 -1 799
801 2 423961 136494 113720 -1 800
802 2 423958 136468 113760 -1 801
803 2 423955 136475 113840 -1 802
804 2 423932 136468 113920 -1 803
805 2 423890 136439 114000 -1 804
806 2 423841 136381 114040 -1 805
807 2 423838 136394 114120 -1 806
808 2 423844 136316 114200 -1 807
809 2 423818 136329 114240 -1 808
810 2 423815 136312 114280 -1 809
811 2 423838 136234 114320 -1 810
812 2 423794 136123 114400 -1 811
813 2 423758 136101 114440 -1 812
814 2 423798 135981 114480 -1 813
815 2 423790 135757 114560 -1 814
816 2 423818 135709 114640 -1 815
817 2 423820 135647 114680 -1 816
818 2 423925 135730 114680 -1 817
819 2 423975 135738 114760 -1 818
820 2 423986 135722 114800 -1 819
821 2 424052 135761 114840 -1 820
822 2 424039 135890 114800 -1 821
823 2 423822 135585 114720 -1 817
824 2 423922 135429 114800 -1 823
825 2 423922 135429 114840 -1 824
826 2 423906 135333 114920 -1 825
827 2 423658 135061 114960 -1 826
828 2 423742 134993 115000 -1 827
829 2 423682 134893 115040 -1 828
830 2 423678 134809 115080 -1 829
831 2 423722 134765 115120 -1 830
832 2 423694 134717 115160 -1 831
833 2 423690 134645 115200 -1 832
834 2 423714 134525 115240 -1 833
835 2 423686 134445 115280 -1 834
836 2 423714 134373 115320 -1 835
837 2 423658 134329 115360 -1 836
838 2 423754 134277 115400 -1 837
839 2 423770 134173 115520 -1 838
840 2 423718 134109 115640 -1 839
841 2 423726 134025 115720 -1 840
842 2 423702 133945 115800 -1 841
843 2 423670 133921 115840 -1 842
844 2 423642 133877 115880 -1 843
845 2 423590 133861 115920 -1 844
846 2 423466 133841 115960 -1 845
847 2 423406 133869 116000 -1 846
848 2 423354 133857 116040 -1 847
849 2 423274 133821 116080 -1 848
850 2 422914 133585 116080 -1 849
851 2 422890 133525 116120 -1 850
852 2 422522 133405 116120 -1 851
853 2 422166 133105 116160 -1 852
854 2 421758 132881 116200 -1 853
855 2 421750 132625 116200 -1 854
856 2 421634 132401 116240 -1 855
857 2 421566 132329 116280 -1 856
858 2 421446 132273 116320 -1 857
859 2 421198 131969 116440 -1 858
860 2 421062 131861 116520 -1 859
861 2 420982 131825 116600 -1 860
862 2 420873 131676 116640 -1 861
863 2 420914 131717 116680 -1 862
864 2 420886 131713 116760 -1 863
865 2 420858 131769 116840 -1 864
866 2 420810 131693 116880 -1 865
867 2 420810 131693 116920 -1 866
868 2 420722 131577 116960 -1 867
869 2 420529 131358 117000 -1 868
870 2 420658 131477 117080 -1 869
871 2 420458 131177 117120 -1 870
872 2 420406 131119 117160 -1 871
873 2 420376 131406 117240 -1 872
874 2 420354 131053 117280 -1 873
875 2 420362 131001 117400 -1 874
876 2 420362 131001 117480 -1 875
877 2 420374 130990 117560 -1 876
878 2 420502 130997 117600 -1 877
879 2 420466 131041 117680 -1 878
880 2 420196 130859 117760 -1 879
881 2 420192 130779 117800 -1 880
882 2 420550 131061 117880 -1 881
883 2 420654 131125 117920 -1 882
884 2 420468 131025 117960 -1 883
885 2 420442 131017 118040 -1 884
886 2 420442 131021 118160 -1 885
887 2 420450 130865 118240 -1 886
888 2 420458 130669 118280 -1 887
889 2 420442 130577 118360 -1 888
890 2 420498 130521 118400 -1 889
891 2 420522 130409 118480 -1 890
892 2 420454 130389 118560 -1 891
893 2 420494 130221 118640 -1 892
894 2 420518 129793 118640 -1 893
895 2 420374 129465 118560 -1 894
896 2 420278 129357 118640 -1 895
897 2 420334 129173 118720 -1 896
898 2 420342 129097 118800 -1 897
899 2 420406 129049 118880 -1 898
900 2 420430 128985 118960 -1 899
901 2 420498 128629 119080 -1 900
902 2 420538 128545 119160 -1 901
903 2 420550 128485 119200 -1 902
904 2 420630 128417 119240 -1 903
905 2 420642 128405 119280 -1 904
906 2 420670 128405 119320 -1 905
907 2 420654 128305 119360 -1 906
908 2 420722 128245 119400 -1 907
909 2 420770 128233 119480 -1 908
910 2 420814 128221 119560 -1 909
911 2 420826 128109 119640 -1 910
912 2 420846 128121 119760 -1 911
913 2 420722 127969 119840 -1 912
914 2 420802 127945 119920 -1 913
915 2 420866 127945 120040 -1 914
916 2 420858 127905 120120 -1 915
917 2 420918 127981 120240 -1 916
918 2 420994 127945 120320 -1 917
919 2 421014 127969 120400 -1 918
920 2 421062 127913 120480 -1 919
921 2 421102 127929 120560 -1 920
922 2 421129 127961 120640 -1 921
923 2 421118 127929 120680 -1 922
924 2 421010 127785 120760 -1 923
925 2 420918 127697 120840 -1 924
926 2 420903 127680 120880 -1 925
927 2 420874 127645 120960 -1 926
928 2 420854 127605 121080 -1 927
929 2 420826 127513 121200 -1 928
930 2 420842 127409 121280 -1 929
931 2 420734 127133 121360 -1 930
932 2 420682 127013 121440 -1 931
933 2 420666 126917 121520 -1 932
934 2 420662 126841 121600 -1 933
935 2 420650 126753 121680 -1 934
936 2 420546 126589 121720 -1 935
937 2 420546 126513 121760 -1 936
938 2 420506 126425 121840 -1 937
939 2 420434 126397 121880 -1 938
940 2 420298 126221 121880 -1 939
941 2 420238 126165 122000 -1 940
942 2 420106 126085 122080 -1 941
943 2 420014 125997 122160 -1 942
944 2 419906 125909 122240 -1 943
945 2 419826 125913 122360 -1 944
946 2 419818 125901 122440 -1 945
947 2 419754 125777 122520 -1 946
948 2 419690 125637 122640 -1 947
949 2 419726 125465 122720 -1 948
950 2 419686 125313 122800 -1 949
951 2 419746 125261 122880 -1 950
952 2 419702 125257 122960 -1 951
953 2 419730 125105 122960 -1 952
954 2 419574 124957 122960 -1 953
955 2 419426 124857 122960 -1 954
956 2 419394 124714 122920 -1 955
957 2 419578 124550 122920 -1 956
958 2 419638 124514 122840 -1 957
959 2 419650 124518 122800 -1 958
960 2 419692 124540 122760 -1 959
961 2 419764 124520 122720 -1 960
962 2 419338 124657 122880 -1 956
963 2 419270 124489 122840 -1 962
964 2 419134 124433 122840 -1 963
965 2 419106 124177 122840 -1 964
966 2 419090 124033 122840 -1 965
967 2 418986 123825 122840 -1 966
968 2 419011 123314 122840 -1 967
969 2 419058 123301 122880 -1 968
970 2 419054 123301 122920 -1 969
971 2 418946 123349 123000 -1 970
972 2 418818 123257 123080 -1 971
973 2 418810 123241 123160 -1 972
974 2 418838 123337 123280 -1 973
975 2 418802 123305 123360 -1 974
976 2 419010 123309 122800 -1 968
977 2 419058 123461 122600 -1 976
978 2 419477 123524 122360 -1 977
979 2 419554 123505 122280 -1 978
980 2 419470 123553 122160 -1 979
981 2 419482 123493 121960 -1 980
982 2 419506 123497 121920 -1 981
983 2 420306 130689 117120 -1 871
984 2 420166 130541 117120 -1 983
985 2 420234 130141 117120 -1 984
986 2 420226 130017 117040 -1 985
987 2 420256 129923 117000 -1 986
988 2 420232 129827 116960 -1 987
989 2 420220 129607 116920 -1 988
990 2 420136 129443 117000 -1 989
991 2 420016 129355 117080 -1 990
992 2 419960 129215 117120 -1 991
993 2 420024 129259 117160 -1 992
994 2 419856 129063 117200 -1 993
995 2 419768 128759 117240 -1 994
996 2 419732 128727 117280 -1 995
997 2 419644 128623 117320 -1 996
998 2 419456 128591 117360 -1 997
999 2 419280 128083 117400 -1 998
1000 2 419364 127835 117360 -1 999
1001 2 419488 127607 117320 -1 1000
1002 2 419524 127455 117280 -1 1001
1003 2 419540 127419 117240 -1 1002
1004 2 419560 127243 117160 -1 1003
1005 2 419580 127215 117080 -1 1004
1006 2 419536 127139 117000 -1 1005
1007 2 419504 127091 116880 -1 1006
1008 2 419436 127019 116800 -1 1007
1009 2 419352 127003 116720 -1 1008
1010 2 419324 126907 116600 -1 1009
1011 2 419412 126675 116520 -1 1010
1012 2 419276 126423 116400 -1 1011
1013 2 419076 126179 116400 -1 1012
1014 2 419016 125863 116440 -1 1013
1015 2 419008 125811 116480 -1 1014
1016 2 419020 125795 116560 -1 1015
1017 2 418928 125555 116640 -1 1016
1018 2 418832 125451 116720 -1 1017
1019 2 418756 125323 116840 -1 1018
1020 2 418704 125259 116920 -1 1019
1021 2 418452 125239 117000 -1 1020
1022 2 418424 125239 117040 -1 1021
1023 2 418424 125239 117080 -1 1022
1024 2 418424 125243 117120 -1 1023
1025 2 418420 125299 117160 -1 1024
1026 2 418404 125323 117200 -1 1025
1027 2 418404 125323 117240 -1 1026
1028 2 418404 125323 117280 -1 1027
1029 2 418336 125319 117320 -1 1028
1030 2 418268 125299 117360 -1 1029
1031 2 418268 125299 117400 -1 1030
1032 2 418256 125319 117440 -1 1031
1033 2 418224 125411 117480 -1 1032
1034 2 418216 125411 117520 -1 1033
1035 2 418192 125427 117560 -1 1034
1036 2 418164 125459 117600 -1 1035
1037 2 418136 125499 117640 -1 1036
1038 2 418096 125527 117680 -1 1037
1039 2 418060 125539 117720 -1 1038
1040 2 418048 125559 117760 -1 1039
1041 2 418040 125571 117800 -1 1040
1042 2 418040 125571 117840 -1 1041
1043 2 418040 125607 117920 -1 1042
1044 2 418064 125727 118040 -1 1043
1045 2 418012 125771 118160 -1 1044
1046 2 417984 125759 118280 -1 1045
1047 2 417828 125819 118400 -1 1046
1048 2 417752 125867 118480 -1 1047
1049 2 417624 125919 118600 -1 1048
1050 2 417628 125967 118720 -1 1049
1051 2 417620 125947 118800 -1 1050
1052 2 417564 126007 118880 -1 1051
1053 2 417432 126047 119000 -1 1052
1054 2 417368 126091 119080 -1 1053
1055 2 417256 126099 119160 -1 1054
1056 2 417196 126139 119240 -1 1055
1057 2 417188 126143 119320 -1 1056
1058 2 417128 126175 119440 -1 1057
1059 2 417136 126223 119520 -1 1058
1060 2 417076 126315 119600 -1 1059
1061 2 417024 126391 119640 -1 1060
1062 2 416988 126343 119720 -1 1061
1063 2 416888 126491 119760 -1 1062
1064 2 416884 126591 119840 -1 1063
1065 2 416728 126783 119880 -1 1064
1066 2 416656 126731 119960 -1 1065
1067 2 416624 126759 120080 -1 1066
1068 2 416560 126963 120160 -1 1067
1069 2 416507 127086 120240 -1 1068
1070 2 416524 127067 120280 -1 1069
1071 2 416508 127207 120400 -1 1070
1072 2 416428 127355 120480 -1 1071
1073 2 416376 127407 120600 -1 1072
1074 2 416373 127500 120680 -1 1073
1075 2 416372 127547 120720 -1 1074
1076 2 416400 127727 120920 -1 1075
1077 2 416420 127835 121000 -1 1076
1078 2 415932 127815 120720 -1 1075
1079 2 415988 128119 120760 -1 1078
1080 2 416016 128155 120800 -1 1079
1081 2 416000 128215 120840 -1 1080
1082 2 416000 128303 120920 -1 1081
1083 2 416000 128379 120960 -1 1082
1084 2 423679 136569 113640 -1 799
1085 2 423536 136387 113680 -1 1084
1086 2 423484 136348 113720 -1 1085
1087 2 423454 136346 113760 -1 1086
1088 2 423386 136338 113800 -1 1087
1089 2 423358 136330 113840 -1 1088
1090 2 423310 136310 113880 -1 1089
1091 2 423266 136386 113920 -1 1090
1092 2 423274 136398 113960 -1 1091
1093 2 423086 136334 114000 -1 1092
1094 2 423138 136298 114040 -1 1093
1095 2 423138 136306 114080 -1 1094
1096 2 424498 137021 113240 -1 793
1097 2 424498 137021 113160 -1 1096
1098 2 424490 137105 113080 -1 1097
1099 2 424714 137228 113040 -1 1098
1100 2 424622 137225 113000 -1 1099
1101 2 424718 137221 112920 -1 1100
1102 2 424684 137291 112880 -1 1101
1103 2 424684 137295 112800 -1 1102
1104 2 424724 137203 112720 -1 1103
1105 2 424820 137099 112720 -1 1104
1106 2 424772 137039 112680 -1 1105
1107 2 424752 137011 112640 -1 1106
1108 2 425378 138229 113440 -1 791
1109 2 425266 138249 113520 -1 1108
1110 2 425246 138249 113560 -1 1109
1111 2 425326 138321 113640 -1 1110
1112 2 425394 138341 113680 -1 1111
1113 2 425374 138305 113720 -1 1112
1114 2 425354 138141 113760 -1 1113
1115 2 425334 138069 113800 -1 1114
1116 2 425528 139179 112560 -1 781
1117 2 425532 139227 112520 -1 1116
1118 2 425520 139263 112480 -1 1117
1119 2 424652 142027 109000 -1 732
1120 2 424624 141963 108920 -1 1119
1121 2 423740 142806 108320 -1 713
1122 2 423716 142746 108200 -1 1121
1123 2 423588 142537 108040 -1 1122
1124 2 423629 142444 107960 -1 1123
1125 2 423635 142407 107880 -1 1124
1126 2 423608 142234 107760 -1 1125
1127 2 423670 142252 107680 -1 1126
1128 2 423729 142237 107600 -1 1127
1129 2 423791 142171 107520 -1 1128
1130 2 423905 142162 107480 -1 1129
1131 2 423896 142185 107440 -1 1130
1132 2 423984 142148 107360 -1 1131
1133 2 424047 142125 107320 -1 1132
1134 2 424159 142079 107240 -1 1133
1135 2 424223 142002 107160 -1 1134
1136 2 424342 141955 107080 -1 1135
1137 2 424408 141933 107000 -1 1136
1138 2 424417 141864 106960 -1 1137
1139 2 424437 141878 106920 -1 1138
1140 2 424437 141850 106840 -1 1139
1141 2 424454 141834 106760 -1 1140
1142 2 424448 141805 106680 -1 1141
1143 2 424530 141713 106560 -1 1142
1144 2 424578 141561 106480 -1 1143
1145 2 424610 141494 106360 -1 1144
1146 2 424667 141411 106240 -1 1145
1147 2 424699 141249 106120 -1 1146
1148 2 424731 141194 106000 -1 1147
1149 2 424733 141133 105880 -1 1148
1150 2 424740 140993 105760 -1 1149
1151 2 424741 140894 105640 -1 1150
1152 2 424679 140823 105520 -1 1151
1153 2 424685 140722 105440 -1 1152
1154 2 424739 140627 105320 -1 1153
1155 2 424772 140590 105240 -1 1154
1156 2 424756 140452 105120 -1 1155
1157 2 424774 140358 105040 -1 1156
1158 2 424777 140279 104960 -1 1157
1159 2 424776 140250 104920 -1 1158
1160 2 424793 140076 104800 -1 1159
1161 2 424791 140023 104680 -1 1160
1162 2 424605 139695 104560 -1 1161
1163 2 424119 139669 104560 -1 1162
1164 2 423857 139403 104560 -1 1163
1165 2 423745 139250 104600 -1 1164
1166 2 423682 139198 104640 -1 1165
1167 2 423624 139160 104680 -1 1166
1168 2 423558 139125 104720 -1 1167
1169 2 423512 139064 104760 -1 1168
1170 2 423493 139022 104800 -1 1169
1171 2 423408 138876 104880 -1 1170
1172 2 423353 138683 104960 -1 1171
1173 2 423315 138452 105040 -1 1172
1174 2 423234 138234 105120 -1 1173
1175 2 423209 138121 105160 -1 1174
1176 2 423189 138002 105240 -1 1175
1177 2 423104 137717 105360 -1 1176
1178 2 423023 137529 105400 -1 1177
1179 2 422997 137383 105520 -1 1178
1180 2 422937 137156 105600 -1 1179
1181 2 422862 136993 105640 -1 1180
1182 2 422824 136944 105680 -1 1181
1183 2 422746 136926 105760 -1 1182
1184 2 422614 136844 105840 -1 1183
1185 2 422580 136753 105920 -1 1184
1186 2 422550 136647 106000 -1 1185
1187 2 422515 136598 106120 -1 1186
1188 2 422506 136515 106200 -1 1187
1189 2 422442 136473 106240 -1 1188
1190 2 422425 136453 106320 -1 1189
1191 2 422353 136465 106400 -1 1190
1192 2 422184 136367 106480 -1 1191
1193 2 421963 136303 106520 -1 1192
1194 2 421767 136253 106640 -1 1193
1195 2 421559 136171 106680 -1 1194
1196 2 421386 136075 106760 -1 1195
1197 2 421187 135978 106840 -1 1196
1198 2 420864 135840 106920 -1 1197
1199 2 420658 135718 107000 -1 1198
1200 2 420460 135488 107080 -1 1199
1201 2 420439 135425 107160 -1 1200
1202 2 420332 135346 107240 -1 1201
1203 2 420166 135141 107320 -1 1202
1204 2 420058 134993 107360 -1 1203
1205 2 420040 134884 107400 -1 1204
1206 2 420032 134825 107440 -1 1205
1207 2 420009 134782 107480 -1 1206
1208 2 420044 134755 107520 -1 1207
1209 2 420013 134614 107560 -1 1208
1210 2 419934 134636 107600 -1 1209
1211 2 419837 134619 107640 -1 1210
1212 2 419845 134610 107720 -1 1211
1213 2 419769 134519 107800 -1 1212
1214 2 419706 134488 107880 -1 1213
1215 2 419651 134473 107920 -1 1214
1216 2 419519 134531 108000 -1 1215
1217 2 419518 134570 108080 -1 1216
1218 2 419561 134575 108160 -1 1217
1219 2 419473 134435 108240 -1 1218
1220 2 418973 134228 108280 -1 1219
1221 2 418696 134186 108320 -1 1220
1222 2 418545 134178 108360 -1 1221
1223 2 418218 134170 108320 -1 1222
1224 2 418084 134130 108280 -1 1223
1225 2 417913 134088 108320 -1 1224
1226 2 417886 134086 108400 -1 1225
1227 2 417800 134087 108440 -1 1226
1228 2 417797 134071 108520 -1 1227
1229 2 417781 134036 108560 -1 1228
1230 2 417790 134053 108640 -1 1229
1231 2 417810 134069 108760 -1 1230
1232 2 417813 133938 108840 -1 1231
1233 2 417684 133894 108880 -1 1232
1234 2 417678 133891 108920 -1 1233
1235 2 417641 133810 109000 -1 1234
1236 2 417627 133850 109040 -1 1235
1237 2 417457 133711 109080 -1 1236
1238 2 417444 133557 109120 -1 1237
1239 2 417466 133461 109160 -1 1238
1240 2 417449 133504 109240 -1 1239
1241 2 417460 133484 109320 -1 1240
1242 2 417450 133434 109400 -1 1241
1243 2 417479 133460 109520 -1 1242
1244 2 417519 133452 109560 -1 1243
1245 2 417582 133480 109640 -1 1244
1246 2 417483 133428 109680 -1 1245
1247 2 417455 133417 109720 -1 1246
1248 2 417424 133405 109760 -1 1247
1249 2 417378 133407 109800 -1 1248
1250 2 417339 133407 109880 -1 1249
1251 2 417396 133435 109920 -1 1250
1252 2 416756 133261 109920 -1 1251
1253 2 416663 133138 109920 -1 1252
1254 2 416605 132973 109920 -1 1253
1255 2 416520 132921 110000 -1 1254
1256 2 416475 132805 110040 -1 1255
1257 2 416420 132508 110080 -1 1256
1258 2 416488 132091 110080 -1 1257
1259 2 416317 131712 110080 -1 1258
1260 2 416307 131658 110120 -1 1259
1261 2 416307 131598 110160 -1 1260
1262 2 416284 131523 110200 -1 1261
1263 2 416247 131408 110240 -1 1262
1264 2 416306 131310 110280 -1 1263
1265 2 416321 131283 110320 -1 1264
1266 2 416311 131179 110400 -1 1265
1267 2 416248 130998 110480 -1 1266
1268 2 416124 130709 110560 -1 1267
1269 2 416042 130322 110560 -1 1268
1270 2 415965 129945 110600 -1 1269
1271 2 415799 129633 110640 -1 1270
1272 2 415739 129567 110680 -1 1271
1273 2 415697 129502 110720 -1 1272
1274 2 415714 129418 110760 -1 1273
1275 2 415671 129341 110800 -1 1274
1276 2 415615 129284 110840 -1 1275
1277 2 415612 129233 110880 -1 1276
1278 2 415599 129211 110920 -1 1277
1279 2 415596 129179 110960 -1 1278
1280 2 415573 129131 111000 -1 1279
1281 2 415493 129044 111080 -1 1280
1282 2 415517 128890 111200 -1 1281
1283 2 415478 128460 111240 -1 1282
1284 2 415440 128180 111280 -1 1283
1285 2 415235 127895 111320 -1 1284
1286 2 415034 127655 111360 -1 1285
1287 2 414883 127525 111320 -1 1286
1288 2 414880 127264 111280 -1 1287
1289 2 414866 126911 111280 -1 1288
1290 2 414852 126798 111320 -1 1289
1291 2 414839 126694 111360 -1 1290
1292 2 414843 126658 111400 -1 1291
1293 2 414834 126627 111440 -1 1292
1294 2 414737 126575 111520 -1 1293
1295 2 414673 126498 111600 -1 1294
1296 2 414811 126381 111720 -1 1295
1297 2 414748 126294 111760 -1 1296
1298 2 414773 126241 111800 -1 1297
1299 2 414776 126162 111840 -1 1298
1300 2 414859 125987 111880 -1 1299
1301 2 414947 125908 111920 -1 1300
1302 2 414997 125832 111960 -1 1301
1303 2 414953 125557 112000 -1 1302
1304 2 414876 125184 112040 -1 1303
1305 2 414572 124949 112040 -1 1304
1306 2 414384 124707 112080 -1 1305
1307 2 414254 124536 112120 -1 1306
1308 2 414190 124416 112160 -1 1307
1309 2 414140 124300 112200 -1 1308
1310 2 414033 123987 112240 -1 1309
1311 2 413805 124009 112280 -1 1310
1312 2 413745 124058 112240 -1 1311
1313 2 413979 123806 112280 -1 1310
1314 2 413957 123697 112320 -1 1313
1315 2 413958 123628 112360 -1 1314
1316 2 413883 123582 112440 -1 1315
1317 2 413705 123368 112480 -1 1316
1318 2 413582 123138 112560 -1 1317
1319 2 413592 123025 112640 -1 1318
1320 2 413502 122913 112680 -1 1319
1321 2 413394 122841 112720 -1 1320
1322 2 413354 122947 112800 -1 1321
1323 2 413293 123125 112920 -1 1322
1324 2 413209 123263 113040 -1 1323
1325 2 413191 123290 113120 -1 1324
1326 2 413171 123313 113160 -1 1325
1327 2 413159 123351 113280 -1 1326
1328 2 413137 123344 113320 -1 1327
1329 2 413046 123325 113400 -1 1328
1330 2 412974 123383 113480 -1 1329
1331 2 412938 123472 113560 -1 1330
1332 2 412998 123361 113600 -1 1331
1333 2 413014 123326 113640 -1 1332
1334 2 412840 123559 113600 -1 1331
1335 2 412777 123564 113640 -1 1334
1336 2 412719 123555 113720 -1 1335
1337 2 412631 123497 113840 -1 1336
1338 2 412492 123487 113880 -1 1337
1339 2 412261 123557 113960 -1 1338
1340 2 412146 123580 114040 -1 1339
1341 2 412112 123582 114120 -1 1340
1342 2 412073 123582 114200 -1 1341
1343 2 412082 123606 114280 -1 1342
1344 2 412111 123595 114320 -1 1343
1345 2 412045 123571 114440 -1 1344
1346 2 412064 123555 114560 -1 1345
1347 2 412085 123558 114640 -1 1346
1348 2 412128 123470 114760 -1 1347
1349 2 412145 123440 114800 -1 1348
1350 2 412182 123400 114880 -1 1349
1351 2 412235 123388 114960 -1 1350
1352 2 412264 123369 115000 -1 1351
1353 2 412289 123306 115040 -1 1352
1354 2 412290 123281 115120 -1 1353
1355 2 412299 123243 115160 -1 1354
1356 2 412273 123233 115200 -1 1355
1357 2 412326 123178 115240 -1 1356
1358 2 412342 123145 115280 -1 1357
1359 2 412375 123068 115320 -1 1358
1360 2 412369 123004 115360 -1 1359
1361 2 412342 122954 115400 -1 1360
1362 2 412102 123066 115400 -1 1361
1363 2 411969 123042 115440 -1 1362
1364 2 411955 122994 115480 -1 1363
1365 2 411541 123229 115000 -1 1352
1366 2 411500 123162 115040 -1 1365
1367 2 411493 123133 115080 -1 1366
1368 2 411497 123117 115120 -1 1367
1369 2 411484 123089 115160 -1 1368
1370 2 411408 122995 115160 -1 1369
1371 2 411333 122970 115120 -1 1370
1372 2 413377 122476 112640 -1 1320
1373 2 413249 122217 112600 -1 1372
1374 2 413178 121964 112600 -1 1373
1375 2 413102 121526 112560 -1 1374
1376 2 413132 121346 112560 -1 1375
1377 2 412933 120915 112600 -1 1376
1378 2 412844 120769 112640 -1 1377
1379 2 412714 120654 112720 -1 1378
1380 2 412751 120583 112760 -1 1379
1381 2 412581 120392 112800 -1 1380
1382 2 412300 120151 112840 -1 1381
1383 2 412013 120030 112880 -1 1382
1384 2 411747 119988 112920 -1 1383
1385 2 411458 119965 112960 -1 1384
1386 2 411373 119818 113000 -1 1385
1387 2 411289 119743 113040 -1 1386
1388 2 411262 119703 113120 -1 1387
1389 2 411715 119981 113120 -1 1388
1390 2 411698 120026 113160 -1 1389
1391 2 411680 120060 113200 -1 1390
1392 2 411705 120017 113240 -1 1391
1393 2 411675 120049 113280 -1 1392
1394 2 411622 120062 113320 -1 1393
1395 2 411593 120040 113400 -1 1394
1396 2 411137 119521 113160 -1 1388
1397 2 411000 119273 113240 -1 1396
1398 2 410917 119024 113280 -1 1397
1399 2 410912 118883 113320 -1 1398
1400 2 411299 118608 113320 -1 1399
1401 2 411374 118544 113280 -1 1400
1402 2 411512 118514 113200 -1 1401
1403 2 411648 118396 113160 -1 1402
1404 2 411637 118309 113120 -1 1403
1405 2 411664 118205 113040 -1 1404
1406 2 411786 117785 113120 -1 1405
1407 2 411759 117596 113160 -1 1406
1408 2 411858 117459 113120 -1 1407
1409 2 411962 117426 113040 -1 1408
1410 2 411977 117247 113000 -1 1409
1411 2 412032 116959 112960 -1 1410
1412 2 411978 116819 112920 -1 1411
1413 2 411882 116626 112880 -1 1412
1414 2 411773 116428 112840 -1 1413
1415 2 411563 116127 112800 -1 1414
1416 2 411218 115760 112760 -1 1415
1417 2 410859 115336 112800 -1 1416
1418 2 410563 115064 112800 -1 1417
1419 2 410615 115050 112880 -1 1418
1420 2 410614 115023 112920 -1 1419
1421 2 410586 114994 112960 -1 1420
1422 2 410562 114977 113000 -1 1421
1423 2 410552 114984 113040 -1 1422
1424 2 410516 114957 113120 -1 1423
1425 2 410430 114888 113160 -1 1424
1426 2 410369 114788 113200 -1 1425
1427 2 410286 114650 113240 -1 1426
1428 2 410315 114748 113320 -1 1427
1429 2 410269 114691 113400 -1 1428
1430 2 410315 114656 113440 -1 1429
1431 2 410339 114634 113480 -1 1430
1432 2 410374 114578 113560 -1 1431
1433 2 410434 114546 113640 -1 1432
1434 2 410456 114465 113720 -1 1433
1435 2 410500 114392 113800 -1 1434
1436 2 410477 114318 113880 -1 1435
1437 2 410532 114072 113920 -1 1436
1438 2 410662 113928 113960 -1 1437
1439 2 410641 113915 114040 -1 1438
1440 2 410649 113885 114080 -1 1439
1441 2 410654 113818 114120 -1 1440
1442 2 410654 113760 114160 -1 1441
1443 2 410599 113666 114200 -1 1442
1444 2 410517 113542 114240 -1 1443
1445 2 410448 113497 114280 -1 1444
1446 2 410480 113466 114320 -1 1445
1447 2 410521 113427 114360 -1 1446
1448 2 410562 113396 114400 -1 1447
1449 2 410556 113339 114440 -1 1448
1450 2 410471 113232 114480 -1 1449
1451 2 410308 113093 114440 -1 1450
1452 2 410238 113091 114400 -1 1451
1453 2 410188 113125 114360 -1 1452
1454 2 410131 113137 114320 -1 1453
1455 2 410050 113129 114240 -1 1454
1456 2 410046 113152 114160 -1 1455
1457 2 409980 113154 114120 -1 1456
1458 2 409869 113221 114080 -1 1457
1459 2 409719 113266 114040 -1 1458
1460 2 409635 113270 113960 -1 1459
1461 2 409648 113309 113920 -1 1460
1462 2 409412 113308 114040 -1 1459
1463 2 409332 113307 114120 -1 1462
1464 2 409331 113335 114200 -1 1463
1465 2 409307 113412 114280 -1 1464
1466 2 409213 113517 114320 -1 1465
1467 2 409124 113599 114360 -1 1466
1468 2 409110 113637 114400 -1 1467
1469 2 409001 113675 114440 -1 1468
1470 2 408882 113741 114360 -1 1469
1471 2 408869 113782 114320 -1 1470
1472 2 408939 113664 114480 -1 1469
1473 2 408860 113679 114520 -1 1472
1474 2 408855 113758 114560 -1 1473
1475 2 408867 113750 114600 -1 1474
1476 2 408906 113731 114680 -1 1475
1477 2 408917 113690 114760 -1 1476
1478 2 408906 113612 114800 -1 1477
1479 2 408870 113563 114840 -1 1478
1480 2 408954 113541 114880 -1 1479
1481 2 408917 113531 114920 -1 1480
1482 2 408894 113548 114960 -1 1481
1483 2 408836 113557 115000 -1 1482
1484 2 408848 113562 115040 -1 1483
1485 2 408767 113561 115080 -1 1484
1486 2 408781 113578 115120 -1 1485
1487 2 408764 113545 115200 -1 1486
1488 2 408708 113561 115240 -1 1487
1489 2 408654 113558 115280 -1 1488
1490 2 408611 113553 115320 -1 1489
1491 2 408701 113209 115400 -1 1490
1492 2 408670 113181 115480 -1 1491
1493 2 408613 113166 115520 -1 1492
1494 2 408526 113162 115560 -1 1493
1495 2 408449 113123 115600 -1 1494
1496 2 408285 113103 115640 -1 1495
1497 2 408082 113038 115680 -1 1496
1498 2 407884 113012 115720 -1 1497
1499 2 407535 112938 115720 -1 1498
1500 2 407150 112841 115760 -1 1499
1501 2 406934 112863 115800 -1 1500
1502 2 406820 112876 115880 -1 1501
1503 2 406611 113014 115920 -1 1502
1504 2 406257 113154 115960 -1 1503
1505 2 405799 113273 115960 -1 1504
1506 2 405632 113257 116040 -1 1505
1507 2 405342 113204 116080 -1 1506
1508 2 404984 113281 116120 -1 1507
1509 2 404621 113292 116200 -1 1508
1510 2 404637 113358 116040 -1 1509
1511 2 404671 113568 115960 -1 1510
1512 2 404697 113670 115880 -1 1511
1513 2 404709 113773 115840 -1 1512
1514 2 404675 113771 115800 -1 1513
1515 2 404207 113344 116040 -1 1510
1516 2 404033 113289 116000 -1 1515
1517 2 403888 113284 115960 -1 1516
1518 2 403852 113349 115880 -1 1517
1519 2 404589 113268 116240 -1 1509
1520 2 404556 113243 116280 -1 1519
1521 2 404519 113245 116400 -1 1520
1522 2 404459 113326 116480 -1 1521
1523 2 404386 113414 116560 -1 1522
1524 2 404385 113370 116600 -1 1523
1525 2 404389 113322 116640 -1 1524
1526 2 404409 112769 116680 -1 1525
1527 2 404357 112702 116720 -1 1526
1528 2 404342 112660 116800 -1 1527
1529 2 404372 112645 116880 -1 1528
1530 2 404391 112642 116920 -1 1529
1531 2 404426 113385 116720 -1 1525
1532 2 404428 113820 116720 -1 1531
1533 2 404442 113891 116760 -1 1532
1534 2 404433 113982 116800 -1 1533
1535 2 404431 114006 116840 -1 1534
1536 2 404380 114012 116880 -1 1535
1537 2 404336 114004 116920 -1 1536
1538 2 404320 113968 116960 -1 1537
1539 2 406805 113036 115800 -1 1501
1540 2 406726 113081 115720 -1 1539
1541 2 406661 113065 115680 -1 1540
1542 2 406571 113092 115600 -1 1541
1543 2 406545 113080 115560 -1 1542
1544 2 410380 113116 114520 -1 1450
1545 2 410372 113050 114560 -1 1544
1546 2 410406 112921 114640 -1 1545
1547 2 410442 112840 114680 -1 1546
1548 2 410519 112709 114720 -1 1547
1549 2 410528 112628 114760 -1 1548
1550 2 410588 112539 114800 -1 1549
1551 2 410609 112341 114840 -1 1550
1552 2 410894 112165 114880 -1 1551
1553 2 411416 111709 114920 -1 1552
1554 2 411506 111663 114960 -1 1553
1555 2 411570 111571 115000 -1 1554
1556 2 411533 111569 115080 -1 1555
1557 2 411549 111533 115120 -1 1556
1558 2 411602 111478 115240 -1 1557
1559 2 411583 111430 115320 -1 1558
1560 2 411577 111099 115400 -1 1559
1561 2 411533 111048 115440 -1 1560
1562 2 411491 111001 115480 -1 1561
1563 2 411424 110955 115560 -1 1562
1564 2 411357 110936 115680 -1 1563
1565 2 411428 110996 115760 -1 1564
1566 2 411466 111032 115800 -1 1565
1567 2 411482 110998 115920 -1 1566
1568 2 411470 110951 116040 -1 1567
1569 2 411482 110925 116080 -1 1568
1570 2 411478 110915 116120 -1 1569
1571 2 411471 110907 116160 -1 1570
1572 2 411466 110916 116280 -1 1571
1573 2 411396 110876 116400 -1 1572
1574 2 411353 110922 116520 -1 1573
1575 2 411247 111037 116640 -1 1574
1576 2 411253 111038 116720 -1 1575
1577 2 411259 111057 116800 -1 1576
1578 2 411246 111085 116920 -1 1577
1579 2 411212 111165 117040 -1 1578
1580 2 411173 111325 117200 -1 1579
1581 2 411213 111401 117280 -1 1580
1582 2 411319 111509 117440 -1 1581
1583 2 411405 111524 117560 -1 1582
1584 2 411491 111458 117600 -1 1583
1585 2 411526 111415 117640 -1 1584
1586 2 411711 111404 117720 -1 1585
1587 2 411782 111386 117800 -1 1586
1588 2 411901 111375 117880 -1 1587
1589 2 411911 111350 117960 -1 1588
1590 2 411982 111265 118000 -1 1589
1591 2 412035 111263 118040 -1 1590
1592 2 412055 111245 118120 -1 1591
1593 2 412056 111160 118160 -1 1592
1594 2 412049 111139 118240 -1 1593
1595 2 412146 111081 118280 -1 1594
1596 2 412163 111069 118320 -1 1595
1597 2 412239 110913 118360 -1 1596
1598 2 412250 110486 118360 -1 1597
1599 2 412304 110496 118280 -1 1598
1600 2 412341 110479 118200 -1 1599
1601 2 412499 110299 118120 -1 1600
1602 2 413086 110225 118120 -1 1601
1603 2 413217 110270 118080 -1 1602
1604 2 413272 110181 118040 -1 1603
1605 2 413262 110092 118000 -1 1604
1606 2 412324 110398 118400 -1 1598
1607 2 412339 110351 118480 -1 1606
1608 2 412360 110309 118560 -1 1607
1609 2 412354 110295 118600 -1 1608
1610 2 412368 110277 118640 -1 1609
1611 2 412365 110256 118720 -1 1610
1612 2 412237 110213 118760 -1 1611
1613 2 412192 110131 118800 -1 1612
1614 2 412217 110125 118880 -1 1613
1615 2 412248 110098 118920 -1 1614
1616 2 412230 110102 118960 -1 1615
1617 2 412214 110109 119000 -1 1616
1618 2 412278 110058 119080 -1 1617
1619 2 412337 110002 119160 -1 1618
1620 2 412358 109953 119240 -1 1619
1621 2 412414 109855 119320 -1 1620
1622 2 412563 109751 119400 -1 1621
1623 2 412584 109715 119440 -1 1622
1624 2 412418 109559 119440 -1 1623
1625 2 412423 109526 119400 -1 1624
1626 2 412605 109677 119480 -1 1623
1627 2 412713 109652 119520 -1 1626
1628 2 412843 109565 119600 -1 1627
1629 2 413012 109506 119640 -1 1628
1630 2 413210 109511 119680 -1 1629
1631 2 413344 109513 119760 -1 1630
1632 2 413485 109486 119840 -1 1631
1633 2 413661 109409 119920 -1 1632
1634 2 413818 109237 119960 -1 1633
1635 2 413914 109110 120000 -1 1634
1636 2 414164 109106 120040 -1 1635
1637 2 414340 109048 120080 -1 1636
1638 2 414666 109076 120120 -1 1637
1639 2 414826 109029 120160 -1 1638
1640 2 414897 108983 120200 -1 1639
1641 2 415011 108947 120240 -1 1640
1642 2 415119 108865 120200 -1 1641
1643 2 415190 108831 120160 -1 1642
1644 2 415221 108759 120120 -1 1643
1645 2 415146 108670 120040 -1 1644
1646 2 415132 108605 119960 -1 1645
1647 2 415292 108632 119920 -1 1646
1648 2 415336 108579 119880 -1 1647
1649 2 415415 108513 119800 -1 1648
1650 2 415541 108436 119760 -1 1649
1651 2 415585 108307 119680 -1 1650
1652 2 415731 108236 119640 -1 1651
1653 2 415826 108190 119600 -1 1652
1654 2 415672 107814 119520 -1 1653
1655 2 415671 107724 119600 -1 1654
1656 2 415475 107730 119680 -1 1655
1657 2 415299 107432 119680 -1 1656
1658 2 415192 107272 119640 -1 1657
1659 2 415171 107225 119680 -1 1658
1660 2 415035 107008 119840 -1 1659
1661 2 415012 106835 119840 -1 1660
1662 2 415075 106914 119960 -1 1661
1663 2 415067 106922 120000 -1 1662
1664 2 416058 107975 119560 -1 1653
1665 2 416111 107718 119560 -1 1664
1666 2 416354 107592 119560 -1 1665
1667 2 416592 107411 119520 -1 1666
1668 2 416659 107219 119480 -1 1667
1669 2 416937 106750 119440 -1 1668
1670 2 417342 106303 119440 -1 1669
1671 2 417749 106118 119440 -1 1670
1672 2 417829 105995 119480 -1 1671
1673 2 418045 105904 119520 -1 1672
1674 2 418360 105860 119560 -1 1673
1675 2 418530 105845 119600 -1 1674
1676 2 418696 105838 119640 -1 1675
1677 2 418714 105838 119680 -1 1676
1678 2 418805 105870 119720 -1 1677
1679 2 418962 105925 119760 -1 1678
1680 2 419039 105927 119800 -1 1679
1681 2 419142 106004 119920 -1 1680
1682 2 419266 105915 120000 -1 1681
1683 2 419694 105920 120080 -1 1682
1684 2 419736 105829 119960 -1 1683
1685 2 419757 105822 119880 -1 1684
1686 2 419778 105932 119760 -1 1685
1687 2 419793 105965 119720 -1 1686
1688 2 419817 105997 119680 -1 1687
1689 2 419911 106036 119680 -1 1688
1690 2 419942 106074 119720 -1 1689
1691 2 419998 106125 119760 -1 1690
1692 2 420229 106144 119880 -1 1691
1693 2 420346 106249 119920 -1 1692
1694 2 420552 106367 119960 -1 1693
1695 2 420580 106483 119960 -1 1694
1696 2 420689 106485 119960 -1 1695
1697 2 420765 106449 120000 -1 1696
1698 2 421003 106528 120040 -1 1697
1699 2 421102 106534 120040 -1 1698
1700 2 421203 106479 120000 -1 1699
1701 2 421320 106381 119960 -1 1700
1702 2 421459 106323 120000 -1 1701
1703 2 421535 106392 120040 -1 1702
1704 2 421585 106429 120080 -1 1703
1705 2 421656 106525 120120 -1 1704
1706 2 421101 106600 120080 -1 1698
1707 2 419841 105947 120200 -1 1683
1708 2 419944 105920 120320 -1 1707
1709 2 420009 105986 120440 -1 1708
1710 2 420107 105873 120480 -1 1709
1711 2 420204 105536 120520 -1 1710
1712 2 420141 105353 120480 -1 1711
1713 2 420132 105256 120440 -1 1712
1714 2 420160 105155 120400 -1 1713
1715 2 420322 104960 120360 -1 1714
1716 2 420410 104844 120320 -1 1715
1717 2 420396 104770 120280 -1 1716
1718 2 420381 104594 120200 -1 1717
1719 2 420379 104488 120120 -1 1718
1720 2 420367 104259 120000 -1 1719
1721 2 420358 104245 119960 -1 1720
1722 2 420448 104222 119920 -1 1721
1723 2 420475 104181 119880 -1 1722
1724 2 420627 104150 119800 -1 1723
1725 2 420680 104137 119760 -1 1724
1726 2 420691 104099 119720 -1 1725
1727 2 420733 104061 119680 -1 1726
1728 2 420948 104044 119640 -1 1727
1729 2 421189 104013 119600 -1 1728
1730 2 421327 103881 119520 -1 1729
1731 2 421444 103777 119440 -1 1730
1732 2 420874 103507 119440 -1 1731
1733 2 420828 103444 119480 -1 1732
1734 2 420743 103366 119520 -1 1733
1735 2 420688 103200 119480 -1 1734
1736 2 420667 103144 119400 -1 1735
1737 2 420668 103135 119320 -1 1736
1738 2 420716 103106 119280 -1 1737
1739 2 420733 103076 119240 -1 1738
1740 2 420731 103004 119200 -1 1739
1741 2 420689 102922 119120 -1 1740
1742 2 420665 102877 119080 -1 1741
1743 2 421420 103733 119400 -1 1731
1744 2 421416 103676 119360 -1 1743
1745 2 421472 103639 119320 -1 1744
1746 2 421525 103605 119280 -1 1745
1747 2 421551 103563 119240 -1 1746
1748 2 421584 103527 119200 -1 1747
1749 2 421686 103376 119080 -1 1748
1750 2 421730 103319 119040 -1 1749
1751 2 421810 103217 118960 -1 1750
1752 2 421846 103152 118840 -1 1751
1753 2 421887 103042 118720 -1 1752
1754 2 422038 103332 118720 -1 1753
1755 2 422195 103500 118720 -1 1754
1756 2 422189 103643 118720 -1 1755
1757 2 422185 103748 118680 -1 1756
1758 2 422328 103821 118680 -1 1757
1759 2 422352 103878 118720 -1 1758
1760 2 422380 103919 118760 -1 1759
1761 2 422362 103962 118800 -1 1760
1762 2 422086 102745 118680 -1 1753
1763 2 422203 102359 118680 -1 1762
1764 2 422374 102223 118640 -1 1763
1765 2 422827 101974 118600 -1 1764
1766 2 422993 101805 118560 -1 1765
1767 2 423002 101698 118520 -1 1766
1768 2 423024 101662 118480 -1 1767
1769 2 423018 101645 118440 -1 1768
1770 2 423072 101571 118360 -1 1769
1771 2 423086 101539 118320 -1 1770
1772 2 423105 101477 118280 -1 1771
1773 2 423158 101418 118240 -1 1772
1774 2 423135 101388 118200 -1 1773
1775 2 423075 101343 118120 -1 1774
1776 2 422961 101409 118040 -1 1775
1777 2 423014 101530 118000 -1 1776
1778 2 423014 101507 117960 -1 1777
1779 2 423009 101480 117920 -1 1778
1780 2 423083 101366 117880 -1 1779
1781 2 422047 103704 119320 -1 1745
1782 2 422352 103739 119320 -1 1781
1783 2 422496 103890 119320 -1 1782
1784 2 422484 103879 119360 -1 1783
1785 2 422475 103902 119400 -1 1784
1786 2 422477 103902 119440 -1 1785
1787 2 422448 103899 119480 -1 1786
1788 2 421405 104219 119720 -1 1729
1789 2 421527 104368 119880 -1 1788
1790 2 421593 104368 119960 -1 1789
1791 2 421584 104399 120040 -1 1790
1792 2 420012 106107 120560 -1 1709
1793 2 420017 106202 120640 -1 1792
1794 2 420001 106327 120720 -1 1793
1795 2 419967 106467 120800 -1 1794
1796 2 419993 106633 120920 -1 1795
1797 2 420021 106754 121000 -1 1796
1798 2 420009 106939 121120 -1 1797
1799 2 419982 107028 121240 -1 1798
1800 2 420019 107099 121320 -1 1799
1801 2 420008 107155 121400 -1 1800
1802 2 419969 107201 121520 -1 1801
1803 2 419870 107300 121640 -1 1802
1804 2 419893 107445 121760 -1 1803
1805 2 419896 107524 121880 -1 1804
1806 2 419835 107590 122040 -1 1805
1807 2 419783 107707 122160 -1 1806
1808 2 419705 107783 122240 -1 1807
1809 2 419627 107841 122320 -1 1808
1810 2 419638 107920 122360 -1 1809
1811 2 419606 107933 122400 -1 1810
1812 2 419566 108031 122440 -1 1811
1813 2 419494 108069 122480 -1 1812
1814 2 419420 108166 122560 -1 1813
1815 2 419432 108186 122600 -1 1814
1816 2 419454 108226 122680 -1 1815
1817 2 419629 108181 122680 -1 1816
1818 2 419686 108159 122760 -1 1817
1819 2 419714 108136 122800 -1 1818
1820 2 419726 108113 122840 -1 1819
1821 2 419452 108258 122760 -1 1816
1822 2 419408 108346 122840 -1 1821
1823 2 419373 108465 122920 -1 1822
1824 2 419336 108580 123040 -1 1823
1825 2 419177 108761 123080 -1 1824
1826 2 419119 108859 123200 -1 1825
1827 2 419142 108977 123280 -1 1826
1828 2 419159 109067 123400 -1 1827
1829 2 419208 109149 123520 -1 1828
1830 2 419255 109228 123640 -1 1829
1831 2 419339 109359 123760 -1 1830
1832 2 419459 109520 123880 -1 1831
1833 2 419656 109661 124000 -1 1832
1834 2 419776 109778 124120 -1 1833
1835 2 419891 109835 124240 -1 1834
1836 2 419960 109900 124360 -1 1835
1837 2 420098 110001 124480 -1 1836
1838 2 420224 110094 124640 -1 1837
1839 2 420345 110214 124760 -1 1838
1840 2 420351 110228 124880 -1 1839
1841 2 420473 110207 125040 -1 1840
1842 2 420627 110173 125160 -1 1841
1843 2 420741 110143 125280 -1 1842
1844 2 420820 110133 125360 -1 1843
1845 2 420932 110122 125520 -1 1844
1846 2 421091 110103 125640 -1 1845
1847 2 421210 110072 125720 -1 1846
1848 2 421299 110099 125760 -1 1847
1849 2 421446 110148 125800 -1 1848
1850 2 421518 110226 125880 -1 1849
1851 2 421587 110252 125960 -1 1850
1852 2 421783 110260 126040 -1 1851
1853 2 422064 110176 126120 -1 1852
1854 2 422244 110168 126200 -1 1853
1855 2 422321 110173 126240 -1 1854
1856 2 422350 110180 126280 -1 1855
1857 2 422389 110178 126320 -1 1856
1858 2 422446 110139 126360 -1 1857
1859 2 422524 110113 126400 -1 1858
1860 2 422594 110163 126520 -1 1859
1861 2 422682 110161 126600 -1 1860
1862 2 422827 110173 126680 -1 1861
1863 2 422894 110159 126720 -1 1862
1864 2 423029 110164 126800 -1 1863
1865 2 423136 110121 126880 -1 1864
1866 2 423250 110140 126960 -1 1865
1867 2 423290 110144 127040 -1 1866
1868 2 423383 110203 127120 -1 1867
1869 2 423501 110265 127200 -1 1868
1870 2 423606 110298 127320 -1 1869
1871 2 423695 110348 127400 -1 1870
1872 2 423780 110388 127520 -1 1871
1873 2 423857 110375 127600 -1 1872
1874 2 424009 110403 127720 -1 1873
1875 2 424120 110340 127800 -1 1874
1876 2 424415 110266 127880 -1 1875
1877 2 424433 110291 127920 -1 1876
1878 2 424445 110385 127960 -1 1877
1879 2 424486 110466 128000 -1 1878
1880 2 424531 110470 128040 -1 1879
1881 2 424636 110479 128120 -1 1880
1882 2 424665 110558 128200 -1 1881
1883 2 424783 110727 128280 -1 1882
1884 2 424895 110769 128360 -1 1883
1885 2 424911 110797 128400 -1 1884
1886 2 424908 110810 128480 -1 1885
1887 2 424957 110898 128520 -1 1886
1888 2 425033 110957 128600 -1 1887
1889 2 425098 111134 128680 -1 1888
1890 2 425145 111140 128760 -1 1889
1891 2 425219 111150 128880 -1 1890
1892 2 425336 111281 128920 -1 1891
1893 2 425374 111347 128960 -1 1892
1894 2 425424 111383 129000 -1 1893
1895 2 426140 111537 128960 -1 1894
1896 2 426241 111584 128920 -1 1895
1897 2 426246 111814 128960 -1 1896
1898 2 426093 111800 129000 -1 1897
1899 2 426077 111835 129040 -1 1898
1900 2 426052 111864 129080 -1 1899
1901 2 426013 111792 129120 -1 1900
1902 2 425920 111754 129160 -1 1901
1903 2 425868 111755 129200 -1 1902
1904 2 425776 111804 129240 -1 1903
1905 2 425750 111871 129280 -1 1904
1906 2 425802 111909 129360 -1 1905
1907 2 425807 111896 129400 -1 1906
1908 2 425802 111892 129440 -1 1907
1909 2 425737 111878 129520 -1 1908
1910 2 425665 111899 129600 -1 1909
1911 2 425645 112026 129640 -1 1910
1912 2 425619 112103 129680 -1 1911
1913 2 425521 112177 129720 -1 1912
1914 2 425496 112219 129760 -1 1913
1915 2 425469 112320 129840 -1 1914
1916 2 425429 112333 129880 -1 1915
1917 2 425362 112369 129920 -1 1916
1918 2 425341 112499 130000 -1 1917
1919 2 425357 112591 130080 -1 1918
1920 2 425383 112610 130160 -1 1919
1921 2 425334 112724 130280 -1 1920
1922 2 425269 112765 130360 -1 1921
1923 2 425287 112783 130440 -1 1922
1924 2 425262 112794 130560 -1 1923
1925 2 425211 112823 130640 -1 1924
1926 2 425190 112867 130720 -1 1925
1927 2 425144 112886 130840 -1 1926
1928 2 425134 112925 130880 -1 1927
1929 2 425153 113031 130920 -1 1928
1930 2 425086 113263 130960 -1 1929
1931 2 424882 113716 131000 -1 1930
1932 2 424889 113696 131080 -1 1931
1933 2 424890 113642 131160 -1 1932
1934 2 424884 113625 131200 -1 1933
1935 2 424878 113624 131280 -1 1934
1936 2 424888 113625 131320 -1 1935
1937 2 424878 113595 131480 -1 1936
1938 2 424885 113592 131520 -1 1937
1939 2 424968 113513 131600 -1 1938
1940 2 424944 113555 131680 -1 1939
1941 2 424902 113590 131720 -1 1940
1942 2 425415 113293 131280 -1 1935
1943 2 425502 113285 131320 -1 1942
1944 2 425609 113298 131360 -1 1943
1945 2 425648 113344 131400 -1 1944
1946 2 425597 113371 131440 -1 1945
1947 2 425542 113399 131480 -1 1946
1948 2 425565 113420 131520 -1 1947
1949 2 425564 113416 131560 -1 1948
1950 2 425572 113317 131560 -1 1949
1951 2 425584 113216 131520 -1 1950
1952 2 425598 113122 131480 -1 1951
1953 2 425630 113095 131440 -1 1952
1954 2 425578 113366 131600 -1 1949
1955 2 424756 113923 130880 -1 1931
1956 2 424561 114225 130880 -1 1955
1957 2 424279 114313 130880 -1 1956
1958 2 424138 114348 130920 -1 1957
1959 2 423994 114391 130960 -1 1958
1960 2 423909 114456 130920 -1 1959
1961 2 426260 111897 129040 -1 1897
1962 2 426251 111912 129080 -1 1961
1963 2 426239 111925 129120 -1 1962
1964 2 426235 111900 129160 -1 1963
1965 2 426248 111900 129200 -1 1964
1966 2 426255 111888 129240 -1 1965
1967 2 426258 111900 129280 -1 1966
1968 2 426316 111525 128840 -1 1896
1969 2 426386 111488 128720 -1 1968
1970 2 426504 111471 128640 -1 1969
1971 2 426588 111442 128600 -1 1970
1972 2 426671 111410 128560 -1 1971
1973 2 426819 111296 128520 -1 1972
1974 2 426957 111210 128480 -1 1973
1975 2 427018 111064 128560 -1 1974
1976 2 427206 110836 128520 -1 1975
1977 2 427542 110685 128480 -1 1976
1978 2 427702 110590 128440 -1 1977
1979 2 427750 110512 128400 -1 1978
1980 2 427758 110371 128360 -1 1979
1981 2 427886 110247 128320 -1 1980
1982 2 428067 110020 128280 -1 1981
1983 2 428133 109829 128240 -1 1982
1984 2 428188 109647 128200 -1 1983
1985 2 428292 109494 128160 -1 1984
1986 2 428464 109414 128120 -1 1985
1987 2 428632 109319 128160 -1 1986
1988 2 428672 109253 128160 -1 1987
1989 2 428587 109169 128120 -1 1988
1990 2 428469 109371 128080 -1 1986
1991 2 428465 109343 128040 -1 1990
1992 2 428446 109312 128000 -1 1991
1993 2 428441 109138 127960 -1 1992
1994 2 428482 109041 127920 -1 1993
1995 2 428509 108966 127880 -1 1994
1996 2 428343 108797 127800 -1 1995
1997 2 428345 108761 127760 -1 1996
1998 2 428364 108696 127720 -1 1997
1999 2 428407 108567 127680 -1 1998
2000 2 428374 108456 127640 -1 1999
2001 2 428438 108310 127600 -1 2000
2002 2 428484 108125 127560 -1 2001
2003 2 428511 108026 127520 -1 2002
2004 2 428553 107943 127560 -1 2003
2005 2 428665 107906 127560 -1 2004
2006 2 428754 107866 127600 -1 2005
2007 2 428767 107848 127640 -1 2006
2008 2 428842 107858 127680 -1 2007
2009 2 428993 107871 127760 -1 2008
2010 2 429089 107779 127800 -1 2009
2011 2 429365 107686 127880 -1 2010
2012 2 429452 107554 127920 -1 2011
2013 2 429602 107469 127960 -1 2012
2014 2 429711 107409 128000 -1 2013
2015 2 429821 107338 128040 -1 2014
2016 2 429987 107279 128120 -1 2015
2017 2 430100 107213 128200 -1 2016
2018 2 430399 107063 128320 -1 2017
2019 2 430614 107024 128360 -1 2018
2020 2 430805 106809 128320 -1 2019
2021 2 431327 106357 128360 -1 2020
2022 2 431359 106267 128400 -1 2021
2023 2 431418 106089 128480 -1 2022
2024 2 431430 105998 128560 -1 2023
2025 2 431442 105947 128680 -1 2024
2026 2 431424 105952 128720 -1 2025
2027 2 431415 105956 128800 -1 2026
2028 2 431452 105963 128840 -1 2027
2029 2 431488 106056 128880 -1 2028
2030 2 431482 106092 128920 -1 2029
2031 2 431502 106138 128960 -1 2030
2032 2 431301 105775 128360 -1 2021
2033 2 431316 105548 128360 -1 2032
2034 2 431293 105548 128320 -1 2033
2035 2 431276 105481 128320 -1 2034
2036 2 431266 105449 128280 -1 2035
2037 2 431264 105434 128240 -1 2036
2038 2 431247 105470 128200 -1 2037
2039 2 431258 106531 128280 -1 2020
2040 2 431339 106432 128240 -1 2039
2041 2 431340 106309 128200 -1 2040
2042 2 431338 106333 128120 -1 2041
2043 2 431346 106335 128080 -1 2042
2044 2 431359 106340 128040 -1 2043
2045 2 431400 106353 128000 -1 2044
2046 2 431450 106358 127960 -1 2045
2047 2 431404 106363 127920 -1 2046
2048 2 431408 106346 127880 -1 2047
2049 2 431192 106454 127800 -1 2048
2050 2 431207 106446 127760 -1 2049
2051 2 431475 106260 128000 -1 2045
2052 2 431710 106356 128000 -1 2051
2053 2 431840 106393 128000 -1 2052
2054 2 431882 106392 127960 -1 2053
2055 2 431856 106404 128040 -1 2054
2056 2 431836 106411 128080 -1 2055
2057 2 431828 106419 128160 -1 2056
2058 2 431876 106341 128240 -1 2057
2059 2 425094 111003 129000 -1 1891
2060 2 425056 110977 129120 -1 2059
2061 2 424974 110978 129280 -1 2060
2062 2 424837 110859 129320 -1 2061
2063 2 424690 110777 129400 -1 2062
2064 2 424534 110791 129480 -1 2063
2065 2 424347 110799 129600 -1 2064
2066 2 424192 110881 129720 -1 2065
2067 2 424103 110936 129840 -1 2066
2068 2 424111 110966 129920 -1 2067
2069 2 424138 110973 130080 -1 2068
2070 2 424112 110933 130240 -1 2069
2071 2 424035 110930 130400 -1 2070
2072 2 423958 110895 130520 -1 2071
2073 2 423903 110776 130640 -1 2072
2074 2 423827 110702 130760 -1 2073
2075 2 423673 110630 130840 -1 2074
2076 2 423664 110585 130880 -1 2075
2077 2 423600 110385 130920 -1 2076
2078 2 423566 110291 130960 -1 2077
2079 2 423502 110239 131000 -1 2078
2080 2 423427 110082 131040 -1 2079
2081 2 423400 109971 131120 -1 2080
2082 2 423386 109912 131160 -1 2081
2083 2 423346 109863 131240 -1 2082
2084 2 423195 109801 131320 -1 2083
2085 2 423115 109735 131360 -1 2084
2086 2 423065 109716 131400 -1 2085
2087 2 422940 109584 131480 -1 2086
2088 2 422941 109608 131560 -1 2087
2089 2 423003 109573 131640 -1 2088
2090 2 423026 109504 131680 -1 2089
2091 2 422881 109365 131720 -1 2090
2092 2 422862 109341 131760 -1 2091
2093 2 422841 109346 131800 -1 2092
2094 2 422744 109212 131840 -1 2093
2095 2 422618 109101 131880 -1 2094
2096 2 422506 109119 131920 -1 2095
2097 2 422500 109108 131960 -1 2096
2098 2 422459 109092 132000 -1 2097
2099 2 422448 109088 132040 -1 2098
2100 2 422466 109072 132080 -1 2099
2101 2 422517 109006 132120 -1 2100
2102 2 422525 109006 132160 -1 2101
2103 2 422418 108848 132120 -1 2102
2104 2 422426 108855 132160 -1 2103
2105 2 422408 108837 132200 -1 2104
2106 2 422365 108750 132280 -1 2105
2107 2 422278 108686 132360 -1 2106
2108 2 422243 108668 132440 -1 2107
2109 2 422203 108660 132480 -1 2108
2110 2 422141 108722 132520 -1 2109
2111 2 422110 108786 132560 -1 2110
2112 2 422092 108759 132600 -1 2111
2113 2 422107 108730 132640 -1 2112
2114 2 422069 108696 132680 -1 2113
2115 2 422034 108660 132720 -1 2114
2116 2 421951 108574 132760 -1 2115
2117 2 421904 108502 132800 -1 2116
2118 2 421856 108390 132840 -1 2117
2119 2 421742 108381 132880 -1 2118
2120 2 421692 108230 132920 -1 2119
2121 2 421664 108188 132960 -1 2120
2122 2 421551 108026 133040 -1 2121
2123 2 421095 107602 133080 -1 2122
2124 2 421042 107260 133080 -1 2123
2125 2 421069 107056 133040 -1 2124
2126 2 421063 106992 133000 -1 2125
2127 2 421063 106951 132960 -1 2126
2128 2 421068 106905 132920 -1 2127
2129 2 421000 106860 132840 -1 2128
2130 2 420996 106790 132760 -1 2129
2131 2 420944 106595 132720 -1 2130
2132 2 420939 106522 132680 -1 2131
2133 2 420971 106477 132640 -1 2132
2134 2 420929 106447 132600 -1 2133
2135 2 420894 106401 132560 -1 2134
2136 2 420894 106353 132520 -1 2135
2137 2 420734 106325 132480 -1 2136
2138 2 420650 106355 132440 -1 2137
2139 2 420523 106385 132400 -1 2138
2140 2 420495 106379 132360 -1 2139
2141 2 420479 106321 132320 -1 2140
2142 2 420417 106337 132280 -1 2141
2143 2 420306 106267 132200 -1 2142
2144 2 420308 106276 132160 -1 2143
2145 2 420234 106180 132120 -1 2144
2146 2 420231 106186 132080 -1 2145
2147 2 420207 106150 132000 -1 2146
2148 2 420207 106137 131960 -1 2147
2149 2 420923 106232 132720 -1 2131
2150 2 420831 106155 132840 -1 2149
2151 2 420750 106021 132920 -1 2150
2152 2 420508 105777 132960 -1 2151
2153 2 420457 105544 132920 -1 2152
2154 2 420508 105363 132920 -1 2153
2155 2 420405 105298 132880 -1 2154
2156 2 420332 105221 132840 -1 2155
2157 2 420227 105085 132800 -1 2156
2158 2 419924 104952 132720 -1 2157
2159 2 419754 104531 132760 -1 2158
2160 2 419443 104397 132800 -1 2159
2161 2 419181 104096 132760 -1 2160
2162 2 419163 104007 132720 -1 2161
2163 2 419153 103933 132680 -1 2162
2164 2 419068 103284 132720 -1 2163
2165 2 419187 103004 132760 -1 2164
2166 2 419238 102947 132680 -1 2165
2167 2 419255 102935 132640 -1 2166
2168 2 419330 102957 132600 -1 2167
2169 2 419363 102903 132560 -1 2168
2170 2 419384 102851 132520 -1 2169
2171 2 419232 103014 132800 -1 2165
2172 2 419239 103039 132880 -1 2171
2173 2 419279 103050 132960 -1 2172
2174 2 419408 102924 133000 -1 2173
2175 2 419670 102908 133040 -1 2174
2176 2 419864 102862 133120 -1 2175
2177 2 419940 102565 133120 -1 2176
2178 2 420089 102424 133080 -1 2177
2179 2 420172 102198 133040 -1 2178
2180 2 420293 102077 133080 -1 2179
2181 2 420418 101955 133120 -1 2180
2182 2 420331 102079 133200 -1 2181
2183 2 420281 102120 133240 -1 2182
2184 2 420442 101865 133080 -1 2181
2185 2 420574 101736 133040 -1 2184
2186 2 420540 101475 133080 -1 2185
2187 2 420662 101220 133080 -1 2186
2188 2 420675 101133 133040 -1 2187
2189 2 420675 101065 133000 -1 2188
2190 2 420670 101021 132960 -1 2189
2191 2 420689 101012 132880 -1 2190
2192 2 420667 100853 132800 -1 2191
2193 2 420673 100617 132720 -1 2192
2194 2 420658 100525 132680 -1 2193
2195 2 420639 100495 132640 -1 2194
2196 2 420638 100417 132600 -1 2195
2197 2 420643 100357 132520 -1 2196
2198 2 420612 100264 132400 -1 2197
2199 2 420522 100036 132320 -1 2198
2200 2 420537 99807.4 132240 -1 2199
2201 2 420531 99744 132200 -1 2200
2202 2 420536 99635.5 132160 -1 2201
2203 2 420598 99561.1 132200 -1 2202
2204 2 420607 99557.6 132240 -1 2203
2205 2 420616 99547.1 132280 -1 2204
2206 2 420657 99522.5 132320 -1 2205
2207 2 420731 99547.9 132360 -1 2206
2208 2 420808 99658.7 132520 -1 2207
2209 2 420459 99396.4 132120 -1 2202
2210 2 420438 99304.5 132040 -1 2209
2211 2 420424 99218.5 131960 -1 2210
2212 2 420374 99173.1 131920 -1 2211
2213 2 420321 99144.4 131880 -1 2212
2214 2 420283 99123.8 131840 -1 2213
2215 2 420245 99084.3 131800 -1 2214
2216 2 420222 99068.6 131760 -1 2215
2217 2 420205 98977.7 131720 -1 2216
2218 2 420223 98904.3 131640 -1 2217
2219 2 420244 98818.8 131560 -1 2218
2220 2 420212 98678 131480 -1 2219
2221 2 420145 98443.8 131400 -1 2220
2222 2 420130 98379 131320 -1 2221
2223 2 420052 98352.4 131240 -1 2222
2224 2 419994 98462.2 131200 -1 2223
2225 2 420004 98476.7 131160 -1 2224
2226 2 420030 98505.6 131120 -1 2225
2227 2 420048 98562.4 131080 -1 2226
2228 2 420084 98620.2 131000 -1 2227
2229 2 420113 98647 130960 -1 2228
2230 2 419987 98707.4 130920 -1 2229
2231 2 419961 98745 130880 -1 2230
2232 2 420036 98870 130840 -1 2231
2233 2 420077 98880.6 130800 -1 2232
2234 2 420094 98891.1 130760 -1 2233
2235 2 420092 98948.1 130720 -1 2234
2236 2 420056 99055.1 130680 -1 2235
2237 2 419981 99145.5 130640 -1 2236
2238 2 419854 99296.4 130600 -1 2237
2239 2 419898 99342.1 130560 -1 2238
2240 2 419924 99428.9 130520 -1 2239
2241 2 419971 99496.6 130480 -1 2240
2242 2 419966 99511.2 130440 -1 2241
2243 2 419925 99550.4 130360 -1 2242
2244 2 419845 99635 130320 -1 2243
2245 2 419779 99708.2 130280 -1 2244
2246 2 419708 99892.4 130320 -1 2245
2247 2 419610 100007 130320 -1 2246
2248 2 419467 100062 130320 -1 2247
2249 2 419425 100100 130240 -1 2248
2250 2 420019 98252.4 131120 -1 2223
2251 2 420004 98239.2 131080 -1 2250
2252 2 419970 98208.6 131000 -1 2251
2253 2 419930 98181.2 130920 -1 2252
2254 2 419884 98172 130840 -1 2253
2255 2 419827 98157.2 130760 -1 2254
2256 2 419793 98124.2 130680 -1 2255
2257 2 419818 98064.5 130560 -1 2256
2258 2 419772 98011.9 130400 -1 2257
2259 2 419798 97970.4 130320 -1 2258
2260 2 419872 97926.7 130240 -1 2259
2261 2 419900 97950.7 130120 -1 2260
2262 2 419832 97978.2 130080 -1 2261
2263 2 419691 98037.5 130080 -1 2262
2264 2 419588 98046.2 130040 -1 2263
2265 2 419545 98043.7 130000 -1 2264
2266 2 419515 98007.6 129960 -1 2265
2267 2 419509 97993.9 129920 -1 2266
2268 2 419503 97959.9 129880 -1 2267
2269 2 419515 97932 129840 -1 2268
2270 2 419603 97837.4 129800 -1 2269
2271 2 419595 97804.9 129760 -1 2270
2272 2 419582 97771.3 129720 -1 2271
2273 2 419631 97837.2 129840 -1 2270
2274 2 419801 97992.8 130040 -1 2262
2275 2 419829 97969.2 130000 -1 2274
2276 2 419821 97937.4 129960 -1 2275
2277 2 419828 97886.5 129920 -1 2276
2278 2 419803 97764.5 129840 -1 2277
2279 2 419833 97727.1 129760 -1 2278
2280 2 420049 97750.9 129720 -1 2279
2281 2 420176 97791.9 129840 -1 2280
2282 2 420332 97746.9 129920 -1 2281
2283 2 420044 97740.7 129680 -1 2280
2284 2 420036 97748 129640 -1 2283
2285 2 420032 97752 129600 -1 2284
2286 2 420001 97749.2 129520 -1 2285
2287 2 419984 97752.2 129480 -1 2286
2288 2 419984 97685.8 129360 -1 2287
2289 2 420021 97602.2 129280 -1 2288
2290 2 420057 97572.7 129240 -1 2289
2291 2 420090 97573.8 129200 -1 2290
2292 2 420084 97604.1 129160 -1 2291
2293 2 420115 97525.3 129120 -1 2292
2294 2 420165 97444.2 129040 -1 2293
2295 2 420199 97341.1 128960 -1 2294
2296 2 420224 97234.2 128880 -1 2295
2297 2 420202 97176 128800 -1 2296
2298 2 420157 97220 128720 -1 2297
2299 2 420122 97187.2 128640 -1 2298
2300 2 420099 96958.7 128560 -1 2299
2301 2 419996 96737.7 128480 -1 2300
2302 2 419900 96739.2 128400 -1 2301
2303 2 419985 96645.4 128360 -1 2302
2304 2 420045 96599.3 128320 -1 2303
2305 2 420092 96508.2 128280 -1 2304
2306 2 420180 96487.1 128240 -1 2305
2307 2 420207 96392.6 128160 -1 2306
2308 2 420259 96398.4 128080 -1 2307
2309 2 420312 96386.1 128000 -1 2308
2310 2 420417 96339.2 127920 -1 2309
2311 2 420490 96285.8 127880 -1 2310
2312 2 420074 96404.8 127800 -1 2311
2313 2 420081 96381.7 127720 -1 2312
2314 2 420108 96329.4 127640 -1 2313
2315 2 420135 96291.3 127560 -1 2314
2316 2 420157 96276.4 127480 -1 2315
2317 2 420175 96233.7 127400 -1 2316
2318 2 420220 96218.7 127320 -1 2317
2319 2 420243 96202.3 127240 -1 2318
2320 2 420256 96180.5 127160 -1 2319
2321 2 420289 96141.2 127080 -1 2320
2322 2 420291 96094.6 127000 -1 2321
2323 2 420361 96080.9 126920 -1 2322
2324 2 420419 96007.1 126880 -1 2323
2325 2 420546 95968.5 126840 -1 2324
2326 2 420559 95940.4 126800 -1 2325
2327 2 420606 95903.7 126720 -1 2326
2328 2 420684 95783.1 126640 -1 2327
2329 2 420744 95692.7 126560 -1 2328
2330 2 420771 95677.7 126480 -1 2329
2331 2 420826 95667.5 126400 -1 2330
2332 2 420933 95668.2 126320 -1 2331
2333 2 421041 95544.5 126240 -1 2332
2334 2 421072 95508.2 126160 -1 2333
2335 2 421127 95443.7 126080 -1 2334
2336 2 421164 95349.3 126000 -1 2335
2337 2 421231 95257.5 125920 -1 2336
2338 2 421286 95147.6 125840 -1 2337
2339 2 421338 95049.2 125800 -1 2338
2340 2 421416 95013.1 125760 -1 2339
2341 2 421471 94915.2 125720 -1 2340
2342 2 421557 94871.5 125640 -1 2341
2343 2 421729 94750 125560 -1 2342
2344 2 421984 94667 125480 -1 2343
2345 2 422167 94668.2 125440 -1 2344
2346 2 422291 94532.5 125400 -1 2345
2347 2 422460 94428.8 125320 -1 2346
2348 2 422536 94436.8 125280 -1 2347
2349 2 422780 94445.3 125200 -1 2348
2350 2 422830 94447.6 125160 -1 2349
2351 2 422821 94467.7 125080 -1 2350
2352 2 423117 94468.8 125000 -1 2351
2353 2 423239 94479.4 124920 -1 2352
2354 2 423269 94441.2 124840 -1 2353
2355 2 423305 94435.6 124760 -1 2354
2356 2 423332 94422.7 124680 -1 2355
2357 2 423477 94480.7 124600 -1 2356
2358 2 423487 94466.2 124520 -1 2357
2359 2 423444 94485.7 124440 -1 2358
2360 2 423478 94472.4 124360 -1 2359
2361 2 423635 94473.5 124280 -1 2360
2362 2 423772 94405.3 124200 -1 2361
2363 2 423814 94353 124120 -1 2362
2364 2 423885 94327.6 124040 -1 2363
2365 2 423929 94252.5 123960 -1 2364
2366 2 423882 94166.8 123880 -1 2365
2367 2 423934 94139.8 123800 -1 2366
2368 2 423981 94113.5 123720 -1 2367
2369 2 424063 94059.5 123640 -1 2368
2370 2 424148 94010.8 123560 -1 2369
2371 2 424227 93965.1 123480 -1 2370
2372 2 424234 93964.4 123400 -1 2371
2373 2 424378 93925 123360 -1 2372
2374 2 424530 93888.2 123320 -1 2373
2375 2 424642 93901.2 123280 -1 2374
2376 2 424759 93912.1 123240 -1 2375
2377 2 424937 93859.6 123160 -1 2376
2378 2 424969 93852.2 123120 -1 2377
2379 2 424982 93852.8 123080 -1 2378
2380 2 425047 93777 123000 -1 2379
2381 2 425134 93773.2 122920 -1 2380
2382 2 425155 93721.5 122840 -1 2381
2383 2 425165 93698.5 122800 -1 2382
2384 2 425179 93672.4 122760 -1 2383
2385 2 425220 93660.4 122680 -1 2384
2386 2 425255 93688.5 122640 -1 2385
2387 2 425339 93745.8 122560 -1 2386
2388 2 425308 93763.6 122520 -1 2387
2389 2 425279 93800 122480 -1 2388
2390 2 424940 94040.5 122480 -1 2389
2391 2 424949 94343.6 122440 -1 2390
2392 2 424970 94555.4 122400 -1 2391
2393 2 425015 94669.4 122320 -1 2392
2394 2 425048 94730 122240 -1 2393
2395 2 425058 94790.7 122200 -1 2394
2396 2 425204 95003.7 122160 -1 2395
2397 2 425168 95176.3 122200 -1 2396
2398 2 425099 95361.8 122240 -1 2397
2399 2 425220 95575.3 122280 -1 2398
2400 2 425292 95950.4 122320 -1 2399
2401 2 425341 96119 122400 -1 2400
2402 2 425549 96467.2 122400 -1 2401
2403 2 425495 96675.7 122360 -1 2402
2404 2 425424 96765.8 122280 -1 2403
2405 2 425339 96856.8 122240 -1 2404
2406 2 425313 96962.5 122160 -1 2405
2407 2 425331 97024.3 122080 -1 2406
2408 2 425394 97208.9 122040 -1 2407
2409 2 425365 97304.1 121960 -1 2408
2410 2 425315 97319.2 121840 -1 2409
2411 2 425309 97317.8 121760 -1 2410
2412 2 425265 97288.4 121680 -1 2411
2413 2 425303 97632.6 121960 -1 2409
2414 2 425196 97792.8 121960 -1 2413
2415 2 425138 97902.8 122000 -1 2414
2416 2 425094 97966.9 122040 -1 2415
2417 2 425018 98065.7 122000 -1 2416
2418 2 424883 98161.7 122000 -1 2417
2419 2 424751 98400.7 122000 -1 2418
2420 2 424600 98533.7 122000 -1 2419
2421 2 424668 98855.4 121960 -1 2420
2422 2 424661 99050.4 121920 -1 2421
2423 2 424637 99132.6 121880 -1 2422
2424 2 424582 99227.6 121840 -1 2423
2425 2 424546 99329.6 121840 -1 2424
2426 2 424598 99434.3 121880 -1 2425
2427 2 424607 99536.2 121880 -1 2426
2428 2 424534 99648.1 121880 -1 2427
2429 2 424410 99818.4 121960 -1 2428
2430 2 424347 99857.4 122040 -1 2429
2431 2 424226 99982.9 122080 -1 2430
2432 2 424041 100125 122120 -1 2431
2433 2 423954 100162 122160 -1 2432
2434 2 423909 100197 122200 -1 2433
2435 2 423902 100224 122280 -1 2434
2436 2 423894 100212 122360 -1 2435
2437 2 423907 100201 122400 -1 2436
2438 2 424792 98116.8 122080 -1 2418
2439 2 424768 98095.8 122120 -1 2438
2440 2 424728 98036.4 122200 -1 2439
2441 2 424692 98029 122240 -1 2440
2442 2 424810 97998.6 122280 -1 2441
2443 2 425286 95527.8 122160 -1 2399
2444 2 425356 95439.2 122080 -1 2443
2445 2 425448 95396.9 122040 -1 2444
2446 2 425502 95388.3 122000 -1 2445
2447 2 425526 95406.3 121960 -1 2446
2448 2 425608 95428.5 121920 -1 2447
2449 2 425651 95456.2 121880 -1 2448
2450 2 425711 95438.5 121840 -1 2449
2451 2 425796 95417.8 121800 -1 2450
2452 2 425814 95414.6 121760 -1 2451
2453 2 425821 95403.2 121720 -1 2452
2454 2 425822 95298.6 121680 -1 2453
2455 2 425812 95226.3 121600 -1 2454
2456 2 425809 95236.8 121560 -1 2455
2457 2 425946 95472.2 121720 -1 2453
2458 2 425791 93761.4 122480 -1 2388
2459 2 425822 93767.4 122440 -1 2458
2460 2 425814 93733.5 122400 -1 2459
2461 2 425983 93797.1 122560 -1 2387
2462 2 426148 93764.2 122600 -1 2461
2463 2 426192 93775.7 122640 -1 2462
2464 2 426228 93682.5 122680 -1 2463
2465 2 426218 93607.1 122640 -1 2464
2466 2 426264 93576.1 122600 -1 2465
2467 2 425073 93845.5 123360 -1 2373
2468 2 425042 93503.1 123360 -1 2467
2469 2 424992 93422.3 123320 -1 2468
2470 2 425013 93322.4 123280 -1 2469
2471 2 425069 93228.2 123320 -1 2470
2472 2 425100 93168.9 123360 -1 2471
2473 2 423212 94264 124440 -1 2359
2474 2 423182 94112.3 124440 -1 2473
2475 2 423187 94056.6 124360 -1 2474
2476 2 423197 94026.5 124320 -1 2475
2477 2 423183 94009.6 124280 -1 2476
2478 2 423198 93970.6 124240 -1 2477
2479 2 423164 93921.6 124200 -1 2478
2480 2 423181 93895.6 124160 -1 2479
2481 2 419318 97990.6 129640 -1 2284
2482 2 419277 98077.3 129720 -1 2481
2483 2 419312 98171.4 129800 -1 2482
2484 2 419382 98384.4 129840 -1 2483
2485 2 419302 98422.7 129880 -1 2484
2486 2 419234 98424 129920 -1 2485
2487 2 419589 98414 129880 -1 2484
2488 2 419661 98387.4 129920 -1 2487
2489 2 419164 103910 132640 -1 2163
2490 2 419157 103861 132600 -1 2489
2491 2 419259 103764 132480 -1 2490
2492 2 419283 103720 132360 -1 2491
2493 2 419215 103668 132280 -1 2492
2494 2 418957 103553 132280 -1 2493
2495 2 418833 103265 132240 -1 2494
2496 2 418771 103223 132200 -1 2495
2497 2 418740 103144 132160 -1 2496
2498 2 418666 102996 132120 -1 2497
2499 2 419409 104501 132880 -1 2160
2500 2 419508 104627 132960 -1 2499
2501 2 419506 104646 133040 -1 2500
2502 2 419485 104608 133120 -1 2501
2503 2 419534 104620 133200 -1 2502
2504 2 419540 104623 133240 -1 2503
2505 2 420900 106242 132880 -1 2149
2506 2 420903 106268 132960 -1 2505
2507 2 420904 106276 133000 -1 2506
2508 2 420857 106269 133120 -1 2507
2509 2 420797 106250 133240 -1 2508
2510 2 420783 106233 133280 -1 2509
2511 2 420733 106188 133360 -1 2510
2512 2 420730 106222 133440 -1 2511
2513 2 424215 110391 127760 -1 1875
2514 2 424238 110451 127720 -1 2513
2515 2 419612 108272 122600 -1 1815
2516 2 419682 108347 122600 -1 2515
2517 2 419702 108372 122560 -1 2516
2518 2 419708 108400 122520 -1 2517
2519 2 411268 111002 116520 -1 1574
2520 2 411228 111175 116520 -1 2519
2521 2 411233 111187 116480 -1 2520
2522 2 411459 111313 115760 -1 1565
2523 2 411387 111433 115720 -1 2522
2524 2 411355 111494 115680 -1 2523
2525 2 411334 111545 115600 -1 2524
2526 2 411345 111555 115520 -1 2525
2527 2 411375 111589 115480 -1 2526
2528 2 411379 111628 115440 -1 2527
2529 2 411168 110836 115440 -1 1561
2530 2 411173 110516 115440 -1 2529
2531 2 411032 110491 115440 -1 2530
2532 2 411001 110410 115400 -1 2531
2533 2 410882 110205 115440 -1 2532
2534 2 410949 110104 115440 -1 2533
2535 2 410852 110059 115440 -1 2534
2536 2 410794 110018 115400 -1 2535
2537 2 410707 110325 115320 -1 2536
2538 2 410703 110364 115280 -1 2537
2539 2 410657 110371 115200 -1 2538
2540 2 410606 110289 115120 -1 2539
2541 2 410608 110245 115080 -1 2540
2542 2 410554 110152 115000 -1 2541
2543 2 410558 110117 114920 -1 2542
2544 2 410437 110064 114840 -1 2543
2545 2 410495 110018 114800 -1 2544
2546 2 410447 110029 114760 -1 2545
2547 2 410376 110005 114680 -1 2546
2548 2 410290 109928 114600 -1 2547
2549 2 410269 109817 114520 -1 2548
2550 2 410213 109626 114440 -1 2549
2551 2 410162 109582 114400 -1 2550
2552 2 410113 109540 114360 -1 2551
2553 2 409968 109462 114320 -1 2552
2554 2 409884 109423 114280 -1 2553
2555 2 409849 109397 114240 -1 2554
2556 2 409807 109310 114200 -1 2555
2557 2 409762 109214 114160 -1 2556
2558 2 409747 109120 114120 -1 2557
2559 2 409769 108828 114120 -1 2558
2560 2 409852 108445 114040 -1 2559
2561 2 409879 108196 114080 -1 2560
2562 2 409981 107984 114000 -1 2561
2563 2 410115 107886 113920 -1 2562
2564 2 410232 108006 113840 -1 2563
2565 2 410221 108034 113800 -1 2564
2566 2 410213 108057 113760 -1 2565
2567 2 410260 108075 113680 -1 2566
2568 2 410304 108061 113600 -1 2567
2569 2 410435 108031 113520 -1 2568
2570 2 410516 107990 113480 -1 2569
2571 2 410598 107951 113440 -1 2570
2572 2 410720 107919 113360 -1 2571
2573 2 410758 107928 113280 -1 2572
2574 2 410440 107717 113480 -1 2570
2575 2 410431 107662 113440 -1 2574
2576 2 410494 107668 113400 -1 2575
2577 2 410535 107672 113360 -1 2576
2578 2 410582 107685 113280 -1 2577
2579 2 410645 107704 113240 -1 2578
2580 2 409927 107959 114120 -1 2561
2581 2 410051 107581 114200 -1 2580
2582 2 410102 107500 114240 -1 2581
2583 2 410163 107432 114280 -1 2582
2584 2 410186 107375 114360 -1 2583
2585 2 409979 107610 114440 -1 2584
2586 2 409921 107662 114480 -1 2585
2587 2 409969 107628 114560 -1 2586
2588 2 409861 107678 114600 -1 2587
2589 2 409775 107686 114680 -1 2588
2590 2 409771 107620 114720 -1 2589
2591 2 409827 107612 114760 -1 2590
2592 2 410268 107214 114400 -1 2584
2593 2 410291 107134 114440 -1 2592
2594 2 410301 107075 114480 -1 2593
2595 2 410354 106962 114560 -1 2594
2596 2 410281 106840 114640 -1 2595
2597 2 410204 106735 114680 -1 2596
2598 2 410076 107093 114400 -1 2592
2599 2 409891 107028 114440 -1 2598
2600 2 409859 107003 114480 -1 2599
2601 2 409957 106923 114520 -1 2600
2602 2 409985 106890 114560 -1 2601
2603 2 411377 111808 114800 -1 1553
2604 2 411370 111872 114760 -1 2603
2605 2 411351 111871 114720 -1 2604
2606 2 411244 112088 114720 -1 2605
2607 2 411168 112170 114680 -1 2606
2608 2 411214 112255 114640 -1 2607
2609 2 411211 112306 114600 -1 2608
2610 2 410069 114695 113240 -1 1427
2611 2 409953 114702 113240 -1 2610
2612 2 409902 114834 113200 -1 2611
2613 2 409865 114829 113160 -1 2612
2614 2 409820 114790 113120 -1 2613
2615 2 409708 114683 113040 -1 2614
2616 2 409703 114872 113000 -1 2615
2617 2 409687 114927 113040 -1 2616
2618 2 409684 114946 112960 -1 2616
2619 2 409697 115047 112920 -1 2618
2620 2 409642 115300 112960 -1 2619
2621 2 409603 115449 112920 -1 2620
2622 2 409610 115483 112880 -1 2621
2623 2 409616 115466 112800 -1 2622
2624 2 409610 115461 112760 -1 2623
2625 2 409542 115416 112720 -1 2624
2626 2 409487 115313 112680 -1 2625
2627 2 409447 115278 112640 -1 2626
2628 2 409438 115291 112600 -1 2627
2629 2 409461 115252 112560 -1 2628
2630 2 409492 115208 112520 -1 2629
2631 2 409537 115183 112480 -1 2630
2632 2 409556 115175 112440 -1 2631
2633 2 409595 114495 113000 -1 2615
2634 2 409494 114326 113000 -1 2633
2635 2 409256 114193 113000 -1 2634
2636 2 409188 114118 112960 -1 2635
2637 2 409161 114088 112920 -1 2636
2638 2 409122 114068 112880 -1 2637
2639 2 409028 114008 112800 -1 2638
2640 2 408892 113855 112720 -1 2639
2641 2 408900 113750 112640 -1 2640
2642 2 408978 113854 112600 -1 2641
2643 2 408998 113833 112560 -1 2642
2644 2 409006 113804 112520 -1 2643
2645 2 409019 113760 112480 -1 2644
2646 2 408993 113682 112400 -1 2645
2647 2 409013 113647 112320 -1 2646
2648 2 408994 113606 112280 -1 2647
2649 2 408933 113574 112240 -1 2648
2650 2 408890 113551 112200 -1 2649
2651 2 408809 113562 112160 -1 2650
2652 2 408783 113576 112120 -1 2651
2653 2 408771 113545 112080 -1 2652
2654 2 408720 113527 112040 -1 2653
2655 2 408682 113513 112000 -1 2654
2656 2 408646 113488 111960 -1 2655
2657 2 408621 113462 111880 -1 2656
2658 2 408549 113438 111800 -1 2657
2659 2 408492 113388 111720 -1 2658
2660 2 408171 113462 111600 -1 2659
2661 2 408126 113494 111560 -1 2660
2662 2 408086 113523 111520 -1 2661
2663 2 408087 113563 111480 -1 2662
2664 2 408073 113545 111400 -1 2663
2665 2 408007 113490 111320 -1 2664
2666 2 408016 113481 111240 -1 2665
2667 2 407980 113331 111160 -1 2666
2668 2 408014 113285 111080 -1 2667
2669 2 408028 113229 111040 -1 2668
2670 2 408100 113172 111000 -1 2669
2671 2 408189 113135 110960 -1 2670
2672 2 408232 113108 110920 -1 2671
2673 2 408906 113731 112600 -1 2641
2674 2 408765 113525 112520 -1 2673
2675 2 408758 113527 112480 -1 2674
2676 2 408676 113491 112400 -1 2675
2677 2 408584 113388 112360 -1 2676
2678 2 408509 113274 112400 -1 2677
2679 2 411020 119155 113360 -1 1399
2680 2 411029 119241 113400 -1 2679
2681 2 411002 119276 113440 -1 2680
2682 2 410975 119307 113480 -1 2681
2683 2 410987 119331 113520 -1 2682
2684 2 410939 119313 113600 -1 2683
2685 2 410915 119311 113640 -1 2684
2686 2 410964 119231 113720 -1 2685
2687 2 410954 119218 113760 -1 2686
2688 2 410927 119207 113800 -1 2687
2689 2 410846 119207 113920 -1 2688
2690 2 410866 119292 114000 -1 2689
2691 2 410974 119313 114040 -1 2690
2692 2 410974 119277 114120 -1 2691
2693 2 410890 119234 114200 -1 2692
2694 2 410781 119268 114240 -1 2693
2695 2 410573 119231 114280 -1 2694
2696 2 410532 119221 114320 -1 2695
2697 2 414801 125129 111920 -1 1304
2698 2 414835 125098 111880 -1 2697
2699 2 414866 125083 111840 -1 2698
2700 2 417412 133456 109960 -1 1251
2701 2 417426 133486 110000 -1 2700
2702 2 417421 133504 110080 -1 2701
2703 2 417424 133439 110120 -1 2702
2704 2 417433 133384 110160 -1 2703
2705 2 417351 133391 110280 -1 2704
2706 2 417340 132973 110320 -1 2705
2707 2 417430 132895 110320 -1 2706
2708 2 417374 132771 110320 -1 2707
2709 2 417354 132747 110360 -1 2708
2710 2 417295 132731 110400 -1 2709
2711 2 417186 132624 110440 -1 2710
2712 2 417158 132573 110480 -1 2711
2713 2 417162 132599 110520 -1 2712
2714 2 417158 132625 110560 -1 2713
2715 2 417435 132903 110280 -1 2706
2716 2 417562 132793 110200 -1 2715
2717 2 417543 132732 110160 -1 2716
2718 2 417489 132739 110120 -1 2717
2719 2 424650 139675 104520 -1 1162
2720 2 424652 139656 104440 -1 2719
2721 2 424467 139837 104320 -1 2720
2722 2 424519 139719 104200 -1 2721
2723 2 424597 139637 104120 -1 2722
2724 2 424600 139502 104040 -1 2723
2725 2 424546 139445 103960 -1 2724
2726 2 424527 139401 103880 -1 2725
2727 2 424555 139416 103800 -1 2726
2728 2 424596 139398 103680 -1 2727
2729 2 424541 139358 103560 -1 2728
2730 2 424602 139255 103400 -1 2729
2731 2 424679 139200 103280 -1 2730
2732 2 424739 139126 103160 -1 2731
2733 2 424784 139070 103040 -1 2732
2734 2 424846 138951 102960 -1 2733
2735 2 424899 138894 102880 -1 2734
2736 2 424973 138802 102800 -1 2735
2737 2 425011 138671 102720 -1 2736
2738 2 425021 138579 102640 -1 2737
2739 2 425092 138461 102560 -1 2738
2740 2 425043 138537 102520 -1 2739
2741 2 425053 138519 102480 -1 2740
2742 2 425087 138443 102440 -1 2741
2743 2 425136 138427 102400 -1 2742
2744 2 425164 138404 102360 -1 2743
2745 2 425144 138366 102320 -1 2744
2746 2 425154 138344 102280 -1 2745
2747 2 425177 138293 102240 -1 2746
2748 2 425200 138273 102200 -1 2747
2749 2 425224 138222 102120 -1 2748
2750 2 425212 138154 102040 -1 2749
2751 2 425251 138035 101880 -1 2750
2752 2 425266 138001 101800 -1 2751
2753 2 425314 137975 101720 -1 2752
2754 2 425374 137878 101640 -1 2753
2755 2 425405 137792 101560 -1 2754
2756 2 425453 137734 101440 -1 2755
2757 2 425468 137661 101280 -1 2756
2758 2 425540 137617 101160 -1 2757
2759 2 425610 137559 101000 -1 2758
2760 2 425658 137482 100840 -1 2759
2761 2 425659 137382 100720 -1 2760
2762 2 425690 137306 100600 -1 2761
2763 2 425709 137230 100440 -1 2762
2764 2 425705 137128 100280 -1 2763
2765 2 425701 137090 100160 -1 2764
2766 2 425635 137018 99960 -1 2765
2767 2 425584 136926 99840 -1 2766
2768 2 425572 136891 99760 -1 2767
2769 2 425539 136812 99600 -1 2768
2770 2 425595 136771 99480 -1 2769
2771 2 425684 136688 99360 -1 2770
2772 2 425721 136639 99240 -1 2771
2773 2 425803 136556 99120 -1 2772
2774 2 425856 136492 99000 -1 2773
2775 2 426048 136418 98920 -1 2774
2776 2 426164 136360 98800 -1 2775
2777 2 426271 136252 98680 -1 2776
2778 2 426412 136176 98560 -1 2777
2779 2 426493 136140 98480 -1 2778
2780 2 426572 136107 98400 -1 2779
2781 2 426654 136069 98280 -1 2780
2782 2 426715 136118 98160 -1 2781
2783 2 426793 136034 98080 -1 2782
2784 2 426834 136050 98000 -1 2783
2785 2 426919 136008 97880 -1 2784
2786 2 426999 135910 97760 -1 2785
2787 2 427049 135822 97600 -1 2786
2788 2 427077 135786 97480 -1 2787
2789 2 427163 135759 97360 -1 2788
2790 2 427234 135763 97240 -1 2789
2791 2 427259 135695 97160 -1 2790
2792 2 427310 135664 97080 -1 2791
2793 2 427334 135663 96960 -1 2792
2794 2 427392 135592 96840 -1 2793
2795 2 427455 135547 96760 -1 2794
2796 2 427548 135493 96640 -1 2795
2797 2 427619 135430 96520 -1 2796
2798 2 427712 135336 96400 -1 2797
2799 2 427876 135218 96280 -1 2798
2800 2 427988 135113 96160 -1 2799
2801 2 428145 134976 96040 -1 2800
2802 2 428192 134929 95920 -1 2801
2803 2 428214 134922 95880 -1 2802
2804 2 428248 134883 95800 -1 2803
2805 2 428330 134773 95680 -1 2804
2806 2 428397 134735 95560 -1 2805
2807 2 428429 134639 95440 -1 2806
2808 2 428468 134590 95320 -1 2807
2809 2 428545 134489 95200 -1 2808
2810 2 428645 134453 95120 -1 2809
2811 2 428680 134425 95000 -1 2810
2812 2 428701 134398 94880 -1 2811
2813 2 428741 134293 94720 -1 2812
2814 2 428813 134247 94640 -1 2813
2815 2 428874 134232 94520 -1 2814
2816 2 428970 134174 94400 -1 2815
2817 2 429006 134143 94320 -1 2816
2818 2 429090 134123 94200 -1 2817
2819 2 429147 134090 94120 -1 2818
2820 2 429220 134048 94000 -1 2819
2821 2 429184 133906 93880 -1 2820
2822 2 429193 133777 93760 -1 2821
2823 2 429276 133608 93600 -1 2822
2824 2 429286 133510 93480 -1 2823
2825 2 429321 133391 93320 -1 2824
2826 2 429414 133343 93200 -1 2825
2827 2 429535 133261 93080 -1 2826
2828 2 429646 133247 92960 -1 2827
2829 2 429770 133209 92800 -1 2828
2830 2 429893 133110 92680 -1 2829
2831 2 430012 133046 92560 -1 2830
2832 2 430002 132964 92440 -1 2831
2833 2 430079 132876 92280 -1 2832
2834 2 430135 132826 92160 -1 2833
2835 2 430160 132715 92080 -1 2834
2836 2 430216 132665 92000 -1 2835
2837 2 430341 132649 91840 -1 2836
2838 2 430474 132497 91720 -1 2837
2839 2 430579 132499 91640 -1 2838
2840 2 430701 132492 91520 -1 2839
2841 2 430787 132512 91440 -1 2840
2842 2 430826 132532 91360 -1 2841
2843 2 430519 132452 91320 -1 2842
2844 2 430522 132376 91280 -1 2843
2845 2 430514 132344 91200 -1 2844
2846 2 430562 132208 91040 -1 2845
2847 2 430550 132121 90920 -1 2846
2848 2 430480 132014 90800 -1 2847
2849 2 430480 131895 90680 -1 2848
2850 2 430516 131778 90560 -1 2849
2851 2 430574 131688 90480 -1 2850
2852 2 430670 131681 90440 -1 2851
2853 2 430686 131649 90400 -1 2852
2854 2 430605 131576 90360 -1 2853
2855 2 430615 131552 90320 -1 2854
2856 2 430602 131483 90240 -1 2855
2857 2 430640 131446 90160 -1 2856
2858 2 430673 131355 90080 -1 2857
2859 2 430711 131263 89960 -1 2858
2860 2 430776 131182 89880 -1 2859
2861 2 430803 131080 89760 -1 2860
2862 2 430839 131032 89720 -1 2861
2863 2 430862 131011 89680 -1 2862
2864 2 430905 131008 89640 -1 2863
2865 2 430966 130954 89560 -1 2864
2866 2 431015 130912 89480 -1 2865
2867 2 431030 130901 89360 -1 2866
2868 2 431114 130881 89240 -1 2867
2869 2 431127 130873 89160 -1 2868
2870 2 431201 130849 89000 -1 2869
2871 2 431230 130816 88960 -1 2870
2872 2 431252 130836 88920 -1 2871
2873 2 431290 130848 88800 -1 2872
2874 2 431356 130669 88720 -1 2873
2875 2 431437 130551 88680 -1 2874
2876 2 431485 130497 88640 -1 2875
2877 2 431501 130419 88600 -1 2876
2878 2 431502 130418 88560 -1 2877
2879 2 431513 130398 88520 -1 2878
2880 2 431506 130366 88480 -1 2879
2881 2 431509 130310 88400 -1 2880
2882 2 431618 130202 88280 -1 2881
2883 2 431626 130084 88120 -1 2882
2884 2 431594 130073 88000 -1 2883
2885 2 431648 129909 87920 -1 2884
2886 2 431768 129824 87880 -1 2885
2887 2 431806 129730 87800 -1 2886
2888 2 431899 129550 87680 -1 2887
2889 2 431943 129438 87600 -1 2888
2890 2 431983 129368 87520 -1 2889
2891 2 432034 129273 87400 -1 2890
2892 2 432051 129159 87320 -1 2891
2893 2 432110 128993 87200 -1 2892
2894 2 432140 128933 87160 -1 2893
2895 2 432159 128749 87000 -1 2894
2896 2 432188 128661 86920 -1 2895
2897 2 432221 128565 86800 -1 2896
2898 2 432301 128367 86680 -1 2897
2899 2 432372 128264 86600 -1 2898
2900 2 432417 128161 86520 -1 2899
2901 2 432416 128095 86440 -1 2900
2902 2 432466 127909 86320 -1 2901
2903 2 432520 127865 86240 -1 2902
2904 2 432542 127744 86120 -1 2903
2905 2 432611 127518 86000 -1 2904
2906 2 432718 127345 85880 -1 2905
2907 2 432756 127228 85800 -1 2906
2908 2 432807 127118 85680 -1 2907
2909 2 432871 126961 85560 -1 2908
2910 2 432892 126819 85440 -1 2909
2911 2 432910 126731 85320 -1 2910
2912 2 432910 126635 85200 -1 2911
2913 2 432940 126607 85120 -1 2912
2914 2 432933 126534 85000 -1 2913
2915 2 432944 126420 84920 -1 2914
2916 2 432924 126343 84800 -1 2915
2917 2 432896 126253 84680 -1 2916
2918 2 432956 126206 84640 -1 2917
2919 2 432979 126130 84600 -1 2918
2920 2 432997 126125 84560 -1 2919
2921 2 433011 126070 84520 -1 2920
2922 2 433041 125992 84440 -1 2921
2923 2 433073 125944 84360 -1 2922
2924 2 433143 125810 84240 -1 2923
2925 2 433169 125682 84120 -1 2924
2926 2 433201 125583 84000 -1 2925
2927 2 433300 125484 83880 -1 2926
2928 2 433444 125346 83720 -1 2927
2929 2 433613 125214 83600 -1 2928
2930 2 433673 125187 83520 -1 2929
2931 2 433740 125193 83400 -1 2930
2932 2 433843 125125 83280 -1 2931
2933 2 433932 125069 83200 -1 2932
2934 2 434046 125002 83080 -1 2933
2935 2 434184 124885 82960 -1 2934
2936 2 434362 124701 82840 -1 2935
2937 2 434473 124517 82720 -1 2936
2938 2 434518 124470 82680 -1 2937
2939 2 434545 124417 82640 -1 2938
2940 2 434581 124341 82600 -1 2939
2941 2 434755 124230 82560 -1 2940
2942 2 434820 124171 82520 -1 2941
2943 2 434836 124115 82480 -1 2942
2944 2 434807 124030 82440 -1 2943
2945 2 434815 123957 82400 -1 2944
2946 2 434898 123884 82320 -1 2945
2947 2 435004 123832 82240 -1 2946
2948 2 435112 123722 82120 -1 2947
2949 2 435209 123593 82000 -1 2948
2950 2 435227 123526 81920 -1 2949
2951 2 435301 123352 81800 -1 2950
2952 2 435462 123243 81720 -1 2951
2953 2 435502 123143 81640 -1 2952
2954 2 435552 123100 81560 -1 2953
2955 2 435602 123059 81480 -1 2954
2956 2 435589 123008 81400 -1 2955
2957 2 435633 122986 81280 -1 2956
2958 2 435778 122896 81160 -1 2957
2959 2 435859 122814 81040 -1 2958
2960 2 435942 122813 80920 -1 2959
2961 2 436052 122777 80800 -1 2960
2962 2 436080 122728 80640 -1 2961
2963 2 436118 122659 80520 -1 2962
2964 2 436228 122598 80400 -1 2963
2965 2 436324 122532 80320 -1 2964
2966 2 436456 122420 80200 -1 2965
2967 2 436571 122268 80080 -1 2966
2968 2 436739 122164 79960 -1 2967
2969 2 436860 122016 79840 -1 2968
2970 2 436976 121873 79720 -1 2969
2971 2 436989 121905 79680 -1 2970
2972 2 437094 121667 79600 -1 2971
2973 2 437280 121470 79480 -1 2972
2974 2 437392 121274 79320 -1 2973
2975 2 437488 121006 79240 -1 2974
2976 2 437592 120828 79120 -1 2975
2977 2 437756 120630 79000 -1 2976
2978 2 437877 120499 78880 -1 2977
2979 2 437890 120504 78760 -1 2978
2980 2 437990 120415 78640 -1 2979
2981 2 438044 120306 78480 -1 2980
2982 2 438166 120235 78360 -1 2981
2983 2 438230 120189 78280 -1 2982
2984 2 438188 120273 78240 -1 2983
2985 2 438150 120233 78200 -1 2984
2986 2 438197 120233 78160 -1 2985
2987 2 438271 120224 78120 -1 2986
2988 2 438414 120128 77960 -1 2987
2989 2 438533 120076 77880 -1 2988
2990 2 438614 120021 77760 -1 2989
2991 2 438789 119875 77640 -1 2990
2992 2 439016 119786 77480 -1 2991
2993 2 439143 119675 77360 -1 2992
2994 2 439233 119582 77280 -1 2993
2995 2 439288 119458 77120 -1 2994
2996 2 439319 119362 77040 -1 2995
2997 2 439361 119290 76960 -1 2996
2998 2 439420 119273 76880 -1 2997
2999 2 439426 119275 76760 -1 2998
3000 2 439489 119216 76640 -1 2999
3001 2 439523 119120 76520 -1 3000
3002 2 439570 119092 76440 -1 3001
3003 2 439596 119058 76320 -1 3002
3004 2 439606 119054 76200 -1 3003
3005 2 439641 119091 76120 -1 3004
3006 2 439706 119047 76000 -1 3005
3007 2 439756 118977 75880 -1 3006
3008 2 439812 118898 75720 -1 3007
3009 2 439884 118844 75600 -1 3008
3010 2 439938 118772 75480 -1 3009
3011 2 440097 118733 75400 -1 3010
3012 2 440124 118720 75320 -1 3011
3013 2 440203 118698 75240 -1 3012
3014 2 440378 118682 75160 -1 3013
3015 2 440487 118671 75120 -1 3014
3016 2 440564 118635 75080 -1 3015
3017 2 440554 118602 74960 -1 3016
3018 2 440577 118571 74840 -1 3017
3019 2 440597 118558 74720 -1 3018
3020 2 440616 118503 74600 -1 3019
3021 2 440620 118508 74480 -1 3020
3022 2 440828 118400 74360 -1 3021
3023 2 440871 118293 74240 -1 3022
3024 2 441223 118258 74120 -1 3023
3025 2 441409 118194 74040 -1 3024
3026 2 441589 118194 73920 -1 3025
3027 2 441730 118168 73800 -1 3026
3028 2 441871 118141 73720 -1 3027
3029 2 441957 118091 73600 -1 3028
3030 2 442053 118071 73520 -1 3029
3031 2 442135 118011 73400 -1 3030
3032 2 442297 117969 73240 -1 3031
3033 2 442400 117891 73120 -1 3032
3034 2 442460 117859 73000 -1 3033
3035 2 442499 117767 72880 -1 3034
3036 2 442509 117744 72760 -1 3035
3037 2 442471 117763 72640 -1 3036
3038 2 442443 117754 72520 -1 3037
3039 2 442518 117757 72400 -1 3038
3040 2 442652 117743 72280 -1 3039
3041 2 442709 117721 72160 -1 3040
3042 2 442723 117828 72040 -1 3041
3043 2 442727 117870 71920 -1 3042
3044 2 442860 117916 71720 -1 3043
3045 2 443068 118061 71560 -1 3044
3046 2 443153 118078 71480 -1 3045
3047 2 443213 118077 71360 -1 3046
3048 2 443309 118099 71280 -1 3047
3049 2 443401 118082 71160 -1 3048
3050 2 443435 118128 71040 -1 3049
3051 2 443532 118078 70880 -1 3050
3052 2 443618 118041 70720 -1 3051
3053 2 443681 118024 70600 -1 3052
3054 2 443774 117992 70440 -1 3053
3055 2 443804 117999 70320 -1 3054
3056 2 443863 117943 70200 -1 3055
3057 2 443981 117996 70040 -1 3056
3058 2 444057 117995 69920 -1 3057
3059 2 444160 117991 69880 -1 3058
3060 2 444321 118052 69760 -1 3059
3061 2 444631 118090 69600 -1 3060
3062 2 444805 118059 69480 -1 3061
3063 2 444973 118037 69360 -1 3062
3064 2 445097 117984 69200 -1 3063
3065 2 445164 117988 69160 -1 3064
3066 2 445202 117907 69040 -1 3065
3067 2 445231 117913 69000 -1 3066
3068 2 445244 117902 68960 -1 3067
3069 2 445258 117873 68880 -1 3068
3070 2 445321 117833 68800 -1 3069
3071 2 445331 117801 68720 -1 3070
3072 2 445347 117740 68600 -1 3071
3073 2 445372 117695 68440 -1 3072
3074 2 445405 117643 68320 -1 3073
3075 2 445413 117560 68200 -1 3074
3076 2 445482 117470 68040 -1 3075
3077 2 445510 117408 67880 -1 3076
3078 2 445549 117356 67760 -1 3077
3079 2 445763 117706 67600 -1 3078
3080 2 446010 118164 67440 -1 3079
3081 2 446210 118457 67320 -1 3080
3082 2 446322 118431 67280 -1 3081
3083 2 446304 118311 67200 -1 3082
3084 2 446278 118162 67120 -1 3083
3085 2 446368 117690 67000 -1 3084
3086 2 446377 117533 66960 -1 3085
3087 2 446375 117147 66880 -1 3086
3088 2 446387 116792 66800 -1 3087
3089 2 446430 116549 66720 -1 3088
3090 2 446519 116477 66600 -1 3089
3091 2 446638 116408 66520 -1 3090
3092 2 446713 116307 66400 -1 3091
3093 2 446856 116218 66320 -1 3092
3094 2 447068 116123 66200 -1 3093
3095 2 447372 115989 66080 -1 3094
3096 2 447500 115953 66000 -1 3095
3097 2 447724 115863 65920 -1 3096
3098 2 447905 115759 65840 -1 3097
3099 2 448249 115623 65720 -1 3098
3100 2 448422 115451 65600 -1 3099
3101 2 448627 115418 65520 -1 3100
3102 2 448788 115353 65440 -1 3101
3103 2 449014 115268 65320 -1 3102
3104 2 449271 115180 65200 -1 3103
3105 2 449453 115121 65120 -1 3104
3106 2 449624 115058 65040 -1 3105
3107 2 449877 115013 64920 -1 3106
3108 2 450186 114983 64840 -1 3107
3109 2 450433 114861 64840 -1 3108
3110 2 450500 114781 64880 -1 3109
3111 2 450590 114586 64920 -1 3110
3112 2 450672 114493 64960 -1 3111
3113 2 451014 114295 64960 -1 3112
3114 2 451157 114115 64920 -1 3113
3115 2 451278 113980 64880 -1 3114
3116 2 451403 113762 64840 -1 3115
3117 2 451509 113709 64800 -1 3116
3118 2 451774 113493 64720 -1 3117
3119 2 451838 113451 64680 -1 3118
3120 2 452140 113505 64600 -1 3119
3121 2 452464 113475 64520 -1 3120
3122 2 453103 113384 64400 -1 3121
3123 2 453247 113277 64360 -1 3122
3124 2 453811 112946 64240 -1 3123
3125 2 454499 112341 64120 -1 3124
3126 2 453851 112804 63960 -1 3125
3127 2 453893 112692 63880 -1 3126
3128 2 453941 112483 63800 -1 3127
3129 2 453934 112349 63720 -1 3128
3130 2 454044 112197 63680 -1 3129
3131 2 454276 111970 63640 -1 3130
3132 2 454456 111785 63640 -1 3131
3133 2 454621 111639 63640 -1 3132
3134 2 454874 111454 63600 -1 3133
3135 2 455014 111285 63560 -1 3134
3136 2 455123 111249 63520 -1 3135
3137 2 455220 111190 63480 -1 3136
3138 2 455534 111063 63360 -1 3137
3139 2 455731 110993 63280 -1 3138
3140 2 455838 110936 63240 -1 3139
3141 2 455901 110906 63200 -1 3140
3142 2 455957 110866 63160 -1 3141
3143 2 456160 110711 63080 -1 3142
3144 2 456306 110660 63000 -1 3143
3145 2 456444 110520 62920 -1 3144
3146 2 456656 110374 62840 -1 3145
3147 2 456795 110286 62760 -1 3146
3148 2 456904 110253 62720 -1 3147
3149 2 457019 110199 62640 -1 3148
3150 2 456977 110410 62560 -1 3149
3151 2 457000 110427 62520 -1 3150
3152 2 456925 110663 62440 -1 3151
3153 2 457030 110592 62360 -1 3152
3154 2 457176 110468 62240 -1 3153
3155 2 457286 110358 62120 -1 3154
3156 2 457365 110189 62000 -1 3155
3157 2 457497 110087 61880 -1 3156
3158 2 457642 110023 61800 -1 3157
3159 2 457752 109916 61760 -1 3158
3160 2 457892 109850 61680 -1 3159
3161 2 458054 109690 61600 -1 3160
3162 2 458157 109559 61520 -1 3161
3163 2 458244 109554 61480 -1 3162
3164 2 458311 109542 61440 -1 3163
3165 2 458401 109422 61400 -1 3164
3166 2 458466 109322 61360 -1 3165
3167 2 458538 109220 61320 -1 3166
3168 2 458602 109211 61240 -1 3167
3169 2 458802 109051 61120 -1 3168
3170 2 458978 108919 61040 -1 3169
3171 2 459124 108811 60960 -1 3170
3172 2 459363 108643 60840 -1 3171
3173 2 459590 108467 60800 -1 3172
3174 2 459667 108403 60760 -1 3173
3175 2 459836 108356 60720 -1 3174
3176 2 460020 108293 60640 -1 3175
3177 2 460081 108212 60560 -1 3176
3178 2 460200 108138 60480 -1 3177
3179 2 460429 107986 60400 -1 3178
3180 2 460603 107894 60320 -1 3179
3181 2 460836 107821 60240 -1 3180
3182 2 461238 107705 60200 -1 3181
3183 2 461485 107619 60120 -1 3182
3184 2 461643 107576 60080 -1 3183
3185 2 461828 107447 60000 -1 3184
3186 2 462141 107264 59920 -1 3185
3187 2 462465 107065 59840 -1 3186
3188 2 462710 106970 59800 -1 3187
3189 2 462885 106822 59720 -1 3188
3190 2 463070 106519 59640 -1 3189
3191 2 463467 106357 59560 -1 3190
3192 2 463720 106279 59520 -1 3191
3193 2 464262 105938 59440 -1 3192
3194 2 464593 105822 59400 -1 3193
3195 2 464676 105781 59360 -1 3194
3196 2 464812 105689 59280 -1 3195
3197 2 464823 105627 59200 -1 3196
3198 2 465149 105586 59160 -1 3197
3199 2 465244 105546 59120 -1 3198
3200 2 465341 105521 59080 -1 3199
3201 2 465497 105444 59040 -1 3200
3202 2 465683 105389 58960 -1 3201
3203 2 466017 105357 58880 -1 3202
3204 2 466331 105304 58840 -1 3203
3205 2 466444 105054 58760 -1 3204
3206 2 467389 105062 58680 -1 3205
3207 2 467865 104889 58680 -1 3206
3208 2 467939 104740 58720 -1 3207
3209 2 467952 104501 58760 -1 3208
3210 2 468568 104530 58800 -1 3209
3211 2 469007 104491 58840 -1 3210
3212 2 469747 104159 58800 -1 3211
3213 2 470100 103910 58760 -1 3212
3214 2 470598 103917 58720 -1 3213
3215 2 470957 103872 58640 -1 3214
3216 2 471094 103890 58600 -1 3215
3217 2 471199 103950 58520 -1 3216
3218 2 471666 103955 58400 -1 3217
3219 2 472204 103748 58360 -1 3218
3220 2 473023 103618 58360 -1 3219
3221 2 473182 103531 58320 -1 3220
3222 2 473410 103590 58280 -1 3221
3223 2 473714 103599 58240 -1 3222
3224 2 473931 103681 58160 -1 3223
3225 2 474104 103696 58120 -1 3224
3226 2 474337 103733 58040 -1 3225
3227 2 474866 103653 58000 -1 3226
3228 2 475577 103521 57960 -1 3227
3229 2 476199 103308 58000 -1 3228
3230 2 476398 103342 57960 -1 3229
3231 2 476535 103422 57920 -1 3230
3232 2 476708 103433 57880 -1 3231
3233 2 477410 103409 57880 -1 3232
3234 2 478127 103456 57880 -1 3233
3235 2 478181 103419 57920 -1 3234
3236 2 478244 103384 57960 -1 3235
3237 2 478393 103264 58040 -1 3236
3238 2 478523 103228 58080 -1 3237
3239 2 478494 103198 58160 -1 3238
3240 2 478586 103239 58200 -1 3239
3241 2 478626 103246 58240 -1 3240
3242 2 478599 103192 58320 -1 3241
3243 2 478709 103263 58360 -1 3242
3244 2 478770 103277 58400 -1 3243
3245 2 479002 103262 58440 -1 3244
3246 2 479371 103209 58440 -1 3245
3247 2 479575 103211 58400 -1 3246
3248 2 479702 103177 58360 -1 3247
3249 2 479804 103208 58320 -1 3248
3250 2 479978 103274 58240 -1 3249
3251 2 480075 103260 58200 -1 3250
3252 2 480171 103298 58120 -1 3251
3253 2 480275 103378 58040 -1 3252
3254 2 480379 103409 57960 -1 3253
3255 2 480516 103498 57880 -1 3254
3256 2 480883 104172 57840 -1 3255
3257 2 480900 103765 57800 -1 3256
3258 2 480981 103760 57760 -1 3257
3259 2 481258 103763 57720 -1 3258
3260 2 481605 103845 57680 -1 3259
3261 2 481900 103908 57640 -1 3260
3262 2 482135 104002 57600 -1 3261
3263 2 482300 104059 57560 -1 3262
3264 2 482507 104101 57520 -1 3263
3265 2 482711 104155 57480 -1 3264
3266 2 482860 104193 57440 -1 3265
3267 2 482971 104231 57400 -1 3266
3268 2 483087 104239 57360 -1 3267
3269 2 483263 104282 57320 -1 3268
3270 2 483215 104346 57280 -1 3269
3271 2 483364 104382 57240 -1 3270
3272 2 483531 104418 57200 -1 3271
3273 2 483781 104513 57160 -1 3272
3274 2 484030 104539 57120 -1 3273
3275 2 484671 104605 57080 -1 3274
3276 2 485028 104664 57040 -1 3275
3277 2 485695 104757 56960 -1 3276
3278 2 486265 104893 56920 -1 3277
3279 2 486787 105006 56960 -1 3278
3280 2 487533 105281 56960 -1 3279
3281 2 488098 105496 56920 -1 3280
3282 2 488807 105818 56880 -1 3281
3283 2 489801 106346 56880 -1 3282
3284 2 490057 106464 56840 -1 3283
3285 2 490266 106590 56800 -1 3284
3286 2 490606 106776 56760 -1 3285
3287 2 490876 106949 56720 -1 3286
3288 2 491358 107231 56760 -1 3287
3289 2 491684 107465 56800 -1 3288
3290 2 491816 107588 56840 -1 3289
3291 2 491835 107613 56920 -1 3290
3292 2 491835 107609 57040 -1 3291
3293 2 491959 107732 57120 -1 3292
3294 2 492177 107960 57160 -1 3293
3295 2 492383 108053 57240 -1 3294
3296 2 492704 108133 57280 -1 3295
3297 2 493022 108202 57320 -1 3296
3298 2 493373 108309 57360 -1 3297
3299 2 493630 108415 57400 -1 3298
3300 2 493846 108521 57440 -1 3299
3301 2 494049 108634 57480 -1 3300
3302 2 494170 108669 57520 -1 3301
3303 2 494411 108800 57560 -1 3302
3304 2 494708 108996 57600 -1 3303
3305 2 494917 109102 57560 -1 3304
3306 2 495458 109499 57560 -1 3305
3307 2 495825 109730 57560 -1 3306
3308 2 496175 110145 57560 -1 3307
3309 2 496396 110355 57640 -1 3308
3310 2 496400 110329 57720 -1 3309
3311 2 496488 110260 57800 -1 3310
3312 2 496593 110078 57840 -1 3311
3313 2 496671 110239 57880 -1 3312
3314 2 496816 110403 57920 -1 3313
3315 2 496846 110372 57960 -1 3314
3316 2 496890 110368 58000 -1 3315
3317 2 496995 110371 58040 -1 3316
3318 2 496987 110330 58080 -1 3317
3319 2 496994 110324 58160 -1 3318
3320 2 497062 110358 58200 -1 3319
3321 2 497114 110377 58240 -1 3320
3322 2 497211 110398 58280 -1 3321
3323 2 497448 110426 58360 -1 3322
3324 2 497599 110468 58400 -1 3323
3325 2 497731 110475 58440 -1 3324
3326 2 497835 110510 58480 -1 3325
3327 2 498021 110589 58520 -1 3326
3328 2 498313 110640 58560 -1 3327
3329 2 498719 110826 58600 -1 3328
3330 2 498883 110927 58640 -1 3329
3331 2 499026 111016 58680 -1 3330
3332 2 499163 111082 58760 -1 3331
3333 2 499301 111174 58840 -1 3332
3334 2 499454 111240 58960 -1 3333
3335 2 499686 111355 59000 -1 3334
3336 2 499899 111440 59080 -1 3335
3337 2 500182 111553 59160 -1 3336
3338 2 500393 111578 59240 -1 3337
3339 2 500703 111704 59280 -1 3338
3340 2 501004 111829 59360 -1 3339
3341 2 501193 111919 59400 -1 3340
3342 2 501341 112004 59480 -1 3341
3343 2 501388 112069 59520 -1 3342
3344 2 501459 112132 59560 -1 3343
3345 2 501547 112168 59600 -1 3344
3346 2 501589 112181 59640 -1 3345
3347 2 501927 112380 59720 -1 3346
3348 2 502316 112549 59760 -1 3347
3349 2 502631 112662 59800 -1 3348
3350 2 503063 112848 59840 -1 3349
3351 2 503452 113040 59920 -1 3350
3352 2 503726 113134 60000 -1 3351
3353 2 504146 113302 60080 -1 3352
3354 2 504427 113363 60120 -1 3353
3355 2 504605 113386 60160 -1 3354
3356 2 504852 113422 60200 -1 3355
3357 2 505204 113598 60240 -1 3356
3358 2 505299 113631 60280 -1 3357
3359 2 505378 113680 60320 -1 3358
3360 2 505529 113746 60360 -1 3359
3361 2 505705 113810 60400 -1 3360
3362 2 505784 113842 60440 -1 3361
3363 2 505815 113862 60480 -1 3362
3364 2 506015 113911 60560 -1 3363
3365 2 506184 113988 60600 -1 3364
3366 2 506522 114105 60680 -1 3365
3367 2 506838 114167 60760 -1 3366
3368 2 507109 114229 60800 -1 3367
3369 2 507374 114317 60880 -1 3368
3370 2 507621 114364 60960 -1 3369
3371 2 507688 114363 61000 -1 3370
3372 2 507756 114426 61080 -1 3371
3373 2 507835 114461 61120 -1 3372
3374 2 507859 114463 61160 -1 3373
3375 2 507905 114485 61200 -1 3374
3376 2 508072 114506 61280 -1 3375
3377 2 508212 114576 61360 -1 3376
3378 2 508376 114649 61480 -1 3377
3379 2 508603 114685 61560 -1 3378
3380 2 508703 114743 61680 -1 3379
3381 2 508809 114900 61800 -1 3380
3382 2 508949 114992 61840 -1 3381
3383 2 509189 115023 61920 -1 3382
3384 2 509378 114921 61960 -1 3383
3385 2 509623 114929 62000 -1 3384
3386 2 509750 114977 62040 -1 3385
3387 2 509853 114993 62080 -1 3386
3388 2 509979 115005 62160 -1 3387
3389 2 510152 115086 62240 -1 3388
3390 2 510357 115094 62320 -1 3389
3391 2 510595 115052 62440 -1 3390
3392 2 510865 114969 62520 -1 3391
3393 2 511300 114892 62640 -1 3392
3394 2 511420 114942 62720 -1 3393
3395 2 511575 115010 62800 -1 3394
3396 2 511660 115080 62840 -1 3395
3397 2 511751 115125 62920 -1 3396
3398 2 511819 115160 63000 -1 3397
3399 2 511883 115143 63080 -1 3398
3400 2 511879 115164 63120 -1 3399
3401 2 511892 115190 63160 -1 3400
3402 2 512005 115264 63200 -1 3401
3403 2 512205 115369 63280 -1 3402
3404 2 512340 115454 63320 -1 3403
3405 2 512409 115526 63360 -1 3404
3406 2 512502 115534 63400 -1 3405
3407 2 512626 115550 63480 -1 3406
3408 2 512670 115565 63520 -1 3407
3409 2 512726 115558 63560 -1 3408
3410 2 512728 115523 63600 -1 3409
3411 2 512797 115489 63640 -1 3410
3412 2 512827 115477 63680 -1 3411
3413 2 512871 115549 63720 -1 3412
3414 2 512914 115606 63760 -1 3413
3415 2 512924 115701 63800 -1 3414
3416 2 512990 115799 63840 -1 3415
3417 2 513023 115910 63880 -1 3416
3418 2 513076 115989 63920 -1 3417
3419 2 513122 116016 63960 -1 3418
3420 2 513157 116123 64000 -1 3419
3421 2 513201 116189 64040 -1 3420
3422 2 513293 116280 64120 -1 3421
3423 2 513404 116234 64160 -1 3422
3424 2 513459 116322 64200 -1 3423
3425 2 513494 116303 64240 -1 3424
3426 2 513600 116263 64320 -1 3425
3427 2 513603 116191 64400 -1 3426
3428 2 513547 115766 64560 -1 3427
3429 2 513589 115348 64720 -1 3428
3430 2 513662 115175 64800 -1 3429
3431 2 513785 115077 64880 -1 3430
3432 2 513892 114991 64960 -1 3431
3433 2 513914 114952 65040 -1 3432
3434 2 513978 114983 65120 -1 3433
3435 2 514032 114898 65200 -1 3434
3436 2 514159 114801 65200 -1 3435
3437 2 514058 114537 65200 -1 3436
3438 2 513941 114435 65160 -1 3437
3439 2 513921 114365 65080 -1 3438
3440 2 513838 114236 65000 -1 3439
3441 2 513695 113962 65000 -1 3440
3442 2 513580 113688 64960 -1 3441
3443 2 513454 113370 64960 -1 3442
3444 2 513530 113309 64960 -1 3443
3445 2 513552 113216 65000 -1 3444
3446 2 513569 113134 65040 -1 3445
3447 2 513591 113072 65080 -1 3446
3448 2 513596 113032 65120 -1 3447
3449 2 513574 112997 65160 -1 3448
3450 2 513553 112963 65240 -1 3449
3451 2 513575 112853 65280 -1 3450
3452 2 513630 112823 65360 -1 3451
3453 2 513719 112768 65400 -1 3452
3454 2 513741 112717 65440 -1 3453
3455 2 513741 112700 65480 -1 3454
3456 2 513780 112679 65520 -1 3455
3457 2 513700 112675 65560 -1 3456
3458 2 513712 112636 65640 -1 3457
3459 2 513692 112641 65760 -1 3458
3460 2 513689 112542 65880 -1 3459
3461 2 513698 112482 65920 -1 3460
3462 2 513684 112288 65960 -1 3461
3463 2 513760 112232 65960 -1 3462
3464 2 513723 112207 66000 -1 3463
3465 2 513737 112170 66040 -1 3464
3466 2 513743 112156 66080 -1 3465
3467 2 513766 112113 66120 -1 3466
3468 2 513835 111874 66160 -1 3467
3469 2 513830 111733 66200 -1 3468
3470 2 513848 111703 66280 -1 3469
3471 2 513826 111570 66400 -1 3470
3472 2 513894 111485 66440 -1 3471
3473 2 513888 111363 66520 -1 3472
3474 2 513979 111202 66600 -1 3473
3475 2 514079 111151 66600 -1 3474
3476 2 514120 111060 66640 -1 3475
3477 2 514209 110716 66680 -1 3476
3478 2 514301 110502 66720 -1 3477
3479 2 514415 110394 66760 -1 3478
3480 2 514459 110559 66840 -1 3479
3481 2 514451 110399 66840 -1 3480
3482 2 514684 110310 66840 -1 3481
3483 2 514716 110429 66880 -1 3482
3484 2 514773 110450 66920 -1 3483
3485 2 514877 110449 66960 -1 3484
3486 2 514950 110468 67000 -1 3485
3487 2 515018 110567 67080 -1 3486
3488 2 515115 110657 67160 -1 3487
3489 2 515164 110697 67240 -1 3488
3490 2 515140 110691 67280 -1 3489
3491 2 515133 110675 67320 -1 3490
3492 2 515134 110630 67360 -1 3491
3493 2 515159 110545 67400 -1 3492
3494 2 515207 110456 67440 -1 3493
3495 2 515253 110353 67480 -1 3494
3496 2 515307 110264 67520 -1 3495
3497 2 515347 109995 67600 -1 3496
3498 2 515406 109872 67640 -1 3497
3499 2 515420 109624 67720 -1 3498
3500 2 515479 109549 67800 -1 3499
3501 2 515479 109530 67840 -1 3500
3502 2 515510 109517 67920 -1 3501
3503 2 515578 109464 68000 -1 3502
3504 2 515657 109415 68040 -1 3503
3505 2 515712 109382 68120 -1 3504
3506 2 515754 109294 68200 -1 3505
3507 2 515797 109212 68280 -1 3506
3508 2 515886 109056 68360 -1 3507
3509 2 515953 109077 68400 -1 3508
3510 2 516007 109042 68480 -1 3509
3511 2 516016 109002 68520 -1 3510
3512 2 516078 108880 68560 -1 3511
3513 2 516156 108811 68600 -1 3512
3514 2 516249 108771 68640 -1 3513
3515 2 516308 108744 68680 -1 3514
3516 2 516394 108750 68760 -1 3515
3517 2 516420 108755 68840 -1 3516
3518 2 516471 108728 68880 -1 3517
3519 2 516512 108736 68960 -1 3518
3520 2 516576 108763 69040 -1 3519
3521 2 516657 108839 69080 -1 3520
3522 2 516729 108912 69160 -1 3521
3523 2 516854 108951 69200 -1 3522
3524 2 516933 109004 69280 -1 3523
3525 2 516992 109065 69360 -1 3524
3526 2 517074 109111 69440 -1 3525
3527 2 517161 109127 69520 -1 3526
3528 2 517276 109178 69600 -1 3527
3529 2 517357 109177 69680 -1 3528
3530 2 517396 109180 69760 -1 3529
3531 2 517477 109179 69840 -1 3530
3532 2 517573 109194 69920 -1 3531
3533 2 517664 109226 70000 -1 3532
3534 2 517672 109232 70120 -1 3533
3535 2 517716 109160 70200 -1 3534
3536 2 517720 109140 70280 -1 3535
3537 2 517784 109132 70360 -1 3536
3538 2 517893 109100 70480 -1 3537
3539 2 518061 109124 70520 -1 3538
3540 2 518147 109123 70560 -1 3539
3541 2 518239 109102 70640 -1 3540
3542 2 518294 109105 70720 -1 3541
3543 2 518400 109095 70840 -1 3542
3544 2 518410 109062 70920 -1 3543
3545 2 518480 109050 71000 -1 3544
3546 2 518462 109033 71120 -1 3545
3547 2 518508 108994 71200 -1 3546
3548 2 518522 108959 71280 -1 3547
3549 2 518565 108858 71360 -1 3548
3550 2 518611 108781 71440 -1 3549
3551 2 518656 108768 71520 -1 3550
3552 2 518684 108690 71640 -1 3551
3553 2 518675 108651 71680 -1 3552
3554 2 518662 108626 71760 -1 3553
3555 2 518666 108581 71840 -1 3554
3556 2 518708 108563 71880 -1 3555
3557 2 518704 108527 71920 -1 3556
3558 2 518686 108512 71960 -1 3557
3559 2 518669 108416 72040 -1 3558
3560 2 518681 108342 72120 -1 3559
3561 2 518709 108332 72160 -1 3560
3562 2 518735 108306 72200 -1 3561
3563 2 518765 108258 72280 -1 3562
3564 2 518769 108197 72360 -1 3563
3565 2 518805 108191 72440 -1 3564
3566 2 518868 108188 72480 -1 3565
3567 2 518879 108221 72560 -1 3566
3568 2 518942 108274 72640 -1 3567
3569 2 519028 108228 72680 -1 3568
3570 2 519070 108201 72720 -1 3569
3571 2 519123 108150 72760 -1 3570
3572 2 519126 108189 72840 -1 3571
3573 2 519204 108176 72880 -1 3572
3574 2 519222 108171 72920 -1 3573
3575 2 519261 108145 73000 -1 3574
3576 2 519280 108187 73040 -1 3575
3577 2 519333 108224 73120 -1 3576
3578 2 519381 108261 73160 -1 3577
3579 2 519457 108217 73200 -1 3578
3580 2 519485 108216 73240 -1 3579
3581 2 519524 108206 73280 -1 3580
3582 2 519583 108179 73360 -1 3581
3583 2 519628 108163 73400 -1 3582
3584 2 519663 108133 73480 -1 3583
3585 2 519568 108189 73520 -1 3584
3586 2 519651 108134 73600 -1 3585
3587 2 519668 108096 73680 -1 3586
3588 2 519700 108093 73760 -1 3587
3589 2 519742 108042 73840 -1 3588
3590 2 519795 108048 73920 -1 3589
3591 2 519785 108087 73960 -1 3590
3592 2 519853 108045 74000 -1 3591
3593 2 519883 108024 74040 -1 3592
3594 2 519955 107971 74080 -1 3593
3595 2 519947 107981 74120 -1 3594
3596 2 519977 107982 74160 -1 3595
3597 2 519987 107957 74200 -1 3596
3598 2 520004 107968 74240 -1 3597
3599 2 520054 107992 74280 -1 3598
3600 2 520088 107981 74320 -1 3599
3601 2 520168 107978 74360 -1 3600
3602 2 520178 108054 74400 -1 3601
3603 2 520211 108066 74440 -1 3602
3604 2 520221 108048 74520 -1 3603
3605 2 520311 108024 74600 -1 3604
3606 2 520405 108070 74680 -1 3605
3607 2 520524 108127 74720 -1 3606
3608 2 520614 108172 74760 -1 3607
3609 2 520678 108183 74800 -1 3608
3610 2 520802 108197 74840 -1 3609
3611 2 520909 108211 74880 -1 3610
3612 2 521139 108306 74920 -1 3611
3613 2 521339 108407 74920 -1 3612
3614 2 521405 108434 74960 -1 3613
3615 2 521494 108444 75000 -1 3614
3616 2 521590 108504 75040 -1 3615
3617 2 521615 108509 75080 -1 3616
3618 2 521725 108536 75120 -1 3617
3619 2 521844 108533 75160 -1 3618
3620 2 521873 108563 75200 -1 3619
3621 2 521957 108576 75240 -1 3620
3622 2 522063 108606 75280 -1 3621
3623 2 522099 108666 75320 -1 3622
3624 2 522220 108664 75400 -1 3623
3625 2 522299 108656 75480 -1 3624
3626 2 522310 108696 75560 -1 3625
3627 2 522397 108645 75640 -1 3626
3628 2 522449 108694 75760 -1 3627
3629 2 522578 108664 75840 -1 3628
3630 2 522679 108621 75960 -1 3629
3631 2 522787 108608 76080 -1 3630
3632 2 522903 108658 76200 -1 3631
3633 2 522937 108638 76240 -1 3632
3634 2 522998 108692 76400 -1 3633
3635 2 523146 108730 76440 -1 3634
3636 2 523368 108744 76560 -1 3635
3637 2 523750 108721 76560 -1 3636
3638 2 523938 108743 76600 -1 3637
3639 2 524093 108713 76640 -1 3638
3640 2 524210 108648 76720 -1 3639
3641 2 524336 108595 76760 -1 3640
3642 2 524466 108518 76800 -1 3641
3643 2 524663 108353 76800 -1 3642
3644 2 524758 108144 76760 -1 3643
3645 2 524770 108076 76720 -1 3644
3646 2 524780 108023 76600 -1 3645
3647 2 524774 107965 76520 -1 3646
3648 2 524756 107905 76440 -1 3647
3649 2 524753 107861 76320 -1 3648
3650 2 524740 107816 76200 -1 3649
3651 2 524717 107760 76080 -1 3650
3652 2 524731 107713 75960 -1 3651
3653 2 524615 107652 75800 -1 3652
3654 2 524655 107621 75680 -1 3653
3655 2 524575 107731 75560 -1 3654
3656 2 524560 107690 75480 -1 3655
3657 2 524519 107642 75400 -1 3656
3658 2 524405 107642 75320 -1 3657
3659 2 524342 107631 75240 -1 3658
3660 2 524354 107533 75160 -1 3659
3661 2 524431 107457 75080 -1 3660
3662 2 524527 107359 75040 -1 3661
3663 2 524609 107176 75000 -1 3662
3664 2 524623 107131 74960 -1 3663
3665 2 524687 107049 75000 -1 3664
3666 2 524732 107002 75040 -1 3665
3667 2 524798 106942 75080 -1 3666
3668 2 524840 106901 75120 -1 3667
3669 2 524858 106911 75160 -1 3668
3670 2 524884 106910 75200 -1 3669
3671 2 524930 106924 75240 -1 3670
3672 2 524986 106956 75280 -1 3671
3673 2 525033 106969 75320 -1 3672
3674 2 525072 106962 75360 -1 3673
3675 2 525148 106875 75400 -1 3674
3676 2 525184 106829 75440 -1 3675
3677 2 525222 106792 75480 -1 3676
3678 2 525230 106811 75520 -1 3677
3679 2 525253 106845 75560 -1 3678
3680 2 525276 106906 75600 -1 3679
3681 2 525309 106910 75640 -1 3680
3682 2 525323 106900 75720 -1 3681
3683 2 525372 106897 75840 -1 3682
3684 2 525430 106903 75920 -1 3683
3685 2 525474 106913 76000 -1 3684
3686 2 525524 106981 76120 -1 3685
3687 2 525585 107046 76200 -1 3686
3688 2 525599 107061 76240 -1 3687
3689 2 525649 107097 76320 -1 3688
3690 2 525677 107171 76360 -1 3689
3691 2 525747 107304 76360 -1 3690
3692 2 525860 107455 76360 -1 3691
3693 2 525885 107438 76400 -1 3692
3694 2 525936 107444 76440 -1 3693
3695 2 525919 107414 76520 -1 3694
3696 2 525950 107455 76560 -1 3695
3697 2 526007 107452 76640 -1 3696
3698 2 526082 107547 76600 -1 3697
3699 2 526111 107593 76560 -1 3698
3700 2 526124 107623 76480 -1 3699
3701 2 526166 107658 76440 -1 3700
3702 2 526208 107722 76360 -1 3701
3703 2 526248 107786 76320 -1 3702
3704 2 526258 107841 76280 -1 3703
3705 2 526284 107888 76240 -1 3704
3706 2 526292 107919 76200 -1 3705
3707 2 526342 107983 76160 -1 3706
3708 2 526406 108009 76080 -1 3707
3709 2 526429 108059 75960 -1 3708
3710 2 526420 108107 75880 -1 3709
3711 2 526419 108131 75800 -1 3710
3712 2 526428 108189 75720 -1 3711
3713 2 526421 108282 75640 -1 3712
3714 2 526445 108355 75560 -1 3713
3715 2 526487 108448 75480 -1 3714
3716 2 526503 108524 75400 -1 3715
3717 2 526509 108659 75320 -1 3716
3718 2 526571 108728 75240 -1 3717
3719 2 526636 108779 75160 -1 3718
3720 2 526693 108841 75080 -1 3719
3721 2 526753 108891 74960 -1 3720
3722 2 526760 108952 74920 -1 3721
3723 2 526754 108976 74840 -1 3722
3724 2 526839 108963 74720 -1 3723
3725 2 526873 109014 74640 -1 3724
3726 2 526940 108973 74560 -1 3725
3727 2 527053 108973 74480 -1 3726
3728 2 527076 108970 74440 -1 3727
3729 2 527118 108914 74400 -1 3728
3730 2 527335 108771 74360 -1 3729
3731 2 527446 108667 74320 -1 3730
3732 2 527545 108584 74280 -1 3731
3733 2 527681 108407 74240 -1 3732
3734 2 527791 108268 74200 -1 3733
3735 2 527885 108240 74160 -1 3734
3736 2 528000 108124 74120 -1 3735
3737 2 528198 107908 74080 -1 3736
3738 2 528160 108017 74040 -1 3737
3739 2 528188 108049 74000 -1 3738
3740 2 528165 108037 73960 -1 3739
3741 2 528178 108021 73920 -1 3740
3742 2 528302 107903 73880 -1 3741
3743 2 528542 107799 73840 -1 3742
3744 2 528545 107769 73800 -1 3743
3745 2 528624 107829 73760 -1 3744
3746 2 528797 107802 73720 -1 3745
3747 2 529038 107767 73680 -1 3746
3748 2 529257 107720 73560 -1 3747
3749 2 529554 107577 73560 -1 3748
3750 2 529665 107481 73600 -1 3749
3751 2 529891 107345 73640 -1 3750
3752 2 530068 107126 73680 -1 3751
3753 2 530315 106873 73720 -1 3752
3754 2 530683 106782 73720 -1 3753
3755 2 530998 106757 73720 -1 3754
3756 2 531202 106662 73680 -1 3755
3757 2 531266 106632 73560 -1 3756
3758 2 531616 106352 73520 -1 3757
3759 2 532029 106049 73480 -1 3758
3760 2 532206 105947 73360 -1 3759
3761 2 532324 105872 73240 -1 3760
3762 2 532442 105917 73120 -1 3761
3763 2 532494 105920 73000 -1 3762
3764 2 532567 105914 72920 -1 3763
3765 2 533013 105920 72920 -1 3764
3766 2 533195 106000 72840 -1 3765
3767 2 533326 106064 72800 -1 3766
3768 2 533366 106235 72760 -1 3767
3769 2 533573 106023 72720 -1 3768
3770 2 533872 105926 72640 -1 3769
3771 2 534184 105872 72560 -1 3770
3772 2 534526 105760 72480 -1 3771
3773 2 534972 105548 72440 -1 3772
3774 2 535083 105511 72360 -1 3773
3775 2 535253 105415 72280 -1 3774
3776 2 535373 105355 72160 -1 3775
3777 2 535552 105342 72080 -1 3776
3778 2 535851 105241 72000 -1 3777
3779 2 536312 105095 71960 -1 3778
3780 2 536836 104962 71960 -1 3779
3781 2 537347 104909 71960 -1 3780
3782 2 537856 104854 71960 -1 3781
3783 2 538212 104788 71960 -1 3782
3784 2 538446 104776 71920 -1 3783
3785 2 538842 104686 71880 -1 3784
3786 2 539292 104580 71880 -1 3785
3787 2 539436 104411 71960 -1 3786
3788 2 539398 104430 72040 -1 3787
3789 2 539574 104332 72120 -1 3788
3790 2 539670 104241 72200 -1 3789
3791 2 539728 104173 72280 -1 3790
3792 2 539772 104106 72320 -1 3791
3793 2 539818 104055 72360 -1 3792
3794 2 539844 104015 72400 -1 3793
3795 2 539903 103941 72440 -1 3794
3796 2 539984 103832 72480 -1 3795
3797 2 540014 103838 72560 -1 3796
3798 2 540089 103714 72640 -1 3797
3799 2 540139 103618 72720 -1 3798
3800 2 540129 103632 72800 -1 3799
3801 2 540220 103471 72920 -1 3800
3802 2 540293 103420 73040 -1 3801
3803 2 540418 103279 73120 -1 3802
3804 2 540492 103134 73200 -1 3803
3805 2 540526 103045 73240 -1 3804
3806 2 540537 103027 73280 -1 3805
3807 2 540610 102938 73360 -1 3806
3808 2 540665 102853 73480 -1 3807
3809 2 540709 102819 73600 -1 3808
3810 2 540794 102699 73680 -1 3809
3811 2 540893 102462 73760 -1 3810
3812 2 540879 102597 73800 -1 3811
3813 2 540947 102447 73920 -1 3812
3814 2 541039 102337 74040 -1 3813
3815 2 541152 102177 74160 -1 3814
3816 2 541231 102120 74200 -1 3815
3817 2 541302 102069 74240 -1 3816
3818 2 541305 102066 74280 -1 3817
3819 2 541374 101970 74320 -1 3818
3820 2 541414 101957 74360 -1 3819
3821 2 541467 101904 74400 -1 3820
3822 2 541540 101851 74480 -1 3821
3823 2 541590 101788 74560 -1 3822
3824 2 541666 101776 74640 -1 3823
3825 2 541756 101770 74720 -1 3824
3826 2 541826 101620 74800 -1 3825
3827 2 541919 101603 74880 -1 3826
3828 2 542000 101585 74960 -1 3827
3829 2 542103 101508 75040 -1 3828
3830 2 542178 101500 75120 -1 3829
3831 2 542275 101437 75200 -1 3830
3832 2 542792 101178 75240 -1 3831
3833 2 543008 101057 75360 -1 3832
3834 2 543004 101144 75440 -1 3833
3835 2 543054 101080 75520 -1 3834
3836 2 543101 101041 75600 -1 3835
3837 2 543152 100992 75680 -1 3836
3838 2 543211 100953 75760 -1 3837
3839 2 543305 100926 75840 -1 3838
3840 2 543410 100863 75920 -1 3839
3841 2 543535 100718 76000 -1 3840
3842 2 543593 100679 76040 -1 3841
3843 2 543634 100632 76080 -1 3842
3844 2 543687 100613 76120 -1 3843
3845 2 543804 100548 76200 -1 3844
3846 2 543910 100387 76240 -1 3845
3847 2 543966 100492 76280 -1 3846
3848 2 544018 100457 76320 -1 3847
3849 2 544008 100477 76400 -1 3848
3850 2 544040 100441 76440 -1 3849
3851 2 544077 100391 76480 -1 3850
3852 2 544127 100320 76520 -1 3851
3853 2 544216 100281 76560 -1 3852
3854 2 544280 100164 76600 -1 3853
3855 2 544335 100158 76680 -1 3854
3856 2 544432 100069 76760 -1 3855
3857 2 544537 99971.5 76840 -1 3856
3858 2 544643 99889 76920 -1 3857
3859 2 544868 99782.6 77000 -1 3858
3860 2 545144 99774.1 77080 -1 3859
3861 2 545503 99603.7 77120 -1 3860
3862 2 545958 99438.5 77120 -1 3861
3863 2 546313 99340.6 77160 -1 3862
3864 2 546876 99293.8 77120 -1 3863
3865 2 547307 99302.5 77080 -1 3864
3866 2 547522 99280.1 77040 -1 3865
3867 2 547761 99205.5 76960 -1 3866
3868 2 548100 98972 76920 -1 3867
3869 2 548609 98821.1 76880 -1 3868
3870 2 549026 98807.4 76800 -1 3869
3871 2 549325 98735.2 76760 -1 3870
3872 2 549668 98576.5 76760 -1 3871
3873 2 549994 98530.9 76760 -1 3872
3874 2 550509 98415.9 76800 -1 3873
3875 2 550595 98353.3 76840 -1 3874
3876 2 550969 98309.6 76920 -1 3875
3877 2 551317 98120.9 77000 -1 3876
3878 2 551653 98357.6 77040 -1 3877
3879 2 551937 98356.9 77120 -1 3878
3880 2 552218 98412.8 77160 -1 3879
3881 2 552487 98452.7 77160 -1 3880
3882 2 552872 98402.6 77160 -1 3881
3883 2 553287 98255.4 77160 -1 3882
3884 2 553568 98205.1 77120 -1 3883
3885 2 554007 98116.7 77120 -1 3884
3886 2 554625 97947.8 77160 -1 3885
3887 2 554884 97901.1 77240 -1 3886
3888 2 555120 97850.7 77320 -1 3887
3889 2 555275 97845.4 77400 -1 3888
3890 2 555362 97835.5 77480 -1 3889
3891 2 555366 97367.7 77600 -1 3890
3892 2 555916 97609.5 77680 -1 3891
3893 2 556191 97472.2 77720 -1 3892
3894 2 556342 97347.4 77840 -1 3893
3895 2 556508 97282.7 77920 -1 3894
3896 2 556602 97248 77960 -1 3895
3897 2 556574 97290.1 78040 -1 3896
3898 2 556827 97197 78080 -1 3897
3899 2 557140 97112.7 78080 -1 3898
3900 2 557598 97021 78080 -1 3899
3901 2 558134 97006.5 78080 -1 3900
3902 2 558801 96974.1 78080 -1 3901
3903 2 559466 96934.7 78080 -1 3902
3904 2 559587 96871.7 78120 -1 3903
3905 2 559678 96827.5 78160 -1 3904
3906 2 559778 96766 78200 -1 3905
3907 2 559903 96658.4 78280 -1 3906
3908 2 560068 96556.4 78360 -1 3907
3909 2 560216 96419.9 78440 -1 3908
3910 2 560379 96311 78520 -1 3909
3911 2 560586 96184.7 78600 -1 3910
3912 2 560741 96095.3 78680 -1 3911
3913 2 560882 96021.4 78760 -1 3912
3914 2 561173 95970.4 78840 -1 3913
3915 2 561356 96061.2 78920 -1 3914
3916 2 561625 96091.4 79000 -1 3915
3917 2 561907 96076.5 79120 -1 3916
3918 2 562168 96075.4 79240 -1 3917
3919 2 562418 96051.9 79320 -1 3918
3920 2 562552 96022.5 79400 -1 3919
3921 2 562655 96049.6 79480 -1 3920
3922 2 562881 96042.9 79560 -1 3921
3923 2 563195 95957.2 79640 -1 3922
3924 2 563599 95822.1 79720 -1 3923
3925 2 564062 95801 79800 -1 3924
3926 2 564224 95844 79880 -1 3925
3927 2 564265 95915 79960 -1 3926
3928 2 564414 95952.6 80040 -1 3927
3929 2 564468 96048.1 80120 -1 3928
3930 2 564598 96090.2 80160 -1 3929
3931 2 564859 96111.7 80240 -1 3930
3932 2 565087 96146.2 80320 -1 3931
3933 2 565246 96153.3 80400 -1 3932
3934 2 565322 96143.4 80480 -1 3933
3935 2 565342 96217.7 80560 -1 3934
3936 2 565456 96142.7 80640 -1 3935
3937 2 565523 96155 80720 -1 3936
3938 2 565608 96149.5 80800 -1 3937
3939 2 565666 96144.2 80880 -1 3938
3940 2 565671 96051.2 80960 -1 3939
3941 2 565674 96007.3 81000 -1 3940
3942 2 565667 96066.8 81040 -1 3941
3943 2 565720 96060.4 81120 -1 3942
3944 2 565702 96003.8 81160 -1 3943
3945 2 565714 95975.9 81200 -1 3944
3946 2 565744 95971.2 81280 -1 3945
3947 2 565763 95988.1 81360 -1 3946
3948 2 565798 95969.9 81480 -1 3947
3949 2 565843 95991.8 81600 -1 3948
3950 2 565976 95992.3 81720 -1 3949
3951 2 566112 95950.8 81840 -1 3950
3952 2 566442 95945.4 81920 -1 3951
3953 2 566752 95952.4 82000 -1 3952
3954 2 567014 95895.1 82080 -1 3953
3955 2 567112 95861.8 82160 -1 3954
3956 2 567206 95787.1 82280 -1 3955
3957 2 567306 95736.5 82360 -1 3956
3958 2 567434 95640.6 82440 -1 3957
3959 2 567678 95532.6 82520 -1 3958
3960 2 568016 95432.5 82600 -1 3959
3961 2 568318 95390.7 82640 -1 3960
3962 2 568669 95322.2 82720 -1 3961
3963 2 568730 95386.5 82800 -1 3962
3964 2 568807 95232.2 82880 -1 3963
3965 2 568957 95151.8 83000 -1 3964
3966 2 569036 95159.9 83120 -1 3965
3967 2 569140 95243.5 83240 -1 3966
3968 2 569203 95309.2 83360 -1 3967
3969 2 569291 95383.7 83480 -1 3968
3970 2 569694 95577.9 83600 -1 3969
3971 2 569819 95626.1 83680 -1 3970
3972 2 569927 95634.2 83760 -1 3971
3973 2 569979 95647.9 83840 -1 3972
3974 2 570042 95672.5 83960 -1 3973
3975 2 570126 95669 84080 -1 3974
3976 2 570113 95664.1 84120 -1 3975
3977 2 570151 95617.2 84160 -1 3976
3978 2 570273 95547 84240 -1 3977
3979 2 570363 95515.4 84320 -1 3978
3980 2 570488 95436.6 84400 -1 3979
3981 2 570595 95341.2 84480 -1 3980
3982 2 570772 95317.9 84560 -1 3981
3983 2 570976 95272.5 84640 -1 3982
3984 2 571175 95385.4 84760 -1 3983
3985 2 571370 95529.1 84840 -1 3984
3986 2 571527 95599.2 84920 -1 3985
3987 2 571590 95664.4 85000 -1 3986
3988 2 571602 95738.4 85040 -1 3987
3989 2 571651 95692.9 85080 -1 3988
3990 2 571630 95716.8 85120 -1 3989
3991 2 571717 95735.9 85200 -1 3990
3992 2 571798 95785.6 85280 -1 3991
3993 2 571856 95774.3 85360 -1 3992
3994 2 571899 95750.1 85440 -1 3993
3995 2 571991 95772.1 85560 -1 3994
3996 2 572083 95655.3 85640 -1 3995
3997 2 572214 95642.2 85720 -1 3996
3998 2 572275 95529.4 85760 -1 3997
3999 2 572383 95446.4 85840 -1 3998
4000 2 572516 95357.3 85920 -1 3999
4001 2 572565 95331.8 86000 -1 4000
4002 2 572615 95329.8 86080 -1 4001
4003 2 572698 95352.8 86160 -1 4002
4004 2 572759 95364.4 86240 -1 4003
4005 2 572788 95415.3 86320 -1 4004
4006 2 572890 95506.5 86480 -1 4005
4007 2 572997 95620 86640 -1 4006
4008 2 573076 95701.9 86760 -1 4007
4009 2 573163 95794.1 86880 -1 4008
4010 2 573206 95824 86920 -1 4009
4011 2 573267 95886.4 87000 -1 4010
4012 2 573278 96081.3 87160 -1 4011
4013 2 573367 96077.3 87200 -1 4012
4014 2 573373 96120.2 87280 -1 4013
4015 2 573460 96172.3 87360 -1 4014
4016 2 573531 96175.1 87440 -1 4015
4017 2 573577 96204.7 87520 -1 4016
4018 2 573713 96190 87600 -1 4017
4019 2 573910 96122 87680 -1 4018
4020 2 574184 96072.4 87760 -1 4019
4021 2 574482 96089.4 87840 -1 4020
4022 2 574682 96085 87920 -1 4021
4023 2 574852 96295.7 88000 -1 4022
4024 2 574922 96284.5 88080 -1 4023
4025 2 575022 96288.8 88160 -1 4024
4026 2 575053 96680.6 88200 -1 4025
4027 2 575142 96653.6 88280 -1 4026
4028 2 575170 96656.6 88360 -1 4027
4029 2 575227 96667.7 88480 -1 4028
4030 2 575277 96638 88560 -1 4029
4031 2 575332 96663.3 88640 -1 4030
4032 2 575405 96664.5 88720 -1 4031
4033 2 575487 96700.9 88800 -1 4032
4034 2 575565 96626.1 88840 -1 4033
4035 2 575606 96624.6 88920 -1 4034
4036 2 575758 96529.5 89000 -1 4035
4037 2 575844 96539.1 89040 -1 4036
4038 2 575883 96516.8 89120 -1 4037
4039 2 575904 96558.8 89200 -1 4038
4040 2 575968 96568.6 89280 -1 4039
4041 2 576022 96521.2 89360 -1 4040
4042 2 576124 96457.3 89400 -1 4041
4043 2 576236 96395.4 89440 -1 4042
4044 2 576232 96396.6 89480 -1 4043
4045 2 576280 96399.3 89520 -1 4044
4046 2 576382 96313.9 89560 -1 4045
4047 2 576274 96254.3 89640 -1 4046
4048 2 576316 96185.9 89680 -1 4047
4049 2 576337 96122.3 89760 -1 4048
4050 2 576468 96070.7 89840 -1 4049
4051 2 576564 95975.9 89920 -1 4050
4052 2 576666 95994.9 90000 -1 4051
4053 2 576660 96009.5 90080 -1 4052
4054 2 576639 96024.7 90200 -1 4053
4055 2 576629 96004.4 90280 -1 4054
4056 2 576674 96021.2 90360 -1 4055
4057 2 576706 96044.6 90440 -1 4056
4058 2 576759 96034.7 90520 -1 4057
4059 2 576821 96032 90600 -1 4058
4060 2 576900 96022.5 90680 -1 4059
4061 2 577004 96081.1 90760 -1 4060
4062 2 577111 96112.6 90840 -1 4061
4063 2 577220 96168.5 90920 -1 4062
4064 2 577438 96263 90960 -1 4063
4065 2 577750 96335.3 91040 -1 4064
4066 2 577823 96401.8 91080 -1 4065
4067 2 577764 96408.3 91120 -1 4066
4068 2 577899 96569.5 91200 -1 4067
4069 2 578071 96712.1 91280 -1 4068
4070 2 578145 96771.6 91360 -1 4069
4071 2 578241 96824.8 91440 -1 4070
4072 2 578322 96868.1 91520 -1 4071
4073 2 578389 96925.1 91600 -1 4072
4074 2 578461 96953.7 91680 -1 4073
4075 2 578523 96956.7 91720 -1 4074
4076 2 578566 96967.8 91760 -1 4075
4077 2 578572 96982.4 91840 -1 4076
4078 2 578724 97075.6 91920 -1 4077
4079 2 578793 97138.2 92000 -1 4078
4080 2 578936 97156.9 92040 -1 4079
4081 2 579008 97203.9 92080 -1 4080
4082 2 579050 97205 92120 -1 4081
4083 2 579152 97317.9 92200 -1 4082
4084 2 579202 97382.4 92280 -1 4083
4085 2 579363 97482 92360 -1 4084
4086 2 579484 97559.3 92440 -1 4085
4087 2 579619 97643 92520 -1 4086
4088 2 579824 97691.3 92560 -1 4087
4089 2 580019 97774.5 92640 -1 4088
4090 2 580192 97956.2 92720 -1 4089
4091 2 580407 98044.2 92800 -1 4090
4092 2 580785 98185.1 92880 -1 4091
4093 2 581026 98387.3 92960 -1 4092
4094 2 581099 98510.7 93040 -1 4093
4095 2 581292 98561.1 93080 -1 4094
4096 2 581126 97954 93120 -1 4095
4097 2 581296 98026.7 93160 -1 4096
4098 2 581426 98121 93200 -1 4097
4099 2 581576 98177.4 93280 -1 4098
4100 2 581669 98144.5 93360 -1 4099
4101 2 581843 98201.8 93440 -1 4100
4102 2 582031 98217.2 93520 -1 4101
4103 2 582138 98223.3 93600 -1 4102
4104 2 582417 98215.4 93680 -1 4103
4105 2 582615 98303 93720 -1 4104
4106 2 582999 98134 93760 -1 4105
4107 2 583191 98128.4 93840 -1 4106
4108 2 583270 98177.1 93920 -1 4107
4109 2 583366 98229.3 94000 -1 4108
4110 2 583396 98258.4 94080 -1 4109
4111 2 583378 98293.9 94160 -1 4110
4112 2 583458 98331 94240 -1 4111
4113 2 583540 98322.7 94320 -1 4112
4114 2 583660 98290.1 94400 -1 4113
4115 2 583768 98295.6 94480 -1 4114
4116 2 583891 98310.1 94560 -1 4115
4117 2 583980 98308.4 94640 -1 4116
4118 2 584085 98314.6 94720 -1 4117
4119 2 584134 98443.4 94760 -1 4118
4120 2 584156 98317.2 94800 -1 4119
4121 2 584259 98317.6 94840 -1 4120
4122 2 584428 98321 94920 -1 4121
4123 2 584548 98288 95000 -1 4122
4124 2 584658 98319.1 95080 -1 4123
4125 2 584730 98325.8 95160 -1 4124
4126 2 584807 98282.5 95240 -1 4125
4127 2 584867 98303.7 95320 -1 4126
4128 2 585017 98298.2 95400 -1 4127
4129 2 585216 98296.2 95480 -1 4128
4130 2 585431 98308.9 95560 -1 4129
4131 2 585587 98293.5 95640 -1 4130
4132 2 585676 98280.5 95720 -1 4131
4133 2 585804 98266.1 95800 -1 4132
4134 2 585905 98255.5 95880 -1 4133
4135 2 585999 98280.9 95960 -1 4134
4136 2 586174 98298.3 96040 -1 4135
4137 2 586285 98326.1 96120 -1 4136
4138 2 586477 98385 96200 -1 4137
4139 2 586602 98355.7 96280 -1 4138
4140 2 586736 98388.3 96360 -1 4139
4141 2 586831 98424.1 96440 -1 4140
4142 2 586922 98414.9 96520 -1 4141
4143 2 586966 98406.2 96600 -1 4142
4144 2 586979 98447.7 96680 -1 4143
4145 2 587004 98473.4 96760 -1 4144
4146 2 587053 98466.7 96840 -1 4145
4147 2 587083 98452.8 96920 -1 4146
4148 2 587171 98473.6 97000 -1 4147
4149 2 587320 98503.5 97080 -1 4148
4150 2 587413 98490.9 97120 -1 4149
4151 2 587483 98503.4 97200 -1 4150
4152 2 587551 98499.6 97240 -1 4151
4153 2 587631 98516.5 97280 -1 4152
4154 2 587691 98498.6 97360 -1 4153
4155 2 587816 98517.1 97440 -1 4154
4156 2 587859 98485.9 97520 -1 4155
4157 2 587959 98447.1 97600 -1 4156
4158 2 588019 98441.1 97680 -1 4157
4159 2 588038 98410.6 97720 -1 4158
4160 2 588038 98398.8 97760 -1 4159
4161 2 588135 98407.2 97800 -1 4160
4162 2 588198 98361.1 97840 -1 4161
4163 2 588306 98370.8 97920 -1 4162
4164 2 588357 98319.3 97960 -1 4163
4165 2 588497 98292.5 98040 -1 4164
4166 2 588579 98268.2 98120 -1 4165
4167 2 588721 98305.1 98200 -1 4166
4168 2 588945 98406.5 98240 -1 4167
4169 2 589646 98548.2 98240 -1 4168
4170 2 590190 98546 98240 -1 4169
4171 2 590324 98657.3 98160 -1 4170
4172 2 590537 98703.9 98120 -1 4171
4173 2 590829 98836.7 98080 -1 4172
4174 2 591254 98938.4 98040 -1 4173
4175 2 591793 99268.5 98000 -1 4174
4176 2 592130 99390.9 97960 -1 4175
4177 2 592436 99487.3 97920 -1 4176
4178 2 593099 99620.3 97920 -1 4177
4179 2 593256 99762.1 97960 -1 4178
4180 2 593425 99858.4 98040 -1 4179
4181 2 593567 100012 98080 -1 4180
4182 2 593805 100233 98080 -1 4181
4183 2 594188 100545 98080 -1 4182
4184 2 594866 100955 98080 -1 4183
4185 2 594947 100895 98200 -1 4184
4186 2 595189 101028 98240 -1 4185
4187 2 595404 101047 98280 -1 4186
4188 2 595716 101187 98360 -1 4187
4189 2 595793 101204 98440 -1 4188
4190 2 595955 101293 98520 -1 4189
4191 2 596088 101364 98600 -1 4190
4192 2 596201 101568 98640 -1 4191
4193 2 596348 101675 98720 -1 4192
4194 2 596513 101761 98800 -1 4193
4195 2 596623 101709 98880 -1 4194
4196 2 596725 101709 98960 -1 4195
4197 2 596970 101746 98960 -1 4196
4198 2 597099 101776 99000 -1 4197
4199 2 597416 101860 99080 -1 4198
4200 2 597643 101929 99120 -1 4199
4201 2 598018 102064 99200 -1 4200
4202 2 598418 102282 99280 -1 4201
4203 2 598708 102371 99360 -1 4202
4204 2 598911 102333 99440 -1 4203
4205 2 599180 102435 99480 -1 4204
4206 2 599411 102542 99520 -1 4205
4207 2 599584 102566 99560 -1 4206
4208 2 599729 102544 99640 -1 4207
4209 2 599865 102485 99720 -1 4208
4210 2 599985 102400 99800 -1 4209
4211 2 600154 102339 99880 -1 4210
4212 2 600425 102299 99880 -1 4211
4213 2 600574 102289 99920 -1 4212
4214 2 601036 102237 1e+05 -1 4213
4215 2 601276 102238 100040 -1 4214
4216 2 601506 102243 100080 -1 4215
4217 2 601761 102267 100120 -1 4216
4218 2 601991 102347 100160 -1 4217
4219 2 602443 102427 100240 -1 4218
4220 2 603029 102568 100320 -1 4219
4221 2 603653 102767 100320 -1 4220
4222 2 604246 102936 100320 -1 4221
4223 2 604689 102994 100400 -1 4222
4224 2 604952 102981 100440 -1 4223
4225 2 605317 102973 100480 -1 4224
4226 2 605829 102991 100560 -1 4225
4227 2 606272 103057 100640 -1 4226
4228 2 606676 102967 100720 -1 4227
4229 2 607061 102918 100800 -1 4228
4230 2 607235 102853 100880 -1 4229
4231 2 607379 102853 100960 -1 4230
4232 2 607543 102823 101040 -1 4231
4233 2 607735 102727 101120 -1 4232
4234 2 607835 102662 101200 -1 4233
4235 2 607940 102678 101280 -1 4234
4236 2 608085 102747 101360 -1 4235
4237 2 608272 102799 101440 -1 4236
4238 2 608420 102816 101520 -1 4237
4239 2 608566 102823 101600 -1 4238
4240 2 608841 102768 101720 -1 4239
4241 2 609099 102837 101800 -1 4240
4242 2 609360 102866 101880 -1 4241
4243 2 609511 102861 101960 -1 4242
4244 2 609651 102875 102040 -1 4243
4245 2 609724 102934 102120 -1 4244
4246 2 609790 102953 102200 -1 4245
4247 2 609866 102971 102280 -1 4246
4248 2 609931 102979 102360 -1 4247
4249 2 609998 102977 102440 -1 4248
4250 2 610009 102971 102520 -1 4249
4251 2 610071 102977 102600 -1 4250
4252 2 610141 102948 102680 -1 4251
4253 2 610161 102981 102760 -1 4252
4254 2 610235 102955 102840 -1 4253
4255 2 610316 102938 102920 -1 4254
4256 2 610329 102950 103000 -1 4255
4257 2 610407 102940 103080 -1 4256
4258 2 610462 102922 103160 -1 4257
4259 2 610532 102891 103240 -1 4258
4260 2 610594 102910 103320 -1 4259
4261 2 610634 102941 103400 -1 4260
4262 2 610662 102961 103480 -1 4261
4263 2 610744 102977 103560 -1 4262
4264 2 610808 103016 103640 -1 4263
4265 2 610851 103016 103720 -1 4264
4266 2 610924 103042 103800 -1 4265
4267 2 611026 103073 103880 -1 4266
4268 2 611144 103059 103960 -1 4267
4269 2 611236 103098 104040 -1 4268
4270 2 611326 103132 104120 -1 4269
4271 2 611497 103207 104200 -1 4270
4272 2 611628 103342 104280 -1 4271
4273 2 611770 103431 104320 -1 4272
4274 2 612020 103543 104360 -1 4273
4275 2 612207 103655 104400 -1 4274
4276 2 612736 104420 104440 -1 4275
4277 2 612923 104494 104520 -1 4276
4278 2 613004 104560 104600 -1 4277
4279 2 613067 104578 104680 -1 4278
4280 2 613143 104578 104760 -1 4279
4281 2 613450 104601 104840 -1 4280
4282 2 613613 104618 104920 -1 4281
4283 2 613709 104604 105000 -1 4282
4284 2 613805 104592 105040 -1 4283
4285 2 613875 104586 105080 -1 4284
4286 2 613988 104599 105120 -1 4285
4287 2 614074 104599 105160 -1 4286
4288 2 614125 104557 105200 -1 4287
4289 2 614181 104580 105240 -1 4288
4290 2 614253 104604 105320 -1 4289
4291 2 615145 105761 105400 -1 4290
4292 2 615024 105183 105440 -1 4291
4293 2 614691 104810 105480 -1 4292
4294 2 614730 104710 105520 -1 4293
4295 2 614913 104734 105600 -1 4294
4296 2 615056 104757 105680 -1 4295
4297 2 615226 104787 105760 -1 4296
4298 2 615339 104789 105840 -1 4297
4299 2 615381 104804 105920 -1 4298
4300 2 615414 104787 106000 -1 4299
4301 2 615459 104754 106080 -1 4300
4302 2 615489 104693 106160 -1 4301
4303 2 615534 104661 106240 -1 4302
4304 2 615478 104618 106320 -1 4303
4305 2 615438 104568 106400 -1 4304
4306 2 615107 103751 106480 -1 4305
4307 2 615115 103667 106560 -1 4306
4308 2 615119 103566 106640 -1 4307
4309 2 615125 103490 106720 -1 4308
4310 2 615268 103439 106800 -1 4309
4311 2 615374 103361 106880 -1 4310
4312 2 615436 103304 106960 -1 4311
4313 2 615571 103293 107040 -1 4312
4314 2 615643 103356 107120 -1 4313
4315 2 615740 103337 107200 -1 4314
4316 2 615842 103383 107280 -1 4315
4317 2 615915 103411 107360 -1 4316
4318 2 615972 103457 107440 -1 4317
4319 2 616039 103444 107520 -1 4318
4320 2 616120 103401 107600 -1 4319
4321 2 616169 103547 107680 -1 4320
4322 2 616185 103600 107760 -1 4321
4323 2 616178 103638 107800 -1 4322
4324 2 616211 103692 107880 -1 4323
4325 2 616280 103778 107960 -1 4324
4326 2 616391 103883 108040 -1 4325
4327 2 616462 103976 108120 -1 4326
4328 2 616539 104118 108200 -1 4327
4329 2 616593 104178 108240 -1 4328
4330 2 616641 104219 108320 -1 4329
4331 2 616746 104310 108400 -1 4330
4332 2 616770 104381 108480 -1 4331
4333 2 616817 104449 108560 -1 4332
4334 2 616858 104489 108640 -1 4333
4335 2 616865 104519 108720 -1 4334
4336 2 616930 104605 108760 -1 4335
4337 2 617127 104629 108800 -1 4336
4338 2 617255 104677 108880 -1 4337
4339 2 617310 104709 108960 -1 4338
4340 2 617389 104754 109040 -1 4339
4341 2 617469 104782 109120 -1 4340
4342 2 617550 104825 109200 -1 4341
4343 2 617631 104836 109280 -1 4342
4344 2 617716 104852 109360 -1 4343
4345 2 617776 104836 109440 -1 4344
4346 2 617845 104879 109520 -1 4345
4347 2 617932 104911 109600 -1 4346
4348 2 618025 104964 109680 -1 4347
4349 2 618073 104952 109760 -1 4348
4350 2 618084 104962 109840 -1 4349
4351 2 618160 104995 109920 -1 4350
4352 2 618283 105053 110000 -1 4351
4353 2 618363 105080 110080 -1 4352
4354 2 618405 105116 110160 -1 4353
4355 2 618402 105128 110200 -1 4354
4356 2 618530 105214 110240 -1 4355
4357 2 618722 105321 110360 -1 4356
4358 2 618932 105565 110440 -1 4357
4359 2 619355 105920 110440 -1 4358
4360 2 619647 106240 110400 -1 4359
4361 2 620098 106486 110360 -1 4360
4362 2 620892 107108 110360 -1 4361
4363 2 621175 108005 110360 -1 4362
4364 2 621333 108215 110360 -1 4363
4365 2 621446 108360 110480 -1 4364
4366 2 621591 108502 110520 -1 4365
4367 2 622014 108820 110480 -1 4366
4368 2 622430 109100 110400 -1 4367
4369 2 622642 109183 110360 -1 4368
4370 2 622850 109265 110320 -1 4369
4371 2 623447 109515 110320 -1 4370
4372 2 624061 109924 110320 -1 4371
4373 2 624266 110464 110320 -1 4372
4374 2 624208 110393 110200 -1 4373
4375 2 624069 110424 110160 -1 4374
4376 2 623988 110365 110120 -1 4375
4377 2 623992 110339 110080 -1 4376
4378 2 624442 110740 110440 -1 4373
4379 2 624544 110994 110520 -1 4378
4380 2 624656 111217 110560 -1 4379
4381 2 624924 111375 110640 -1 4380
4382 2 625150 111547 110680 -1 4381
4383 2 625277 111626 110720 -1 4382
4384 2 625612 111853 110720 -1 4383
4385 2 625936 112307 110720 -1 4384
4386 2 626036 112383 110640 -1 4385
4387 2 626099 112444 110560 -1 4386
4388 2 626219 112490 110520 -1 4387
4389 2 626461 112736 110520 -1 4388
4390 2 626611 112801 110480 -1 4389
4391 2 626657 112836 110440 -1 4390
4392 2 626758 112872 110400 -1 4391
4393 2 626804 112890 110360 -1 4392
4394 2 626908 112991 110280 -1 4393
4395 2 626897 113066 110240 -1 4394
4396 2 626928 113147 110200 -1 4395
4397 2 626982 113199 110160 -1 4396
4398 2 627161 113247 110120 -1 4397
4399 2 627234 113232 110080 -1 4398
4400 2 627398 113324 110040 -1 4399
4401 2 627489 113362 110000 -1 4400
4402 2 627528 113416 109960 -1 4401
4403 2 627620 113502 109880 -1 4402
4404 2 627796 113605 109840 -1 4403
4405 2 627985 113782 109800 -1 4404
4406 2 628215 113946 109760 -1 4405
4407 2 628396 114159 109880 -1 4406
4408 2 628458 114280 109920 -1 4407
4409 2 628493 114428 109960 -1 4408
4410 2 628537 114606 110000 -1 4409
4411 2 628582 114830 110080 -1 4410
4412 2 628570 114915 110160 -1 4411
4413 2 628568 114957 110200 -1 4412
4414 2 628529 114971 110240 -1 4413
4415 2 628485 115563 110240 -1 4414
4416 2 628335 115993 110240 -1 4415
4417 2 628344 115997 110200 -1 4416
4418 2 628287 115933 110160 -1 4417
4419 2 628290 116051 110080 -1 4418
4420 2 628281 116029 110000 -1 4419
4421 2 628238 116007 109920 -1 4420
4422 2 628158 116003 109840 -1 4421
4423 2 628124 115982 109800 -1 4422
4424 2 628105 115976 109760 -1 4423
4425 2 628066 115876 109760 -1 4424
4426 2 628177 115798 109760 -1 4425
4427 2 628392 115666 109760 -1 4426
4428 2 628437 115641 109680 -1 4427
4429 2 628553 115622 109760 -1 4427
4430 2 628688 115663 109800 -1 4429
4431 2 628882 115587 109800 -1 4430
4432 2 629070 115604 109800 -1 4431
4433 2 628312 115965 110320 -1 4416
4434 2 628317 115942 110400 -1 4433
4435 2 628312 115911 110480 -1 4434
4436 2 628318 115842 110520 -1 4435
4437 2 628290 115799 110560 -1 4436
4438 2 628272 115785 110600 -1 4437
4439 2 628355 114010 109680 -1 4406
4440 2 628468 113999 109640 -1 4439
4441 2 628462 114080 109600 -1 4440
4442 2 628502 114057 109520 -1 4441
4443 2 628624 114078 109440 -1 4442
4444 2 628965 114207 109360 -1 4443
4445 2 629210 114263 109320 -1 4444
4446 2 629308 114278 109280 -1 4445
4447 2 629565 114487 109200 -1 4446
4448 2 629732 114625 109160 -1 4447
4449 2 629943 114824 109120 -1 4448
4450 2 630072 114894 109040 -1 4449
4451 2 630220 114974 108960 -1 4450
4452 2 630432 115121 108880 -1 4451
4453 2 630540 115220 108880 -1 4452
4454 2 630713 115267 108840 -1 4453
4455 2 630800 115325 108760 -1 4454
4456 2 630877 115391 108680 -1 4455
4457 2 630997 115437 108600 -1 4456
4458 2 631182 115555 108520 -1 4457
4459 2 631261 115647 108440 -1 4458
4460 2 631300 115685 108360 -1 4459
4461 2 631271 115690 108280 -1 4460
4462 2 631264 115681 108200 -1 4461
4463 2 631296 115650 108120 -1 4462
4464 2 631285 115601 108040 -1 4463
4465 2 631275 115527 107960 -1 4464
4466 2 631268 115492 107880 -1 4465
4467 2 631310 115496 107800 -1 4466
4468 2 631368 115479 107720 -1 4467
4469 2 631421 115456 107640 -1 4468
4470 2 631423 115443 107560 -1 4469
4471 2 631434 115464 107480 -1 4470
4472 2 631430 115457 107400 -1 4471
4473 2 631435 115466 107320 -1 4472
4474 2 631535 115459 107240 -1 4473
4475 2 631555 115463 107160 -1 4474
4476 2 631581 115477 107080 -1 4475
4477 2 631639 115539 106960 -1 4476
4478 2 631618 115577 106880 -1 4477
4479 2 631619 115566 106800 -1 4478
4480 2 631693 115600 106720 -1 4479
4481 2 631794 115684 106640 -1 4480
4482 2 631841 115726 106560 -1 4481
4483 2 631902 115723 106480 -1 4482
4484 2 632117 116088 106360 -1 4483
4485 2 632169 116104 106280 -1 4484
4486 2 632156 116114 106200 -1 4485
4487 2 632218 116105 106120 -1 4486
4488 2 632285 116114 106040 -1 4487
4489 2 632313 116115 105960 -1 4488
4490 2 632308 116087 105880 -1 4489
4491 2 632359 116160 105800 -1 4490
4492 2 632366 116221 105720 -1 4491
4493 2 632393 116276 105640 -1 4492
4494 2 632433 116266 105560 -1 4493
4495 2 632602 116602 105480 -1 4494
4496 2 632791 116757 105440 -1 4495
4497 2 633015 117098 105400 -1 4496
4498 2 632641 116519 105280 -1 4497
4499 2 632711 116596 105160 -1 4498
4500 2 632734 116654 105040 -1 4499
4501 2 632793 116653 105000 -1 4500
4502 2 632869 116702 104920 -1 4501
4503 2 632967 116849 104840 -1 4502
4504 2 633061 116899 104760 -1 4503
4505 2 633178 116920 104680 -1 4504
4506 2 633368 116954 104640 -1 4505
4507 2 633643 117089 104600 -1 4506
4508 2 634004 117357 104600 -1 4507
4509 2 634145 117428 104520 -1 4508
4510 2 634213 117488 104480 -1 4509
4511 2 633846 117091 104400 -1 4510
4512 2 633852 117095 104320 -1 4511
4513 2 633906 117040 104240 -1 4512
4514 2 633963 117035 104160 -1 4513
4515 2 633990 117075 104080 -1 4514
4516 2 633984 117112 104000 -1 4515
4517 2 633969 117087 103920 -1 4516
4518 2 633964 117051 103840 -1 4517
4519 2 633970 117031 103720 -1 4518
4520 2 634000 117023 103600 -1 4519
4521 2 634044 116959 103480 -1 4520
4522 2 634059 116961 103400 -1 4521
4523 2 634052 116958 103320 -1 4522
4524 2 634039 116928 103200 -1 4523
4525 2 634060 116940 103080 -1 4524
4526 2 634091 116933 103000 -1 4525
4527 2 634124 116893 102920 -1 4526
4528 2 634150 116893 102840 -1 4527
4529 2 634160 116892 102760 -1 4528
4530 2 634148 116888 102680 -1 4529
4531 2 634168 116901 102600 -1 4530
4532 2 634201 116904 102520 -1 4531
4533 2 634210 116836 102440 -1 4532
4534 2 634225 116838 102360 -1 4533
4535 2 634309 116919 102240 -1 4534
4536 2 634353 116988 102160 -1 4535
4537 2 634387 117049 102080 -1 4536
4538 2 634478 117152 102000 -1 4537
4539 2 634620 117248 101920 -1 4538
4540 2 634722 117386 101840 -1 4539
4541 2 634775 117476 101760 -1 4540
4542 2 634751 117495 101680 -1 4541
4543 2 634738 117511 101600 -1 4542
4544 2 634772 117602 101520 -1 4543
4545 2 634781 117636 101480 -1 4544
4546 2 634787 117672 101440 -1 4545
4547 2 634748 117697 101360 -1 4546
4548 2 634724 117791 101280 -1 4547
4549 2 634698 117889 101160 -1 4548
4550 2 634693 117963 101080 -1 4549
4551 2 634676 117970 101040 -1 4550
4552 2 634647 117986 100960 -1 4551
4553 2 634672 118035 100840 -1 4552
4554 2 634721 118074 100760 -1 4553
4555 2 634746 118093 100720 -1 4554
4556 2 634587 118091 100600 -1 4555
4557 2 634455 118063 100480 -1 4556
4558 2 634432 118015 100440 -1 4557
4559 2 634481 117790 100400 -1 4558
4560 2 635060 117974 100760 -1 4554
4561 2 635643 117961 100760 -1 4560
4562 2 635813 118020 100600 -1 4561
4563 2 635823 117982 100520 -1 4562
4564 2 635828 117962 100480 -1 4563
4565 2 635737 117932 100400 -1 4564
4566 2 635736 117922 100320 -1 4565
4567 2 635760 117903 100200 -1 4566
4568 2 635786 117872 100120 -1 4567
4569 2 635767 117842 100080 -1 4568
4570 2 635772 117815 1e+05 -1 4569
4571 2 635712 117829 99920 -1 4570
4572 2 635661 117838 99840 -1 4571
4573 2 635643 117911 99760 -1 4572
4574 2 635627 118007 99680 -1 4573
4575 2 635649 118120 99600 -1 4574
4576 2 635666 118213 99520 -1 4575
4577 2 635684 118270 99440 -1 4576
4578 2 635716 118346 99360 -1 4577
4579 2 635735 118397 99280 -1 4578
4580 2 635762 118447 99200 -1 4579
4581 2 635789 118533 99120 -1 4580
4582 2 635868 118635 99040 -1 4581
4583 2 635951 118775 98960 -1 4582
4584 2 636044 118852 98880 -1 4583
4585 2 636146 118949 98800 -1 4584
4586 2 636202 119030 98720 -1 4585
4587 2 636236 119129 98640 -1 4586
4588 2 636301 119165 98560 -1 4587
4589 2 636380 119218 98480 -1 4588
4590 2 636613 119065 98440 -1 4589
4591 2 636571 119298 98360 -1 4590
4592 2 636637 119362 98280 -1 4591
4593 2 636706 119499 98200 -1 4592
4594 2 636824 119599 98120 -1 4593
4595 2 636851 119700 98040 -1 4594
4596 2 636880 119757 97960 -1 4595
4597 2 636911 119783 97880 -1 4596
4598 2 636989 119857 97800 -1 4597
4599 2 637073 119926 97720 -1 4598
4600 2 637116 119987 97640 -1 4599
4601 2 637130 120010 97560 -1 4600
4602 2 637163 120069 97480 -1 4601
4603 2 637167 120096 97400 -1 4602
4604 2 637214 120119 97320 -1 4603
4605 2 637290 120158 97200 -1 4604
4606 2 637327 120218 97120 -1 4605
4607 2 637338 120253 97040 -1 4606
4608 2 637346 120305 96960 -1 4607
4609 2 637400 120363 96880 -1 4608
4610 2 637439 120387 96800 -1 4609
4611 2 637533 120433 96640 -1 4610
4612 2 637573 120465 96560 -1 4611
4613 2 637595 120512 96480 -1 4612
4614 2 637624 120549 96400 -1 4613
4615 2 637700 120561 96320 -1 4614
4616 2 637742 120587 96240 -1 4615
4617 2 637763 120607 96160 -1 4616
4618 2 637812 120601 96080 -1 4617
4619 2 637825 120599 96000 -1 4618
4620 2 637870 120689 95920 -1 4619
4621 2 637946 120746 95840 -1 4620
4622 2 638074 120848 95760 -1 4621
4623 2 638292 120921 95680 -1 4622
4624 2 638402 120935 95600 -1 4623
4625 2 638420 120921 95520 -1 4624
4626 2 638494 120967 95440 -1 4625
4627 2 638589 121001 95360 -1 4626
4628 2 638629 121021 95280 -1 4627
4629 2 638590 121044 95200 -1 4628
4630 2 638643 121076 95120 -1 4629
4631 2 638664 121090 95040 -1 4630
4632 2 638700 121137 94960 -1 4631
4633 2 638727 121175 94880 -1 4632
4634 2 638727 121215 94800 -1 4633
4635 2 638715 121261 94760 -1 4634
4636 2 638715 121270 94720 -1 4635
4637 2 638732 121284 94680 -1 4636
4638 2 638750 121322 94600 -1 4637
4639 2 638738 121325 94520 -1 4638
4640 2 638736 121383 94440 -1 4639
4641 2 638679 121427 94360 -1 4640
4642 2 638654 121472 94280 -1 4641
4643 2 638709 121537 94200 -1 4642
4644 2 638734 121598 94120 -1 4643
4645 2 638787 121651 94040 -1 4644
4646 2 638845 121676 93960 -1 4645
4647 2 638873 121673 93880 -1 4646
4648 2 638908 121668 93800 -1 4647
4649 2 638923 121696 93720 -1 4648
4650 2 638930 121728 93640 -1 4649
4651 2 639052 121818 93480 -1 4650
4652 2 639149 121871 93400 -1 4651
4653 2 639256 121937 93320 -1 4652
4654 2 639301 122353 93280 -1 4653
4655 2 639880 122953 93280 -1 4654
4656 2 640393 123017 93400 -1 4655
4657 2 640614 123098 93480 -1 4656
4658 2 640651 123072 93560 -1 4657
4659 2 640555 123011 93640 -1 4658
4660 2 640553 123008 93680 -1 4659
4661 2 640564 123018 93720 -1 4660
4662 2 640639 123061 93800 -1 4661
4663 2 640686 123062 93880 -1 4662
4664 2 640781 123162 93960 -1 4663
4665 2 640762 123309 94040 -1 4664
4666 2 640720 123286 94120 -1 4665
4667 2 640671 123247 94200 -1 4666
4668 2 640573 123169 94280 -1 4667
4669 2 640484 123099 94360 -1 4668
4670 2 640394 123036 94440 -1 4669
4671 2 640360 122996 94480 -1 4670
4672 2 640346 122968 94520 -1 4671
4673 2 640269 122928 94560 -1 4672
4674 2 640258 122924 94600 -1 4673
4675 2 639967 123032 93240 -1 4655
4676 2 640433 123183 93200 -1 4675
4677 2 640958 123287 93080 -1 4676
4678 2 641079 123484 93000 -1 4677
4679 2 641040 123496 92920 -1 4678
4680 2 641032 123605 92840 -1 4679
4681 2 639901 123033 93120 -1 4676
4682 2 639422 122771 93040 -1 4681
4683 2 639330 122688 92960 -1 4682
4684 2 639348 122704 92920 -1 4683
4685 2 639351 122710 92880 -1 4684
4686 2 639406 122778 92800 -1 4685
4687 2 639418 122813 92760 -1 4686
4688 2 639430 122851 92720 -1 4687
4689 2 639426 122881 92680 -1 4688
4690 2 639434 122922 92640 -1 4689
4691 2 639410 123026 92520 -1 4690
4692 2 639345 123142 92400 -1 4691
4693 2 639307 123240 92280 -1 4692
4694 2 639305 123206 92160 -1 4693
4695 2 639304 123201 92080 -1 4694
4696 2 639296 123194 92040 -1 4695
4697 2 639302 123175 91920 -1 4696
4698 2 639300 123166 91800 -1 4697
4699 2 639366 123248 91720 -1 4698
4700 2 639481 123407 91600 -1 4699
4701 2 639470 123396 91520 -1 4700
4702 2 639463 123387 91480 -1 4701
4703 2 639374 123347 91360 -1 4702
4704 2 639331 123392 91240 -1 4703
4705 2 639280 123460 91160 -1 4704
4706 2 639290 123408 91120 -1 4705
4707 2 639342 123391 91080 -1 4706
4708 2 639274 122237 92760 -1 4687
4709 2 639301 122198 92680 -1 4708
4710 2 639294 122162 92600 -1 4709
4711 2 639266 122079 92520 -1 4710
4712 2 639266 121991 92440 -1 4711
4713 2 639312 121934 92360 -1 4712
4714 2 639314 121853 92280 -1 4713
4715 2 639240 121719 92200 -1 4714
4716 2 639226 121360 92200 -1 4715
4717 2 639367 121101 92200 -1 4716
4718 2 639351 121038 92120 -1 4717
4719 2 639292 120997 92040 -1 4718
4720 2 639196 120971 92040 -1 4719
4721 2 639147 120868 92040 -1 4720
4722 2 639292 120798 92040 -1 4721
4723 2 639289 120725 92040 -1 4722
4724 2 639224 120690 92000 -1 4723
4725 2 639064 120703 91960 -1 4724
4726 2 638993 120705 91920 -1 4725
4727 2 638944 120707 91880 -1 4726
4728 2 638931 120719 91840 -1 4727
4729 2 638946 120751 91800 -1 4728
4730 2 638953 120733 91760 -1 4729
4731 2 638950 120737 91720 -1 4730
4732 2 641725 123611 93240 -1 4675
4733 2 642040 123772 93120 -1 4732
4734 2 642329 123903 93080 -1 4733
4735 2 642715 124073 93120 -1 4734
4736 2 642966 124198 93080 -1 4735
4737 2 643084 124300 93000 -1 4736
4738 2 643146 124356 92920 -1 4737
4739 2 643251 124457 92840 -1 4738
4740 2 643358 124501 92760 -1 4739
4741 2 643476 124562 92720 -1 4740
4742 2 643542 124587 92680 -1 4741
4743 2 643626 124646 92640 -1 4742
4744 2 643716 124720 92560 -1 4743
4745 2 643752 124764 92480 -1 4744
4746 2 643786 124978 92440 -1 4745
4747 2 643835 124926 92360 -1 4746
4748 2 643868 124972 92280 -1 4747
4749 2 643908 125091 92240 -1 4748
4750 2 644140 125506 92200 -1 4749
4751 2 644498 125701 92200 -1 4750
4752 2 644705 125938 92160 -1 4751
4753 2 644768 126154 92080 -1 4752
4754 2 644826 126235 92000 -1 4753
4755 2 644877 126295 91920 -1 4754
4756 2 644968 126422 91840 -1 4755
4757 2 645034 126537 91760 -1 4756
4758 2 645167 126683 91680 -1 4757
4759 2 645266 126787 91600 -1 4758
4760 2 645403 126849 91520 -1 4759
4761 2 645594 126994 91480 -1 4760
4762 2 646354 127059 91480 -1 4761
4763 2 646440 127076 91400 -1 4762
4764 2 646573 126999 91280 -1 4763
4765 2 646590 126934 91160 -1 4764
4766 2 646590 126915 91120 -1 4765
4767 2 646600 126876 91040 -1 4766
4768 2 646534 126816 90920 -1 4767
4769 2 646514 126833 90880 -1 4768
4770 2 646475 126865 90800 -1 4769
4771 2 646412 126924 90680 -1 4770
4772 2 646466 126994 90560 -1 4771
4773 2 646481 127020 90520 -1 4772
4774 2 646511 127045 90480 -1 4773
4775 2 646508 127072 90440 -1 4774
4776 2 646522 127154 90320 -1 4775
4777 2 646496 127175 90240 -1 4776
4778 2 646502 127147 90160 -1 4777
4779 2 646511 127682 90480 -1 4774
4780 2 646647 127824 90480 -1 4779
4781 2 646636 127817 90440 -1 4780
4782 2 646671 127802 90400 -1 4781
4783 2 646674 127789 90360 -1 4782
4784 2 646716 127805 90320 -1 4783
4785 2 646797 127810 90240 -1 4784
4786 2 646908 127863 90160 -1 4785
4787 2 646951 127875 90080 -1 4786
4788 2 646983 127887 90000 -1 4787
4789 2 646999 127911 89920 -1 4788
4790 2 647014 127969 89840 -1 4789
4791 2 647079 128105 89760 -1 4790
4792 2 647156 128232 89680 -1 4791
4793 2 647211 128295 89640 -1 4792
4794 2 647230 128368 89600 -1 4793
4795 2 647235 128394 89560 -1 4794
4796 2 647220 128447 89480 -1 4795
4797 2 647226 128470 89440 -1 4796
4798 2 647230 128489 89400 -1 4797
4799 2 647252 128483 89320 -1 4798
4800 2 647259 128457 89240 -1 4799
4801 2 646408 127046 91520 -1 4762
4802 2 646467 127034 91560 -1 4801
4803 2 646604 127010 91720 -1 4802
4804 2 646997 127203 91720 -1 4803
4805 2 647042 127121 91840 -1 4804
4806 2 647132 127001 91920 -1 4805
4807 2 647190 126987 92000 -1 4806
4808 2 647205 127014 92080 -1 4807
4809 2 647252 127003 92160 -1 4808
4810 2 647308 126999 92240 -1 4809
4811 2 647337 127035 92320 -1 4810
4812 2 647321 127071 92400 -1 4811
4813 2 647283 127067 92480 -1 4812
4814 2 647298 127067 92560 -1 4813
4815 2 647359 127074 92640 -1 4814
4816 2 647544 127153 92640 -1 4815
4817 2 647564 127197 92600 -1 4816
4818 2 647561 127198 92560 -1 4817
4819 2 647645 127187 92480 -1 4818
4820 2 647779 127236 92440 -1 4819
4821 2 647925 127359 92440 -1 4820
4822 2 647983 127443 92520 -1 4821
4823 2 648002 127476 92600 -1 4822
4824 2 648017 127483 92680 -1 4823
4825 2 648018 127465 92760 -1 4824
4826 2 648121 127542 92840 -1 4825
4827 2 648206 127613 92880 -1 4826
4828 2 648239 127591 92960 -1 4827
4829 2 648211 127536 93040 -1 4828
4830 2 648275 127534 93120 -1 4829
4831 2 648353 127545 93200 -1 4830
4832 2 648412 127537 93280 -1 4831
4833 2 648489 127512 93360 -1 4832
4834 2 648590 127520 93440 -1 4833
4835 2 648761 127523 93480 -1 4834
4836 2 648883 127536 93520 -1 4835
4837 2 648971 127616 93520 -1 4836
4838 2 649011 127730 93520 -1 4837
4839 2 649004 127738 93440 -1 4838
4840 2 649004 127775 93360 -1 4839
4841 2 648992 127788 93320 -1 4840
4842 2 648976 127805 93280 -1 4841
4843 2 648956 127828 93240 -1 4842
4844 2 648938 127834 93200 -1 4843
4845 2 649023 127717 93600 -1 4838
4846 2 649071 127745 93680 -1 4845
4847 2 649054 127761 93720 -1 4846
4848 2 649089 127808 93760 -1 4847
4849 2 649156 127897 93800 -1 4848
4850 2 649159 128004 93840 -1 4849
4851 2 649053 128153 93840 -1 4850
4852 2 649102 128265 93920 -1 4851
4853 2 649117 128294 93960 -1 4852
4854 2 649109 128426 94000 -1 4853
4855 2 649070 128484 93840 -1 4851
4856 2 649068 128516 93800 -1 4855
4857 2 649045 128526 93760 -1 4856
4858 2 648969 128581 93760 -1 4857
4859 2 648923 128656 93800 -1 4858
4860 2 648904 128686 93840 -1 4859
4861 2 648904 128741 93880 -1 4860
4862 2 648887 128749 93920 -1 4861
4863 2 648837 128679 94000 -1 4862
4864 2 648845 128816 93880 -1 4861
4865 2 648581 128686 93840 -1 4864
4866 2 648467 128692 93800 -1 4865
4867 2 648385 128676 93760 -1 4866
4868 2 648372 128623 93640 -1 4867
4869 2 648349 128629 93600 -1 4868
4870 2 648314 128729 93800 -1 4867
4871 2 648275 128833 93880 -1 4870
4872 2 648185 128891 93960 -1 4871
4873 2 648152 128905 94040 -1 4872
4874 2 648127 128910 94120 -1 4873
4875 2 648058 128953 94160 -1 4874
4876 2 647405 127045 92720 -1 4815
4877 2 647256 126940 92800 -1 4876
4878 2 647176 126864 92840 -1 4877
4879 2 647095 126759 92920 -1 4878
4880 2 647062 126726 92960 -1 4879
4881 2 647042 126696 93000 -1 4880
4882 2 646595 126925 91840 -1 4803
4883 2 646661 126895 91920 -1 4882
4884 2 646671 126911 91960 -1 4883
4885 2 647442 126973 91520 -1 4801
4886 2 647514 127068 91560 -1 4885
4887 2 647620 127247 91600 -1 4886
4888 2 647654 127280 91680 -1 4887
4889 2 647792 127257 91720 -1 4888
4890 2 648177 127494 91760 -1 4889
4891 2 648275 127557 91680 -1 4890
4892 2 648382 127621 91600 -1 4891
4893 2 648572 127685 91560 -1 4892
4894 2 648768 127751 91560 -1 4893
4895 2 648837 127734 91520 -1 4894
4896 2 648202 127525 91840 -1 4890
4897 2 648220 127499 91920 -1 4896
4898 2 648233 127476 92000 -1 4897
4899 2 643704 124655 92240 -1 4749
4900 2 643560 124679 92200 -1 4899
4901 2 643504 124714 92120 -1 4900
4902 2 643357 124810 92040 -1 4901
4903 2 643165 124843 91960 -1 4902
4904 2 642699 125017 91960 -1 4903
4905 2 642413 125075 91960 -1 4904
4906 2 642385 125085 92040 -1 4905
4907 2 642354 125117 92120 -1 4906
4908 2 642335 125125 92160 -1 4907
4909 2 642270 125162 92280 -1 4908
4910 2 642249 125233 92400 -1 4909
4911 2 642256 125260 92440 -1 4910
4912 2 642278 125321 92520 -1 4911
4913 2 642298 125299 92640 -1 4912
4914 2 642289 125254 92760 -1 4913
4915 2 642234 125137 92880 -1 4914
4916 2 642100 125026 92960 -1 4915
4917 2 641997 124951 93040 -1 4916
4918 2 642025 124906 93080 -1 4917
4919 2 642426 125078 91880 -1 4905
4920 2 642343 125088 91760 -1 4919
4921 2 642327 125078 91680 -1 4920
4922 2 642328 125074 91640 -1 4921
4923 2 642318 125080 91600 -1 4922
4924 2 642306 125098 91520 -1 4923
4925 2 642323 125081 91480 -1 4924
4926 2 642340 125064 91440 -1 4925
4927 2 641978 125302 91600 -1 4923
4928 2 641801 125176 91600 -1 4927
4929 2 641782 125198 91520 -1 4928
4930 2 641730 125229 91480 -1 4929
4931 2 641678 125285 91400 -1 4930
4932 2 641674 125283 91360 -1 4931
4933 2 632431 116632 105440 -1 4495
4934 2 632583 116953 105400 -1 4933
4935 2 632098 116302 105360 -1 4934
4936 2 625966 112363 110840 -1 4385
4937 2 625889 112380 110960 -1 4936
4938 2 625912 112399 111040 -1 4937
4939 2 625932 112430 111080 -1 4938
4940 2 625952 112462 111120 -1 4939
4941 2 626006 112635 111200 -1 4940
4942 2 626024 112646 111240 -1 4941
4943 2 626843 112329 111240 -1 4942
4944 2 626949 112320 111280 -1 4943
4945 2 627076 112334 111320 -1 4944
4946 2 627423 112303 111360 -1 4945
4947 2 627619 112312 111360 -1 4946
4948 2 627679 112327 111400 -1 4947
4949 2 627745 112392 111440 -1 4948
4950 2 627808 112477 111480 -1 4949
4951 2 627893 112486 111520 -1 4950
4952 2 628041 112372 111560 -1 4951
4953 2 628195 112402 111600 -1 4952
4954 2 628309 112440 111680 -1 4953
4955 2 628468 112302 111720 -1 4954
4956 2 628711 112174 111720 -1 4955
4957 2 628765 112145 111720 -1 4956
4958 2 628862 112223 111720 -1 4957
4959 2 628908 112265 111760 -1 4958
4960 2 628981 112278 111800 -1 4959
4961 2 629077 112283 111880 -1 4960
4962 2 629167 112286 111960 -1 4961
4963 2 629257 112270 112040 -1 4962
4964 2 629268 112274 112080 -1 4963
4965 2 629328 112294 112160 -1 4964
4966 2 629494 112324 112240 -1 4965
4967 2 629578 112359 112280 -1 4966
4968 2 629606 112354 112320 -1 4967
4969 2 629713 112423 112400 -1 4968
4970 2 629824 112488 112440 -1 4969
4971 2 629961 112517 112480 -1 4970
4972 2 630115 112621 112560 -1 4971
4973 2 630121 112672 112640 -1 4972
4974 2 630142 112753 112720 -1 4973
4975 2 630168 112810 112800 -1 4974
4976 2 630227 112866 112880 -1 4975
4977 2 630267 112884 112960 -1 4976
4978 2 630317 112909 113040 -1 4977
4979 2 630265 112828 113080 -1 4978
4980 2 630297 112894 113120 -1 4979
4981 2 630293 112943 113200 -1 4980
4982 2 630247 112985 113280 -1 4981
4983 2 630355 113021 113360 -1 4982
4984 2 630427 113092 113440 -1 4983
4985 2 630450 113149 113520 -1 4984
4986 2 630453 113182 113600 -1 4985
4987 2 630465 113217 113680 -1 4986
4988 2 630552 113226 113760 -1 4987
4989 2 630643 113215 113840 -1 4988
4990 2 630713 113245 113920 -1 4989
4991 2 630742 113298 114000 -1 4990
4992 2 630834 113364 114080 -1 4991
4993 2 630907 113400 114160 -1 4992
4994 2 630963 113393 114240 -1 4993
4995 2 631030 113417 114320 -1 4994
4996 2 631114 113405 114400 -1 4995
4997 2 631216 113453 114480 -1 4996
4998 2 631300 113475 114560 -1 4997
4999 2 631374 113527 114640 -1 4998
5000 2 631501 113473 114760 -1 4999
5001 2 631572 113443 114800 -1 5000
5002 2 631644 113415 114840 -1 5001
5003 2 631706 113438 114880 -1 5002
5004 2 632042 113522 114920 -1 5003
5005 2 632190 113614 114960 -1 5004
5006 2 632435 113708 115000 -1 5005
5007 2 632560 113845 115000 -1 5006
5008 2 632651 113877 115040 -1 5007
5009 2 632714 113953 115080 -1 5008
5010 2 632765 114069 115120 -1 5009
5011 2 632876 114127 115200 -1 5010
5012 2 632932 114137 115240 -1 5011
5013 2 632999 114115 115280 -1 5012
5014 2 633082 114146 115320 -1 5013
5015 2 633157 114219 115400 -1 5014
5016 2 633199 114178 115480 -1 5015
5017 2 633278 114165 115560 -1 5016
5018 2 633354 114176 115600 -1 5017
5019 2 633423 114188 115640 -1 5018
5020 2 633660 114144 115680 -1 5019
5021 2 633852 114103 115720 -1 5020
5022 2 634037 114199 115720 -1 5021
5023 2 634181 114155 115760 -1 5022
5024 2 634788 113973 115800 -1 5023
5025 2 635214 113887 115800 -1 5024
5026 2 635143 113953 115680 -1 5025
5027 2 635133 113941 115600 -1 5026
5028 2 635147 113928 115560 -1 5027
5029 2 635157 113916 115520 -1 5028
5030 2 635031 114065 115440 -1 5029
5031 2 634925 114100 115400 -1 5030
5032 2 634797 114237 115320 -1 5031
5033 2 634776 114236 115280 -1 5032
5034 2 635622 113401 115560 -1 5028
5035 2 635666 113409 115520 -1 5034
5036 2 635688 113447 115480 -1 5035
5037 2 635720 113467 115440 -1 5036
5038 2 635744 113478 115400 -1 5037
5039 2 635789 113450 115320 -1 5038
5040 2 635884 113437 115280 -1 5039
5041 2 635937 113477 115240 -1 5040
5042 2 635223 113868 115840 -1 5025
5043 2 635323 114597 115840 -1 5042
5044 2 635541 114731 115880 -1 5043
5045 2 635708 115060 115880 -1 5044
5046 2 635985 115559 115880 -1 5045
5047 2 636431 116450 115880 -1 5046
5048 2 636477 116623 116000 -1 5047
5049 2 636537 116611 116080 -1 5048
5050 2 636524 116691 116160 -1 5049
5051 2 636571 116784 116240 -1 5050
5052 2 636602 116815 116280 -1 5051
5053 2 636631 116848 116320 -1 5052
5054 2 636699 116876 116400 -1 5053
5055 2 636792 117008 116440 -1 5054
5056 2 636875 117078 116480 -1 5055
5057 2 636980 117095 116520 -1 5056
5058 2 636414 116540 115800 -1 5047
5059 2 636399 116667 115720 -1 5058
5060 2 636402 116807 115640 -1 5059
5061 2 636421 116927 115560 -1 5060
5062 2 636343 116937 115480 -1 5061
5063 2 636345 116953 115400 -1 5062
5064 2 636468 116950 115320 -1 5063
5065 2 636392 117020 115240 -1 5064
5066 2 636368 117136 115200 -1 5065
5067 2 636380 117254 115160 -1 5066
5068 2 636349 117283 115120 -1 5067
5069 2 635232 113852 115920 -1 5042
5070 2 635122 113859 116000 -1 5069
5071 2 635213 113820 116080 -1 5070
5072 2 635298 113603 116120 -1 5071
5073 2 635292 113554 116160 -1 5072
5074 2 635212 113562 116200 -1 5073
5075 2 635159 113565 116240 -1 5074
5076 2 635097 113552 116280 -1 5075
5077 2 635095 113596 116320 -1 5076
5078 2 635081 113642 116360 -1 5077
5079 2 635052 113652 116440 -1 5078
5080 2 635049 113632 116480 -1 5079
5081 2 635050 113585 116560 -1 5080
5082 2 635049 113572 116600 -1 5081
5083 2 635036 113513 116640 -1 5082
5084 2 635027 113466 116680 -1 5083
5085 2 635036 113403 116720 -1 5084
5086 2 635043 113363 116760 -1 5085
5087 2 635069 113338 116800 -1 5086
5088 2 635154 113256 116840 -1 5087
5089 2 635198 113205 116800 -1 5088
5090 2 635163 113243 116880 -1 5088
5091 2 635155 113223 116960 -1 5090
5092 2 635126 113204 117000 -1 5091
5093 2 631504 113315 114920 -1 5003
5094 2 631542 113320 114960 -1 5093
5095 2 626036 112665 111280 -1 4942
5096 2 625981 112720 111360 -1 5095
5097 2 625950 112779 111440 -1 5096
5098 2 625931 112860 111520 -1 5097
5099 2 626264 112910 111560 -1 5098
5100 2 626408 112817 111600 -1 5099
5101 2 626491 112834 111680 -1 5100
5102 2 626539 112865 111720 -1 5101
5103 2 626519 112845 111760 -1 5102
5104 2 626504 112845 111800 -1 5103
5105 2 625700 112840 111560 -1 5098
5106 2 625629 112861 111600 -1 5105
5107 2 625616 112814 111680 -1 5106
5108 2 625783 113079 111600 -1 5106
5109 2 625922 113094 111600 -1 5108
5110 2 625930 113101 111680 -1 5109
5111 2 625948 113084 111720 -1 5110
5112 2 625983 113057 111760 -1 5111
5113 2 626007 113008 111800 -1 5112
5114 2 626028 112974 111840 -1 5113
5115 2 626027 112935 111880 -1 5114
5116 2 626033 112906 111960 -1 5115
5117 2 626010 112893 112000 -1 5116
5118 2 626029 112893 112040 -1 5117
5119 2 626022 112897 112080 -1 5118
5120 2 626005 112906 112120 -1 5119
5121 2 626001 112920 112160 -1 5120
5122 2 625917 112937 112200 -1 5121
5123 2 625861 112944 112240 -1 5122
5124 2 625843 112978 112280 -1 5123
5125 2 625866 113021 112320 -1 5124
5126 2 625829 113045 112360 -1 5125
5127 2 625780 113042 112440 -1 5126
5128 2 625745 113018 112480 -1 5127
5129 2 624586 110941 110320 -1 4373
5130 2 624590 110995 110280 -1 5129
5131 2 624656 110984 110240 -1 5130
5132 2 622637 109218 110280 -1 4369
5133 2 622640 109251 110240 -1 5132
5134 2 620992 107119 110320 -1 4362
5135 2 621071 107244 110240 -1 5134
5136 2 621138 107270 110160 -1 5135
5137 2 621167 107167 110080 -1 5136
5138 2 621238 107127 110000 -1 5137
5139 2 621367 107136 109920 -1 5138
5140 2 621426 107179 109840 -1 5139
5141 2 621525 107278 109760 -1 5140
5142 2 621595 107262 109680 -1 5141
5143 2 621635 107229 109640 -1 5142
5144 2 621664 107292 109600 -1 5143
5145 2 621697 107356 109560 -1 5144
5146 2 621710 107369 109480 -1 5145
5147 2 621707 107475 109400 -1 5146
5148 2 621710 107511 109320 -1 5147
5149 2 621801 107511 109240 -1 5148
5150 2 621785 107550 109200 -1 5149
5151 2 621753 107579 109160 -1 5150
5152 2 621706 107625 109080 -1 5151
5153 2 621704 107648 109040 -1 5152
5154 2 622314 107114 109560 -1 5145
5155 2 622354 107089 109520 -1 5154
5156 2 622352 107062 109480 -1 5155
5157 2 622388 107022 109400 -1 5156
5158 2 622417 106980 109360 -1 5157
5159 2 622533 106969 109320 -1 5158
5160 2 622581 106967 109240 -1 5159
5161 2 622567 107014 109200 -1 5160
5162 2 622544 107045 109160 -1 5161
5163 3 383888 169452 136600 -1 362
5164 3 383781 169442 136720 -1 5163
5165 3 383711 169470 136840 -1 5164
5166 3 383623 169487 136960 -1 5165
5167 3 383543 169487 137080 -1 5166
5168 3 383450 169503 137240 -1 5167
5169 3 383404 169507 137360 -1 5168
5170 3 383323 169498 137480 -1 5169
5171 3 383232 169491 137560 -1 5170
5172 3 383178 169480 137640 -1 5171
5173 3 383186 169486 137720 -1 5172
5174 3 383221 169471 137840 -1 5173
5175 3 383239 169393 137920 -1 5174
5176 3 383238 169312 138000 -1 5175
5177 3 383222 169261 138080 -1 5176
5178 3 383248 169202 138120 -1 5177
5179 3 383251 169200 138200 -1 5178
5180 3 383199 169168 138280 -1 5179
5181 3 383162 169206 138400 -1 5180
5182 3 383187 169240 138520 -1 5181
5183 3 383190 169135 138600 -1 5182
5184 3 383177 168987 138680 -1 5183
5185 3 383179 168883 138760 -1 5184
5186 3 383196 168758 138840 -1 5185
5187 3 383212 168653 138880 -1 5186
5188 3 383230 168634 138920 -1 5187
5189 3 383288 168526 138960 -1 5188
5190 3 383741 168229 138960 -1 5189
5191 3 383829 168096 138960 -1 5190
5192 3 383917 168113 138960 -1 5191
5193 3 384027 168126 138920 -1 5192
5194 3 384090 168118 138880 -1 5193
5195 3 384082 168084 138840 -1 5194
5196 3 384061 168069 138800 -1 5195
5197 3 384045 168009 138760 -1 5196
5198 3 384013 167967 138720 -1 5197
5199 3 383927 167840 138640 -1 5198
5200 3 383967 167886 138560 -1 5199
5201 3 383446 168356 139000 -1 5189
5202 3 383464 168284 139040 -1 5201
5203 3 383478 168206 139080 -1 5202
5204 3 383460 168139 139120 -1 5203
5205 3 383433 168022 139160 -1 5204
5206 3 383392 167939 139200 -1 5205
5207 3 383190 167791 139200 -1 5206
5208 3 383212 167767 139160 -1 5207
5209 3 383196 167745 139120 -1 5208
5210 3 383194 167702 139080 -1 5209
5211 3 383138 167611 139040 -1 5210
5212 3 383152 167517 139000 -1 5211
5213 3 383083 167371 139000 -1 5212
5214 3 382906 167303 139000 -1 5213
5215 3 382805 167204 139040 -1 5214
5216 3 382898 167010 139000 -1 5215
5217 3 382934 166910 138960 -1 5216
5218 3 382955 166862 138920 -1 5217
5219 3 382985 166822 138880 -1 5218
5220 3 382990 166781 138840 -1 5219
5221 3 382976 166726 138800 -1 5220
5222 3 382932 166681 138760 -1 5221
5223 3 382916 166573 138720 -1 5222
5224 3 382926 166512 138680 -1 5223
5225 3 382899 166430 138640 -1 5224
5226 3 382906 166280 138600 -1 5225
5227 3 382909 166206 138560 -1 5226
5228 3 382881 166051 138520 -1 5227
5229 3 382876 165863 138560 -1 5228
5230 3 382713 165701 138560 -1 5229
5231 3 382747 165662 138600 -1 5230
5232 3 382746 165679 138640 -1 5231
5233 3 382777 165705 138680 -1 5232
5234 3 382760 165706 138720 -1 5233
5235 3 382731 165691 138760 -1 5234
5236 3 382685 165705 138800 -1 5235
5237 3 382650 165749 138840 -1 5236
5238 3 382631 165753 138880 -1 5237
5239 3 382602 165681 138920 -1 5238
5240 3 382628 165669 138960 -1 5239
5241 3 382640 165660 139000 -1 5240
5242 3 382612 165620 139040 -1 5241
5243 3 382562 165608 139080 -1 5242
5244 3 382528 165595 139120 -1 5243
5245 3 382506 165549 139160 -1 5244
5246 3 382499 165508 139200 -1 5245
5247 3 382464 165407 139240 -1 5246
5248 3 382351 165441 139280 -1 5247
5249 3 382380 165369 139320 -1 5248
5250 3 382358 165342 139360 -1 5249
5251 3 382362 165298 139400 -1 5250
5252 3 382341 165244 139440 -1 5251
5253 3 382325 165204 139520 -1 5252
5254 3 382204 165132 139560 -1 5253
5255 3 382095 165070 139640 -1 5254
5256 3 382063 165044 139680 -1 5255
5257 3 382052 165037 139760 -1 5256
5258 3 382094 164988 139840 -1 5257
5259 3 382199 164911 139880 -1 5258
5260 3 382242 164904 139920 -1 5259
5261 3 382260 164901 139960 -1 5260
5262 3 382245 164894 140000 -1 5261
5263 3 382985 166252 138640 -1 5226
5264 3 383019 166248 138680 -1 5263
5265 3 383054 166259 138720 -1 5264
5266 3 383367 167935 139240 -1 5206
5267 3 383121 168124 139280 -1 5266
5268 3 383217 167983 139320 -1 5267
5269 3 383120 167951 139360 -1 5268
5270 3 383066 167921 139400 -1 5269
5271 3 382997 167917 139440 -1 5270
5272 3 382971 167916 139480 -1 5271
5273 3 382968 167923 139560 -1 5272
5274 3 382950 167898 139640 -1 5273
5275 3 382971 167846 139720 -1 5274
5276 3 382985 167789 139800 -1 5275
5277 3 382934 167737 139920 -1 5276
5278 3 382924 167755 140000 -1 5277
5279 3 382903 167783 140080 -1 5278
5280 3 382852 167792 140240 -1 5279
5281 3 382826 167814 140360 -1 5280
5282 3 382849 167741 140520 -1 5281
5283 3 382817 167674 140600 -1 5282
5284 3 382737 167639 140680 -1 5283
5285 3 382649 167503 140800 -1 5284
5286 3 382561 167369 140920 -1 5285
5287 3 382524 167307 141000 -1 5286
5288 3 382423 167200 141120 -1 5287
5289 3 382395 167088 141160 -1 5288
5290 3 382376 167039 141200 -1 5289
5291 3 382401 167018 141240 -1 5290
5292 3 382420 167019 141280 -1 5291
5293 3 382414 166999 141320 -1 5292
5294 3 382427 166993 141360 -1 5293
5295 3 382415 166953 141440 -1 5294
5296 3 382435 166951 141520 -1 5295
5297 3 382465 166887 141600 -1 5296
5298 3 382458 166822 141640 -1 5297
5299 3 382442 166764 141720 -1 5298
5300 3 382445 166698 141800 -1 5299
5301 3 382405 166641 141920 -1 5300
5302 3 382408 166587 142000 -1 5301
5303 3 382424 166538 142160 -1 5302
5304 3 382334 166451 142240 -1 5303
5305 3 382295 166421 142320 -1 5304
5306 3 382185 166142 142400 -1 5305
5307 3 382074 166068 142440 -1 5306
5308 3 381986 165858 142480 -1 5307
5309 3 382021 165709 142520 -1 5308
5310 3 382025 165615 142600 -1 5309
5311 3 382028 165551 142680 -1 5310
5312 3 382106 165411 142760 -1 5311
5313 3 382138 165329 142840 -1 5312
5314 3 382100 165277 142960 -1 5313
5315 3 382089 165254 143040 -1 5314
5316 3 382062 165285 143160 -1 5315
5317 3 382041 165232 143280 -1 5316
5318 3 381913 165176 143400 -1 5317
5319 3 381848 164958 143520 -1 5318
5320 3 381875 164747 143640 -1 5319
5321 3 381987 164542 143720 -1 5320
5322 3 382027 164321 143760 -1 5321
5323 3 381979 163980 143920 -1 5322
5324 3 382076 163660 143960 -1 5323
5325 3 382092 163541 144000 -1 5324
5326 3 382066 163298 144080 -1 5325
5327 3 382177 163088 144120 -1 5326
5328 3 382203 162996 144160 -1 5327
5329 3 382186 162905 144200 -1 5328
5330 3 382153 162848 144240 -1 5329
5331 3 382130 162810 144280 -1 5330
5332 3 382077 162710 144320 -1 5331
5333 3 382054 162643 144360 -1 5332
5334 3 382014 162561 144400 -1 5333
5335 3 382006 162492 144440 -1 5334
5336 3 381958 162792 144440 -1 5335
5337 3 381872 162792 144560 -1 5336
5338 3 381863 162832 144640 -1 5337
5339 3 381842 162866 144720 -1 5338
5340 3 381821 162881 144800 -1 5339
5341 3 381798 162884 144880 -1 5340
5342 3 381776 162844 144920 -1 5341
5343 3 381993 162421 144480 -1 5335
5344 3 381900 162111 144560 -1 5343
5345 3 381842 161952 144640 -1 5344
5346 3 381798 161875 144720 -1 5345
5347 3 381776 161780 144800 -1 5346
5348 3 381690 161601 144880 -1 5347
5349 3 381635 161473 144960 -1 5348
5350 3 381602 161328 145000 -1 5349
5351 3 381567 161179 145040 -1 5350
5352 3 381476 161057 145080 -1 5351
5353 3 381424 160959 145120 -1 5352
5354 3 381372 160755 145160 -1 5353
5355 3 381353 160598 145200 -1 5354
5356 3 381345 160501 145280 -1 5355
5357 3 381305 160393 145360 -1 5356
5358 3 381239 160266 145440 -1 5357
5359 3 381129 160162 145520 -1 5358
5360 3 381013 159977 145560 -1 5359
5361 3 380972 159897 145640 -1 5360
5362 3 380899 159794 145720 -1 5361
5363 3 380787 159607 145800 -1 5362
5364 3 380696 159410 145880 -1 5363
5365 3 380657 159346 145960 -1 5364
5366 3 380563 159185 146040 -1 5365
5367 3 380494 159066 146120 -1 5366
5368 3 380351 158909 146200 -1 5367
5369 3 380296 158827 146280 -1 5368
5370 3 380185 158778 146320 -1 5369
5371 3 380172 158659 146440 -1 5370
5372 3 380146 158503 146520 -1 5371
5373 3 379900 158391 146560 -1 5372
5374 3 379823 158379 146600 -1 5373
5375 3 379685 158408 146640 -1 5374
5376 3 379545 158368 146720 -1 5375
5377 3 379455 158337 146840 -1 5376
5378 3 379339 158377 146920 -1 5377
5379 3 379240 158472 147000 -1 5378
5380 3 379152 158512 147080 -1 5379
5381 3 379066 158545 147160 -1 5380
5382 3 378957 158651 147200 -1 5381
5383 3 378780 158459 147240 -1 5382
5384 3 378688 158389 147280 -1 5383
5385 3 378593 158377 147360 -1 5384
5386 3 378527 158380 147440 -1 5385
5387 3 378457 158361 147520 -1 5386
5388 3 378321 158365 147600 -1 5387
5389 3 378198 158407 147680 -1 5388
5390 3 378104 158463 147760 -1 5389
5391 3 378054 158538 147840 -1 5390
5392 3 378063 158623 147920 -1 5391
5393 3 377990 158699 148000 -1 5392
5394 3 377922 158783 148080 -1 5393
5395 3 377834 158889 148160 -1 5394
5396 3 377775 158972 148200 -1 5395
5397 3 377464 158718 148200 -1 5396
5398 3 377245 158637 148240 -1 5397
5399 3 377017 158526 148320 -1 5398
5400 3 376874 158405 148400 -1 5399
5401 3 376534 158102 148360 -1 5400
5402 3 376419 158012 148280 -1 5401
5403 3 376441 158017 148240 -1 5402
5404 3 376109 157833 148360 -1 5401
5405 3 375788 157710 148400 -1 5404
5406 3 375593 157302 148400 -1 5405
5407 3 375580 157092 148360 -1 5406
5408 3 375588 156784 148280 -1 5407
5409 3 375604 156630 148240 -1 5408
5410 3 375542 156355 148200 -1 5409
5411 3 375601 156299 148160 -1 5410
5412 3 375632 156216 148120 -1 5411
5413 3 375680 155996 148080 -1 5412
5414 3 375701 155857 148040 -1 5413
5415 3 375752 155762 148000 -1 5414
5416 3 375749 155607 147960 -1 5415
5417 3 375711 155409 147920 -1 5416
5418 3 375694 155316 147880 -1 5417
5419 3 375653 155190 147840 -1 5418
5420 3 375610 155071 147800 -1 5419
5421 3 375581 154909 147720 -1 5420
5422 3 375503 154806 147680 -1 5421
5423 3 375393 154638 147680 -1 5422
5424 3 375228 154410 147680 -1 5423
5425 3 375108 154107 147720 -1 5424
5426 3 375113 153885 147760 -1 5425
5427 3 375256 153451 147760 -1 5426
5428 3 375310 153174 147720 -1 5427
5429 3 375342 152987 147680 -1 5428
5430 3 375213 152746 147680 -1 5429
5431 3 375209 152258 147680 -1 5430
5432 3 375258 151822 147680 -1 5431
5433 3 375344 151548 147640 -1 5432
5434 3 375605 151397 147600 -1 5433
5435 3 375589 151344 147560 -1 5434
5436 3 375602 151211 147480 -1 5435
5437 3 375617 151196 147440 -1 5436
5438 3 375634 151159 147400 -1 5437
5439 3 375639 151144 147360 -1 5438
5440 3 375592 151095 147280 -1 5439
5441 3 375571 151058 147240 -1 5440
5442 3 375617 150975 147160 -1 5441
5443 3 375638 150839 147080 -1 5442
5444 3 375679 150704 147000 -1 5443
5445 3 375880 150611 146960 -1 5444
5446 3 375899 150604 146920 -1 5445
5447 3 375943 150546 146880 -1 5446
5448 3 375996 150468 146840 -1 5447
5449 3 376021 150432 146800 -1 5448
5450 3 376128 150442 146720 -1 5449
5451 3 376291 150273 146640 -1 5450
5452 3 376455 150153 146600 -1 5451
5453 3 376397 150281 146560 -1 5452
5454 3 376344 150386 146520 -1 5453
5455 3 376190 150409 146440 -1 5454
5456 3 376165 150383 146400 -1 5455
5457 3 376106 150366 146360 -1 5456
5458 3 376039 150363 146480 -1 5455
5459 3 376011 150365 146520 -1 5458
5460 3 376002 150337 146560 -1 5459
5461 3 376677 149876 146640 -1 5452
5462 3 377056 149700 146640 -1 5461
5463 3 377178 149718 146560 -1 5462
5464 3 377290 149708 146520 -1 5463
5465 3 377441 149628 146480 -1 5464
5466 3 377442 149589 146440 -1 5465
5467 3 377607 149198 146440 -1 5466
5468 3 377824 148747 146400 -1 5467
5469 3 377924 148615 146360 -1 5468
5470 3 378165 148464 146360 -1 5469
5471 3 378318 148101 146360 -1 5470
5472 3 378418 147889 146280 -1 5471
5473 3 378519 147755 146160 -1 5472
5474 3 378524 147695 146040 -1 5473
5475 3 378535 147563 145920 -1 5474
5476 3 378578 147455 145880 -1 5475
5477 3 378414 147809 145880 -1 5476
5478 3 378220 147878 145880 -1 5477
5479 3 378192 147886 145840 -1 5478
5480 3 378136 147910 145800 -1 5479
5481 3 378100 147918 145760 -1 5480
5482 3 378064 147895 145720 -1 5481
5483 3 378059 147854 145680 -1 5482
5484 3 378100 147710 145640 -1 5483
5485 3 378083 147643 145600 -1 5484
5486 3 378067 147607 145520 -1 5485
5487 3 378053 147603 145480 -1 5486
5488 3 378020 147607 145440 -1 5487
5489 3 377944 147670 145400 -1 5488
5490 3 377868 147779 145360 -1 5489
5491 3 377824 147835 145320 -1 5490
5492 3 377862 147918 145280 -1 5491
5493 3 377906 147995 145240 -1 5492
5494 3 377916 148058 145200 -1 5493
5495 3 378618 147351 145840 -1 5476
5496 3 378645 147120 145760 -1 5495
5497 3 378658 146972 145720 -1 5496
5498 3 378718 146910 145680 -1 5497
5499 3 378933 146625 145600 -1 5498
5500 3 379129 146378 145560 -1 5499
5501 3 379176 146193 145560 -1 5500
5502 3 379068 146021 145680 -1 5501
5503 3 378984 145962 145720 -1 5502
5504 3 379128 145931 145720 -1 5503
5505 3 379176 145924 145760 -1 5504
5506 3 379277 145931 145800 -1 5505
5507 3 379338 145938 145840 -1 5506
5508 3 379428 145927 145880 -1 5507
5509 3 379572 146044 145840 -1 5508
5510 3 379670 146077 145800 -1 5509
5511 3 379773 146146 145760 -1 5510
5512 3 379851 146174 145720 -1 5511
5513 3 379957 146158 145680 -1 5512
5514 3 380066 146330 145640 -1 5513
5515 3 380168 146382 145680 -1 5514
5516 3 378918 145767 145760 -1 5503
5517 3 378878 145572 145800 -1 5516
5518 3 378864 145421 145880 -1 5517
5519 3 378886 145322 145920 -1 5518
5520 3 378874 145244 145960 -1 5519
5521 3 378879 145180 146000 -1 5520
5522 3 378866 145137 146040 -1 5521
5523 3 378851 145083 146080 -1 5522
5524 3 378719 144925 146120 -1 5523
5525 3 378700 144903 146160 -1 5524
5526 3 378630 144679 146200 -1 5525
5527 3 378661 144469 146200 -1 5526
5528 3 378577 144254 146240 -1 5527
5529 3 378556 144047 146320 -1 5528
5530 3 378563 143892 146360 -1 5529
5531 3 378559 143708 146440 -1 5530
5532 3 378547 143485 146520 -1 5531
5533 3 378825 142981 146600 -1 5532
5534 3 379110 142453 146480 -1 5533
5535 3 379172 142267 146440 -1 5534
5536 3 379031 142141 146400 -1 5535
5537 3 378898 142072 146360 -1 5536
5538 3 378840 142035 146320 -1 5537
5539 3 378805 141946 146280 -1 5538
5540 3 378798 141878 146240 -1 5539
5541 3 378812 141803 146200 -1 5540
5542 3 378820 141717 146160 -1 5541
5543 3 378754 141627 146120 -1 5542
5544 3 378758 141571 146040 -1 5543
5545 3 378765 141523 145960 -1 5544
5546 3 378825 141474 145920 -1 5545
5547 3 378897 141298 145840 -1 5546
5548 3 378879 141090 145840 -1 5547
5549 3 378758 140908 145840 -1 5548
5550 3 378723 140822 145800 -1 5549
5551 3 378719 140735 145760 -1 5550
5552 3 378756 140638 145720 -1 5551
5553 3 378756 140482 145640 -1 5552
5554 3 378801 140426 145600 -1 5553
5555 3 378800 140402 145560 -1 5554
5556 3 378834 140383 145520 -1 5555
5557 3 378889 140346 145440 -1 5556
5558 3 378945 140239 145360 -1 5557
5559 3 379001 140158 145320 -1 5558
5560 3 378950 140100 145240 -1 5559
5561 3 378872 140041 145160 -1 5560
5562 3 378793 139988 145120 -1 5561
5563 3 378733 139829 145080 -1 5562
5564 3 378688 139654 145040 -1 5563
5565 3 378654 139389 145000 -1 5564
5566 3 378672 139209 144920 -1 5565
5567 3 378659 138931 144840 -1 5566
5568 3 378615 138660 144760 -1 5567
5569 3 378654 138485 144720 -1 5568
5570 3 378763 138206 144640 -1 5569
5571 3 378917 137960 144640 -1 5570
5572 3 379112 137651 144640 -1 5571
5573 3 379203 137378 144560 -1 5572
5574 3 379268 137243 144520 -1 5573
5575 3 379327 137103 144440 -1 5574
5576 3 379385 136929 144360 -1 5575
5577 3 379471 136750 144280 -1 5576
5578 3 379480 136584 144240 -1 5577
5579 3 379416 136482 144200 -1 5578
5580 3 379466 136264 144160 -1 5579
5581 3 379466 136204 144080 -1 5580
5582 3 379458 136136 144040 -1 5581
5583 3 379440 136066 144000 -1 5582
5584 3 379426 136040 143920 -1 5583
5585 3 379495 136155 143760 -1 5584
5586 3 379503 136189 143720 -1 5585
5587 3 379503 136188 143640 -1 5586
5588 3 379543 136203 143560 -1 5587
5589 3 379612 136184 143520 -1 5588
5590 3 379638 136167 143480 -1 5589
5591 3 379691 136174 143400 -1 5590
5592 3 379723 136044 143320 -1 5591
5593 3 379762 135928 143240 -1 5592
5594 3 379802 135865 143160 -1 5593
5595 3 379783 135839 143120 -1 5594
5596 3 379900 135797 143080 -1 5595
5597 3 379973 135666 143000 -1 5596
5598 3 379936 135487 142920 -1 5597
5599 3 379935 135322 142840 -1 5598
5600 3 379970 135136 142760 -1 5599
5601 3 380046 135051 142720 -1 5600
5602 3 380048 134991 142680 -1 5601
5603 3 379910 134815 142600 -1 5602
5604 3 379853 134743 142520 -1 5603
5605 3 379805 134670 142440 -1 5604
5606 3 379792 134599 142360 -1 5605
5607 3 379831 134540 142280 -1 5606
5608 3 379845 134455 142200 -1 5607
5609 3 379912 134339 142120 -1 5608
5610 3 379909 134228 142040 -1 5609
5611 3 379865 134153 141960 -1 5610
5612 3 379823 134113 141880 -1 5611
5613 3 379773 134064 141800 -1 5612
5614 3 379800 133957 141720 -1 5613
5615 3 379837 133856 141640 -1 5614
5616 3 379905 133846 141560 -1 5615
5617 3 379936 133842 141480 -1 5616
5618 3 379941 133889 141400 -1 5617
5619 3 379941 133838 141320 -1 5618
5620 3 379954 133834 141240 -1 5619
5621 3 380024 133851 141160 -1 5620
5622 3 380085 133851 141080 -1 5621
5623 3 380084 133850 141040 -1 5622
5624 3 380087 133850 141000 -1 5623
5625 3 380149 133920 140920 -1 5624
5626 3 380236 134002 140840 -1 5625
5627 3 380328 134010 140720 -1 5626
5628 3 380493 134002 140600 -1 5627
5629 3 380629 133951 140480 -1 5628
5630 3 380759 133873 140400 -1 5629
5631 3 380807 133851 140320 -1 5630
5632 3 380821 133806 140240 -1 5631
5633 3 380872 133804 140160 -1 5632
5634 3 380961 133769 140120 -1 5633
5635 3 380944 133730 140080 -1 5634
5636 3 380954 133725 140040 -1 5635
5637 3 380978 133731 139960 -1 5636
5638 3 380806 133560 139920 -1 5637
5639 3 380748 133526 139840 -1 5638
5640 3 380752 133529 139760 -1 5639
5641 3 380697 133505 139680 -1 5640
5642 3 380731 133478 139600 -1 5641
5643 3 380714 133416 139520 -1 5642
5644 3 380743 133353 139440 -1 5643
5645 3 380729 133285 139360 -1 5644
5646 3 380707 133292 139280 -1 5645
5647 3 380125 133640 141040 -1 5623
5648 3 380260 133577 141040 -1 5647
5649 3 380307 133359 141040 -1 5648
5650 3 380320 133270 141000 -1 5649
5651 3 380428 133258 140960 -1 5650
5652 3 380467 133206 140920 -1 5651
5653 3 380385 133105 140960 -1 5652
5654 3 380390 133053 141000 -1 5653
5655 3 380487 132993 141000 -1 5654
5656 3 380570 132831 141000 -1 5655
5657 3 380599 132774 140960 -1 5656
5658 3 380617 132742 140920 -1 5657
5659 3 380635 132753 140880 -1 5658
5660 3 379479 134693 142440 -1 5605
5661 3 379321 134669 142440 -1 5660
5662 3 379228 134640 142440 -1 5661
5663 3 379531 136154 144200 -1 5580
5664 3 379650 136144 144240 -1 5663
5665 3 379709 136158 144280 -1 5664
5666 3 379956 136055 144240 -1 5665
5667 3 380078 136052 144200 -1 5666
5668 3 380029 135986 144160 -1 5667
5669 3 379944 135799 144120 -1 5668
5670 3 379895 135747 144080 -1 5669
5671 3 379842 135780 144040 -1 5670
5672 3 379712 135796 144040 -1 5671
5673 3 379665 135721 144080 -1 5672
5674 3 379711 135606 144120 -1 5673
5675 3 380205 136114 144240 -1 5667
5676 3 380273 136151 144280 -1 5675
5677 3 380300 136149 144320 -1 5676
5678 3 380356 136169 144360 -1 5677
5679 3 378631 138824 144920 -1 5567
5680 3 378616 138891 145000 -1 5679
5681 3 378621 138950 145040 -1 5680
5682 3 378595 138962 145120 -1 5681
5683 3 378598 138953 145160 -1 5682
5684 3 379261 141740 146480 -1 5534
5685 3 379298 141525 146480 -1 5684
5686 3 379346 141306 146520 -1 5685
5687 3 379458 140986 146560 -1 5686
5688 3 379585 140805 146600 -1 5687
5689 3 379643 140622 146640 -1 5688
5690 3 379731 140367 146720 -1 5689
5691 3 379769 139948 146840 -1 5690
5692 3 379883 139400 146920 -1 5691
5693 3 379985 139175 146960 -1 5692
5694 3 380113 139132 147000 -1 5693
5695 3 380152 139048 147040 -1 5694
5696 3 380181 138964 147080 -1 5695
5697 3 380366 138470 147120 -1 5696
5698 3 380484 138109 147120 -1 5697
5699 3 380381 137648 147200 -1 5698
5700 3 380510 137788 147240 -1 5699
5701 3 380586 137780 147280 -1 5700
5702 3 380587 137738 147360 -1 5701
5703 3 380597 137671 147440 -1 5702
5704 3 380620 137639 147520 -1 5703
5705 3 380605 137571 147600 -1 5704
5706 3 380509 137456 147680 -1 5705
5707 3 380363 137300 147760 -1 5706
5708 3 380271 137191 147720 -1 5707
5709 3 380227 137038 147680 -1 5708
5710 3 380225 136772 147600 -1 5709
5711 3 380177 136598 147520 -1 5710
5712 3 380111 136443 147440 -1 5711
5713 3 380062 136315 147360 -1 5712
5714 3 379979 136198 147280 -1 5713
5715 3 379850 136072 147200 -1 5714
5716 3 379875 136266 147120 -1 5715
5717 3 379884 136222 147040 -1 5716
5718 3 379855 136192 146960 -1 5717
5719 3 379813 136181 146880 -1 5718
5720 3 379778 136122 146800 -1 5719
5721 3 379745 136012 146720 -1 5720
5722 3 379703 135867 146640 -1 5721
5723 3 379694 135764 146560 -1 5722
5724 3 379675 135679 146480 -1 5723
5725 3 379637 135581 146440 -1 5724
5726 3 379624 135316 146440 -1 5725
5727 3 379633 135151 146400 -1 5726
5728 3 379554 134997 146360 -1 5727
5729 3 379449 134757 146280 -1 5728
5730 3 379350 134603 146320 -1 5729
5731 3 379252 134560 146360 -1 5730
5732 3 379176 134531 146400 -1 5731
5733 3 379157 134529 146440 -1 5732
5734 3 379139 134532 146480 -1 5733
5735 3 379463 135806 146480 -1 5724
5736 3 379270 135898 146480 -1 5735
5737 3 379240 135955 146440 -1 5736
5738 3 379268 135969 146520 -1 5736
5739 3 379203 136035 146560 -1 5738
5740 3 379214 136066 146600 -1 5739
5741 3 380425 137320 147800 -1 5707
5742 3 380660 137288 147880 -1 5741
5743 3 380643 137169 147960 -1 5742
5744 3 380834 137054 148040 -1 5743
5745 3 380896 137047 148080 -1 5744
5746 3 380917 136983 148120 -1 5745
5747 3 380936 136980 148160 -1 5746
5748 3 381026 136864 148200 -1 5747
5749 3 381109 136693 148280 -1 5748
5750 3 381136 136624 148360 -1 5749
5751 3 381117 136610 148440 -1 5750
5752 3 381103 136579 148520 -1 5751
5753 3 381125 136550 148560 -1 5752
5754 3 381134 136569 148680 -1 5753
5755 3 381222 136472 148760 -1 5754
5756 3 381210 136414 148840 -1 5755
5757 3 381298 136405 148920 -1 5756
5758 3 381320 136386 149000 -1 5757
5759 3 381321 136335 149040 -1 5758
5760 3 381339 136216 149080 -1 5759
5761 3 381328 136246 149160 -1 5760
5762 3 381377 136298 149200 -1 5761
5763 3 381518 136207 149280 -1 5762
5764 3 381773 136105 149320 -1 5763
5765 3 382043 135834 149320 -1 5764
5766 3 382125 135758 149440 -1 5765
5767 3 382325 135702 149480 -1 5766
5768 3 382390 135619 149560 -1 5767
5769 3 382859 136116 149720 -1 5768
5770 3 383100 136378 149800 -1 5769
5771 3 383326 136606 149880 -1 5770
5772 3 383409 136629 149920 -1 5771
5773 3 383455 136672 149960 -1 5772
5774 3 383512 136743 150040 -1 5773
5775 3 383602 136812 150080 -1 5774
5776 3 383719 136846 150160 -1 5775
5777 3 383785 136818 150200 -1 5776
5778 3 383835 136802 150240 -1 5777
5779 3 383873 136657 150320 -1 5778
5780 3 383937 136497 150400 -1 5779
5781 3 384217 136619 150360 -1 5780
5782 3 384283 136684 150320 -1 5781
5783 3 384307 136816 150240 -1 5782
5784 3 384319 136861 150200 -1 5783
5785 3 384172 136343 150440 -1 5780
5786 3 384251 136138 150480 -1 5785
5787 3 384343 135954 150520 -1 5786
5788 3 384395 135723 150560 -1 5787
5789 3 384566 135774 150520 -1 5788
5790 3 384822 135738 150480 -1 5789
5791 3 385105 135748 150440 -1 5790
5792 3 385333 135866 150360 -1 5791
5793 3 385487 135783 150320 -1 5792
5794 3 385588 136019 150240 -1 5793
5795 3 385585 136106 150200 -1 5794
5796 3 385557 136142 150120 -1 5795
5797 3 385521 136135 150080 -1 5796
5798 3 385512 136063 150040 -1 5797
5799 3 385661 135464 150320 -1 5793
5800 3 385676 135303 150360 -1 5799
5801 3 385676 135126 150400 -1 5800
5802 3 385824 134794 150440 -1 5801
5803 3 385842 134559 150480 -1 5802
5804 3 385845 134366 150520 -1 5803
5805 3 385820 134185 150560 -1 5804
5806 3 385885 133766 150640 -1 5805
5807 3 386074 133485 150680 -1 5806
5808 3 386272 133414 150680 -1 5807
5809 3 386428 133439 150640 -1 5808
5810 3 386582 133466 150600 -1 5809
5811 3 386713 133210 150640 -1 5810
5812 3 386796 132894 150680 -1 5811
5813 3 386923 132480 150720 -1 5812
5814 3 387234 132233 150720 -1 5813
5815 3 387350 132022 150720 -1 5814
5816 3 387416 131945 150760 -1 5815
5817 3 387474 131813 150840 -1 5816
5818 3 387510 131655 150880 -1 5817
5819 3 387549 131506 150920 -1 5818
5820 3 387575 131406 150960 -1 5819
5821 3 387602 131306 151000 -1 5820
5822 3 387747 131019 151080 -1 5821
5823 3 387939 130574 151000 -1 5822
5824 3 387984 130413 150920 -1 5823
5825 3 388007 130168 150840 -1 5824
5826 3 387961 129853 150760 -1 5825
5827 3 387930 129611 150720 -1 5826
5828 3 388040 129541 150680 -1 5827
5829 3 388527 129719 150560 -1 5828
5830 3 388774 129863 150480 -1 5829
5831 3 389001 130025 150400 -1 5830
5832 3 389164 129995 150320 -1 5831
5833 3 389375 129871 150240 -1 5832
5834 3 389538 129663 150200 -1 5833
5835 3 389808 129368 150160 -1 5834
5836 3 389816 129259 150120 -1 5835
5837 3 389823 129184 150080 -1 5836
5838 3 389853 129006 150040 -1 5837
5839 3 390079 128905 150040 -1 5838
5840 3 390269 128898 150000 -1 5839
5841 3 390295 128607 149920 -1 5840
5842 3 390314 128082 149840 -1 5841
5843 3 390249 127688 149760 -1 5842
5844 3 390040 127320 149680 -1 5843
5845 3 390473 127783 149840 -1 5842
5846 3 390608 127844 149880 -1 5845
5847 3 390687 127567 149840 -1 5846
5848 3 390949 127453 149840 -1 5847
5849 3 391140 127443 149840 -1 5848
5850 3 391308 127602 149880 -1 5849
5851 3 391372 127486 149840 -1 5850
5852 3 391387 127466 149800 -1 5851
5853 3 391447 127378 149760 -1 5852
5854 3 391737 127530 149800 -1 5853
5855 3 391924 127706 149840 -1 5854
5856 3 392025 127850 149880 -1 5855
5857 3 392089 128044 149960 -1 5856
5858 3 392117 128118 150000 -1 5857
5859 3 392139 128123 150040 -1 5858
5860 3 392186 128224 150040 -1 5859
5861 3 392236 128332 150000 -1 5860
5862 3 391095 127310 149840 -1 5848
5863 3 391292 127286 149840 -1 5862
5864 3 391341 127133 149800 -1 5863
5865 3 391227 126850 149720 -1 5864
5866 3 389717 129287 150280 -1 5835
5867 3 389607 129148 150360 -1 5866
5868 3 389425 128925 150440 -1 5867
5869 3 389251 128764 150480 -1 5868
5870 3 389112 128575 150520 -1 5869
5871 3 388963 128437 150560 -1 5870
5872 3 388867 128422 150560 -1 5871
5873 3 388696 128095 150640 -1 5872
5874 3 388500 127751 150720 -1 5873
5875 3 388497 127753 150760 -1 5874
5876 3 388398 127762 150800 -1 5875
5877 3 388382 127723 150840 -1 5876
5878 3 388372 127690 150880 -1 5877
5879 3 388892 128299 150600 -1 5871
5880 3 388785 127965 150680 -1 5879
5881 3 388219 130454 150880 -1 5824
5882 3 388346 130522 150840 -1 5881
5883 3 388450 130531 150800 -1 5882
5884 3 388552 130560 150760 -1 5883
5885 3 388735 130731 150680 -1 5884
5886 3 388989 131103 150600 -1 5885
5887 3 389246 131362 150520 -1 5886
5888 3 389389 131564 150480 -1 5887
5889 3 389526 131742 150440 -1 5888
5890 3 389673 131987 150360 -1 5889
5891 3 389854 132086 150280 -1 5890
5892 3 390000 132109 150240 -1 5891
5893 3 390015 132100 150160 -1 5892
5894 3 390039 132101 150120 -1 5893
5895 3 390195 132125 150080 -1 5894
5896 3 390213 132106 150040 -1 5895
5897 3 390213 132006 149960 -1 5896
5898 3 390173 131889 149920 -1 5897
5899 3 390132 131772 149880 -1 5898
5900 3 390091 131706 149840 -1 5899
5901 3 390011 131613 149800 -1 5900
5902 3 389840 131355 149720 -1 5901
5903 3 389764 131211 149680 -1 5902
5904 3 389445 131395 150520 -1 5888
5905 3 389421 131243 150560 -1 5904
5906 3 389389 130864 150640 -1 5905
5907 3 389513 130741 150640 -1 5906
5908 3 389750 130832 150600 -1 5907
5909 3 389982 130961 150560 -1 5908
5910 3 390104 131076 150520 -1 5909
5911 3 390223 131232 150480 -1 5910
5912 3 390510 131345 150440 -1 5911
5913 3 390732 131489 150400 -1 5912
5914 3 390940 131648 150360 -1 5913
5915 3 391016 131786 150320 -1 5914
5916 3 391179 131805 150280 -1 5915
5917 3 391146 131552 150320 -1 5916
5918 3 391197 131388 150360 -1 5917
5919 3 391327 131322 150400 -1 5918
5920 3 391347 131198 150440 -1 5919
5921 3 391259 131842 150280 -1 5916
5922 3 391281 131793 150320 -1 5921
5923 3 391455 131883 150320 -1 5922
5924 3 391532 131973 150280 -1 5923
5925 3 391600 132046 150240 -1 5924
5926 3 391692 132039 150200 -1 5925
5927 3 385893 135190 150320 -1 5800
5928 3 385954 135264 150240 -1 5927
5929 3 385983 135312 150160 -1 5928
5930 3 385939 135221 150080 -1 5929
5931 3 385879 135152 150040 -1 5930
5932 3 385830 135089 149960 -1 5931
5933 3 385711 134884 149880 -1 5932
5934 3 385548 134696 149800 -1 5933
5935 3 385297 134426 149720 -1 5934
5936 3 385068 134070 149640 -1 5935
5937 3 384870 133733 149560 -1 5936
5938 3 384871 133722 149520 -1 5937
5939 3 384869 133684 149480 -1 5938
5940 3 384828 133660 149440 -1 5939
5941 3 384828 133588 149360 -1 5940
5942 3 384763 133526 149320 -1 5941
5943 3 384587 133384 149320 -1 5942
5944 3 384411 133260 149240 -1 5943
5945 3 384401 133207 149160 -1 5944
5946 3 384303 133117 149120 -1 5945
5947 3 384268 132964 149120 -1 5946
5948 3 384225 132913 149080 -1 5947
5949 3 384238 132852 149000 -1 5948
5950 3 384242 132809 148960 -1 5949
5951 3 384263 132796 148920 -1 5950
5952 3 384289 132792 148880 -1 5951
5953 3 384304 132808 148840 -1 5952
5954 3 384332 132842 148800 -1 5953
5955 3 384410 132839 148760 -1 5954
5956 3 384491 132882 148680 -1 5955
5957 3 384824 132931 148560 -1 5956
5958 3 385061 132989 148520 -1 5957
5959 3 385116 133010 148480 -1 5958
5960 3 385260 133028 148400 -1 5959
5961 3 385396 133068 148360 -1 5960
5962 3 385583 133138 148320 -1 5961
5963 3 385634 133120 148280 -1 5962
5964 3 385715 133086 148240 -1 5963
5965 3 385641 133119 148200 -1 5964
5966 3 385642 133099 148160 -1 5965
5967 3 385622 133077 148120 -1 5966
5968 3 385564 133006 148040 -1 5967
5969 3 385538 132936 147960 -1 5968
5970 3 385429 132919 147920 -1 5969
5971 3 385292 132839 147880 -1 5970
5972 3 381198 136380 149200 -1 5761
5973 3 381098 136522 149160 -1 5972
5974 3 381005 136634 149120 -1 5973
5975 3 380946 136725 149160 -1 5974
5976 3 380954 136758 149240 -1 5975
5977 3 380947 136874 149320 -1 5976
5978 3 380931 136979 149400 -1 5977
5979 3 380944 137025 149440 -1 5978
5980 3 380956 137121 149520 -1 5979
5981 3 380944 137174 149560 -1 5980
5982 3 381100 137402 149640 -1 5981
5983 3 378821 144354 146240 -1 5527
5984 3 378974 144324 146280 -1 5983
5985 3 379077 144298 146240 -1 5984
5986 3 377910 148617 146320 -1 5469
5987 3 377891 148639 146240 -1 5986
5988 3 377844 148673 146200 -1 5987
5989 3 377826 148668 146160 -1 5988
5990 3 377826 148625 146120 -1 5989
5991 3 377749 148468 146080 -1 5990
5992 3 377703 148369 146040 -1 5991
5993 3 377501 148194 146080 -1 5992
5994 3 377335 147896 146040 -1 5993
5995 3 377279 147782 146000 -1 5994
5996 3 377287 147715 145920 -1 5995
5997 3 377301 147660 145880 -1 5996
5998 3 377067 147688 146040 -1 5995
5999 3 377025 147685 146080 -1 5998
6000 3 376979 147439 146160 -1 5999
6001 3 377042 147328 146120 -1 6000
6002 3 377071 147284 146080 -1 6001
6003 3 377064 147281 146040 -1 6002
6004 3 376968 147368 146000 -1 6003
6005 3 376957 147363 145960 -1 6004
6006 3 376927 147364 145920 -1 6005
6007 3 376801 147388 145880 -1 6006
6008 3 376699 147358 145840 -1 6007
6009 3 376647 147323 145800 -1 6008
6010 3 376652 147315 145760 -1 6009
6011 3 376664 147249 145720 -1 6010
6012 3 376621 147263 145640 -1 6011
6013 3 376584 147250 145560 -1 6012
6014 3 376597 147202 145480 -1 6013
6015 3 376626 147210 145400 -1 6014
6016 3 376673 147209 145360 -1 6015
6017 3 376709 147308 145320 -1 6016
6018 3 376690 147364 145240 -1 6017
6019 3 376678 147417 145200 -1 6018
6020 3 376597 147514 145160 -1 6019
6021 3 376552 147707 145080 -1 6020
6022 3 376491 147859 145000 -1 6021
6023 3 376397 147962 144960 -1 6022
6024 3 376296 148135 144920 -1 6023
6025 3 376218 148291 144880 -1 6024
6026 3 376109 148358 144840 -1 6025
6027 3 375974 148455 144880 -1 6026
6028 3 375942 148505 144960 -1 6027
6029 3 375963 148526 145000 -1 6028
6030 3 375991 148558 145040 -1 6029
6031 3 376029 148572 145080 -1 6030
6032 3 376077 148603 145120 -1 6031
6033 3 376110 148643 145200 -1 6032
6034 3 376306 148738 145280 -1 6033
6035 3 376072 148543 145240 -1 6033
6036 3 376063 148511 145320 -1 6035
6037 3 376068 148493 145360 -1 6036
6038 3 376084 148497 145400 -1 6037
6039 3 376152 148623 145440 -1 6038
6040 3 376021 148388 145440 -1 6038
6041 3 375923 148342 145480 -1 6040
6042 3 375805 148222 145480 -1 6041
6043 3 375778 148110 145440 -1 6042
6044 3 375804 148008 145400 -1 6043
6045 3 375642 147902 145440 -1 6044
6046 3 375544 147894 145480 -1 6045
6047 3 375523 147911 145520 -1 6046
6048 3 375505 147974 145560 -1 6047
6049 3 375290 148083 145640 -1 6048
6050 3 375105 148161 145680 -1 6049
6051 3 375040 148291 145720 -1 6050
6052 3 374990 148360 145760 -1 6051
6053 3 374961 148361 145800 -1 6052
6054 3 375012 148430 145880 -1 6053
6055 3 374984 148471 145920 -1 6054
6056 3 374959 148487 145960 -1 6055
6057 3 374951 148499 146000 -1 6056
6058 3 374986 148536 146120 -1 6057
6059 3 374984 148570 146160 -1 6058
6060 3 374868 148725 146240 -1 6059
6061 3 374825 148750 146280 -1 6060
6062 3 374765 148749 146360 -1 6061
6063 3 374603 148838 146440 -1 6062
6064 3 374510 148940 146520 -1 6063
6065 3 374428 148968 146560 -1 6064
6066 3 374215 148985 146640 -1 6065
6067 3 374086 148932 146720 -1 6066
6068 3 374035 148971 146760 -1 6067
6069 3 373890 149076 146800 -1 6068
6070 3 373796 149171 146840 -1 6069
6071 3 374005 148792 146760 -1 6067
6072 3 373963 148695 146800 -1 6071
6073 3 373887 148566 146920 -1 6072
6074 3 373783 148482 147000 -1 6073
6075 3 373550 148413 147080 -1 6074
6076 3 373306 148522 147120 -1 6075
6077 3 373117 148802 147040 -1 6076
6078 3 373174 148944 147000 -1 6077
6079 3 377115 147271 145960 -1 6003
6080 3 377160 147292 145920 -1 6079
6081 3 377148 147305 145880 -1 6080
6082 3 376916 147259 146200 -1 6000
6083 3 376873 147218 146240 -1 6082
6084 3 376825 147025 146320 -1 6083
6085 3 376776 146865 146400 -1 6084
6086 3 376723 146868 146480 -1 6085
6087 3 376717 146890 146520 -1 6086
6088 3 376663 146853 146600 -1 6087
6089 3 376678 146898 146640 -1 6088
6090 3 376726 146974 146720 -1 6089
6091 3 376720 146989 146760 -1 6090
6092 3 376697 146999 146800 -1 6091
6093 3 376608 146987 146880 -1 6092
6094 3 376474 147145 146920 -1 6093
6095 3 377554 149682 146520 -1 5465
6096 3 377555 149742 146560 -1 6095
6097 3 377535 149857 146600 -1 6096
6098 3 377514 149993 146640 -1 6097
6099 3 377479 150065 146720 -1 6098
6100 3 375549 150808 146920 -1 5444
6101 3 375477 150808 146840 -1 6100
6102 3 375394 150815 146760 -1 6101
6103 3 375350 150844 146720 -1 6102
6104 3 375237 150849 146640 -1 6103
6105 3 375114 150852 146600 -1 6104
6106 3 374974 150885 146520 -1 6105
6107 3 374846 150898 146440 -1 6106
6108 3 374685 150939 146360 -1 6107
6109 3 374493 150973 146320 -1 6108
6110 3 374296 151054 146280 -1 6109
6111 3 374248 151148 146240 -1 6110
6112 3 374108 151238 146200 -1 6111
6113 3 373961 151360 146160 -1 6112
6114 3 373910 151445 146120 -1 6113
6115 3 373846 151564 146080 -1 6114
6116 3 373840 151667 146040 -1 6115
6117 3 373849 151766 145960 -1 6116
6118 3 373851 151837 145920 -1 6117
6119 3 373927 151932 145880 -1 6118
6120 3 373915 152102 145840 -1 6119
6121 3 373838 152174 145800 -1 6120
6122 3 373712 152265 145760 -1 6121
6123 3 373571 152416 145720 -1 6122
6124 3 373278 152565 145720 -1 6123
6125 3 373177 152725 145680 -1 6124
6126 3 373123 152773 145640 -1 6125
6127 3 373072 152806 145600 -1 6126
6128 3 373016 152847 145520 -1 6127
6129 3 372918 152888 145440 -1 6128
6130 3 372916 152887 145400 -1 6129
6131 3 372821 152966 145360 -1 6130
6132 3 372776 153138 145280 -1 6131
6133 3 372725 153203 145200 -1 6132
6134 3 372718 153246 145120 -1 6133
6135 3 372668 153350 145040 -1 6134
6136 3 372623 153428 144960 -1 6135
6137 3 372562 153469 144880 -1 6136
6138 3 372481 153552 144800 -1 6137
6139 3 372451 153695 144720 -1 6138
6140 3 372466 153826 144640 -1 6139
6141 3 372538 153888 144600 -1 6140
6142 3 372398 153821 144600 -1 6141
6143 3 372252 153751 144600 -1 6142
6144 3 372048 153820 144640 -1 6143
6145 3 371863 153873 144680 -1 6144
6146 3 371736 153940 144720 -1 6145
6147 3 371743 153956 144760 -1 6146
6148 3 372768 154209 144520 -1 6141
6149 3 372839 154314 144480 -1 6148
6150 3 372918 154465 144440 -1 6149
6151 3 372953 154571 144480 -1 6150
6152 3 372937 154615 144520 -1 6151
6153 3 373005 154830 144560 -1 6152
6154 3 372929 155047 144520 -1 6153
6155 3 372848 155126 144480 -1 6154
6156 3 372730 155238 144440 -1 6155
6157 3 372558 155282 144400 -1 6156
6158 3 372475 155469 144360 -1 6157
6159 3 372292 155828 144360 -1 6158
6160 3 372229 155911 144320 -1 6159
6161 3 372189 155962 144280 -1 6160
6162 3 372076 156021 144240 -1 6161
6163 3 371873 156167 144200 -1 6162
6164 3 371749 156192 144160 -1 6163
6165 3 371654 156273 144120 -1 6164
6166 3 371532 156299 144080 -1 6165
6167 3 371454 156306 144040 -1 6166
6168 3 371412 156325 144000 -1 6167
6169 3 371374 156379 143920 -1 6168
6170 3 371490 156917 143760 -1 6169
6171 3 371545 157004 143680 -1 6170
6172 3 371565 157056 143640 -1 6171
6173 3 371667 157101 143520 -1 6172
6174 3 371806 157204 143440 -1 6173
6175 3 371815 157283 143360 -1 6174
6176 3 371824 157364 143280 -1 6175
6177 3 371987 157449 143200 -1 6176
6178 3 372046 157405 143120 -1 6177
6179 3 372014 157424 143040 -1 6178
6180 3 372143 157294 142960 -1 6179
6181 3 372214 157250 142880 -1 6180
6182 3 372290 157193 142800 -1 6181
6183 3 372346 157092 142720 -1 6182
6184 3 372411 157045 142640 -1 6183
6185 3 372470 156982 142560 -1 6184
6186 3 372491 156967 142520 -1 6185
6187 3 372628 157013 142520 -1 6186
6188 3 372808 156978 142520 -1 6187
6189 3 373004 156896 142480 -1 6188
6190 3 373117 156721 142520 -1 6189
6191 3 373197 156737 142600 -1 6190
6192 3 373363 156639 142640 -1 6191
6193 3 373602 156600 142640 -1 6192
6194 3 373807 156472 142680 -1 6193
6195 3 374003 156472 142680 -1 6194
6196 3 374284 156366 142720 -1 6195
6197 3 374282 156174 142680 -1 6196
6198 3 374209 155975 142720 -1 6197
6199 3 374213 155982 142760 -1 6198
6200 3 374200 155985 142800 -1 6199
6201 3 374197 155924 142840 -1 6200
6202 3 374231 155786 142800 -1 6201
6203 3 374318 155663 142760 -1 6202
6204 3 374321 155582 142760 -1 6203
6205 3 374240 155547 142760 -1 6204
6206 3 374098 155435 142760 -1 6205
6207 3 374039 155354 142720 -1 6206
6208 3 374031 155327 142680 -1 6207
6209 3 374046 155312 142640 -1 6208
6210 3 374005 155240 142600 -1 6209
6211 3 373889 155130 142600 -1 6210
6212 3 373911 155104 142640 -1 6211
6213 3 373873 155017 142680 -1 6212
6214 3 373932 155041 142720 -1 6213
6215 3 374025 155039 142760 -1 6214
6216 3 371548 157571 143680 -1 6171
6217 3 371684 157570 143600 -1 6216
6218 3 371769 157599 143560 -1 6217
6219 3 371912 157633 143520 -1 6218
6220 3 372015 157734 143480 -1 6219
6221 3 371581 157750 143600 -1 6216
6222 3 371603 157846 143560 -1 6221
6223 3 371619 157881 143520 -1 6222
6224 3 371684 157927 143480 -1 6223
6225 3 371866 158057 143400 -1 6224
6226 3 371867 158119 143360 -1 6225
6227 3 371933 158186 143320 -1 6226
6228 3 371889 158288 143240 -1 6227
6229 3 371918 158358 143200 -1 6228
6230 3 371848 158327 143120 -1 6229
6231 3 371860 158378 143040 -1 6230
6232 3 371993 158364 142960 -1 6231
6233 3 372107 158390 143000 -1 6232
6234 3 372157 158379 143040 -1 6233
6235 3 372369 158346 142960 -1 6234
6236 3 372470 158406 142920 -1 6235
6237 3 372748 158489 142960 -1 6236
6238 3 372931 158509 142920 -1 6237
6239 3 373007 158508 142880 -1 6238
6240 3 373017 158439 142800 -1 6239
6241 3 371911 158297 142840 -1 6232
6242 3 371870 158308 142800 -1 6241
6243 3 371879 158291 142760 -1 6242
6244 3 371884 158287 142720 -1 6243
6245 3 371914 158280 142680 -1 6244
6246 3 372007 158236 142640 -1 6245
6247 3 372192 158466 142640 -1 6246
6248 3 372157 158622 142600 -1 6247
6249 3 372036 158824 142560 -1 6248
6250 3 371953 158821 142520 -1 6249
6251 3 371858 158861 142440 -1 6250
6252 3 371951 158857 142400 -1 6251
6253 3 371955 158840 142360 -1 6252
6254 3 371712 158924 142440 -1 6251
6255 3 371230 157067 143920 -1 6170
6256 3 371172 156863 143960 -1 6255
6257 3 371168 156823 144000 -1 6256
6258 3 371012 157192 143960 -1 6255
6259 3 370844 157218 144000 -1 6258
6260 3 370866 157237 144040 -1 6259
6261 3 370862 157253 144080 -1 6260
6262 3 370711 157368 144120 -1 6261
6263 3 370640 157329 144080 -1 6262
6264 3 370610 157315 144040 -1 6263
6265 3 370677 157374 144160 -1 6262
6266 3 373059 152824 145400 -1 6130
6267 3 373284 152879 145400 -1 6266
6268 3 373354 152906 145360 -1 6267
6269 3 373419 152921 145320 -1 6268
6270 3 373499 152954 145240 -1 6269
6271 3 373586 153015 145200 -1 6270
6272 3 373646 153013 145120 -1 6271
6273 3 373708 152998 145080 -1 6272
6274 3 373757 152959 145040 -1 6273
6275 3 373820 152903 145000 -1 6274
6276 3 373934 152888 144960 -1 6275
6277 3 373970 152884 144920 -1 6276
6278 3 374039 152877 144840 -1 6277
6279 3 374077 152890 144800 -1 6278
6280 3 374141 152955 144760 -1 6279
6281 3 374229 153006 144720 -1 6280
6282 3 374430 153009 144720 -1 6281
6283 3 374458 153023 144680 -1 6282
6284 3 374509 153105 144640 -1 6283
6285 3 374525 153101 144600 -1 6284
6286 3 374580 152898 144760 -1 6282
6287 3 374618 152861 144800 -1 6286
6288 3 374652 152782 144840 -1 6287
6289 3 374644 152577 144840 -1 6288
6290 3 374677 152542 144800 -1 6289
6291 3 374785 152385 144840 -1 6290
6292 3 374811 152381 144880 -1 6291
6293 3 374848 152369 144920 -1 6292
6294 3 374932 152403 144960 -1 6293
6295 3 374989 152417 145000 -1 6294
6296 3 375034 152448 145040 -1 6295
6297 3 375094 152532 145120 -1 6296
6298 3 375085 152571 145160 -1 6297
6299 3 374987 152761 145160 -1 6298
6300 3 374997 152833 145120 -1 6299
6301 3 375099 152639 145200 -1 6298
6302 3 375114 152645 145240 -1 6301
6303 3 375093 152323 145040 -1 6296
6304 3 375152 152286 145080 -1 6303
6305 3 375199 152259 145120 -1 6304
6306 3 375278 152261 145160 -1 6305
6307 3 375327 152232 145200 -1 6306
6308 3 375369 152180 145240 -1 6307
6309 3 374043 152842 144720 -1 6280
6310 3 374035 152831 144680 -1 6309
6311 3 374005 152831 144640 -1 6310
6312 3 373997 152830 144600 -1 6311
6313 3 373960 152809 144520 -1 6312
6314 3 373874 152700 144480 -1 6313
6315 3 373805 152650 144440 -1 6314
6316 3 373913 152736 144400 -1 6315
6317 3 373976 152781 144320 -1 6316
6318 3 374055 152841 144280 -1 6317
6319 3 374082 152841 144240 -1 6318
6320 3 374102 152853 144200 -1 6319
6321 3 374202 152928 144200 -1 6320
6322 3 374239 152944 144160 -1 6321
6323 3 374255 152957 144120 -1 6322
6324 3 374270 152992 144040 -1 6323
6325 3 374292 153001 143960 -1 6324
6326 3 374320 153018 143920 -1 6325
6327 3 373650 152473 144440 -1 6315
6328 3 373587 152371 144400 -1 6327
6329 3 373689 152115 144400 -1 6328
6330 3 373693 151951 144360 -1 6329
6331 3 373786 151861 144320 -1 6330
6332 3 373791 151850 144280 -1 6331
6333 3 373802 151830 144240 -1 6332
6334 3 373323 152593 145800 -1 6124
6335 3 373303 152622 145840 -1 6334
6336 3 373266 152633 145880 -1 6335
6337 3 373201 152593 145960 -1 6336
6338 3 373103 152562 146000 -1 6337
6339 3 373041 152551 146040 -1 6338
6340 3 373003 152491 146080 -1 6339
6341 3 373190 152725 146120 -1 6340
6342 3 372918 152399 146160 -1 6341
6343 3 372868 152392 146200 -1 6342
6344 3 372755 152314 146240 -1 6343
6345 3 372752 152281 146280 -1 6344
6346 3 372730 152271 146320 -1 6345
6347 3 372630 152230 146360 -1 6346
6348 3 372510 152250 146400 -1 6347
6349 3 372400 152331 146360 -1 6348
6350 3 372411 152409 146320 -1 6349
6351 3 372458 152433 146280 -1 6350
6352 3 372471 152487 146240 -1 6351
6353 3 372390 152194 146480 -1 6348
6354 3 372303 152159 146520 -1 6353
6355 3 372246 152047 146560 -1 6354
6356 3 372159 151980 146600 -1 6355
6357 3 372105 151892 146640 -1 6356
6358 3 372010 151809 146720 -1 6357
6359 3 371914 151706 146760 -1 6358
6360 3 371872 151639 146840 -1 6359
6361 3 371809 151583 146880 -1 6360
6362 3 371639 151504 146920 -1 6361
6363 3 371359 151388 146960 -1 6362
6364 3 370981 151225 147000 -1 6363
6365 3 370786 150900 147040 -1 6364
6366 3 370771 150753 147160 -1 6365
6367 3 370764 150718 147200 -1 6366
6368 3 370790 150671 147240 -1 6367
6369 3 370886 150677 147320 -1 6368
6370 3 370820 150704 147400 -1 6369
6371 3 370723 150485 147440 -1 6370
6372 3 370680 150453 147520 -1 6371
6373 3 370657 150474 147560 -1 6372
6374 3 370656 150546 147600 -1 6373
6375 3 370615 150597 147640 -1 6374
6376 3 370594 150612 147680 -1 6375
6377 3 370601 150664 147720 -1 6376
6378 3 370773 151066 147440 -1 6370
6379 3 370778 151143 147520 -1 6378
6380 3 370771 151160 147560 -1 6379
6381 3 370819 151135 147640 -1 6380
6382 3 370802 151119 147680 -1 6381
6383 3 370877 151045 147720 -1 6382
6384 3 370867 151066 147800 -1 6383
6385 3 370803 151055 147840 -1 6384
6386 3 370777 151025 147880 -1 6385
6387 3 370773 151033 147920 -1 6386
6388 3 370674 151036 148000 -1 6387
6389 3 371207 150950 147440 -1 6370
6390 3 371256 150994 147480 -1 6389
6391 3 371252 151040 147520 -1 6390
6392 3 371253 151081 147560 -1 6391
6393 3 371250 151148 147640 -1 6392
6394 3 371230 151195 147680 -1 6393
6395 3 371197 151226 147760 -1 6394
6396 3 371158 151283 147800 -1 6395
6397 3 371081 151392 147040 -1 6365
6398 3 370689 151675 147040 -1 6397
6399 3 370392 151918 147080 -1 6398
6400 3 370695 151135 146960 -1 6364
6401 3 370173 151021 146920 -1 6400
6402 3 369888 151058 146880 -1 6401
6403 3 369774 151067 146840 -1 6402
6404 3 369728 151059 146800 -1 6403
6405 3 369691 151096 146720 -1 6404
6406 3 369639 151145 146640 -1 6405
6407 3 369616 151167 146600 -1 6406
6408 3 369589 151259 146520 -1 6407
6409 3 369572 151376 146480 -1 6408
6410 3 369538 151467 146440 -1 6409
6411 3 369528 151614 146400 -1 6410
6412 3 369474 151771 146360 -1 6411
6413 3 369463 152060 146320 -1 6412
6414 3 369426 152207 146280 -1 6413
6415 3 369485 152608 146240 -1 6414
6416 3 369492 152852 146200 -1 6415
6417 3 369491 152202 146360 -1 6413
6418 3 369521 152255 146400 -1 6417
6419 3 369544 152293 146440 -1 6418
6420 3 374384 151358 146240 -1 6111
6421 3 374538 151428 146280 -1 6420
6422 3 374578 151434 146320 -1 6421
6423 3 374570 151432 146360 -1 6422
6424 3 375149 152295 147600 -1 5431
6425 3 375117 152292 147560 -1 6424
6426 3 375043 152161 147520 -1 6425
6427 3 375023 152146 147480 -1 6426
6428 3 375018 152163 147400 -1 6427
6429 3 375004 152158 147320 -1 6428
6430 3 375002 152153 147280 -1 6429
6431 3 374977 152184 147240 -1 6430
6432 3 374905 152185 147200 -1 6431
6433 3 374960 152216 147160 -1 6432
6434 3 374917 152165 147120 -1 6433
6435 3 374923 152154 147080 -1 6434
6436 3 374918 152114 147040 -1 6435
6437 3 374939 152001 147040 -1 6436
6438 3 374876 151951 147080 -1 6437
6439 3 374792 151932 147120 -1 6438
6440 3 374755 151918 147160 -1 6439
6441 3 375258 152819 147600 -1 6424
6442 3 375576 152975 147600 -1 6441
6443 3 375731 153121 147560 -1 6442
6444 3 375958 153314 147520 -1 6443
6445 3 376113 153373 147480 -1 6444
6446 3 376168 153380 147440 -1 6445
6447 3 376201 153397 147400 -1 6446
6448 3 376213 153400 147360 -1 6447
6449 3 376269 153416 147280 -1 6448
6450 3 376272 153443 147240 -1 6449
6451 3 376238 153483 147200 -1 6450
6452 3 376326 153506 147160 -1 6451
6453 3 376334 153498 147120 -1 6452
6454 3 376325 153505 147080 -1 6453
6455 3 376331 153525 147040 -1 6454
6456 3 376346 153543 147000 -1 6455
6457 3 376349 153577 146960 -1 6456
6458 3 376329 153582 146920 -1 6457
6459 3 376328 153615 146880 -1 6458
6460 3 376321 153673 146840 -1 6459
6461 3 376274 153708 146760 -1 6460
6462 3 376265 153722 146720 -1 6461
6463 3 374973 154232 147680 -1 5425
6464 3 374918 154228 147640 -1 6463
6465 3 374886 154219 147600 -1 6464
6466 3 374836 154225 147520 -1 6465
6467 3 374803 154228 147440 -1 6466
6468 3 374777 154228 147360 -1 6467
6469 3 374796 154195 147280 -1 6468
6470 3 374791 154190 147200 -1 6469
6471 3 374883 154173 147160 -1 6470
6472 3 374871 154157 147080 -1 6471
6473 3 374809 154156 147000 -1 6472
6474 3 374760 154163 146920 -1 6473
6475 3 374699 154181 146880 -1 6474
6476 3 374658 154200 146840 -1 6475
6477 3 374572 154244 146760 -1 6476
6478 3 374444 154280 146720 -1 6477
6479 3 374013 154202 146760 -1 6478
6480 3 373884 154100 146840 -1 6479
6481 3 373676 154075 146920 -1 6480
6482 3 373538 154025 147000 -1 6481
6483 3 373502 153954 147080 -1 6482
6484 3 373564 153972 147160 -1 6483
6485 3 373519 153945 147240 -1 6484
6486 3 373494 153912 147280 -1 6485
6487 3 373399 153866 147360 -1 6486
6488 3 373352 153853 147400 -1 6487
6489 3 373358 153763 147440 -1 6488
6490 3 373342 153627 147480 -1 6489
6491 3 373335 153554 147520 -1 6490
6492 3 373305 153511 147560 -1 6491
6493 3 373287 153481 147600 -1 6492
6494 3 373215 153357 147640 -1 6493
6495 3 373118 153294 147720 -1 6494
6496 3 373041 153226 147760 -1 6495
6497 3 372931 153172 147800 -1 6496
6498 3 372767 153007 147880 -1 6497
6499 3 372653 152973 147920 -1 6498
6500 3 372554 152966 147960 -1 6499
6501 3 372346 152922 148040 -1 6500
6502 3 372155 152887 148120 -1 6501
6503 3 371986 152878 148160 -1 6502
6504 3 371893 152917 148200 -1 6503
6505 3 371846 152901 148240 -1 6504
6506 3 371912 152907 148280 -1 6505
6507 3 371902 152912 148320 -1 6506
6508 3 371927 152913 148400 -1 6507
6509 3 371882 152794 148440 -1 6508
6510 3 371854 152838 148520 -1 6509
6511 3 371792 152769 148560 -1 6510
6512 3 371560 152721 148680 -1 6511
6513 3 371480 152692 148720 -1 6512
6514 3 371424 152678 148800 -1 6513
6515 3 371374 152625 148880 -1 6514
6516 3 371346 152600 148920 -1 6515
6517 3 371289 152515 148960 -1 6516
6518 3 371251 152399 149000 -1 6517
6519 3 371181 152262 149040 -1 6518
6520 3 371086 152148 149080 -1 6519
6521 3 371123 151955 149120 -1 6520
6522 3 371165 151902 149200 -1 6521
6523 3 371179 151834 149280 -1 6522
6524 3 371271 151697 149320 -1 6523
6525 3 371277 151568 149360 -1 6524
6526 3 371282 151504 149400 -1 6525
6527 3 371270 151464 149440 -1 6526
6528 3 371281 151431 149480 -1 6527
6529 3 371241 151405 149520 -1 6528
6530 3 371169 151379 149560 -1 6529
6531 3 371179 151456 149600 -1 6530
6532 3 371107 151554 149640 -1 6531
6533 3 371008 151679 149680 -1 6532
6534 3 371039 151831 149720 -1 6533
6535 3 371096 151952 149760 -1 6534
6536 3 371119 152031 149800 -1 6535
6537 3 371017 152032 149840 -1 6536
6538 3 370997 152055 149880 -1 6537
6539 3 370923 152086 149920 -1 6538
6540 3 370893 152113 149960 -1 6539
6541 3 370968 152121 150000 -1 6540
6542 3 370916 152032 150040 -1 6541
6543 3 370788 151848 150080 -1 6542
6544 3 370635 151644 150120 -1 6543
6545 3 370617 151621 150160 -1 6544
6546 3 370577 151581 150200 -1 6545
6547 3 370556 151564 150240 -1 6546
6548 3 370564 151413 150280 -1 6547
6549 3 370632 151315 150320 -1 6548
6550 3 370654 151243 150360 -1 6549
6551 3 370599 151157 150400 -1 6550
6552 3 370706 151339 150040 -1 6543
6553 3 370680 151105 150040 -1 6552
6554 3 370565 150741 150040 -1 6553
6555 3 370471 150631 150080 -1 6554
6556 3 370409 150608 150120 -1 6555
6557 3 370435 150432 150160 -1 6556
6558 3 370474 150282 150200 -1 6557
6559 3 370533 150189 150240 -1 6558
6560 3 370580 149937 150280 -1 6559
6561 3 370643 149697 150320 -1 6560
6562 3 370540 149434 150400 -1 6561
6563 3 370404 149074 150480 -1 6562
6564 3 370304 148776 150560 -1 6563
6565 3 370319 148390 150600 -1 6564
6566 3 370375 147982 150600 -1 6565
6567 3 370311 147628 150680 -1 6566
6568 3 370235 147445 150760 -1 6567
6569 3 370167 147214 150840 -1 6568
6570 3 370139 147153 150880 -1 6569
6571 3 370070 147035 150960 -1 6570
6572 3 370046 146957 151040 -1 6571
6573 3 370046 146851 151120 -1 6572
6574 3 370058 146716 151200 -1 6573
6575 3 370053 146667 151240 -1 6574
6576 3 370074 146653 151320 -1 6575
6577 3 370086 146621 151400 -1 6576
6578 3 370093 146598 151440 -1 6577
6579 3 370083 146563 151480 -1 6578
6580 3 370046 146536 151520 -1 6579
6581 3 370193 146630 151520 -1 6580
6582 3 370244 146774 151520 -1 6581
6583 3 370259 146808 151560 -1 6582
6584 3 370256 146825 151600 -1 6583
6585 3 370248 146836 151640 -1 6584
6586 3 370278 146827 151720 -1 6585
6587 3 370250 146815 151800 -1 6586
6588 3 370256 146799 151840 -1 6587
6589 3 370249 146773 151880 -1 6588
6590 3 370197 146766 151920 -1 6589
6591 3 370139 146774 152000 -1 6590
6592 3 370078 146807 152080 -1 6591
6593 3 370000 146816 152120 -1 6592
6594 3 369943 146823 152080 -1 6593
6595 3 369910 146820 152040 -1 6594
6596 3 369875 146822 152000 -1 6595
6597 3 369841 146820 151920 -1 6596
6598 3 370005 146881 152200 -1 6593
6599 3 370041 146941 152240 -1 6598
6600 3 369892 147004 152280 -1 6599
6601 3 369811 146966 152360 -1 6600
6602 3 370020 146360 151600 -1 6580
6603 3 370040 146242 151680 -1 6602
6604 3 370093 146178 151720 -1 6603
6605 3 370135 146123 151760 -1 6604
6606 3 370388 145914 151760 -1 6605
6607 3 370689 145750 151800 -1 6606
6608 3 370936 145691 151840 -1 6607
6609 3 371178 145477 151840 -1 6608
6610 3 371251 145457 151800 -1 6609
6611 3 371316 145417 151760 -1 6610
6612 3 371401 145355 151720 -1 6611
6613 3 371452 145282 151680 -1 6612
6614 3 371552 145186 151600 -1 6613
6615 3 371614 145191 151560 -1 6614
6616 3 371826 144994 151520 -1 6615
6617 3 371944 144965 151440 -1 6616
6618 3 371983 144960 151360 -1 6617
6619 3 372002 144927 151280 -1 6618
6620 3 372022 144915 151240 -1 6619
6621 3 372040 144903 151200 -1 6620
6622 3 372123 144845 151120 -1 6621
6623 3 372176 144784 151040 -1 6622
6624 3 372232 144691 150960 -1 6623
6625 3 372276 144627 150920 -1 6624
6626 3 372369 144606 150840 -1 6625
6627 3 372449 144476 150800 -1 6626
6628 3 372533 144239 150760 -1 6627
6629 3 372849 143873 150760 -1 6628
6630 3 372906 143417 150760 -1 6629
6631 3 372926 143453 150720 -1 6630
6632 3 373106 143770 150640 -1 6631
6633 3 373150 143948 150600 -1 6632
6634 3 373194 144107 150560 -1 6633
6635 3 373637 143867 150520 -1 6634
6636 3 373763 143931 150480 -1 6635
6637 3 373887 144031 150440 -1 6636
6638 3 374131 144174 150360 -1 6637
6639 3 374264 143819 150400 -1 6638
6640 3 374207 143608 150400 -1 6639
6641 3 374320 143503 150400 -1 6640
6642 3 374333 143377 150400 -1 6641
6643 3 373220 144487 150480 -1 6634
6644 3 373280 144817 150400 -1 6643
6645 3 373006 145152 150400 -1 6644
6646 3 372819 145234 150400 -1 6645
6647 3 372558 145115 150480 -1 6646
6648 3 372353 145107 150520 -1 6647
6649 3 372265 145345 150480 -1 6648
6650 3 372174 145564 150440 -1 6649
6651 3 372193 145666 150400 -1 6650
6652 3 372288 145816 150320 -1 6651
6653 3 372430 145910 150240 -1 6652
6654 3 372500 145863 150200 -1 6653
6655 3 372608 145595 150240 -1 6654
6656 3 372647 145548 150200 -1 6655
6657 3 372639 145536 150160 -1 6656
6658 3 372632 145511 150280 -1 6655
6659 3 372575 145318 150360 -1 6658
6660 3 372514 145214 150400 -1 6659
6661 3 373361 144925 150360 -1 6644
6662 3 373428 145018 150320 -1 6661
6663 3 373540 145183 150200 -1 6662
6664 3 373575 145220 150120 -1 6663
6665 3 373449 145200 150040 -1 6664
6666 3 373199 145256 150000 -1 6665
6667 3 373121 145168 149960 -1 6666
6668 3 373017 145105 149920 -1 6667
6669 3 372877 145024 149880 -1 6668
6670 3 372700 144947 149840 -1 6669
6671 3 372559 144818 149800 -1 6670
6672 3 372384 144568 149720 -1 6671
6673 3 372192 144299 149640 -1 6672
6674 3 372045 143978 149560 -1 6673
6675 3 372050 143992 149520 -1 6674
6676 3 372052 144022 149480 -1 6675
6677 3 371951 144087 149440 -1 6676
6678 3 371908 144073 149400 -1 6677
6679 3 371763 144002 149440 -1 6678
6680 3 371620 143967 149480 -1 6679
6681 3 371456 144063 149480 -1 6680
6682 3 371434 144168 149480 -1 6681
6683 3 371416 144172 149520 -1 6682
6684 3 371379 144197 149560 -1 6683
6685 3 371423 144334 149600 -1 6684
6686 3 371478 144474 149640 -1 6685
6687 3 371578 144401 149680 -1 6686
6688 3 371745 144400 149720 -1 6687
6689 3 371862 144444 149760 -1 6688
6690 3 371920 144522 149800 -1 6689
6691 3 371981 144545 149840 -1 6690
6692 3 372124 144525 149880 -1 6691
6693 3 372231 144573 149920 -1 6692
6694 3 372278 144513 149960 -1 6693
6695 3 372428 144615 150040 -1 6694
6696 3 372453 144706 150120 -1 6695
6697 3 372500 144726 150160 -1 6696
6698 3 372592 144691 150240 -1 6697
6699 3 372610 144569 150320 -1 6698
6700 3 372547 144317 150400 -1 6699
6701 3 372489 144186 150440 -1 6700
6702 3 372344 143928 150520 -1 6701
6703 3 372255 143652 150560 -1 6702
6704 3 372228 143427 150600 -1 6703
6705 3 372071 143082 150680 -1 6704
6706 3 371972 142882 150760 -1 6705
6707 3 371984 142788 150840 -1 6706
6708 3 371964 142741 150880 -1 6707
6709 3 371949 142680 150920 -1 6708
6710 3 371890 142632 150960 -1 6709
6711 3 371856 142626 151000 -1 6710
6712 3 371737 142570 151080 -1 6711
6713 3 371695 142549 151120 -1 6712
6714 3 371579 142530 151160 -1 6713
6715 3 371401 142375 151200 -1 6714
6716 3 371311 142497 151240 -1 6715
6717 3 371281 142464 151280 -1 6716
6718 3 371265 142417 151360 -1 6717
6719 3 371261 142368 151440 -1 6718
6720 3 371254 142334 151480 -1 6719
6721 3 371262 142291 151520 -1 6720
6722 3 371273 142222 151560 -1 6721
6723 3 371347 142162 151560 -1 6722
6724 3 371351 142109 151600 -1 6723
6725 3 371410 142065 151640 -1 6724
6726 3 371483 142006 151720 -1 6725
6727 3 371487 141939 151800 -1 6726
6728 3 371486 141907 151840 -1 6727
6729 3 371369 141627 151880 -1 6728
6730 3 371369 141593 151920 -1 6729
6731 3 371399 141580 152000 -1 6730
6732 3 371466 141581 152040 -1 6731
6733 3 371248 142228 151600 -1 6722
6734 3 371242 142201 151680 -1 6733
6735 3 371233 142180 151760 -1 6734
6736 3 371181 142136 151840 -1 6735
6737 3 371143 142076 151920 -1 6736
6738 3 371275 142238 151200 -1 6715
6739 3 371173 142272 151160 -1 6738
6740 3 371133 142328 151120 -1 6739
6741 3 371090 142324 151080 -1 6740
6742 3 371093 142353 151040 -1 6741
6743 3 371097 142383 151000 -1 6742
6744 3 371080 142390 150960 -1 6743
6745 3 371068 142379 150920 -1 6744
6746 3 371098 142375 150880 -1 6745
6747 3 371164 142371 150800 -1 6746
6748 3 371134 142385 150760 -1 6747
6749 3 371133 142398 150720 -1 6748
6750 3 371146 142524 150680 -1 6749
6751 3 371281 142770 150600 -1 6750
6752 3 371303 142777 150560 -1 6751
6753 3 371404 142794 150520 -1 6752
6754 3 371638 142946 150440 -1 6753
6755 3 371798 142993 150400 -1 6754
6756 3 372143 142646 150400 -1 6755
6757 3 372407 142591 150360 -1 6756
6758 3 372532 142314 150400 -1 6757
6759 3 372563 142107 150440 -1 6758
6760 3 372725 141945 150440 -1 6759
6761 3 372830 141803 150440 -1 6760
6762 3 372659 141454 150520 -1 6761
6763 3 372591 141254 150560 -1 6762
6764 3 372539 141153 150600 -1 6763
6765 3 372468 141036 150640 -1 6764
6766 3 372336 140821 150680 -1 6765
6767 3 372279 140586 150760 -1 6766
6768 3 372380 140495 150800 -1 6767
6769 3 372425 140358 150840 -1 6768
6770 3 372476 140230 150880 -1 6769
6771 3 372547 140121 150920 -1 6770
6772 3 372572 140055 150960 -1 6771
6773 3 372609 139986 151000 -1 6772
6774 3 372452 139799 150960 -1 6773
6775 3 372488 139681 150920 -1 6774
6776 3 372503 139662 150880 -1 6775
6777 3 372494 139645 150840 -1 6776
6778 3 372503 139638 150800 -1 6777
6779 3 372465 139625 150720 -1 6778
6780 3 372498 139733 150680 -1 6779
6781 3 372516 139790 150640 -1 6780
6782 3 372579 139884 150600 -1 6781
6783 3 372719 139981 150560 -1 6782
6784 3 372835 140092 150520 -1 6783
6785 3 372944 140191 150480 -1 6784
6786 3 373102 140454 150400 -1 6785
6787 3 373178 140553 150360 -1 6786
6788 3 373221 140670 150320 -1 6787
6789 3 371653 144913 149720 -1 6686
6790 3 371792 145185 149760 -1 6789
6791 3 371834 145419 149760 -1 6790
6792 3 371626 145654 149760 -1 6791
6793 3 371584 145633 149720 -1 6792
6794 3 371433 145326 149640 -1 6793
6795 3 371244 145094 149560 -1 6794
6796 3 371264 145142 149520 -1 6795
6797 3 371267 145182 149480 -1 6796
6798 3 371667 145772 149800 -1 6792
6799 3 371826 146049 149880 -1 6798
6800 3 371677 146335 149920 -1 6799
6801 3 371616 146597 149960 -1 6800
6802 3 371592 146778 150000 -1 6801
6803 3 371680 146932 150040 -1 6802
6804 3 371686 147044 150080 -1 6803
6805 3 371682 147145 150160 -1 6804
6806 3 371738 147267 150160 -1 6805
6807 3 371624 147373 150160 -1 6806
6808 3 371446 147498 150120 -1 6807
6809 3 371421 147617 150080 -1 6808
6810 3 371379 147603 150040 -1 6809
6811 3 371334 147564 150000 -1 6810
6812 3 371359 147578 149960 -1 6811
6813 3 371290 147552 149880 -1 6812
6814 3 371275 147550 149840 -1 6813
6815 3 371235 147631 149800 -1 6814
6816 3 371102 147651 149760 -1 6815
6817 3 371026 147642 149720 -1 6816
6818 3 372887 144425 150440 -1 6643
6819 3 372941 144529 150400 -1 6818
6820 3 372983 144593 150360 -1 6819
6821 3 373092 144722 150280 -1 6820
6822 3 373151 144735 150200 -1 6821
6823 3 373153 143571 150600 -1 6633
6824 3 373231 143770 150520 -1 6823
6825 3 373232 143894 150480 -1 6824
6826 3 373270 144032 150440 -1 6825
6827 3 373303 144157 150400 -1 6826
6828 3 373327 144252 150360 -1 6827
6829 3 372881 143247 150840 -1 6630
6830 3 372859 143148 150920 -1 6829
6831 3 372835 143086 151000 -1 6830
6832 3 372826 142962 151080 -1 6831
6833 3 372828 142889 151120 -1 6832
6834 3 372998 142650 151200 -1 6833
6835 3 373100 142602 151240 -1 6834
6836 3 373126 142538 151320 -1 6835
6837 3 373143 142514 151400 -1 6836
6838 3 373137 142519 151440 -1 6837
6839 3 373150 142482 151480 -1 6838
6840 3 373172 142425 151520 -1 6839
6841 3 373180 142406 151560 -1 6840
6842 3 373192 142367 151600 -1 6841
6843 3 373215 142322 151640 -1 6842
6844 3 373256 142319 151680 -1 6843
6845 3 373318 142319 151760 -1 6844
6846 3 373375 142313 151800 -1 6845
6847 3 373380 142275 151840 -1 6846
6848 3 373395 142247 151880 -1 6847
6849 3 373442 142201 151920 -1 6848
6850 3 373494 142160 151960 -1 6849
6851 3 373592 142120 152000 -1 6850
6852 3 373706 142095 152040 -1 6851
6853 3 373740 141975 152080 -1 6852
6854 3 373761 141930 152120 -1 6853
6855 3 373836 141880 152200 -1 6854
6856 3 373885 141840 152240 -1 6855
6857 3 373132 142947 151120 -1 6832
6858 3 373231 142950 151160 -1 6857
6859 3 373304 142956 151200 -1 6858
6860 3 373384 142949 151240 -1 6859
6861 3 373488 142997 151280 -1 6860
6862 3 373592 142982 151320 -1 6861
6863 3 373646 142996 151360 -1 6862
6864 3 373673 143057 151440 -1 6863
6865 3 373654 143076 151520 -1 6864
6866 3 373610 143183 151560 -1 6865
6867 3 373521 143229 151600 -1 6866
6868 3 373386 143323 151600 -1 6867
6869 3 373374 143333 151640 -1 6868
6870 3 373374 143289 151680 -1 6869
6871 3 373400 143256 151720 -1 6870
6872 3 373448 143158 151760 -1 6871
6873 3 373460 143077 151800 -1 6872
6874 3 373444 143016 151840 -1 6873
6875 3 373451 142931 151880 -1 6874
6876 3 373485 142887 151920 -1 6875
6877 3 373536 142822 151960 -1 6876
6878 3 373595 142798 152000 -1 6877
6879 3 373631 142811 152040 -1 6878
6880 3 373667 142895 152120 -1 6879
6881 3 373691 142921 152160 -1 6880
6882 3 373721 142948 152200 -1 6881
6883 3 373697 142959 152240 -1 6882
6884 3 373691 142967 152280 -1 6883
6885 3 373681 142963 152320 -1 6884
6886 3 373679 142921 152360 -1 6885
6887 3 373746 142911 152400 -1 6886
6888 3 373918 142921 152440 -1 6887
6889 3 374138 142969 152520 -1 6888
6890 3 374273 142961 152600 -1 6889
6891 3 374319 142970 152640 -1 6890
6892 3 374380 142973 152680 -1 6891
6893 3 374409 142938 152720 -1 6892
6894 3 374488 142903 152800 -1 6893
6895 3 374540 142939 152840 -1 6894
6896 3 374593 143010 152880 -1 6895
6897 3 374624 143064 152920 -1 6896
6898 3 374708 143152 152880 -1 6897
6899 3 374765 143213 152840 -1 6898
6900 3 374782 143230 152800 -1 6899
6901 3 374832 143278 152840 -1 6900
6902 3 374866 143267 152880 -1 6901
6903 3 374856 143241 152920 -1 6902
6904 3 374863 143237 152960 -1 6903
6905 3 374883 143254 153000 -1 6904
6906 3 374885 143266 153040 -1 6905
6907 3 374914 143255 153080 -1 6906
6908 3 374932 143278 153120 -1 6907
6909 3 374933 143249 153200 -1 6908
6910 3 374891 143154 153280 -1 6909
6911 3 374937 143012 153320 -1 6910
6912 3 375112 142972 153360 -1 6911
6913 3 373429 143040 152280 -1 6883
6914 3 373361 143117 152320 -1 6913
6915 3 373304 143172 152360 -1 6914
6916 3 373289 143222 152400 -1 6915
6917 3 372478 143149 151120 -1 6832
6918 3 372377 143197 151160 -1 6917
6919 3 372305 143215 151200 -1 6918
6920 3 372292 143209 151280 -1 6919
6921 3 372344 143217 151360 -1 6920
6922 3 372434 143189 151400 -1 6921
6923 3 372084 145030 151240 -1 6620
6924 3 372132 145191 151200 -1 6923
6925 3 372128 145254 151160 -1 6924
6926 3 372142 145290 151120 -1 6925
6927 3 369912 146382 151520 -1 6580
6928 3 369840 146221 151560 -1 6927
6929 3 369772 146104 151600 -1 6928
6930 3 369767 145984 151640 -1 6929
6931 3 369758 145974 151560 -1 6930
6932 3 369757 146004 151520 -1 6931
6933 3 369775 146010 151480 -1 6932
6934 3 369759 146040 151440 -1 6933
6935 3 369735 146022 151400 -1 6934
6936 3 369682 145979 151360 -1 6935
6937 3 369665 145938 151320 -1 6936
6938 3 369642 145909 151280 -1 6937
6939 3 369609 145901 151240 -1 6938
6940 3 369589 145931 151200 -1 6939
6941 3 369566 145951 151160 -1 6940
6942 3 369544 145953 151120 -1 6941
6943 3 369548 145969 151080 -1 6942
6944 3 369537 145975 151040 -1 6943
6945 3 369508 145959 151000 -1 6944
6946 3 369480 145976 150960 -1 6945
6947 3 369460 145988 150920 -1 6946
6948 3 369420 146047 150840 -1 6947
6949 3 369371 146066 150800 -1 6948
6950 3 369320 146054 150760 -1 6949
6951 3 369296 146195 150680 -1 6950
6952 3 369310 146323 150640 -1 6951
6953 3 369279 146371 150600 -1 6952
6954 3 369278 146386 150560 -1 6953
6955 3 369290 146377 150520 -1 6954
6956 3 369303 146146 150520 -1 6955
6957 3 369314 145958 150520 -1 6956
6958 3 369357 145629 150520 -1 6957
6959 3 369450 145365 150560 -1 6958
6960 3 369465 144980 150600 -1 6959
6961 3 369782 145858 151680 -1 6930
6962 3 369814 145735 151680 -1 6961
6963 3 369963 145639 151640 -1 6962
6964 3 369802 145710 151720 -1 6962
6965 3 369741 145666 151760 -1 6964
6966 3 369645 145542 151800 -1 6965
6967 3 369620 145508 151840 -1 6966
6968 3 369654 145448 151880 -1 6967
6969 3 369769 145407 151920 -1 6968
6970 3 369889 145382 152000 -1 6969
6971 3 369885 145367 152040 -1 6970
6972 3 369867 145339 152120 -1 6971
6973 3 369846 145161 152200 -1 6972
6974 3 369645 144786 152160 -1 6973
6975 3 369724 144530 152200 -1 6974
6976 3 370790 151262 150120 -1 6552
6977 3 370821 151290 150160 -1 6976
6978 3 370845 151313 150200 -1 6977
6979 3 370846 151308 150240 -1 6978
6980 3 370946 152386 150040 -1 6541
6981 3 370960 152474 150080 -1 6980
6982 3 370962 152536 150120 -1 6981
6983 3 371000 152561 150160 -1 6982
6984 3 371000 152571 150200 -1 6983
6985 3 370975 152598 150240 -1 6984
6986 3 370934 152630 150280 -1 6985
6987 3 370854 152652 150320 -1 6986
6988 3 370801 152583 150360 -1 6987
6989 3 370659 152379 150440 -1 6988
6990 3 370487 152147 150520 -1 6989
6991 3 370322 151970 150600 -1 6990
6992 3 370218 151924 150640 -1 6991
6993 3 371989 152602 148400 -1 6509
6994 3 372084 152523 148360 -1 6993
6995 3 372107 152482 148320 -1 6994
6996 3 372152 152470 148280 -1 6995
6997 3 372205 152424 148240 -1 6996
6998 3 372287 152344 148200 -1 6997
6999 3 372366 152242 148160 -1 6998
7000 3 372386 152165 148120 -1 6999
7001 3 372423 152105 148080 -1 7000
7002 3 372468 152031 148000 -1 7001
7003 3 375900 155770 147960 -1 5415
7004 3 376013 155760 147920 -1 7003
7005 3 376103 155739 147880 -1 7004
7006 3 376206 155724 147840 -1 7005
7007 3 376238 155685 147800 -1 7006
7008 3 376283 155617 147760 -1 7007
7009 3 376315 155558 147720 -1 7008
7010 3 376378 155533 147680 -1 7009
7011 3 376481 155483 147640 -1 7010
7012 3 376592 155419 147600 -1 7011
7013 3 376796 155347 147560 -1 7012
7014 3 376841 155316 147520 -1 7013
7015 3 376867 155273 147480 -1 7014
7016 3 375566 156769 148360 -1 5407
7017 3 375409 156451 148360 -1 7016
7018 3 375383 156460 148400 -1 7017
7019 3 375316 156437 148440 -1 7018
7020 3 375268 156440 148480 -1 7019
7021 3 375215 156385 148520 -1 7020
7022 3 375571 157348 148520 -1 5406
7023 3 375566 157340 148560 -1 7022
7024 3 375591 157317 148640 -1 7023
7025 3 375557 157361 148680 -1 7024
7026 3 375539 157383 148720 -1 7025
7027 3 375549 157442 148760 -1 7026
7028 3 375488 157480 148800 -1 7027
7029 3 377891 159054 148240 -1 5396
7030 3 377908 159172 148320 -1 7029
7031 3 377864 159207 148400 -1 7030
7032 3 377819 159270 148480 -1 7031
7033 3 377791 159323 148560 -1 7032
7034 3 377751 159331 148680 -1 7033
7035 3 377664 159361 148760 -1 7034
7036 3 377679 159473 148760 -1 7035
7037 3 377732 159572 148760 -1 7036
7038 3 377878 159610 148720 -1 7037
7039 3 377913 159648 148680 -1 7038
7040 3 377558 159343 148800 -1 7035
7041 3 377522 159325 148880 -1 7040
7042 3 377545 159338 148920 -1 7041
7043 3 377562 159352 148960 -1 7042
7044 3 377565 159372 149040 -1 7043
7045 3 377571 159422 149120 -1 7044
7046 3 377545 159485 149200 -1 7045
7047 3 377561 159538 149280 -1 7046
7048 3 377592 159581 149360 -1 7047
7049 3 377509 159600 149440 -1 7048
7050 3 377393 159626 149520 -1 7049
7051 3 377335 159765 149600 -1 7050
7052 3 377361 160014 149680 -1 7051
7053 3 377359 160214 149760 -1 7052
7054 3 377421 160470 149840 -1 7053
7055 3 377430 160670 149920 -1 7054
7056 3 377413 160834 150000 -1 7055
7057 3 377325 160917 150040 -1 7056
7058 3 377178 160980 150120 -1 7057
7059 3 377082 160976 150200 -1 7058
7060 3 376935 160918 150280 -1 7059
7061 3 376740 160842 150320 -1 7060
7062 3 376482 160760 150360 -1 7061
7063 3 376307 160686 150400 -1 7062
7064 3 375893 160420 150480 -1 7063
7065 3 375552 160277 150520 -1 7064
7066 3 375253 160133 150560 -1 7065
7067 3 375108 159991 150600 -1 7066
7068 3 374961 159843 150640 -1 7067
7069 3 374818 159669 150680 -1 7068
7070 3 374630 159493 150760 -1 7069
7071 3 374493 159425 150840 -1 7070
7072 3 374396 159382 150920 -1 7071
7073 3 374340 159334 151000 -1 7072
7074 3 374304 159274 151080 -1 7073
7075 3 374267 159216 151160 -1 7074
7076 3 374242 159167 151240 -1 7075
7077 3 374219 159118 151320 -1 7076
7078 3 374178 159081 151400 -1 7077
7079 3 374114 159034 151480 -1 7078
7080 3 374052 158989 151560 -1 7079
7081 3 374039 158887 151640 -1 7080
7082 3 374078 158771 151720 -1 7081
7083 3 373945 158563 151720 -1 7082
7084 3 373774 158474 151800 -1 7083
7085 3 373592 158377 151880 -1 7084
7086 3 373508 158356 151960 -1 7085
7087 3 373363 158326 152000 -1 7086
7088 3 373070 158037 152000 -1 7087
7089 3 373018 157916 152040 -1 7088
7090 3 372954 157744 152120 -1 7089
7091 3 372916 157600 152160 -1 7090
7092 3 373042 157378 152240 -1 7091
7093 3 373351 157350 152200 -1 7092
7094 3 373401 157378 152160 -1 7093
7095 3 373472 157400 152120 -1 7094
7096 3 373548 157386 152080 -1 7095
7097 3 373606 157367 152040 -1 7096
7098 3 373700 157369 152000 -1 7097
7099 3 373803 157269 152000 -1 7098
7100 3 373845 157114 152000 -1 7099
7101 3 373874 157000 151960 -1 7100
7102 3 373962 156951 151960 -1 7101
7103 3 374014 156903 151920 -1 7102
7104 3 374058 156835 151880 -1 7103
7105 3 374118 156808 151840 -1 7104
7106 3 374260 156759 151800 -1 7105
7107 3 374452 156642 151720 -1 7106
7108 3 374556 156522 151680 -1 7107
7109 3 374611 156438 151680 -1 7108
7110 3 374695 156400 151640 -1 7109
7111 3 374715 156284 151600 -1 7110
7112 3 374801 156258 151560 -1 7111
7113 3 374803 156263 151520 -1 7112
7114 3 374868 156198 151480 -1 7113
7115 3 375150 156039 151440 -1 7114
7116 3 375343 155828 151440 -1 7115
7117 3 375442 155809 151400 -1 7116
7118 3 375517 155807 151360 -1 7117
7119 3 375623 155798 151320 -1 7118
7120 3 375635 155765 151280 -1 7119
7121 3 375690 155767 151240 -1 7120
7122 3 375717 155813 151200 -1 7121
7123 3 375778 155852 151160 -1 7122
7124 3 375878 155862 151120 -1 7123
7125 3 376008 155829 151080 -1 7124
7126 3 376116 155776 151040 -1 7125
7127 3 376176 155824 150960 -1 7126
7128 3 376267 155944 150880 -1 7127
7129 3 376381 156035 150920 -1 7128
7130 3 376427 156024 150960 -1 7129
7131 3 376286 155985 150840 -1 7128
7132 3 376259 156005 150800 -1 7131
7133 3 376250 156021 150760 -1 7132
7134 3 375508 155820 151440 -1 7116
7135 3 375613 155884 151480 -1 7134
7136 3 375655 155935 151520 -1 7135
7137 3 375119 156049 151360 -1 7115
7138 3 375025 156101 151320 -1 7137
7139 3 374990 156164 151280 -1 7138
7140 3 374980 156257 151240 -1 7139
7141 3 374965 156345 151200 -1 7140
7142 3 374937 156394 151160 -1 7141
7143 3 374910 156420 151120 -1 7142
7144 3 375007 156479 151080 -1 7143
7145 3 375082 156596 151120 -1 7144
7146 3 375191 156670 151160 -1 7145
7147 3 375278 156772 151200 -1 7146
7148 3 375188 156058 151520 -1 7115
7149 3 375185 156069 151560 -1 7148
7150 3 375168 156049 151600 -1 7149
7151 3 373055 157216 152320 -1 7092
7152 3 373019 157122 152360 -1 7151
7153 3 372976 156801 152400 -1 7152
7154 3 372903 156534 152400 -1 7153
7155 3 372879 156441 152440 -1 7154
7156 3 372811 156305 152480 -1 7155
7157 3 372735 156253 152520 -1 7156
7158 3 372707 156020 152600 -1 7157
7159 3 372919 155806 152680 -1 7158
7160 3 372966 155360 152680 -1 7159
7161 3 372891 155243 152680 -1 7160
7162 3 372805 155198 152760 -1 7161
7163 3 372787 155201 152800 -1 7162
7164 3 372719 155135 152840 -1 7163
7165 3 372697 155091 152920 -1 7164
7166 3 372620 154954 153000 -1 7165
7167 3 372574 154834 153080 -1 7166
7168 3 372553 154644 153120 -1 7167
7169 3 372575 154453 153120 -1 7168
7170 3 372399 154289 153120 -1 7169
7171 3 372233 154367 153120 -1 7170
7172 3 372166 154435 153160 -1 7171
7173 3 371994 154396 153200 -1 7172
7174 3 371772 154272 153160 -1 7173
7175 3 371675 154146 153160 -1 7174
7176 3 371502 154059 153160 -1 7175
7177 3 371485 154080 153120 -1 7176
7178 3 371468 154089 153080 -1 7177
7179 3 371461 154123 153040 -1 7178
7180 3 371450 154141 153000 -1 7179
7181 3 371537 154095 152960 -1 7180
7182 3 371574 154033 152920 -1 7181
7183 3 371546 153879 152880 -1 7182
7184 3 371510 153848 152840 -1 7183
7185 3 373015 156038 152760 -1 7159
7186 3 373127 156097 152800 -1 7185
7187 3 373184 156109 152840 -1 7186
7188 3 373234 156068 152920 -1 7187
7189 3 373326 156007 153000 -1 7188
7190 3 373381 155984 153080 -1 7189
7191 3 373437 155999 153160 -1 7190
7192 3 373536 156039 153200 -1 7191
7193 3 373554 156065 153240 -1 7192
7194 3 373703 156029 153160 -1 7193
7195 3 373885 155975 153160 -1 7194
7196 3 374057 155930 153200 -1 7195
7197 3 374073 155918 153240 -1 7196
7198 3 374138 155870 153320 -1 7197
7199 3 374182 155664 153320 -1 7198
7200 3 374256 155685 153360 -1 7199
7201 3 374277 155712 153400 -1 7200
7202 3 374308 155735 153440 -1 7201
7203 3 374332 155736 153480 -1 7202
7204 3 373553 156069 153320 -1 7193
7205 3 373565 156082 153360 -1 7204
7206 3 373594 156127 153400 -1 7205
7207 3 373624 156132 153480 -1 7206
7208 3 373636 156128 153560 -1 7207
7209 3 373591 156092 153640 -1 7208
7210 3 373563 156040 153680 -1 7209
7211 3 373545 156058 153720 -1 7210
7212 3 373623 156003 153760 -1 7211
7213 3 373647 155977 153800 -1 7212
7214 3 373665 155908 153880 -1 7213
7215 3 373736 155839 153960 -1 7214
7216 3 373775 155775 154040 -1 7215
7217 3 373883 155711 154080 -1 7216
7218 3 373979 155693 154120 -1 7217
7219 3 374037 155733 154200 -1 7218
7220 3 374093 155736 154240 -1 7219
7221 3 374155 155755 154320 -1 7220
7222 3 374256 155755 154400 -1 7221
7223 3 374292 155802 154480 -1 7222
7224 3 374345 155936 154560 -1 7223
7225 3 374355 156020 154600 -1 7224
7226 3 374340 156038 154680 -1 7225
7227 3 374301 156146 154760 -1 7226
7228 3 374273 156241 154840 -1 7227
7229 3 374292 156304 154920 -1 7228
7230 3 374307 156450 155000 -1 7229
7231 3 374343 156479 155080 -1 7230
7232 3 374378 156516 155160 -1 7231
7233 3 374298 156749 155160 -1 7232
7234 3 374342 156868 155160 -1 7233
7235 3 374336 156946 155120 -1 7234
7236 3 374278 157027 155080 -1 7235
7237 3 374247 157060 155040 -1 7236
7238 3 374413 156501 155240 -1 7232
7239 3 374497 156496 155320 -1 7238
7240 3 374542 156503 155400 -1 7239
7241 3 374558 156477 155440 -1 7240
7242 3 374796 156448 155480 -1 7241
7243 3 375004 156446 155480 -1 7242
7244 3 375111 156475 155520 -1 7243
7245 3 375199 156433 155600 -1 7244
7246 3 375229 156434 155640 -1 7245
7247 3 375314 156333 155680 -1 7246
7248 3 375464 156276 155840 -1 7247
7249 3 375562 156210 155960 -1 7248
7250 3 375617 156200 156040 -1 7249
7251 3 375564 156170 156120 -1 7250
7252 3 375530 156076 156200 -1 7251
7253 3 375525 156011 156280 -1 7252
7254 3 375501 155932 156360 -1 7253
7255 3 375547 155815 156360 -1 7254
7256 3 375607 155812 156400 -1 7255
7257 3 375521 155979 156400 -1 7254
7258 3 375542 156038 156480 -1 7257
7259 3 375547 156063 156520 -1 7258
7260 3 375540 156049 156560 -1 7259
7261 3 375514 156077 156600 -1 7260
7262 3 375515 156138 156680 -1 7261
7263 3 375472 156176 156760 -1 7262
7264 3 375486 156186 156840 -1 7263
7265 3 375490 156164 156920 -1 7264
7266 3 375517 156165 157000 -1 7265
7267 3 375559 156164 157040 -1 7266
7268 3 375606 156163 157080 -1 7267
7269 3 375669 156166 157120 -1 7268
7270 3 375734 156193 157160 -1 7269
7271 3 375763 156276 157240 -1 7270
7272 3 375847 156253 157320 -1 7271
7273 3 375933 156255 157400 -1 7272
7274 3 375978 156237 157480 -1 7273
7275 3 375971 156134 157520 -1 7274
7276 3 375987 156089 157560 -1 7275
7277 3 376022 156070 157600 -1 7276
7278 3 376099 156040 157640 -1 7277
7279 3 376153 156007 157680 -1 7278
7280 3 376146 155986 157760 -1 7279
7281 3 376156 155899 157880 -1 7280
7282 3 376188 155859 157960 -1 7281
7283 3 376218 155896 158080 -1 7282
7284 3 376329 155786 158160 -1 7283
7285 3 376330 155812 158280 -1 7284
7286 3 376335 155877 158320 -1 7285
7287 3 376333 155929 158360 -1 7286
7288 3 376319 156022 158400 -1 7287
7289 3 376400 156071 158480 -1 7288
7290 3 376386 156084 158520 -1 7289
7291 3 376375 156072 158560 -1 7290
7292 3 376344 156087 158600 -1 7291
7293 3 376486 156039 158560 -1 7291
7294 3 376540 155968 158600 -1 7293
7295 3 376539 155874 158600 -1 7294
7296 3 376625 155861 158640 -1 7295
7297 3 376651 155854 158680 -1 7296
7298 3 376637 155803 158720 -1 7297
7299 3 376687 155794 158760 -1 7298
7300 3 376711 155832 158800 -1 7299
7301 3 376770 155819 158840 -1 7300
7302 3 376852 155834 158920 -1 7301
7303 3 376908 155866 158960 -1 7302
7304 3 376918 155851 159000 -1 7303
7305 3 377007 155885 159040 -1 7304
7306 3 377038 155877 159080 -1 7305
7307 3 377035 155870 159120 -1 7306
7308 3 376879 155847 159040 -1 7304
7309 3 376931 155758 159080 -1 7308
7310 3 376958 155576 159040 -1 7309
7311 3 376849 155474 159000 -1 7310
7312 3 376638 155463 159040 -1 7311
7313 3 376504 155447 159080 -1 7312
7314 3 376420 155476 159120 -1 7313
7315 3 376381 155487 159160 -1 7314
7316 3 376328 155485 159240 -1 7315
7317 3 376278 155450 159320 -1 7316
7318 3 376160 155403 159400 -1 7317
7319 3 376072 155386 159480 -1 7318
7320 3 376043 155378 159560 -1 7319
7321 3 375995 155313 159640 -1 7320
7322 3 376074 155329 159720 -1 7321
7323 3 376109 155327 159760 -1 7322
7324 3 376136 155274 159840 -1 7323
7325 3 376145 155269 159880 -1 7324
7326 3 376115 155226 159920 -1 7325
7327 3 376017 155173 159960 -1 7326
7328 3 375844 155098 160000 -1 7327
7329 3 375820 155048 160080 -1 7328
7330 3 375817 155039 160160 -1 7329
7331 3 375785 155015 160200 -1 7330
7332 3 375741 154968 160240 -1 7331
7333 3 375591 154962 160280 -1 7332
7334 3 375497 154966 160320 -1 7333
7335 3 375429 154972 160360 -1 7334
7336 3 375340 154987 160400 -1 7335
7337 3 375198 155025 160400 -1 7336
7338 3 375054 155084 160360 -1 7337
7339 3 374956 155085 160400 -1 7338
7340 3 374872 155098 160440 -1 7339
7341 3 374749 155097 160480 -1 7340
7342 3 374688 155043 160520 -1 7341
7343 3 374624 154997 160560 -1 7342
7344 3 374601 154954 160600 -1 7343
7345 3 374567 154902 160640 -1 7344
7346 3 376138 156312 157480 -1 7274
7347 3 376273 156296 157520 -1 7346
7348 3 376460 156169 157480 -1 7347
7349 3 376441 156095 157400 -1 7348
7350 3 376422 156086 157360 -1 7349
7351 3 376413 156032 157280 -1 7350
7352 3 376495 156007 157480 -1 7348
7353 3 376509 155963 157440 -1 7352
7354 3 376609 155880 157400 -1 7353
7355 3 376701 155707 157440 -1 7354
7356 3 376819 155617 157480 -1 7355
7357 3 377045 155483 157480 -1 7356
7358 3 377087 155423 157440 -1 7357
7359 3 377122 155364 157400 -1 7358
7360 3 377122 155364 157400 -1 7359
7361 3 377187 155296 157320 -1 7360
7362 3 377223 155309 157240 -1 7361
7363 3 377387 155291 157200 -1 7362
7364 3 377547 155238 157160 -1 7363
7365 3 375070 156504 155440 -1 7243
7366 3 375058 156479 155400 -1 7365
7367 3 375057 156450 155320 -1 7366
7368 3 375010 156386 155240 -1 7367
7369 3 375007 156368 155200 -1 7368
7370 3 375029 156369 155160 -1 7369
7371 3 375135 156380 155080 -1 7370
7372 3 375161 156351 155000 -1 7371
7373 3 375140 156329 154920 -1 7372
7374 3 375110 156316 154880 -1 7373
7375 3 375123 156317 154840 -1 7374
7376 3 373392 156132 153760 -1 7211
7377 3 373330 156194 153800 -1 7376
7378 3 373214 156252 153880 -1 7377
7379 3 373177 156269 153920 -1 7378
7380 3 373149 156322 154000 -1 7379
7381 3 373042 156303 154040 -1 7380
7382 3 372989 156342 154080 -1 7381
7383 3 372938 156415 154160 -1 7382
7384 3 372871 156481 154240 -1 7383
7385 3 372831 156541 154320 -1 7384
7386 3 372825 156601 154400 -1 7385
7387 3 372817 156790 154480 -1 7386
7388 3 372813 156839 154520 -1 7387
7389 3 372812 156950 154560 -1 7388
7390 3 372818 157016 154600 -1 7389
7391 3 372779 157049 154640 -1 7390
7392 3 372719 157081 154680 -1 7391
7393 3 372639 157122 154760 -1 7392
7394 3 372612 157177 154800 -1 7393
7395 3 372596 157208 154840 -1 7394
7396 3 372550 157253 154880 -1 7395
7397 3 372486 157282 154920 -1 7396
7398 3 372450 157321 154960 -1 7397
7399 3 372528 157386 155040 -1 7398
7400 3 372558 157414 155080 -1 7399
7401 3 372598 157440 155120 -1 7400
7402 3 372602 157473 155200 -1 7401
7403 3 372606 157483 155280 -1 7402
7404 3 372563 157509 155320 -1 7403
7405 3 372534 157528 155360 -1 7404
7406 3 372544 157534 155400 -1 7405
7407 3 372815 155702 152520 -1 7158
7408 3 372885 155570 152480 -1 7407
7409 3 372960 155442 152440 -1 7408
7410 3 373093 155330 152360 -1 7409
7411 3 373120 155282 152280 -1 7410
7412 3 373117 155210 152200 -1 7411
7413 3 373113 155170 152120 -1 7412
7414 3 373148 155117 152040 -1 7413
7415 3 372849 155090 152040 -1 7414
7416 3 372591 155128 152040 -1 7415
7417 3 372544 155150 152000 -1 7416
7418 3 372560 155222 151960 -1 7417
7419 3 372582 155250 151920 -1 7418
7420 3 372688 155305 151880 -1 7419
7421 3 372677 155312 151840 -1 7420
7422 3 373218 155106 152000 -1 7414
7423 3 373354 155145 151960 -1 7422
7424 3 373489 155182 151920 -1 7423
7425 3 373657 155295 151840 -1 7424
7426 3 373692 155553 151840 -1 7425
7427 3 373741 155607 151840 -1 7426
7428 3 373666 155693 151840 -1 7427
7429 3 373668 155773 151840 -1 7428
7430 3 373753 155858 151840 -1 7429
7431 3 373769 155923 151880 -1 7430
7432 3 373690 155342 151760 -1 7425
7433 3 373726 155381 151720 -1 7432
7434 3 373776 155429 151680 -1 7433
7435 3 373761 155449 151640 -1 7434
7436 3 373683 155450 151600 -1 7435
7437 3 373590 155485 151520 -1 7436
7438 3 373554 155517 151480 -1 7437
7439 3 373526 155540 151440 -1 7438
7440 3 373478 155595 151400 -1 7439
7441 3 373453 155622 151360 -1 7440
7442 3 373426 155629 151320 -1 7441
7443 3 373322 155574 151280 -1 7442
7444 3 373270 155584 151240 -1 7443
7445 3 373136 154866 151920 -1 7423
7446 3 373095 154790 151880 -1 7445
7447 3 373057 154743 151840 -1 7446
7448 3 373054 154721 151800 -1 7447
7449 3 373062 154691 151720 -1 7448
7450 3 373115 154699 151680 -1 7449
7451 3 373125 154689 151640 -1 7450
7452 3 373190 154556 151600 -1 7451
7453 3 373108 154407 151560 -1 7452
7454 3 373094 154264 151600 -1 7453
7455 3 373026 154147 151640 -1 7454
7456 3 372931 153986 151720 -1 7455
7457 3 372943 153939 151800 -1 7456
7458 3 372962 153869 151880 -1 7457
7459 3 372856 153812 151920 -1 7458
7460 3 372816 153762 151960 -1 7459
7461 3 372755 153693 152080 -1 7460
7462 3 372533 153648 152120 -1 7461
7463 3 373099 154742 152480 -1 7408
7464 3 373219 154472 152480 -1 7463
7465 3 373494 154223 152440 -1 7464
7466 3 373856 154134 152440 -1 7465
7467 3 373940 154116 152480 -1 7466
7468 3 374015 154111 152520 -1 7467
7469 3 374081 154087 152560 -1 7468
7470 3 374268 154108 152600 -1 7469
7471 3 374305 154098 152640 -1 7470
7472 3 374439 154101 152680 -1 7471
7473 3 374547 154029 152720 -1 7472
7474 3 374626 153968 152760 -1 7473
7475 3 374862 153899 152800 -1 7474
7476 3 375095 153785 152840 -1 7475
7477 3 375188 153736 152880 -1 7476
7478 3 375260 153695 152920 -1 7477
7479 3 375382 153638 152960 -1 7478
7480 3 375453 153632 153000 -1 7479
7481 3 375586 153534 153040 -1 7480
7482 3 375643 153523 153080 -1 7481
7483 3 375658 153563 153120 -1 7482
7484 3 372400 156089 152680 -1 7158
7485 3 372326 155917 152760 -1 7484
7486 3 372221 155816 152800 -1 7485
7487 3 372107 155628 152840 -1 7486
7488 3 372307 156188 152520 -1 7157
7489 3 372120 156165 152480 -1 7488
7490 3 371930 156154 152440 -1 7489
7491 3 371602 156196 152400 -1 7490
7492 3 371306 156322 152360 -1 7491
7493 3 371044 156472 152360 -1 7492
7494 3 370791 156766 152360 -1 7493
7495 3 370652 156893 152480 -1 7494
7496 3 370449 157050 152480 -1 7495
7497 3 370408 157121 152520 -1 7496
7498 3 370342 157115 152560 -1 7497
7499 3 370292 157100 152600 -1 7498
7500 3 370268 157068 152640 -1 7499
7501 3 370254 157034 152680 -1 7500
7502 3 370144 156987 152760 -1 7501
7503 3 370101 157004 152800 -1 7502
7504 3 370012 157012 152840 -1 7503
7505 3 369941 157031 152880 -1 7504
7506 3 369781 157038 152960 -1 7505
7507 3 369733 157038 153000 -1 7506
7508 3 369663 157000 153040 -1 7507
7509 3 369684 157002 153080 -1 7508
7510 3 370297 157026 152360 -1 7494
7511 3 369937 157155 152360 -1 7510
7512 3 369569 157418 152360 -1 7511
7513 3 369254 157599 152280 -1 7512
7514 3 369089 157777 152240 -1 7513
7515 3 369027 157818 152200 -1 7514
7516 3 368975 157886 152160 -1 7515
7517 3 368907 158017 152120 -1 7516
7518 3 368782 158188 152040 -1 7517
7519 3 368637 158380 151960 -1 7518
7520 3 368518 158556 151880 -1 7519
7521 3 368420 158681 151800 -1 7520
7522 3 368384 159227 151800 -1 7521
7523 3 368395 159347 151840 -1 7522
7524 3 368342 159553 151880 -1 7523
7525 3 368115 159913 151840 -1 7524
7526 3 368086 160236 151800 -1 7525
7527 3 368077 160359 151760 -1 7526
7528 3 368066 160483 151720 -1 7527
7529 3 367934 160828 151640 -1 7528
7530 3 367848 161077 151560 -1 7529
7531 3 367807 161372 151520 -1 7530
7532 3 367858 161528 151560 -1 7531
7533 3 367895 161586 151600 -1 7532
7534 3 367948 161670 151640 -1 7533
7535 3 368070 161726 151680 -1 7534
7536 3 368125 161771 151760 -1 7535
7537 3 368190 161845 151800 -1 7536
7538 3 368326 161960 151840 -1 7537
7539 3 368410 161972 151880 -1 7538
7540 3 368519 162083 151960 -1 7539
7541 3 368529 162183 152000 -1 7540
7542 3 368562 162271 152000 -1 7541
7543 3 368703 162284 152000 -1 7542
7544 3 368813 162387 152040 -1 7543
7545 3 368808 162608 152040 -1 7544
7546 3 368825 162660 152000 -1 7545
7547 3 368834 162699 151960 -1 7546
7548 3 368754 162759 151920 -1 7547
7549 3 368918 162745 151880 -1 7548
7550 3 368962 162776 151840 -1 7549
7551 3 368990 162802 151800 -1 7550
7552 3 369010 162854 151760 -1 7551
7553 3 369039 162901 151720 -1 7552
7554 3 369050 162929 151680 -1 7553
7555 3 369082 163012 151600 -1 7554
7556 3 369090 163056 151520 -1 7555
7557 3 369174 163123 151480 -1 7556
7558 3 369216 163136 151440 -1 7557
7559 3 369291 163185 151360 -1 7558
7560 3 369310 163191 151320 -1 7559
7561 3 369334 163246 151280 -1 7560
7562 3 369357 163308 151240 -1 7561
7563 3 369394 163354 151200 -1 7562
7564 3 369412 163413 151160 -1 7563
7565 3 369509 163532 151080 -1 7564
7566 3 369533 163570 151040 -1 7565
7567 3 369556 163658 150960 -1 7566
7568 3 369523 163840 150880 -1 7567
7569 3 369488 164121 150840 -1 7568
7570 3 369467 164251 150800 -1 7569
7571 3 369502 164537 150760 -1 7570
7572 3 369596 164797 150680 -1 7571
7573 3 369894 165140 150600 -1 7572
7574 3 370154 165454 150520 -1 7573
7575 3 370421 165697 150440 -1 7574
7576 3 370667 165920 150360 -1 7575
7577 3 370896 165983 150280 -1 7576
7578 3 371045 165998 150240 -1 7577
7579 3 371207 166067 150200 -1 7578
7580 3 371248 166096 150160 -1 7579
7581 3 371336 166037 150080 -1 7580
7582 3 371347 165982 150000 -1 7581
7583 3 371335 165905 149920 -1 7582
7584 3 371385 165864 149840 -1 7583
7585 3 371686 165854 149760 -1 7584
7586 3 371743 165871 149680 -1 7585
7587 3 371693 165946 149600 -1 7586
7588 3 371622 166003 149520 -1 7587
7589 3 371641 166090 149440 -1 7588
7590 3 371604 166142 149360 -1 7589
7591 3 371603 166177 149280 -1 7590
7592 3 371615 166214 149200 -1 7591
7593 3 371675 166263 149120 -1 7592
7594 3 371741 166255 149000 -1 7593
7595 3 371877 166228 148880 -1 7594
7596 3 371996 166247 148800 -1 7595
7597 3 372098 166279 148720 -1 7596
7598 3 372187 166307 148680 -1 7597
7599 3 372376 166272 148560 -1 7598
7600 3 372451 166348 148520 -1 7599
7601 3 372519 166445 148480 -1 7600
7602 3 372534 166393 148440 -1 7601
7603 3 372564 166343 148400 -1 7602
7604 3 372627 166409 148360 -1 7603
7605 3 372687 166407 148320 -1 7604
7606 3 372709 166416 148280 -1 7605
7607 3 372718 166432 148240 -1 7606
7608 3 372807 166447 148200 -1 7607
7609 3 372862 166520 148160 -1 7608
7610 3 372854 166557 148080 -1 7609
7611 3 372802 166618 148040 -1 7610
7612 3 372812 166715 147960 -1 7611
7613 3 372847 166898 147920 -1 7612
7614 3 372957 167224 147960 -1 7613
7615 3 372951 167385 148000 -1 7614
7616 3 372908 167556 148040 -1 7615
7617 3 372715 167658 148080 -1 7616
7618 3 372644 167667 148120 -1 7617
7619 3 372606 167719 148160 -1 7618
7620 3 372681 167761 148200 -1 7619
7621 3 372720 167792 148240 -1 7620
7622 3 372944 167072 147880 -1 7613
7623 3 372926 167076 147800 -1 7622
7624 3 372918 167127 147720 -1 7623
7625 3 372895 167130 147640 -1 7624
7626 3 372884 167122 147600 -1 7625
7627 3 372877 167116 147560 -1 7626
7628 3 372849 167041 147480 -1 7627
7629 3 372862 167030 147440 -1 7628
7630 3 372864 166980 147400 -1 7629
7631 3 372835 166935 147360 -1 7630
7632 3 372805 166913 147320 -1 7631
7633 3 372726 166866 147280 -1 7632
7634 3 372582 166812 147240 -1 7633
7635 3 372409 166834 147200 -1 7634
7636 3 372387 166889 147120 -1 7635
7637 3 372385 166907 147080 -1 7636
7638 3 372397 166897 147000 -1 7637
7639 3 372363 166902 146920 -1 7638
7640 3 372371 166900 146880 -1 7639
7641 3 372380 166888 146840 -1 7640
7642 3 372409 166855 146800 -1 7641
7643 3 372419 166772 146720 -1 7642
7644 3 372419 166673 146640 -1 7643
7645 3 372419 166641 146600 -1 7644
7646 3 372445 166631 146560 -1 7645
7647 3 372489 166577 146520 -1 7646
7648 3 372432 166513 146480 -1 7647
7649 3 372432 166472 146440 -1 7648
7650 3 372428 166430 146400 -1 7649
7651 3 372422 166410 146360 -1 7650
7652 3 372430 166384 146320 -1 7651
7653 3 372403 166373 146280 -1 7652
7654 3 372234 166450 146240 -1 7653
7655 3 372192 166602 146200 -1 7654
7656 3 372157 166661 146160 -1 7655
7657 3 372132 166705 146120 -1 7656
7658 3 371937 166757 146080 -1 7657
7659 3 371805 166828 146040 -1 7658
7660 3 371761 166865 146000 -1 7659
7661 3 371699 166874 145960 -1 7660
7662 3 371682 166902 145920 -1 7661
7663 3 371666 166976 145880 -1 7662
7664 3 371633 167086 145840 -1 7663
7665 3 371555 167143 145800 -1 7664
7666 3 371534 167190 145760 -1 7665
7667 3 371516 167218 145720 -1 7666
7668 3 371511 167199 145680 -1 7667
7669 3 371516 167187 145640 -1 7668
7670 3 371501 167204 145600 -1 7669
7671 3 371430 167229 145560 -1 7670
7672 3 371305 167215 145520 -1 7671
7673 3 371203 167235 145480 -1 7672
7674 3 371154 167411 145440 -1 7673
7675 3 371149 167423 145400 -1 7674
7676 3 371122 167430 145360 -1 7675
7677 3 371113 167448 145320 -1 7676
7678 3 371143 167486 145280 -1 7677
7679 3 371255 167590 145240 -1 7678
7680 3 371271 167578 145200 -1 7679
7681 3 371292 167561 145120 -1 7680
7682 3 371293 167535 145080 -1 7681
7683 3 371350 167526 145040 -1 7682
7684 3 371364 167551 145000 -1 7683
7685 3 371399 167612 144920 -1 7684
7686 3 371531 167665 144840 -1 7685
7687 3 371600 167682 144800 -1 7686
7688 3 371674 167694 144760 -1 7687
7689 3 371764 167666 144680 -1 7688
7690 3 371821 167629 144640 -1 7689
7691 3 371842 167631 144600 -1 7690
7692 3 371931 167569 144560 -1 7691
7693 3 371925 167609 144480 -1 7692
7694 3 371935 167627 144440 -1 7693
7695 3 371989 167610 144360 -1 7694
7696 3 372046 167612 144280 -1 7695
7697 3 372054 167671 144200 -1 7696
7698 3 372092 167737 144120 -1 7697
7699 3 372111 167776 144080 -1 7698
7700 3 372136 167802 144040 -1 7699
7701 3 372230 167867 144040 -1 7700
7702 3 372498 167875 144000 -1 7701
7703 3 372663 167948 143960 -1 7702
7704 3 372698 167999 143920 -1 7703
7705 3 372692 168082 143760 -1 7704
7706 3 372813 168248 143720 -1 7705
7707 3 372875 168314 143680 -1 7706
7708 3 372868 168355 143640 -1 7707
7709 3 372899 168458 143560 -1 7708
7710 3 372997 168566 143480 -1 7709
7711 3 373005 168634 143440 -1 7710
7712 3 373067 168730 143400 -1 7711
7713 3 373093 168754 143360 -1 7712
7714 3 373118 168749 143320 -1 7713
7715 3 373150 168748 143280 -1 7714
7716 3 373217 168752 143240 -1 7715
7717 3 373295 168705 143200 -1 7716
7718 3 373304 168725 143160 -1 7717
7719 3 373303 168707 143080 -1 7718
7720 3 373293 168706 143000 -1 7719
7721 3 373115 168871 142920 -1 7720
7722 3 373054 168938 142880 -1 7721
7723 3 373008 169005 142800 -1 7722
7724 3 373031 169063 142760 -1 7723
7725 3 372954 169098 142680 -1 7724
7726 3 372930 169128 142640 -1 7725
7727 3 372913 169186 142600 -1 7726
7728 3 372850 169271 142560 -1 7727
7729 3 372799 169333 142520 -1 7728
7730 3 372710 169413 142480 -1 7729
7731 3 372593 169455 142440 -1 7730
7732 3 372612 169481 142400 -1 7731
7733 3 372662 169525 142360 -1 7732
7734 3 372590 169559 142320 -1 7733
7735 3 372540 169605 142280 -1 7734
7736 3 372547 169576 142200 -1 7735
7737 3 372532 169531 142120 -1 7736
7738 3 372505 169507 142040 -1 7737
7739 3 372546 169560 142000 -1 7738
7740 3 372591 169620 141960 -1 7739
7741 3 372608 169680 141880 -1 7740
7742 3 372739 169695 141840 -1 7741
7743 3 372776 169689 141800 -1 7742
7744 3 372837 169676 141760 -1 7743
7745 3 372880 169638 141720 -1 7744
7746 3 373025 169588 141640 -1 7745
7747 3 373181 169576 141560 -1 7746
7748 3 373282 169576 141520 -1 7747
7749 3 373377 169593 141480 -1 7748
7750 3 373520 169621 141400 -1 7749
7751 3 373587 169636 141360 -1 7750
7752 3 373639 169685 141320 -1 7751
7753 3 372450 169546 142040 -1 7738
7754 3 372375 169649 142040 -1 7753
7755 3 372303 169761 142080 -1 7754
7756 3 372150 169975 142160 -1 7755
7757 3 372125 170133 142200 -1 7756
7758 3 372034 170219 142240 -1 7757
7759 3 371980 170296 142280 -1 7758
7760 3 371762 170443 142320 -1 7759
7761 3 371595 170588 142400 -1 7760
7762 3 371590 170627 142440 -1 7761
7763 3 371573 170661 142480 -1 7762
7764 3 371455 170700 142560 -1 7763
7765 3 371324 170780 142600 -1 7764
7766 3 371222 170856 142640 -1 7765
7767 3 371123 170973 142680 -1 7766
7768 3 371011 171029 142720 -1 7767
7769 3 370995 171059 142760 -1 7768
7770 3 370889 171128 142840 -1 7769
7771 3 370833 171132 142880 -1 7770
7772 3 370707 171158 142960 -1 7771
7773 3 370607 171172 143040 -1 7772
7774 3 370491 171139 143080 -1 7773
7775 3 370365 171139 143080 -1 7774
7776 3 370314 171144 143120 -1 7775
7777 3 373433 168622 142920 -1 7720
7778 3 373467 168590 142880 -1 7777
7779 3 373500 168468 142840 -1 7778
7780 3 373596 168380 142840 -1 7779
7781 3 373564 168305 142800 -1 7780
7782 3 373530 168248 142760 -1 7781
7783 3 373480 168218 142680 -1 7782
7784 3 373422 168204 142640 -1 7783
7785 3 372598 166599 146560 -1 7647
7786 3 372615 166636 146600 -1 7785
7787 3 372645 166869 147720 -1 7623
7788 3 372607 166783 147680 -1 7787
7789 3 372566 166748 147640 -1 7788
7790 3 369397 164462 150840 -1 7569
7791 3 369356 164485 150880 -1 7790
7792 3 369314 164442 150920 -1 7791
7793 3 369284 164398 150960 -1 7792
7794 3 369306 164350 151000 -1 7793
7795 3 369331 164371 151040 -1 7794
7796 3 369372 164362 151080 -1 7795
7797 3 369429 164363 151160 -1 7796
7798 3 369473 164368 151200 -1 7797
7799 3 369546 164408 151240 -1 7798
7800 3 369577 164433 151280 -1 7799
7801 3 369560 164412 151320 -1 7800
7802 3 369556 164663 151360 -1 7801
7803 3 369549 164705 151400 -1 7802
7804 3 369528 164695 151480 -1 7803
7805 3 369541 164675 151520 -1 7804
7806 3 369554 164663 151560 -1 7805
7807 3 369547 164617 151640 -1 7806
7808 3 369582 164584 151720 -1 7807
7809 3 369596 164572 151760 -1 7808
7810 3 369595 164560 151800 -1 7809
7811 3 369597 164596 151840 -1 7810
7812 3 369536 164660 151800 -1 7811
7813 3 369504 164694 151760 -1 7812
7814 3 369628 164568 151880 -1 7811
7815 3 369676 164559 151920 -1 7814
7816 3 369703 164597 152000 -1 7815
7817 3 369720 164646 152040 -1 7816
7818 3 369612 164771 152040 -1 7817
7819 3 369642 164818 152080 -1 7818
7820 3 368671 162908 151880 -1 7548
7821 3 368622 162993 151840 -1 7820
7822 3 368608 163066 151760 -1 7821
7823 3 368580 163071 151720 -1 7822
7824 3 368603 163103 151680 -1 7823
7825 3 368613 163120 151640 -1 7824
7826 3 368593 163155 151600 -1 7825
7827 3 368597 163353 151560 -1 7826
7828 3 368636 163528 151560 -1 7827
7829 3 368641 163549 151520 -1 7828
7830 3 368642 163642 151480 -1 7829
7831 3 368642 163625 151440 -1 7830
7832 3 368659 163663 151360 -1 7831
7833 3 368641 163683 151320 -1 7832
7834 3 368642 163755 151280 -1 7833
7835 3 368666 163843 151240 -1 7834
7836 3 368686 163894 151200 -1 7835
7837 3 368689 163981 151160 -1 7836
7838 3 368682 164073 151120 -1 7837
7839 3 368649 164104 151080 -1 7838
7840 3 368682 164143 151000 -1 7839
7841 3 368722 164180 150960 -1 7840
7842 3 368738 164235 150920 -1 7841
7843 3 368746 164260 150880 -1 7842
7844 3 368732 164292 150840 -1 7843
7845 3 368730 164335 150760 -1 7844
7846 3 368746 164372 150720 -1 7845
7847 3 368848 164483 150680 -1 7846
7848 3 368943 164629 150640 -1 7847
7849 3 369008 164765 150600 -1 7848
7850 3 369096 164938 150560 -1 7849
7851 3 369190 165156 150520 -1 7850
7852 3 369205 165229 150480 -1 7851
7853 3 369236 165361 150440 -1 7852
7854 3 369138 165097 150560 -1 7851
7855 3 368416 162096 151720 -1 7538
7856 3 368438 162146 151680 -1 7855
7857 3 368419 162208 151600 -1 7856
7858 3 368407 162227 151560 -1 7857
7859 3 368377 162243 151520 -1 7858
7860 3 368430 162340 151480 -1 7859
7861 3 368440 162322 151440 -1 7860
7862 3 368383 162355 151400 -1 7861
7863 3 368242 162394 151400 -1 7862
7864 3 368220 162398 151440 -1 7863
7865 3 368184 162408 151480 -1 7864
7866 3 368138 162353 151520 -1 7865
7867 3 367807 161442 151480 -1 7531
7868 3 367784 161459 151440 -1 7867
7869 3 367596 161514 151400 -1 7868
7870 3 367475 161533 151360 -1 7869
7871 3 367349 161505 151320 -1 7870
7872 3 367320 161522 151280 -1 7871
7873 3 367245 161554 151240 -1 7872
7874 3 367188 161562 151200 -1 7873
7875 3 367105 161565 151160 -1 7874
7876 3 366984 161445 151120 -1 7875
7877 3 366953 161423 151080 -1 7876
7878 3 366904 161508 151000 -1 7877
7879 3 366820 161605 150920 -1 7878
7880 3 366778 161663 150880 -1 7879
7881 3 366566 161850 150840 -1 7880
7882 3 366367 161992 150800 -1 7881
7883 3 366266 162104 150760 -1 7882
7884 3 366219 162159 150720 -1 7883
7885 3 366222 162302 150680 -1 7884
7886 3 366278 162533 150640 -1 7885
7887 3 366301 162650 150600 -1 7886
7888 3 366370 162908 150520 -1 7887
7889 3 366441 163229 150440 -1 7888
7890 3 366490 163496 150360 -1 7889
7891 3 366533 163695 150280 -1 7890
7892 3 366542 163790 150240 -1 7891
7893 3 366547 163946 150160 -1 7892
7894 3 366488 164072 150120 -1 7893
7895 3 366375 164142 150080 -1 7894
7896 3 366335 164373 150080 -1 7895
7897 3 366348 164563 150120 -1 7896
7898 3 366302 164634 150160 -1 7897
7899 3 366302 164665 150200 -1 7898
7900 3 366278 164663 150240 -1 7899
7901 3 366236 164597 150320 -1 7900
7902 3 366161 164481 150400 -1 7901
7903 3 366046 164338 150480 -1 7902
7904 3 365951 164301 150520 -1 7903
7905 3 365757 164158 150600 -1 7904
7906 3 365591 163940 150680 -1 7905
7907 3 365464 163874 150760 -1 7906
7908 3 365391 163876 150800 -1 7907
7909 3 365357 163815 150880 -1 7908
7910 3 365252 163715 150960 -1 7909
7911 3 365112 163728 151040 -1 7910
7912 3 364893 163732 151120 -1 7911
7913 3 364737 163757 151160 -1 7912
7914 3 364519 163801 151200 -1 7913
7915 3 364436 163821 151240 -1 7914
7916 3 364301 163805 151280 -1 7915
7917 3 364291 163756 151320 -1 7916
7918 3 364322 163740 151360 -1 7917
7919 3 364336 163727 151400 -1 7918
7920 3 364331 163706 151440 -1 7919
7921 3 364342 163713 151480 -1 7920
7922 3 364332 163707 151520 -1 7921
7923 3 364333 163732 151560 -1 7922
7924 3 364236 163674 151640 -1 7923
7925 3 364261 163944 151160 -1 7914
7926 3 364206 164002 151080 -1 7925
7927 3 364095 164083 151000 -1 7926
7928 3 364017 164112 150920 -1 7927
7929 3 363916 164165 150840 -1 7928
7930 3 363760 164321 150800 -1 7929
7931 3 363892 164317 150760 -1 7930
7932 3 364027 164360 150720 -1 7931
7933 3 364080 164473 150680 -1 7932
7934 3 364168 164569 150640 -1 7933
7935 3 364208 164671 150600 -1 7934
7936 3 364278 164764 150560 -1 7935
7937 3 364427 164847 150520 -1 7936
7938 3 364581 164908 150480 -1 7937
7939 3 364965 164738 150440 -1 7938
7940 3 365122 164815 150400 -1 7939
7941 3 365242 164960 150320 -1 7940
7942 3 365347 165020 150280 -1 7941
7943 3 365439 165154 150200 -1 7942
7944 3 365455 165162 150160 -1 7943
7945 3 365483 165165 150120 -1 7944
7946 3 365503 165138 150080 -1 7945
7947 3 365456 165058 150000 -1 7946
7948 3 363389 164477 150760 -1 7930
7949 3 363279 164428 150800 -1 7948
7950 3 363179 164397 150840 -1 7949
7951 3 362470 164431 150840 -1 7950
7952 3 362051 164593 150840 -1 7951
7953 3 361964 164715 150760 -1 7952
7954 3 361935 164737 150720 -1 7953
7955 3 361978 164828 150680 -1 7954
7956 3 362047 165047 150600 -1 7955
7957 3 362074 165194 150560 -1 7956
7958 3 361962 165251 150560 -1 7957
7959 3 361956 165474 150520 -1 7958
7960 3 362005 165684 150440 -1 7959
7961 3 362041 165877 150360 -1 7960
7962 3 362033 165942 150320 -1 7961
7963 3 362012 165982 150280 -1 7962
7964 3 361869 165967 150200 -1 7963
7965 3 361736 165902 150120 -1 7964
7966 3 361474 165755 150040 -1 7965
7967 3 361007 165512 149960 -1 7966
7968 3 360592 165443 149960 -1 7967
7969 3 359979 165426 149960 -1 7968
7970 3 359895 165378 149920 -1 7969
7971 3 359617 165175 149840 -1 7970
7972 3 359693 164971 149840 -1 7971
7973 3 359719 164907 149840 -1 7972
7974 3 359623 164834 149840 -1 7973
7975 3 359481 164760 149800 -1 7974
7976 3 359407 164655 149760 -1 7975
7977 3 359442 164957 149760 -1 7971
7978 3 359022 164753 149680 -1 7977
7979 3 358905 165089 149840 -1 7978
7980 3 358887 165192 149920 -1 7979
7981 3 358759 164963 149920 -1 7980
7982 3 358754 164898 149960 -1 7981
7983 3 358831 164915 150040 -1 7982
7984 3 358861 164901 150080 -1 7983
7985 3 358681 165358 149920 -1 7980
7986 3 358476 165399 149920 -1 7985
7987 3 358517 165487 149960 -1 7986
7988 3 362306 166190 150280 -1 7962
7989 3 362438 166245 150240 -1 7988
7990 3 362507 166313 150200 -1 7989
7991 3 362613 166342 150240 -1 7990
7992 3 362662 166399 150280 -1 7991
7993 3 362798 166488 150280 -1 7992
7994 3 363024 166601 150240 -1 7993
7995 3 363142 166701 150200 -1 7994
7996 3 363153 166798 150120 -1 7995
7997 3 363152 166904 150080 -1 7996
7998 3 363146 166945 150040 -1 7997
7999 3 363237 166716 150240 -1 7995
8000 3 363275 166685 150280 -1 7999
8001 3 363315 166649 150320 -1 8000
8002 3 363350 166591 150360 -1 8001
8003 3 363364 166503 150400 -1 8002
8004 3 363392 166459 150440 -1 8003
8005 3 363404 166394 150480 -1 8004
8006 3 363406 166324 150520 -1 8005
8007 3 363365 166257 150560 -1 8006
8008 3 363270 166051 150640 -1 8007
8009 3 363178 165907 150720 -1 8008
8010 3 363214 165904 150760 -1 8009
8011 3 363273 165881 150840 -1 8010
8012 3 363312 165881 150880 -1 8011
8013 3 363322 166091 150920 -1 8012
8014 3 363305 166170 150960 -1 8013
8015 3 363310 166217 151000 -1 8014
8016 3 363380 166291 151040 -1 8015
8017 3 363500 166357 151080 -1 8016
8018 3 363550 166363 151120 -1 8017
8019 3 363503 166347 151160 -1 8018
8020 3 363478 166325 151200 -1 8019
8021 3 363461 166293 151240 -1 8020
8022 3 363491 166285 151280 -1 8021
8023 3 363568 166282 151320 -1 8022
8024 3 363676 166308 151360 -1 8023
8025 3 363788 166349 151400 -1 8024
8026 3 363833 166374 151480 -1 8025
8027 3 363827 166417 151520 -1 8026
8028 3 363774 166467 151560 -1 8027
8029 3 363728 166482 151600 -1 8028
8030 3 363712 166489 151640 -1 8029
8031 3 363780 166476 151680 -1 8030
8032 3 363897 166582 151720 -1 8031
8033 3 363959 166665 151760 -1 8032
8034 3 364050 166782 151800 -1 8033
8035 3 364144 167005 151840 -1 8034
8036 3 364190 167076 151880 -1 8035
8037 3 364255 167113 151920 -1 8036
8038 3 364285 167135 151960 -1 8037
8039 3 364309 167171 152000 -1 8038
8040 3 364310 167243 152040 -1 8039
8041 3 364385 167380 152080 -1 8040
8042 3 364525 167490 152040 -1 8041
8043 3 364600 167544 152000 -1 8042
8044 3 364626 167564 151960 -1 8043
8045 3 364649 167520 151920 -1 8044
8046 3 364711 167420 151960 -1 8045
8047 3 364728 167371 152000 -1 8046
8048 3 364741 167346 152040 -1 8047
8049 3 364760 167340 152080 -1 8048
8050 3 364722 167222 152160 -1 8049
8051 3 364733 167174 152200 -1 8050
8052 3 364780 167134 152240 -1 8051
8053 3 364878 167132 152280 -1 8052
8054 3 364878 167126 152320 -1 8053
8055 3 364886 167121 152360 -1 8054
8056 3 364875 167093 152400 -1 8055
8057 3 364871 167095 152440 -1 8056
8058 3 364851 167072 152480 -1 8057
8059 3 364881 167001 152520 -1 8058
8060 3 363671 166322 151080 -1 8018
8061 3 363702 166333 151040 -1 8060
8062 3 363700 166405 151000 -1 8061
8063 3 363758 166531 151000 -1 8062
8064 3 363759 166536 150960 -1 8063
8065 3 363949 166197 151080 -1 8060
8066 3 364117 166142 151080 -1 8065
8067 3 364196 166106 151080 -1 8066
8068 3 364298 166144 151080 -1 8067
8069 3 364340 166203 151120 -1 8068
8070 3 364333 166221 151160 -1 8069
8071 3 364302 166212 151200 -1 8070
8072 3 364288 166165 151280 -1 8071
8073 3 364302 166130 151320 -1 8072
8074 3 364293 166109 151360 -1 8073
8075 3 364261 166097 151400 -1 8074
8076 3 364284 166073 151440 -1 8075
8077 3 364295 166047 151480 -1 8076
8078 3 364334 166041 151520 -1 8077
8079 3 364382 166065 151560 -1 8078
8080 3 364414 166073 151600 -1 8079
8081 3 364484 166108 151640 -1 8080
8082 3 364503 166138 151680 -1 8081
8083 3 364505 166173 151720 -1 8082
8084 3 364502 166184 151760 -1 8083
8085 3 364492 166197 151800 -1 8084
8086 3 364520 166216 151840 -1 8085
8087 3 364579 166268 151880 -1 8086
8088 3 364726 166322 151920 -1 8087
8089 3 363276 166370 150440 -1 8003
8090 3 363233 166244 150480 -1 8089
8091 3 363185 166071 150560 -1 8090
8092 3 361891 165154 150600 -1 7958
8093 3 361859 165068 150640 -1 8092
8094 3 361787 164974 150680 -1 8093
8095 3 361728 164899 150720 -1 8094
8096 3 361687 164846 150760 -1 8095
8097 3 361666 164784 150800 -1 8096
8098 3 361413 164843 150760 -1 8097
8099 3 362982 164318 150920 -1 7950
8100 3 362887 164239 151000 -1 8099
8101 3 362919 164201 151040 -1 8100
8102 3 362914 164110 151120 -1 8101
8103 3 362940 164070 151160 -1 8102
8104 3 362931 164039 151200 -1 8103
8105 3 362902 163991 151240 -1 8104
8106 3 362855 163959 151320 -1 8105
8107 3 362803 163945 151400 -1 8106
8108 3 362707 163951 151480 -1 8107
8109 3 362613 163966 151520 -1 8108
8110 3 362573 163983 151560 -1 8109
8111 3 362500 163975 151600 -1 8110
8112 3 362481 163950 151680 -1 8111
8113 3 362489 163953 151760 -1 8112
8114 3 362502 163969 151800 -1 8113
8115 3 362523 163970 151840 -1 8114
8116 3 366366 164122 150040 -1 7895
8117 3 366347 164106 150000 -1 8116
8118 3 366341 164158 149960 -1 8117
8119 3 366335 164073 149920 -1 8118
8120 3 366269 163958 149880 -1 8119
8121 3 366262 163956 149840 -1 8120
8122 3 366215 163902 149800 -1 8121
8123 3 366199 163870 149720 -1 8122
8124 3 366156 163682 149640 -1 8123
8125 3 367656 161141 151760 -1 7527
8126 3 367431 161237 151760 -1 8125
8127 3 367392 161208 151840 -1 8126
8128 3 367391 161169 151880 -1 8127
8129 3 367380 161130 151920 -1 8128
8130 3 367343 161114 151960 -1 8129
8131 3 367302 161122 152000 -1 8130
8132 3 367873 159919 151760 -1 7527
8133 3 367799 159862 151720 -1 8132
8134 3 367730 159814 151680 -1 8133
8135 3 367658 159795 151640 -1 8134
8136 3 367574 159826 151600 -1 8135
8137 3 367515 159862 151560 -1 8136
8138 3 367470 159864 151520 -1 8137
8139 3 367456 159844 151480 -1 8138
8140 3 367485 159795 151440 -1 8139
8141 3 367518 159788 151400 -1 8140
8142 3 367571 159719 151320 -1 8141
8143 3 367599 159688 151280 -1 8142
8144 3 367579 159621 151200 -1 8143
8145 3 368400 158923 151680 -1 7521
8146 3 368314 158799 151600 -1 8145
8147 3 368226 158791 151520 -1 8146
8148 3 368208 158777 151440 -1 8147
8149 3 368193 158830 151400 -1 8148
8150 3 368125 158870 151360 -1 8149
8151 3 368006 158889 151320 -1 8150
8152 3 367903 158950 151360 -1 8151
8153 3 367883 158981 151400 -1 8152
8154 3 367867 158987 151440 -1 8153
8155 3 367952 158919 151280 -1 8151
8156 3 367978 158909 151200 -1 8155
8157 3 367975 158926 151160 -1 8156
8158 3 367978 158959 151120 -1 8157
8159 3 368244 158902 151080 -1 8158
8160 3 368266 158902 151040 -1 8159
8161 3 368329 159021 151000 -1 8160
8162 3 368310 159034 150960 -1 8161
8163 3 368222 159002 150880 -1 8162
8164 3 368179 159017 150840 -1 8163
8165 3 368136 159011 150800 -1 8164
8166 3 368373 159080 151040 -1 8161
8167 3 368494 159185 151040 -1 8166
8168 3 368419 159368 151040 -1 8167
8169 3 368355 159509 151000 -1 8168
8170 3 368248 159607 150960 -1 8169
8171 3 368181 159704 150920 -1 8170
8172 3 368088 159811 150880 -1 8171
8173 3 367954 160007 150880 -1 8172
8174 3 367815 160049 150880 -1 8173
8175 3 367762 160125 150880 -1 8174
8176 3 367764 160182 150840 -1 8175
8177 3 367789 160230 150800 -1 8176
8178 3 367771 160265 150760 -1 8177
8179 3 367699 160343 150720 -1 8178
8180 3 367817 160435 150680 -1 8179
8181 3 368021 160552 150640 -1 8180
8182 3 368182 160616 150600 -1 8181
8183 3 368250 160447 150640 -1 8182
8184 3 368236 160312 150680 -1 8183
8185 3 367457 160473 150760 -1 8179
8186 3 367325 160583 150800 -1 8185
8187 3 367282 160662 150840 -1 8186
8188 3 367299 160739 150880 -1 8187
8189 3 367234 160807 150880 -1 8188
8190 3 367202 160801 150920 -1 8189
8191 3 367170 160789 150960 -1 8190
8192 3 367117 160740 151000 -1 8191
8193 3 367072 160763 151040 -1 8192
8194 3 367022 160754 151080 -1 8193
8195 3 367014 160745 151120 -1 8194
8196 3 367794 158984 151080 -1 8158
8197 3 367736 159025 151000 -1 8196
8198 3 367688 159090 150920 -1 8197
8199 3 367608 159157 150840 -1 8198
8200 3 367571 159181 150800 -1 8199
8201 3 367494 159166 150720 -1 8200
8202 3 367440 159364 150640 -1 8201
8203 3 367135 159557 150600 -1 8202
8204 3 366865 159817 150560 -1 8203
8205 3 366596 160048 150520 -1 8204
8206 3 366318 160314 150480 -1 8205
8207 3 366081 160508 150440 -1 8206
8208 3 365909 160679 150400 -1 8207
8209 3 365782 160806 150320 -1 8208
8210 3 365720 160892 150280 -1 8209
8211 3 365584 161011 150240 -1 8210
8212 3 365478 161040 150160 -1 8211
8213 3 365408 161011 150120 -1 8212
8214 3 365264 161042 150080 -1 8213
8215 3 365091 161030 150040 -1 8214
8216 3 364983 160996 150000 -1 8215
8217 3 364862 160972 149960 -1 8216
8218 3 364743 160943 149920 -1 8217
8219 3 364421 161098 149920 -1 8218
8220 3 364272 161162 149920 -1 8219
8221 3 363981 161236 149880 -1 8220
8222 3 363691 161223 149840 -1 8221
8223 3 363319 160987 149760 -1 8222
8224 3 363196 160875 149720 -1 8223
8225 3 363050 160748 149680 -1 8224
8226 3 362786 160575 149640 -1 8225
8227 3 362428 160370 149600 -1 8226
8228 3 362265 160249 149560 -1 8227
8229 3 362187 160208 149480 -1 8228
8230 3 362041 160215 149440 -1 8229
8231 3 361999 160204 149360 -1 8230
8232 3 361944 160225 149280 -1 8231
8233 3 361906 160281 149200 -1 8232
8234 3 361873 160295 149160 -1 8233
8235 3 361837 160314 149120 -1 8234
8236 3 361783 160330 149040 -1 8235
8237 3 361723 160349 148960 -1 8236
8238 3 361727 160372 148880 -1 8237
8239 3 361793 160430 148800 -1 8238
8240 3 361862 160505 148720 -1 8239
8241 3 361876 160552 148680 -1 8240
8242 3 361942 160630 148680 -1 8241
8243 3 361887 160871 148680 -1 8242
8244 3 361873 160967 148720 -1 8243
8245 3 362053 161140 148720 -1 8244
8246 3 362245 161226 148680 -1 8245
8247 3 362478 161403 148560 -1 8246
8248 3 362634 161452 148520 -1 8247
8249 3 362691 161422 148440 -1 8248
8250 3 362694 161458 148360 -1 8249
8251 3 362701 161554 148280 -1 8250
8252 3 362711 161554 148200 -1 8251
8253 3 362845 161658 148120 -1 8252
8254 3 362832 161638 148040 -1 8253
8255 3 362870 161673 147960 -1 8254
8256 3 362888 161759 147880 -1 8255
8257 3 362929 161802 147840 -1 8256
8258 3 363006 161792 147760 -1 8257
8259 3 363036 161757 147720 -1 8258
8260 3 363019 161716 147680 -1 8259
8261 3 363071 161753 147640 -1 8260
8262 3 363197 161815 147600 -1 8261
8263 3 363200 161838 147520 -1 8262
8264 3 363257 161780 147440 -1 8263
8265 3 363357 161800 147360 -1 8264
8266 3 363444 161819 147320 -1 8265
8267 3 363573 161762 147240 -1 8266
8268 3 363967 161610 147280 -1 8267
8269 3 364196 161491 147360 -1 8268
8270 3 364265 161421 147400 -1 8269
8271 3 364314 161389 147440 -1 8270
8272 3 364401 161354 147520 -1 8271
8273 3 363694 161666 147160 -1 8267
8274 3 363750 161575 147040 -1 8273
8275 3 363763 161542 147000 -1 8274
8276 3 363791 161506 146960 -1 8275
8277 3 363812 161470 146920 -1 8276
8278 3 363830 161412 146840 -1 8277
8279 3 363852 161513 146760 -1 8278
8280 3 363927 161506 146720 -1 8279
8281 3 363930 161520 146640 -1 8280
8282 3 363947 161544 146600 -1 8281
8283 3 363972 161591 146520 -1 8282
8284 3 363984 161760 146440 -1 8283
8285 3 363991 161756 146360 -1 8284
8286 3 363950 161612 146280 -1 8285
8287 3 363826 161429 146240 -1 8286
8288 3 363822 161178 146200 -1 8287
8289 3 363836 161187 146160 -1 8288
8290 3 363897 161208 146120 -1 8289
8291 3 363890 161275 146080 -1 8290
8292 3 363990 161269 146040 -1 8291
8293 3 364078 161326 146000 -1 8292
8294 3 364284 161234 145960 -1 8293
8295 3 364460 161024 145960 -1 8294
8296 3 364781 161032 145920 -1 8295
8297 3 363863 161453 145960 -1 8293
8298 3 363706 161521 145920 -1 8297
8299 3 363683 161539 145880 -1 8298
8300 3 363653 161569 145840 -1 8299
8301 3 363577 161541 145760 -1 8300
8302 3 363475 161529 145680 -1 8301
8303 3 363411 161593 145640 -1 8302
8304 3 363290 161615 145600 -1 8303
8305 3 363239 161840 145560 -1 8304
8306 3 363183 161897 145520 -1 8305
8307 3 363248 161957 145480 -1 8306
8308 3 363273 162118 145440 -1 8307
8309 3 363280 162164 145400 -1 8308
8310 3 363396 162268 145360 -1 8309
8311 3 363421 162303 145320 -1 8310
8312 3 363404 162276 145280 -1 8311
8313 3 363399 162275 145200 -1 8312
8314 3 363400 162294 145160 -1 8313
8315 3 363312 162263 145120 -1 8314
8316 3 363216 162395 145080 -1 8315
8317 3 363156 162480 145040 -1 8316
8318 3 363105 162586 144960 -1 8317
8319 3 363064 162618 144920 -1 8318
8320 3 363038 162650 144880 -1 8319
8321 3 362998 162646 144840 -1 8320
8322 3 363533 162409 145120 -1 8314
8323 3 363587 162523 145080 -1 8322
8324 3 363739 162673 145080 -1 8323
8325 3 363782 162707 145040 -1 8324
8326 3 363800 162692 145000 -1 8325
8327 3 363530 162417 145400 -1 8310
8328 3 363602 162503 145440 -1 8327
8329 3 363661 162568 145480 -1 8328
8330 3 363696 162632 145560 -1 8329
8331 3 364053 162568 146520 -1 8283
8332 3 364073 162650 146520 -1 8331
8333 3 364007 162792 146520 -1 8332
8334 3 364151 163032 146520 -1 8333
8335 3 364197 163122 146520 -1 8334
8336 3 364213 163119 146480 -1 8335
8337 3 364309 163087 146440 -1 8336
8338 3 364432 162977 146440 -1 8337
8339 3 364452 162960 146400 -1 8338
8340 3 364421 160886 146600 -1 8282
8341 3 364481 160850 146640 -1 8340
8342 3 364724 160356 146640 -1 8341
8343 3 364862 160230 146560 -1 8342
8344 3 365091 159970 146520 -1 8343
8345 3 365048 159954 146480 -1 8344
8346 3 365000 159945 146400 -1 8345
8347 3 364952 159864 146320 -1 8346
8348 3 364952 159884 146280 -1 8347
8349 3 364901 159856 146200 -1 8348
8350 3 365130 159775 146600 -1 8344
8351 3 365201 159689 146640 -1 8350
8352 3 365331 159508 146720 -1 8351
8353 3 365521 159163 146720 -1 8352
8354 3 365746 158927 146760 -1 8353
8355 3 365642 159089 146880 -1 8354
8356 3 365629 159189 146960 -1 8355
8357 3 365650 159184 147000 -1 8356
8358 3 365730 159196 147040 -1 8357
8359 3 365772 159194 147080 -1 8358
8360 3 365860 159241 147120 -1 8359
8361 3 365911 159243 147160 -1 8360
8362 3 365908 159201 147200 -1 8361
8363 3 365857 159213 147240 -1 8362
8364 3 365919 158705 146760 -1 8354
8365 3 365909 158626 146720 -1 8364
8366 3 365853 158556 146640 -1 8365
8367 3 365847 158415 146600 -1 8366
8368 3 365714 158269 146560 -1 8367
8369 3 365652 158227 146520 -1 8368
8370 3 365603 158177 146480 -1 8369
8371 3 365551 158148 146400 -1 8370
8372 3 365504 158071 146320 -1 8371
8373 3 365480 157930 146280 -1 8372
8374 3 365429 157640 146200 -1 8373
8375 3 365491 157175 146200 -1 8374
8376 3 365361 156870 146200 -1 8375
8377 3 365301 156886 146280 -1 8376
8378 3 365264 156865 146320 -1 8377
8379 3 365192 156841 146400 -1 8378
8380 3 365094 156788 146480 -1 8379
8381 3 364977 156706 146560 -1 8380
8382 3 364762 156559 146560 -1 8381
8383 3 364644 156227 146600 -1 8382
8384 3 364628 156181 146640 -1 8383
8385 3 364573 156080 146720 -1 8384
8386 3 364578 156036 146760 -1 8385
8387 3 364551 156050 146800 -1 8386
8388 3 364443 156022 146840 -1 8387
8389 3 364286 155960 146920 -1 8388
8390 3 364158 155943 147000 -1 8389
8391 3 364112 155888 147080 -1 8390
8392 3 364013 155804 147160 -1 8391
8393 3 363964 155744 147200 -1 8392
8394 3 363909 155751 147240 -1 8393
8395 3 363761 155717 147320 -1 8394
8396 3 363686 155716 147360 -1 8395
8397 3 363610 155714 147400 -1 8396
8398 3 363456 155717 147480 -1 8397
8399 3 363251 155622 147520 -1 8398
8400 3 363011 155530 147560 -1 8399
8401 3 362784 155480 147600 -1 8400
8402 3 362660 155397 147640 -1 8401
8403 3 362505 155334 147720 -1 8402
8404 3 362474 155241 147760 -1 8403
8405 3 362511 155151 147840 -1 8404
8406 3 362539 154977 147920 -1 8405
8407 3 362515 154931 148000 -1 8406
8408 3 362473 154917 148040 -1 8407
8409 3 362430 154909 148080 -1 8408
8410 3 362408 154893 148160 -1 8409
8411 3 362371 154905 148200 -1 8410
8412 3 362372 154931 148240 -1 8411
8413 3 362321 154970 148280 -1 8412
8414 3 362306 154996 148320 -1 8413
8415 3 362217 155036 148400 -1 8414
8416 3 362176 155064 148480 -1 8415
8417 3 362148 155072 148560 -1 8416
8418 3 361959 155069 148680 -1 8417
8419 3 361881 155021 148760 -1 8418
8420 3 361777 154975 148800 -1 8419
8421 3 361613 154921 148840 -1 8420
8422 3 361018 154884 148880 -1 8421
8423 3 360922 154855 149000 -1 8422
8424 3 360460 154637 148960 -1 8423
8425 3 360515 154689 149040 -1 8424
8426 3 360532 154688 149080 -1 8425
8427 3 360536 154690 149120 -1 8426
8428 3 360535 154689 149160 -1 8427
8429 3 360468 154718 149240 -1 8428
8430 3 360439 154758 149280 -1 8429
8431 3 360394 154776 149360 -1 8430
8432 3 360314 154784 149400 -1 8431
8433 3 360245 154829 149440 -1 8432
8434 3 360210 154851 149480 -1 8433
8435 3 360158 154893 149520 -1 8434
8436 3 360182 154912 149560 -1 8435
8437 3 360343 155032 149600 -1 8436
8438 3 360424 155119 149640 -1 8437
8439 3 360522 155218 149680 -1 8438
8440 3 360585 155337 149720 -1 8439
8441 3 360648 155525 149800 -1 8440
8442 3 360753 155648 149840 -1 8441
8443 3 360856 155730 149880 -1 8442
8444 3 360912 155798 149920 -1 8443
8445 3 360962 155848 149960 -1 8444
8446 3 361036 155942 150040 -1 8445
8447 3 361066 155973 150080 -1 8446
8448 3 361071 156012 150120 -1 8447
8449 3 360321 154653 148960 -1 8424
8450 3 360131 154562 148960 -1 8449
8451 3 360130 154585 148920 -1 8450
8452 3 360083 154534 148880 -1 8451
8453 3 359967 154504 148840 -1 8452
8454 3 359857 154471 148840 -1 8453
8455 3 359760 154473 148800 -1 8454
8456 3 359541 154476 148760 -1 8455
8457 3 359410 154508 148880 -1 8456
8458 3 359351 154507 148920 -1 8457
8459 3 359305 154555 149000 -1 8458
8460 3 359250 154647 149040 -1 8459
8461 3 359227 154788 149120 -1 8460
8462 3 359139 154905 149120 -1 8461
8463 3 359104 155006 149160 -1 8462
8464 3 359050 155111 149200 -1 8463
8465 3 359234 154510 148760 -1 8456
8466 3 362638 154878 148160 -1 8410
8467 3 362723 154840 148200 -1 8466
8468 3 362800 154784 148240 -1 8467
8469 3 362849 154738 148280 -1 8468
8470 3 362968 154682 148320 -1 8469
8471 3 362990 154610 148360 -1 8470
8472 3 362309 154847 148040 -1 8409
8473 3 362311 154832 148000 -1 8472
8474 3 362320 154804 147960 -1 8473
8475 3 362311 154787 147920 -1 8474
8476 3 362313 154787 147880 -1 8475
8477 3 362235 154799 147880 -1 8476
8478 3 362193 154846 147920 -1 8477
8479 3 362169 154886 147960 -1 8478
8480 3 362161 154918 148040 -1 8479
8481 3 362160 154921 148080 -1 8480
8482 3 362177 154951 148160 -1 8481
8483 3 366062 158471 146840 -1 8364
8484 3 366169 158427 146880 -1 8483
8485 3 366346 158241 146920 -1 8484
8486 3 366349 158178 147000 -1 8485
8487 3 366319 158105 147120 -1 8486
8488 3 366305 158089 147160 -1 8487
8489 3 366331 158035 147200 -1 8488
8490 3 366358 158066 147240 -1 8489
8491 3 366378 158097 147320 -1 8490
8492 3 366427 158083 147400 -1 8491
8493 3 366413 158069 147440 -1 8492
8494 3 366355 157961 147400 -1 8493
8495 3 366315 157863 147360 -1 8494
8496 3 366347 157889 147280 -1 8495
8497 3 366365 157894 147240 -1 8496
8498 3 364611 160933 146640 -1 8341
8499 3 364752 160921 146640 -1 8498
8500 3 364791 160906 146600 -1 8499
8501 3 364827 160894 146560 -1 8500
8502 3 364858 160886 146480 -1 8501
8503 3 364906 160884 146440 -1 8502
8504 3 365068 160962 146400 -1 8503
8505 3 365129 160999 146360 -1 8504
8506 3 365095 161007 146280 -1 8505
8507 3 365134 161043 146200 -1 8506
8508 3 365123 161050 146120 -1 8507
8509 3 365144 160990 146440 -1 8504
8510 3 365188 160992 146480 -1 8509
8511 3 365179 160992 146520 -1 8510
8512 3 363841 160917 146760 -1 8279
8513 3 363990 160856 146720 -1 8512
8514 3 364144 160949 146760 -1 8513
8515 3 364180 160960 146800 -1 8514
8516 3 363978 160822 146720 -1 8513
8517 3 363934 160731 146640 -1 8516
8518 3 363851 160614 146600 -1 8517
8519 3 363822 160540 146640 -1 8518
8520 3 363742 161019 147000 -1 8275
8521 3 363573 160866 147000 -1 8520
8522 3 363692 160742 147000 -1 8521
8523 3 363655 160620 147040 -1 8522
8524 3 363555 160432 147000 -1 8523
8525 3 363274 161907 147600 -1 8262
8526 3 363334 162012 147640 -1 8525
8527 3 361760 160157 149200 -1 8234
8528 3 361720 160156 149240 -1 8527
8529 3 361702 160152 149280 -1 8528
8530 3 361715 160143 149320 -1 8529
8531 3 361654 160156 149360 -1 8530
8532 3 361635 160121 149440 -1 8531
8533 3 361611 160082 149520 -1 8532
8534 3 361574 160027 149560 -1 8533
8535 3 361676 160102 149600 -1 8534
8536 3 361768 160192 149640 -1 8535
8537 3 361835 160262 149680 -1 8536
8538 3 361949 160334 149720 -1 8537
8539 3 362038 160361 149760 -1 8538
8540 3 362095 160409 149800 -1 8539
8541 3 362181 160473 149840 -1 8540
8542 3 362922 160807 149720 -1 8224
8543 3 363108 161044 149840 -1 8542
8544 3 363203 161115 149880 -1 8543
8545 3 363279 161222 149920 -1 8544
8546 3 364136 161059 149840 -1 8221
8547 3 364045 160971 149800 -1 8546
8548 3 363945 160854 149760 -1 8547
8549 3 363876 160772 149720 -1 8548
8550 3 363778 160669 149680 -1 8549
8551 3 363777 160471 149600 -1 8550
8552 3 363748 160357 149560 -1 8551
8553 3 363882 160273 149520 -1 8552
8554 3 364052 160087 149520 -1 8553
8555 3 364084 160099 149560 -1 8554
8556 3 363753 160440 149680 -1 8550
8557 3 363621 160338 149680 -1 8556
8558 3 363480 160180 149680 -1 8557
8559 3 363918 161432 149960 -1 8221
8560 3 363956 161507 150000 -1 8559
8561 3 363985 161549 150040 -1 8560
8562 3 363984 161618 150080 -1 8561
8563 3 364010 161663 150120 -1 8562
8564 3 364030 161659 150160 -1 8563
8565 3 364054 161668 150200 -1 8564
8566 3 364043 161641 150240 -1 8565
8567 3 364058 161591 150280 -1 8566
8568 3 364055 161475 150320 -1 8567
8569 3 364055 161357 150360 -1 8568
8570 3 364087 161232 150400 -1 8569
8571 3 364058 161167 150440 -1 8570
8572 3 364025 161054 150480 -1 8571
8573 3 363854 160781 150600 -1 8572
8574 3 363937 160606 150640 -1 8573
8575 3 363906 160396 150680 -1 8574
8576 3 364044 160037 150760 -1 8575
8577 3 364453 160913 149960 -1 8220
8578 3 364440 160800 150000 -1 8577
8579 3 364376 160736 150040 -1 8578
8580 3 364234 160623 150080 -1 8579
8581 3 364062 160580 150120 -1 8580
8582 3 363906 160468 150160 -1 8581
8583 3 363874 160453 150200 -1 8582
8584 3 363828 160405 150240 -1 8583
8585 3 363694 160411 150280 -1 8584
8586 3 363628 160406 150320 -1 8585
8587 3 363550 160436 150360 -1 8586
8588 3 363451 160409 150400 -1 8587
8589 3 363365 160375 150440 -1 8588
8590 3 363235 160305 150480 -1 8589
8591 3 363118 160191 150520 -1 8590
8592 3 362971 160088 150560 -1 8591
8593 3 362876 160037 150600 -1 8592
8594 3 362757 159976 150640 -1 8593
8595 3 362668 159902 150680 -1 8594
8596 3 362619 159820 150720 -1 8595
8597 3 362624 159812 150760 -1 8596
8598 3 362532 159751 150800 -1 8597
8599 3 369294 157680 152440 -1 7512
8600 3 369185 157791 152480 -1 8599
8601 3 369140 157859 152520 -1 8600
8602 3 369161 157872 152560 -1 8601
8603 3 369198 157843 152600 -1 8602
8604 3 369179 157886 152640 -1 8603
8605 3 369164 157936 152720 -1 8604
8606 3 369182 157955 152760 -1 8605
8607 3 369190 157946 152800 -1 8606
8608 3 369161 157953 152880 -1 8607
8609 3 369142 157936 152920 -1 8608
8610 3 369156 157765 152920 -1 8609
8611 3 369129 157714 152960 -1 8610
8612 3 369037 157689 153000 -1 8611
8613 3 368832 157566 153040 -1 8612
8614 3 368722 157496 153080 -1 8613
8615 3 368726 157466 153120 -1 8614
8616 3 373940 159136 151720 -1 7082
8617 3 373894 159246 151800 -1 8616
8618 3 373865 159299 151880 -1 8617
8619 3 373853 159301 151920 -1 8618
8620 3 374029 159273 151960 -1 8619
8621 3 374080 159277 152000 -1 8620
8622 3 374115 159298 152040 -1 8621
8623 3 374144 159321 152120 -1 8622
8624 3 374199 159387 152160 -1 8623
8625 3 374241 159438 152200 -1 8624
8626 3 374324 159476 152240 -1 8625
8627 3 374344 159463 152280 -1 8626
8628 3 374348 159453 152320 -1 8627
8629 3 374424 159515 152360 -1 8628
8630 3 374471 159566 152400 -1 8629
8631 3 374551 159593 152440 -1 8630
8632 3 374713 159599 152480 -1 8631
8633 3 374760 159611 152520 -1 8632
8634 3 373837 159303 151960 -1 8619
8635 3 373603 159378 152000 -1 8634
8636 3 373461 159464 152040 -1 8635
8637 3 373377 159614 152120 -1 8636
8638 3 373240 159752 152160 -1 8637
8639 3 373163 159903 152200 -1 8638
8640 3 373087 160078 152240 -1 8639
8641 3 373024 160368 152240 -1 8640
8642 3 373059 160300 152320 -1 8641
8643 3 373084 160337 152400 -1 8642
8644 3 373111 160382 152480 -1 8643
8645 3 373099 160405 152560 -1 8644
8646 3 373132 160406 152600 -1 8645
8647 3 373191 160366 152640 -1 8646
8648 3 373165 160339 152680 -1 8647
8649 3 373128 160337 152720 -1 8648
8650 3 373108 160325 152760 -1 8649
8651 3 373028 160303 152840 -1 8650
8652 3 372973 160301 152880 -1 8651
8653 3 372946 160269 152920 -1 8652
8654 3 372873 160243 152960 -1 8653
8655 3 372762 160189 152960 -1 8654
8656 3 372646 160223 152960 -1 8655
8657 3 372534 160289 152920 -1 8656
8658 3 372134 160378 152920 -1 8657
8659 3 372050 160436 152960 -1 8658
8660 3 372000 160451 153000 -1 8659
8661 3 371946 160458 153040 -1 8660
8662 3 371868 160470 153120 -1 8661
8663 3 372920 160727 152200 -1 8641
8664 3 372903 160992 152200 -1 8663
8665 3 372902 161222 152120 -1 8664
8666 3 372934 161192 152040 -1 8665
8667 3 372870 161151 151960 -1 8666
8668 3 372817 161152 151920 -1 8667
8669 3 372758 161145 151880 -1 8668
8670 3 372672 161154 151800 -1 8669
8671 3 372564 161156 151760 -1 8670
8672 3 372454 161155 151720 -1 8671
8673 3 372370 161161 151680 -1 8672
8674 3 372298 161159 151640 -1 8673
8675 3 372264 161149 151560 -1 8674
8676 3 372171 161143 151480 -1 8675
8677 3 372107 161202 151440 -1 8676
8678 3 372639 161116 151440 -1 8677
8679 3 372854 160743 151440 -1 8678
8680 3 372843 160491 151520 -1 8679
8681 3 372790 160351 151600 -1 8680
8682 3 372770 160198 151680 -1 8681
8683 3 372745 160041 151760 -1 8682
8684 3 372665 159985 151840 -1 8683
8685 3 372584 159983 151920 -1 8684
8686 3 372603 160004 152000 -1 8685
8687 3 372593 160006 152080 -1 8686
8688 3 372510 160024 152120 -1 8687
8689 3 372423 159973 152160 -1 8688
8690 3 372371 159993 152200 -1 8689
8691 3 372050 161253 151400 -1 8677
8692 3 371940 161421 151320 -1 8691
8693 3 371648 161258 151240 -1 8692
8694 3 371607 161206 151200 -1 8693
8695 3 371540 161202 151120 -1 8694
8696 3 371538 161194 151040 -1 8695
8697 3 371555 160949 151040 -1 8696
8698 3 371631 160932 151000 -1 8697
8699 3 371671 160845 150960 -1 8698
8700 3 371753 160711 150960 -1 8699
8701 3 371808 160635 151000 -1 8700
8702 3 371424 161267 151000 -1 8696
8703 3 371351 161202 150960 -1 8702
8704 3 371278 161129 150920 -1 8703
8705 3 371213 161232 150760 -1 8704
8706 3 371294 161395 150680 -1 8705
8707 3 371486 161599 150600 -1 8706
8708 3 371590 161729 150560 -1 8707
8709 3 371599 161853 150520 -1 8708
8710 3 371616 161979 150480 -1 8709
8711 3 371697 162162 150440 -1 8710
8712 3 371832 162303 150400 -1 8711
8713 3 372055 162467 150360 -1 8712
8714 3 372138 162489 150320 -1 8713
8715 3 372213 162513 150280 -1 8714
8716 3 372265 162548 150240 -1 8715
8717 3 372367 162583 150200 -1 8716
8718 3 372437 162569 150160 -1 8717
8719 3 371090 160901 150920 -1 8704
8720 3 370557 160764 150920 -1 8719
8721 3 370281 160816 150840 -1 8720
8722 3 370246 160838 150800 -1 8721
8723 3 370192 160844 150760 -1 8722
8724 3 370259 160933 150680 -1 8723
8725 3 370314 160837 150640 -1 8724
8726 3 370400 160900 150600 -1 8725
8727 3 370464 160978 150560 -1 8726
8728 3 370539 160916 150520 -1 8727
8729 3 370459 160616 150600 -1 8728
8730 3 370405 160446 150640 -1 8729
8731 3 369995 160947 150800 -1 8722
8732 3 369732 161073 150800 -1 8731
8733 3 369621 161222 150760 -1 8732
8734 3 369548 161344 150720 -1 8733
8735 3 369529 161525 150680 -1 8734
8736 3 369335 161429 150760 -1 8735
8737 3 369251 161507 150800 -1 8736
8738 3 369649 161714 150600 -1 8735
8739 3 369722 161943 150520 -1 8738
8740 3 369871 162162 150440 -1 8739
8741 3 370048 162264 150400 -1 8740
8742 3 370180 162319 150360 -1 8741
8743 3 370252 162396 150320 -1 8742
8744 3 370283 162445 150280 -1 8743
8745 3 370301 162463 150240 -1 8744
8746 3 370298 162499 150200 -1 8745
8747 3 370756 160998 150920 -1 8720
8748 3 370763 161012 150960 -1 8747
8749 3 370798 161024 151000 -1 8748
8750 3 370816 161039 151040 -1 8749
8751 3 370817 161033 151080 -1 8750
8752 3 370816 161031 151120 -1 8751
8753 3 370846 161004 151200 -1 8752
8754 3 371811 161682 151280 -1 8692
8755 3 371808 161713 151240 -1 8754
8756 3 371811 161740 151200 -1 8755
8757 3 371745 161740 151120 -1 8756
8758 3 371698 161768 151040 -1 8757
8759 3 371608 161807 150960 -1 8758
8760 3 371655 161848 150920 -1 8759
8761 3 371764 161901 150880 -1 8760
8762 3 371870 161960 150880 -1 8761
8763 3 371871 162005 150840 -1 8762
8764 3 372371 161763 151720 -1 8672
8765 3 372419 161899 151680 -1 8764
8766 3 372355 162003 151640 -1 8765
8767 3 372195 162052 151640 -1 8766
8768 3 372176 162104 151600 -1 8767
8769 3 372190 162167 151560 -1 8768
8770 3 372175 162129 151520 -1 8769
8771 3 371953 161924 151680 -1 8767
8772 3 371890 161910 151720 -1 8771
8773 3 371813 161846 151800 -1 8772
8774 3 371819 161788 151840 -1 8773
8775 3 373585 161017 151840 -1 8669
8776 3 373682 161013 151800 -1 8775
8777 3 373805 161022 151800 -1 8776
8778 3 373945 161028 151760 -1 8777
8779 3 374037 160966 151720 -1 8778
8780 3 374095 160928 151680 -1 8779
8781 3 372346 161044 151920 -1 8668
8782 3 372236 160850 151920 -1 8781
8783 3 372255 160797 152000 -1 8782
8784 3 372270 160792 152040 -1 8783
8785 3 372211 160798 152120 -1 8784
8786 3 372192 160794 152200 -1 8785
8787 3 372239 160812 152240 -1 8786
8788 3 372836 161197 152240 -1 8664
8789 3 372583 161465 152320 -1 8788
8790 3 372527 161559 152360 -1 8789
8791 3 372501 161854 152360 -1 8790
8792 3 372410 161950 152360 -1 8791
8793 3 372395 162009 152360 -1 8792
8794 3 372337 162049 152360 -1 8793
8795 3 372326 162049 152400 -1 8794
8796 3 372328 162084 152440 -1 8795
8797 3 372338 162108 152480 -1 8796
8798 3 372367 162112 152560 -1 8797
8799 3 372381 162091 152600 -1 8798
8800 3 372403 162093 152640 -1 8799
8801 3 372407 162106 152680 -1 8800
8802 3 372418 162109 152720 -1 8801
8803 3 372388 162240 152760 -1 8802
8804 3 372399 162309 152800 -1 8803
8805 3 372414 162362 152840 -1 8804
8806 3 372451 162388 152880 -1 8805
8807 3 372475 162398 152920 -1 8806
8808 3 372641 162666 152920 -1 8807
8809 3 372688 162761 152840 -1 8808
8810 3 372698 162774 152800 -1 8809
8811 3 372685 162669 152760 -1 8810
8812 3 372657 162645 152680 -1 8811
8813 3 372631 162660 152600 -1 8812
8814 3 372600 162697 152560 -1 8813
8815 3 372604 162734 152520 -1 8814
8816 3 372554 162772 152440 -1 8815
8817 3 372426 162120 152880 -1 8806
8818 3 372404 162052 152920 -1 8817
8819 3 372428 162028 152960 -1 8818
8820 3 372434 162030 153000 -1 8819
8821 3 372440 162028 153040 -1 8820
8822 3 372519 161604 152440 -1 8790
8823 3 372778 161614 152440 -1 8822
8824 3 372955 161713 152480 -1 8823
8825 3 373027 161771 152520 -1 8824
8826 3 373148 161833 152560 -1 8825
8827 3 373179 161828 152600 -1 8826
8828 3 373213 161837 152640 -1 8827
8829 3 373249 161850 152680 -1 8828
8830 3 372428 161276 152360 -1 8790
8831 3 372278 161213 152360 -1 8830
8832 3 372250 161252 152400 -1 8831
8833 3 372203 161253 152440 -1 8832
8834 3 372112 161228 152480 -1 8833
8835 3 372170 161261 152520 -1 8834
8836 3 372209 161245 152560 -1 8835
8837 3 372245 161233 152600 -1 8836
8838 3 372267 161231 152640 -1 8837
8839 3 372856 160662 152280 -1 8663
8840 3 372847 160685 152320 -1 8839
8841 3 372808 160706 152360 -1 8840
8842 3 372815 160736 152400 -1 8841
8843 3 372812 160749 152440 -1 8842
8844 3 372820 160748 152480 -1 8843
8845 3 372810 160734 152520 -1 8844
8846 3 372778 160857 152600 -1 8845
8847 3 372812 160915 152680 -1 8846
8848 3 372842 160942 152720 -1 8847
8849 3 372866 160936 152760 -1 8848
8850 3 372899 160942 152800 -1 8849
8851 3 372897 160933 152840 -1 8850
8852 3 372883 160959 152920 -1 8851
8853 3 372876 160979 152960 -1 8852
8854 3 372863 161000 153000 -1 8853
8855 3 372817 161012 153040 -1 8854
8856 3 372765 161001 153080 -1 8855
8857 3 372736 160977 153120 -1 8856
8858 3 372677 160951 153160 -1 8857
8859 3 372620 160926 153200 -1 8858
8860 3 372549 160942 153240 -1 8859
8861 3 372533 160937 153280 -1 8860
8862 3 372510 160907 153360 -1 8861
8863 3 372496 160864 153400 -1 8862
8864 3 372596 160817 153480 -1 8863
8865 3 372670 160667 153520 -1 8864
8866 3 372713 160658 153560 -1 8865
8867 3 372777 160653 153600 -1 8866
8868 3 372819 160620 153640 -1 8867
8869 3 372909 160561 153680 -1 8868
8870 3 372911 160497 153720 -1 8869
8871 3 372940 160446 153760 -1 8870
8872 3 372943 160420 153800 -1 8871
8873 3 373103 160386 153800 -1 8872
8874 3 373167 160441 153840 -1 8873
8875 3 373215 160476 153880 -1 8874
8876 3 373348 160499 153920 -1 8875
8877 3 373368 160466 153960 -1 8876
8878 3 373399 160462 154000 -1 8877
8879 3 372936 160328 152280 -1 8641
8880 3 372750 160313 152320 -1 8879
8881 3 372700 160339 152360 -1 8880
8882 3 372657 160312 152400 -1 8881
8883 3 372487 160291 152440 -1 8882
8884 3 372353 160225 152480 -1 8883
8885 3 372277 160185 152520 -1 8884
8886 3 372170 160164 152600 -1 8885
8887 3 372152 160132 152640 -1 8886
8888 3 372154 160143 152680 -1 8887
8889 3 372153 160153 152720 -1 8888
8890 3 372188 160176 152760 -1 8889
8891 3 374401 158643 151760 -1 7082
8892 3 374479 158478 151760 -1 8891
8893 3 374524 158428 151720 -1 8892
8894 3 374576 158392 151680 -1 8893
8895 3 374731 158330 151640 -1 8894
8896 3 375057 158261 151600 -1 8895
8897 3 375164 158203 151560 -1 8896
8898 3 375272 158125 151600 -1 8897
8899 3 375299 158114 151640 -1 8898
8900 3 375368 158138 151680 -1 8899
8901 3 375480 158069 151760 -1 8900
8902 3 375564 157920 151800 -1 8901
8903 3 375587 157818 151840 -1 8902
8904 3 375645 157672 151880 -1 8903
8905 3 375696 157663 151920 -1 8904
8906 3 375695 157670 151960 -1 8905
8907 3 375774 157750 152000 -1 8906
8908 3 375938 157789 151960 -1 8907
8909 3 375980 157851 151920 -1 8908
8910 3 376082 157911 151880 -1 8909
8911 3 376212 158023 151920 -1 8910
8912 3 376377 158118 151960 -1 8911
8913 3 376625 158084 152000 -1 8912
8914 3 376997 158148 151960 -1 8913
8915 3 377159 158103 151920 -1 8914
8916 3 375694 157377 151880 -1 8904
8917 3 375700 157358 151840 -1 8916
8918 3 375678 157347 151800 -1 8917
8919 3 375687 157215 151760 -1 8918
8920 3 375790 157048 151800 -1 8919
8921 3 375902 156997 151840 -1 8920
8922 3 374400 158587 151840 -1 8891
8923 3 374376 158557 151880 -1 8922
8924 3 374383 158547 151920 -1 8923
8925 3 374377 158501 152000 -1 8924
8926 3 374393 158533 152080 -1 8925
8927 3 374432 158483 152120 -1 8926
8928 3 374437 158449 152200 -1 8927
8929 3 374433 158422 152280 -1 8928
8930 3 374434 158390 152320 -1 8929
8931 3 374414 158377 152400 -1 8930
8932 3 374385 158368 152440 -1 8931
8933 3 374339 158358 152480 -1 8932
8934 3 374286 158363 152520 -1 8933
8935 3 374270 158378 152560 -1 8934
8936 3 374254 158404 152600 -1 8935
8937 3 374204 158431 152680 -1 8936
8938 3 374121 158479 152760 -1 8937
8939 3 374027 158503 152840 -1 8938
8940 3 373806 158500 152920 -1 8939
8941 3 373793 158496 152960 -1 8940
8942 3 373775 158494 153000 -1 8941
8943 3 373780 158517 153040 -1 8942
8944 3 373788 158554 153120 -1 8943
8945 3 373811 158582 153200 -1 8944
8946 3 373840 158614 153280 -1 8945
8947 3 373828 158617 153320 -1 8946
8948 3 373793 158586 153360 -1 8947
8949 3 373801 158592 153440 -1 8948
8950 3 373843 158598 153520 -1 8949
8951 3 373854 158557 153560 -1 8950
8952 3 373903 158480 153560 -1 8951
8953 3 373951 158416 153520 -1 8952
8954 3 374008 158350 153480 -1 8953
8955 3 374003 158313 153440 -1 8954
8956 3 373988 158146 153400 -1 8955
8957 3 374032 158128 153360 -1 8956
8958 3 374079 158137 153320 -1 8957
8959 3 374103 158151 153280 -1 8958
8960 3 374227 158109 153240 -1 8959
8961 3 374357 157988 153240 -1 8960
8962 3 374528 157933 153280 -1 8961
8963 3 374565 157931 153320 -1 8962
8964 3 374915 157886 153320 -1 8963
8965 3 375003 157875 153360 -1 8964
8966 3 375067 157882 153400 -1 8965
8967 3 375084 157921 153440 -1 8966
8968 3 375097 157936 153480 -1 8967
8969 3 375124 157935 153520 -1 8968
8970 3 374097 158325 153480 -1 8954
8971 3 374140 158342 153520 -1 8970
8972 3 374201 158449 153560 -1 8971
8973 3 374191 158476 153600 -1 8972
8974 3 374194 158499 153640 -1 8973
8975 3 374206 158519 153680 -1 8974
8976 3 374223 158542 153720 -1 8975
8977 3 374205 158549 153760 -1 8976
8978 3 374221 158547 153800 -1 8977
8979 3 374223 158549 153840 -1 8978
8980 3 373836 158598 153600 -1 8951
8981 3 373801 158634 153640 -1 8980
8982 3 373778 158702 153680 -1 8981
8983 3 373730 158758 153720 -1 8982
8984 3 373697 158793 153760 -1 8983
8985 3 373670 158833 153800 -1 8984
8986 3 373631 158916 153840 -1 8985
8987 3 373629 158996 153880 -1 8986
8988 3 373637 159022 153960 -1 8987
8989 3 373574 159026 154000 -1 8988
8990 3 373488 159031 154040 -1 8989
8991 3 373433 159016 154120 -1 8990
8992 3 373377 159009 154200 -1 8991
8993 3 373300 159019 154240 -1 8992
8994 3 373235 159027 154280 -1 8993
8995 3 373242 159054 154320 -1 8994
8996 3 373208 159087 154440 -1 8995
8997 3 373160 159150 154520 -1 8996
8998 3 373124 159186 154600 -1 8997
8999 3 373168 159252 154680 -1 8998
9000 3 373194 159335 154760 -1 8999
9001 3 373202 159341 154800 -1 9000
9002 3 373199 159439 154840 -1 9001
9003 3 373252 159485 154880 -1 9002
9004 3 373301 159473 154920 -1 9003
9005 3 373534 159328 154920 -1 9004
9006 3 373650 159329 154880 -1 9005
9007 3 373729 159331 154840 -1 9006
9008 3 373811 159368 154800 -1 9007
9009 3 373914 159353 154760 -1 9008
9010 3 374009 159328 154720 -1 9009
9011 3 374047 159301 154680 -1 9010
9012 3 374091 159257 154640 -1 9011
9013 3 374095 159255 154600 -1 9012
9014 3 374103 159259 154560 -1 9013
9015 3 374111 159261 154520 -1 9014
9016 3 374129 159268 154480 -1 9015
9017 3 374201 159224 154440 -1 9016
9018 3 374274 159138 154400 -1 9017
9019 3 374293 159118 154360 -1 9018
9020 3 373246 159522 155000 -1 9004
9021 3 373159 159547 155080 -1 9020
9022 3 373104 159563 155120 -1 9021
9023 3 373050 159569 155160 -1 9022
9024 3 372978 159540 155200 -1 9023
9025 3 372948 159523 155240 -1 9024
9026 3 372947 159519 155280 -1 9025
9027 3 372978 159568 155320 -1 9026
9028 3 373026 159567 155360 -1 9027
9029 3 373081 159580 155440 -1 9028
9030 3 373134 159602 155520 -1 9029
9031 3 373205 159637 155600 -1 9030
9032 3 373252 159574 155680 -1 9031
9033 3 373251 159548 155720 -1 9032
9034 3 373267 159373 155720 -1 9033
9035 3 373161 159262 155680 -1 9034
9036 3 373154 159294 155640 -1 9035
9037 3 373011 159169 155680 -1 9035
9038 3 372930 159104 155680 -1 9037
9039 3 372862 159094 155640 -1 9038
9040 3 372826 159042 155600 -1 9039
9041 3 373254 159519 155760 -1 9033
9042 3 373202 159536 155840 -1 9041
9043 3 373177 159532 155920 -1 9042
9044 3 373164 159561 156000 -1 9043
9045 3 373197 159561 156080 -1 9044
9046 3 373194 159556 156160 -1 9045
9047 3 373177 159579 156240 -1 9046
9048 3 373116 159610 156320 -1 9047
9049 3 373098 159659 156400 -1 9048
9050 3 373065 159697 156480 -1 9049
9051 3 373030 159720 156560 -1 9050
9052 3 372983 159748 156640 -1 9051
9053 3 372970 159821 156720 -1 9052
9054 3 373008 159935 156760 -1 9053
9055 3 373368 160090 156760 -1 9054
9056 3 373683 160133 156680 -1 9055
9057 3 374142 160382 156680 -1 9056
9058 3 374531 160407 156680 -1 9057
9059 3 374774 160627 156760 -1 9058
9060 3 374761 160672 156800 -1 9059
9061 3 374801 160706 156880 -1 9060
9062 3 374826 160779 156960 -1 9061
9063 3 374830 160838 157040 -1 9062
9064 3 374904 160960 157080 -1 9063
9065 3 374923 161022 157160 -1 9064
9066 3 374857 160948 157240 -1 9065
9067 3 374755 160898 157320 -1 9066
9068 3 374762 160894 157400 -1 9067
9069 3 374779 160807 157440 -1 9068
9070 3 374815 160734 157440 -1 9069
9071 3 374743 160842 157480 -1 9069
9072 3 374702 160858 157520 -1 9071
9073 3 374658 160887 157560 -1 9072
9074 3 375056 161304 157160 -1 9065
9075 3 375103 161533 157120 -1 9074
9076 3 375229 161635 157080 -1 9075
9077 3 375415 161799 157000 -1 9076
9078 3 375485 161890 156960 -1 9077
9079 3 375589 162014 157000 -1 9078
9080 3 375625 162045 157040 -1 9079
9081 3 375756 162290 157080 -1 9080
9082 3 375875 162419 157080 -1 9081
9083 3 376040 162460 157040 -1 9082
9084 3 376155 162482 157000 -1 9083
9085 3 376267 162480 156960 -1 9084
9086 3 376338 162488 156920 -1 9085
9087 3 376440 162560 156840 -1 9086
9088 3 376644 162743 156840 -1 9087
9089 3 376816 162899 156840 -1 9088
9090 3 376928 162924 156760 -1 9089
9091 3 376953 162969 156720 -1 9090
9092 3 376993 163077 156680 -1 9091
9093 3 377184 163355 156680 -1 9092
9094 3 377217 163421 156720 -1 9093
9095 3 377254 163503 156760 -1 9094
9096 3 377276 163664 156800 -1 9095
9097 3 376655 162798 156880 -1 9088
9098 3 376653 162808 156920 -1 9097
9099 3 374718 160182 156680 -1 9058
9100 3 374778 160128 156600 -1 9099
9101 3 374960 160081 156560 -1 9100
9102 3 375162 159859 156560 -1 9101
9103 3 375272 159824 156520 -1 9102
9104 3 375309 159817 156480 -1 9103
9105 3 375382 159836 156440 -1 9104
9106 3 375418 159838 156400 -1 9105
9107 3 375447 159837 156360 -1 9106
9108 3 375507 159835 156320 -1 9107
9109 3 375582 159847 156280 -1 9108
9110 3 375696 159864 156240 -1 9109
9111 3 375774 159819 156200 -1 9110
9112 3 375903 159742 156160 -1 9111
9113 3 375963 159758 156080 -1 9112
9114 3 375998 159710 156040 -1 9113
9115 3 376015 159616 156080 -1 9114
9116 3 375987 159582 156120 -1 9115
9117 3 375926 159535 156160 -1 9116
9118 3 375969 159470 156160 -1 9117
9119 3 376151 159466 156160 -1 9118
9120 3 376156 159366 156200 -1 9119
9121 3 375881 159527 156200 -1 9117
9122 3 375706 159544 156400 -1 9121
9123 3 373218 160088 156920 -1 9055
9124 3 373157 160121 157040 -1 9123
9125 3 373083 160146 157120 -1 9124
9126 3 373018 160215 157200 -1 9125
9127 3 372958 160307 157280 -1 9126
9128 3 372881 160406 157360 -1 9127
9129 3 372804 160503 157440 -1 9128
9130 3 372529 160597 157440 -1 9129
9131 3 372412 160719 157400 -1 9130
9132 3 372334 160738 157360 -1 9131
9133 3 372276 160770 157280 -1 9132
9134 3 372238 160794 157240 -1 9133
9135 3 372166 160794 157200 -1 9134
9136 3 372005 160787 157160 -1 9135
9137 3 371838 160730 157120 -1 9136
9138 3 371696 160689 157040 -1 9137
9139 3 371544 160674 157000 -1 9138
9140 3 371677 160780 156920 -1 9139
9141 3 371768 160890 156880 -1 9140
9142 3 371696 161085 156920 -1 9141
9143 3 371664 161157 156960 -1 9142
9144 3 371736 161220 157000 -1 9143
9145 3 371757 161362 157000 -1 9144
9146 3 371671 161360 156960 -1 9145
9147 3 371650 161362 156920 -1 9146
9148 3 371664 161357 156880 -1 9147
9149 3 371277 160620 157080 -1 9139
9150 3 371077 160510 157160 -1 9149
9151 3 370979 160513 157200 -1 9150
9152 3 370918 160520 157240 -1 9151
9153 3 370856 160525 157280 -1 9152
9154 3 370769 160511 157320 -1 9153
9155 3 370725 160510 157360 -1 9154
9156 3 370722 160540 157400 -1 9155
9157 3 370354 160491 157400 -1 9156
9158 3 370119 160447 157360 -1 9157
9159 3 369735 160553 157360 -1 9158
9160 3 369660 160538 157400 -1 9159
9161 3 369579 160533 157440 -1 9160
9162 3 369389 160605 157440 -1 9161
9163 3 369367 160653 157400 -1 9162
9164 3 369366 160713 157320 -1 9163
9165 3 369400 160755 157280 -1 9164
9166 3 369455 160784 157240 -1 9165
9167 3 369500 160787 157200 -1 9166
9168 3 369539 160760 157160 -1 9167
9169 3 369466 160516 157480 -1 9161
9170 3 369346 160470 157520 -1 9169
9171 3 369201 160448 157480 -1 9170
9172 3 370412 160480 157320 -1 9158
9173 3 370453 160450 157280 -1 9172
9174 3 373223 159098 154800 -1 9001
9175 3 373221 159060 154840 -1 9174
9176 3 373183 158952 154840 -1 9175
9177 3 373200 158877 154880 -1 9176
9178 3 373225 159080 154880 -1 9175
9179 3 373233 159073 154920 -1 9178
9180 3 373210 159063 154960 -1 9179
9181 3 373186 159026 155000 -1 9180
9182 3 375565 160084 150600 -1 7065
9183 3 375592 159998 150640 -1 9182
9184 3 375536 159825 150680 -1 9183
9185 3 375494 159704 150720 -1 9184
9186 3 375521 159659 150760 -1 9185
9187 3 375563 159602 150800 -1 9186
9188 3 375603 159567 150840 -1 9187
9189 3 375619 159561 150880 -1 9188
9190 3 375614 159536 150920 -1 9189
9191 3 375610 159524 150960 -1 9190
9192 3 375651 159526 151000 -1 9191
9193 3 375681 159516 151080 -1 9192
9194 3 375713 159471 151160 -1 9193
9195 3 375735 159441 151200 -1 9194
9196 3 377481 160766 150000 -1 7056
9197 3 377481 160664 150000 -1 9196
9198 3 377553 160625 150040 -1 9197
9199 3 377632 160611 150080 -1 9198
9200 3 377603 160505 150120 -1 9199
9201 3 377602 160473 150160 -1 9200
9202 3 377603 160429 150200 -1 9201
9203 3 377579 160381 150240 -1 9202
9204 3 377577 160272 150320 -1 9203
9205 3 377508 160128 150360 -1 9204
9206 3 377464 160082 150320 -1 9205
9207 3 377448 160050 150280 -1 9206
9208 3 377378 159901 150320 -1 9207
9209 3 377195 159706 150360 -1 9208
9210 3 377032 159694 150320 -1 9209
9211 3 377031 159711 150280 -1 9210
9212 3 377015 159722 150240 -1 9211
9213 3 376996 159555 150400 -1 9209
9214 3 376838 159424 150440 -1 9213
9215 3 376685 159307 150480 -1 9214
9216 3 376482 159191 150520 -1 9215
9217 3 376180 159187 150520 -1 9216
9218 3 375891 159111 150560 -1 9217
9219 3 375662 159035 150600 -1 9218
9220 3 375468 158938 150640 -1 9219
9221 3 375323 158877 150680 -1 9220
9222 3 375209 158818 150720 -1 9221
9223 3 375200 158817 150760 -1 9222
9224 3 375186 158770 150840 -1 9223
9225 3 375180 158774 150880 -1 9224
9226 3 375086 158821 150920 -1 9225
9227 3 374958 158865 150880 -1 9226
9228 3 374914 158874 150840 -1 9227
9229 3 374892 158907 150800 -1 9228
9230 3 380355 157980 146520 -1 5372
9231 3 380706 157499 146560 -1 9230
9232 3 380916 157256 146520 -1 9231
9233 3 381119 157106 146480 -1 9232
9234 3 381283 156897 146440 -1 9233
9235 3 381421 156706 146480 -1 9234
9236 3 381462 156602 146520 -1 9235
9237 3 381530 156438 146560 -1 9236
9238 3 381603 156266 146600 -1 9237
9239 3 381715 156033 146560 -1 9238
9240 3 381723 155983 146520 -1 9239
9241 3 381752 155958 146480 -1 9240
9242 3 381777 155929 146440 -1 9241
9243 3 381811 155884 146400 -1 9242
9244 3 381897 155794 146360 -1 9243
9245 3 381890 155817 146240 -1 9244
9246 3 381891 155862 146160 -1 9245
9247 3 381844 155898 146080 -1 9246
9248 3 381807 155898 146000 -1 9247
9249 3 381788 155867 145920 -1 9248
9250 3 381782 155817 145880 -1 9249
9251 3 381790 155779 145840 -1 9250
9252 3 381820 155736 145800 -1 9251
9253 3 381870 155707 145760 -1 9252
9254 3 381933 155666 145720 -1 9253
9255 3 381999 155502 145680 -1 9254
9256 3 381977 155409 145640 -1 9255
9257 3 381927 155376 145600 -1 9256
9258 3 381863 155276 145560 -1 9257
9259 3 381904 155646 146400 -1 9244
9260 3 381909 155624 146440 -1 9259
9261 3 381908 155548 146480 -1 9260
9262 3 381924 155449 146520 -1 9261
9263 3 381969 155426 146560 -1 9262
9264 3 381665 156141 146640 -1 9238
9265 3 381696 156074 146760 -1 9264
9266 3 381804 155926 146840 -1 9265
9267 3 381876 155811 146920 -1 9266
9268 3 381850 155691 147000 -1 9267
9269 3 381862 155593 147080 -1 9268
9270 3 381898 155392 147200 -1 9269
9271 3 381878 155240 147280 -1 9270
9272 3 381908 155246 147360 -1 9271
9273 3 381909 155071 147440 -1 9272
9274 3 381867 154966 147480 -1 9273
9275 3 381807 154922 147520 -1 9274
9276 3 381892 155112 147520 -1 9275
9277 3 381877 155236 147520 -1 9276
9278 3 381838 155373 147560 -1 9277
9279 3 381780 155467 147600 -1 9278
9280 3 381721 155498 147640 -1 9279
9281 3 381702 155555 147720 -1 9280
9282 3 381710 155601 147760 -1 9281
9283 3 381751 154879 147560 -1 9275
9284 3 381601 154683 147640 -1 9283
9285 3 381570 154580 147720 -1 9284
9286 3 381577 154525 147760 -1 9285
9287 3 381573 154516 147800 -1 9286
9288 3 381573 154476 147840 -1 9287
9289 3 381567 154439 147880 -1 9288
9290 3 381496 154431 147960 -1 9289
9291 3 381464 154399 148000 -1 9290
9292 3 381383 154294 148080 -1 9291
9293 3 381300 154226 148160 -1 9292
9294 3 381386 154274 148240 -1 9293
9295 3 381278 154179 148320 -1 9294
9296 3 381274 154143 148400 -1 9295
9297 3 381242 154109 148480 -1 9296
9298 3 381212 154046 148560 -1 9297
9299 3 381162 153984 148680 -1 9298
9300 3 381306 153967 148720 -1 9299
9301 3 381380 153905 148760 -1 9300
9302 3 381396 153893 148800 -1 9301
9303 3 381371 153843 148840 -1 9302
9304 3 381348 153811 148880 -1 9303
9305 3 381251 153807 148920 -1 9304
9306 3 381081 153849 148960 -1 9305
9307 3 381053 153871 149000 -1 9306
9308 3 380989 153925 149040 -1 9307
9309 3 380971 153945 149080 -1 9308
9310 3 380951 153988 149160 -1 9309
9311 3 380937 154036 149200 -1 9310
9312 3 381656 153857 148840 -1 9303
9313 3 381844 153871 148880 -1 9312
9314 3 382014 153821 148920 -1 9313
9315 3 382164 153790 149000 -1 9314
9316 3 382446 153782 149080 -1 9315
9317 3 382567 153747 149120 -1 9316
9318 3 382637 153709 149200 -1 9317
9319 3 382695 153689 149280 -1 9318
9320 3 382759 153694 149400 -1 9319
9321 3 382802 153632 149520 -1 9320
9322 3 382892 153627 149600 -1 9321
9323 3 383125 153922 149720 -1 9322
9324 3 383256 154035 149800 -1 9323
9325 3 383342 154227 149880 -1 9324
9326 3 383334 154329 149960 -1 9325
9327 3 383419 154437 150080 -1 9326
9328 3 383366 154422 150160 -1 9327
9329 3 383356 154381 150200 -1 9328
9330 3 382971 154144 150160 -1 9329
9331 3 382903 154101 150120 -1 9330
9332 3 382862 154073 150080 -1 9331
9333 3 382737 154012 150040 -1 9332
9334 3 382643 153911 150000 -1 9333
9335 3 382497 153811 149960 -1 9334
9336 3 382330 153574 149880 -1 9335
9337 3 382276 153419 149840 -1 9336
9338 3 382219 153256 149800 -1 9337
9339 3 382220 153106 149760 -1 9338
9340 3 382174 152932 149720 -1 9339
9341 3 382100 152646 149680 -1 9340
9342 3 382021 152518 149680 -1 9341
9343 3 381800 152093 149520 -1 9342
9344 3 381801 152080 149440 -1 9343
9345 3 381856 152070 149360 -1 9344
9346 3 381917 152065 149320 -1 9345
9347 3 381958 152066 149280 -1 9346
9348 3 382031 152051 149200 -1 9347
9349 3 382065 152036 149160 -1 9348
9350 3 382123 152038 149080 -1 9349
9351 3 382156 152035 149040 -1 9350
9352 3 382123 151993 149000 -1 9351
9353 3 382125 151948 148960 -1 9352
9354 3 382140 151940 148920 -1 9353
9355 3 382185 151838 148880 -1 9354
9356 3 382125 151744 148840 -1 9355
9357 3 382137 151701 148800 -1 9356
9358 3 382156 151607 148760 -1 9357
9359 3 382162 151577 148720 -1 9358
9360 3 382212 151592 148680 -1 9359
9361 3 382401 151668 148560 -1 9360
9362 3 382423 151660 148520 -1 9361
9363 3 382472 151661 148440 -1 9362
9364 3 382577 151606 148400 -1 9363
9365 3 382669 151552 148400 -1 9364
9366 3 382783 151452 148440 -1 9365
9367 3 382790 151432 148400 -1 9366
9368 3 382775 151397 148360 -1 9367
9369 3 382757 151386 148320 -1 9368
9370 3 382742 151355 148280 -1 9369
9371 3 382917 151462 148240 -1 9370
9372 3 382796 151357 148200 -1 9371
9373 3 382789 151328 148160 -1 9372
9374 3 382810 151272 148120 -1 9373
9375 3 382782 151234 148080 -1 9374
9376 3 382775 151186 148040 -1 9375
9377 3 382743 151131 148000 -1 9376
9378 3 382722 151080 147960 -1 9377
9379 3 382732 151032 147920 -1 9378
9380 3 382730 150983 147880 -1 9379
9381 3 382760 150907 147840 -1 9380
9382 3 382779 150849 147800 -1 9381
9383 3 382803 150804 147760 -1 9382
9384 3 382840 150648 147680 -1 9383
9385 3 382855 150580 147640 -1 9384
9386 3 382887 150514 147600 -1 9385
9387 3 382916 150462 147560 -1 9386
9388 3 382906 150395 147520 -1 9387
9389 3 382868 150326 147480 -1 9388
9390 3 382855 150197 147440 -1 9389
9391 3 382826 149902 147440 -1 9390
9392 3 383020 149780 147440 -1 9391
9393 3 383028 149642 147360 -1 9392
9394 3 383024 149573 147320 -1 9393
9395 3 383014 149493 147280 -1 9394
9396 3 382974 149458 147240 -1 9395
9397 3 382908 149543 147200 -1 9396
9398 3 382894 149533 147160 -1 9397
9399 3 382901 149505 147120 -1 9398
9400 3 382925 149448 147040 -1 9399
9401 3 382960 149419 147000 -1 9400
9402 3 383004 149401 146960 -1 9401
9403 3 383040 149358 146880 -1 9402
9404 3 382997 149319 146800 -1 9403
9405 3 382967 149257 146720 -1 9404
9406 3 382848 151384 148480 -1 9366
9407 3 382901 151388 148520 -1 9406
9408 3 382982 151406 148560 -1 9407
9409 3 383098 151461 148560 -1 9408
9410 3 383152 151456 148520 -1 9409
9411 3 383244 151425 148480 -1 9410
9412 3 383303 151395 148440 -1 9411
9413 3 383343 151397 148400 -1 9412
9414 3 383440 151340 148360 -1 9413
9415 3 383494 151256 148320 -1 9414
9416 3 383501 151184 148280 -1 9415
9417 3 383593 151198 148240 -1 9416
9418 3 383594 151143 148200 -1 9417
9419 3 383540 151067 148160 -1 9418
9420 3 383551 151045 148120 -1 9419
9421 3 383544 150996 148080 -1 9420
9422 3 383529 150965 148040 -1 9421
9423 3 383512 150919 148000 -1 9422
9424 3 383295 151433 148560 -1 9410
9425 3 382599 151657 148320 -1 9364
9426 3 382574 151767 148280 -1 9425
9427 3 382758 151900 148240 -1 9426
9428 3 382641 151790 148200 -1 9427
9429 3 382615 151852 148160 -1 9428
9430 3 382561 151898 148120 -1 9429
9431 3 382543 151975 148080 -1 9430
9432 3 382482 152026 148040 -1 9431
9433 3 382474 152166 147960 -1 9432
9434 3 382493 152175 147920 -1 9433
9435 3 382505 152160 147880 -1 9434
9436 3 382550 152178 147840 -1 9435
9437 3 382573 152197 147800 -1 9436
9438 3 382600 152202 147760 -1 9437
9439 3 382672 152279 147720 -1 9438
9440 3 382785 152352 147680 -1 9439
9441 3 382812 152355 147600 -1 9440
9442 3 382847 152325 147520 -1 9441
9443 3 382884 152294 147480 -1 9442
9444 3 382921 152290 147440 -1 9443
9445 3 382991 152305 147400 -1 9444
9446 3 383150 152334 147360 -1 9445
9447 3 383261 152421 147360 -1 9446
9448 3 383422 152400 147320 -1 9447
9449 3 383459 152381 147280 -1 9448
9450 3 383482 152385 147240 -1 9449
9451 3 383521 152418 147200 -1 9450
9452 3 383584 152410 147160 -1 9451
9453 3 383694 152435 147120 -1 9452
9454 3 383818 152410 147080 -1 9453
9455 3 383881 152439 147040 -1 9454
9456 3 383881 152503 147000 -1 9455
9457 3 383876 152539 146960 -1 9456
9458 3 383904 152638 146920 -1 9457
9459 3 383903 152714 146880 -1 9458
9460 3 383888 152729 146840 -1 9459
9461 3 383880 152766 146800 -1 9460
9462 3 383904 152806 146760 -1 9461
9463 3 383927 152855 146720 -1 9462
9464 3 383838 152900 146640 -1 9463
9465 3 383814 152910 146600 -1 9464
9466 3 383812 152933 146560 -1 9465
9467 3 383808 152986 146520 -1 9466
9468 3 383770 153034 146480 -1 9467
9469 3 383773 153032 146440 -1 9468
9470 3 383804 153020 146400 -1 9469
9471 3 382116 151465 148720 -1 9359
9472 3 382125 151468 148680 -1 9471
9473 3 382232 151404 148560 -1 9472
9474 3 382268 151282 148560 -1 9473
9475 3 382243 151139 148680 -1 9474
9476 3 381838 152522 149680 -1 9342
9477 3 381819 152665 149720 -1 9476
9478 3 381833 152729 149760 -1 9477
9479 3 381827 152871 149840 -1 9478
9480 3 381857 152931 149880 -1 9479
9481 3 381899 152986 149920 -1 9480
9482 3 381923 153151 150000 -1 9481
9483 3 381897 153215 150040 -1 9482
9484 3 381871 153271 150120 -1 9483
9485 3 381860 153220 150200 -1 9484
9486 3 381832 153155 150240 -1 9485
9487 3 381773 153096 150280 -1 9486
9488 3 381689 152963 150320 -1 9487
9489 3 381523 152909 150360 -1 9488
9490 3 381434 152858 150400 -1 9489
9491 3 381171 152831 150440 -1 9490
9492 3 381054 152764 150480 -1 9491
9493 3 380879 152675 150520 -1 9492
9494 3 380782 152541 150560 -1 9493
9495 3 380676 152405 150600 -1 9494
9496 3 380565 152270 150640 -1 9495
9497 3 380492 152116 150680 -1 9496
9498 3 380389 151938 150720 -1 9497
9499 3 383336 154341 150240 -1 9329
9500 3 383259 154105 150360 -1 9499
9501 3 382929 153677 150480 -1 9500
9502 3 382724 153411 150600 -1 9501
9503 3 382682 153236 150680 -1 9502
9504 3 382566 152997 150760 -1 9503
9505 3 382523 152896 150840 -1 9504
9506 3 382441 152840 150920 -1 9505
9507 3 382415 152794 151000 -1 9506
9508 3 382368 152724 151120 -1 9507
9509 3 382278 152694 151200 -1 9508
9510 3 382261 152597 151320 -1 9509
9511 3 382224 152505 151440 -1 9510
9512 3 382189 152449 151560 -1 9511
9513 3 382126 152371 151680 -1 9512
9514 3 382111 152325 151800 -1 9513
9515 3 382035 152175 151920 -1 9514
9516 3 382064 152159 152000 -1 9515
9517 3 382035 152137 152080 -1 9516
9518 3 381982 152121 152200 -1 9517
9519 3 381942 152101 152280 -1 9518
9520 3 381892 152055 152360 -1 9519
9521 3 381868 151876 152440 -1 9520
9522 3 381901 151789 152560 -1 9521
9523 3 381869 151773 152640 -1 9522
9524 3 381487 151717 152720 -1 9523
9525 3 381466 151707 152800 -1 9524
9526 3 381418 151678 152840 -1 9525
9527 3 381378 151673 152880 -1 9526
9528 3 381346 151620 152920 -1 9527
9529 3 381262 151626 152960 -1 9528
9530 3 381209 151590 153000 -1 9529
9531 3 381146 151537 153040 -1 9530
9532 3 381294 151396 152720 -1 9524
9533 3 380747 150878 152720 -1 9532
9534 3 380617 150615 152720 -1 9533
9535 3 380407 150681 152760 -1 9534
9536 3 380162 150761 152800 -1 9535
9537 3 379840 150833 152840 -1 9536
9538 3 379632 150791 152920 -1 9537
9539 3 379301 150776 153000 -1 9538
9540 3 379050 150769 153080 -1 9539
9541 3 378956 150751 153120 -1 9540
9542 3 378800 150698 153200 -1 9541
9543 3 378660 150735 153240 -1 9542
9544 3 378419 150607 153280 -1 9543
9545 3 378174 150631 153320 -1 9544
9546 3 378042 150656 153360 -1 9545
9547 3 378019 150646 153400 -1 9546
9548 3 378004 150657 153440 -1 9547
9549 3 377931 150679 153480 -1 9548
9550 3 377906 150664 153520 -1 9549
9551 3 377865 150692 153560 -1 9550
9552 3 377638 150734 153600 -1 9551
9553 3 377482 150735 153640 -1 9552
9554 3 377302 150764 153680 -1 9553
9555 3 377209 150787 153720 -1 9554
9556 3 377048 150813 153760 -1 9555
9557 3 376902 150841 153800 -1 9556
9558 3 376856 150845 153840 -1 9557
9559 3 376790 150851 153880 -1 9558
9560 3 376768 150852 153920 -1 9559
9561 3 376571 150868 153920 -1 9560
9562 3 376528 150873 153960 -1 9561
9563 3 376444 150914 154000 -1 9562
9564 3 376350 150904 154040 -1 9563
9565 3 376272 150902 154080 -1 9564
9566 3 376196 150881 154120 -1 9565
9567 3 376124 150884 154160 -1 9566
9568 3 376030 150896 154200 -1 9567
9569 3 375907 150935 154240 -1 9568
9570 3 375830 150939 154280 -1 9569
9571 3 375725 150979 154320 -1 9570
9572 3 375658 151004 154360 -1 9571
9573 3 375612 151027 154400 -1 9572
9574 3 375493 151041 154480 -1 9573
9575 3 375475 151056 154520 -1 9574
9576 3 375468 151021 154600 -1 9575
9577 3 375421 150990 154640 -1 9576
9578 3 375373 150966 154720 -1 9577
9579 3 375203 150908 154840 -1 9578
9580 3 375121 150911 154880 -1 9579
9581 3 375066 150899 154920 -1 9580
9582 3 375092 150866 155000 -1 9581
9583 3 375128 150804 155080 -1 9582
9584 3 375069 150856 155120 -1 9583
9585 3 374996 150875 155160 -1 9584
9586 3 374948 150918 155200 -1 9585
9587 3 374818 150985 155200 -1 9586
9588 3 374714 150979 155200 -1 9587
9589 3 374683 150972 155240 -1 9588
9590 3 374659 150963 155280 -1 9589
9591 3 374623 150957 155320 -1 9590
9592 3 374564 150961 155360 -1 9591
9593 3 374391 150994 155480 -1 9592
9594 3 374284 150991 155560 -1 9593
9595 3 374219 151016 155600 -1 9594
9596 3 373884 151061 155640 -1 9595
9597 3 373442 151147 155640 -1 9596
9598 3 373295 151152 155680 -1 9597
9599 3 373222 151137 155720 -1 9598
9600 3 373161 151128 155760 -1 9599
9601 3 373106 151082 155840 -1 9600
9602 3 372971 151050 155880 -1 9601
9603 3 372778 151048 155960 -1 9602
9604 3 372579 151074 156000 -1 9603
9605 3 372353 151046 156040 -1 9604
9606 3 372144 151003 156080 -1 9605
9607 3 371800 150879 156120 -1 9606
9608 3 371606 150860 156160 -1 9607
9609 3 371436 150821 156240 -1 9608
9610 3 371376 150785 156320 -1 9609
9611 3 371344 150725 156440 -1 9610
9612 3 371392 150681 156520 -1 9611
9613 3 371292 150717 156520 -1 9612
9614 3 371278 150733 156600 -1 9613
9615 3 371266 150765 156640 -1 9614
9616 3 371218 150791 156680 -1 9615
9617 3 371159 150814 156720 -1 9616
9618 3 371015 150809 156760 -1 9617
9619 3 370920 150795 156800 -1 9618
9620 3 370881 150786 156880 -1 9619
9621 3 370902 150806 156960 -1 9620
9622 3 370919 150830 157040 -1 9621
9623 3 370864 150838 157120 -1 9622
9624 3 370858 150824 157200 -1 9623
9625 3 370856 150833 157280 -1 9624
9626 3 370868 150795 157360 -1 9625
9627 3 370853 150784 157440 -1 9626
9628 3 370898 150791 157520 -1 9627
9629 3 370936 150828 157600 -1 9628
9630 3 370983 150891 157680 -1 9629
9631 3 370989 150901 157760 -1 9630
9632 3 370995 150893 157840 -1 9631
9633 3 370960 150862 157920 -1 9632
9634 3 370903 150804 158000 -1 9633
9635 3 370901 150755 158040 -1 9634
9636 3 370884 150755 158080 -1 9635
9637 3 370917 150754 158160 -1 9636
9638 3 371520 150518 156640 -1 9612
9639 3 371509 150440 156720 -1 9638
9640 3 371463 150335 156760 -1 9639
9641 3 371428 150270 156880 -1 9640
9642 3 371405 150221 157000 -1 9641
9643 3 371366 150192 157120 -1 9642
9644 3 371357 150182 157240 -1 9643
9645 3 371365 150170 157360 -1 9644
9646 3 371314 150161 157480 -1 9645
9647 3 371516 150080 157480 -1 9646
9648 3 371630 150063 157480 -1 9647
9649 3 371650 150010 157480 -1 9648
9650 3 371663 149975 157440 -1 9649
9651 3 371745 149883 157400 -1 9650
9652 3 371840 149865 157440 -1 9651
9653 3 372042 149786 157480 -1 9652
9654 3 372234 149685 157520 -1 9653
9655 3 372304 149637 157560 -1 9654
9656 3 372353 149600 157600 -1 9655
9657 3 372375 149563 157640 -1 9656
9658 3 372383 149524 157680 -1 9657
9659 3 372416 149424 157720 -1 9658
9660 3 372432 149393 157760 -1 9659
9661 3 372427 149351 157800 -1 9660
9662 3 372431 149355 157840 -1 9661
9663 3 372440 149349 157880 -1 9662
9664 3 371257 150134 157520 -1 9646
9665 3 371209 150126 157560 -1 9664
9666 3 371174 150018 157560 -1 9665
9667 3 370984 149962 157600 -1 9666
9668 3 370910 149854 157560 -1 9667
9669 3 370787 149686 157600 -1 9668
9670 3 370801 149562 157600 -1 9669
9671 3 370811 149478 157640 -1 9670
9672 3 370702 149319 157640 -1 9671
9673 3 370580 149207 157680 -1 9672
9674 3 370553 149170 157720 -1 9673
9675 3 370525 149142 157760 -1 9674
9676 3 370434 149081 157800 -1 9675
9677 3 370387 148985 157840 -1 9676
9678 3 370369 148918 157880 -1 9677
9679 3 370385 148920 157920 -1 9678
9680 3 370152 148945 157920 -1 9679
9681 3 370130 148928 157880 -1 9680
9682 3 370113 148910 157840 -1 9681
9683 3 370082 148895 157800 -1 9682
9684 3 370058 148921 157760 -1 9683
9685 3 370071 148912 157720 -1 9684
9686 3 370112 148917 157680 -1 9685
9687 3 370154 148954 157600 -1 9686
9688 3 370166 149079 157560 -1 9687
9689 3 370098 149183 157520 -1 9688
9690 3 370033 149199 157440 -1 9689
9691 3 369942 149229 157360 -1 9690
9692 3 369847 149212 157320 -1 9691
9693 3 369849 149184 157280 -1 9692
9694 3 370382 148928 157960 -1 9679
9695 3 370403 148861 158040 -1 9694
9696 3 370445 148873 158120 -1 9695
9697 3 370483 148870 158160 -1 9696
9698 3 370572 148837 158240 -1 9697
9699 3 370684 148811 158320 -1 9698
9700 3 370787 148797 158400 -1 9699
9701 3 370953 148569 158440 -1 9700
9702 3 370991 148604 158560 -1 9701
9703 3 370966 148616 158640 -1 9702
9704 3 370952 148635 158680 -1 9703
9705 3 370823 148557 158720 -1 9704
9706 3 370845 148543 158760 -1 9705
9707 3 370864 148568 158800 -1 9706
9708 3 370812 148867 158680 -1 9703
9709 3 370788 148884 158720 -1 9708
9710 3 370814 148883 158760 -1 9709
9711 3 370815 148885 158800 -1 9710
9712 3 370825 148913 158840 -1 9711
9713 3 370815 148937 158880 -1 9712
9714 3 370791 148954 158920 -1 9713
9715 3 370772 148972 158960 -1 9714
9716 3 370764 148978 159000 -1 9715
9717 3 370750 148986 159040 -1 9716
9718 3 370727 148993 159080 -1 9717
9719 3 370751 148979 159120 -1 9718
9720 3 370734 149006 159160 -1 9719
9721 3 370711 148995 159200 -1 9720
9722 3 370696 149006 159240 -1 9721
9723 3 370714 149016 159280 -1 9722
9724 3 370665 148979 159400 -1 9723
9725 3 370704 148896 159480 -1 9724
9726 3 370732 148874 159600 -1 9725
9727 3 370766 148779 159680 -1 9726
9728 3 370776 148704 159760 -1 9727
9729 3 370750 148609 159840 -1 9728
9730 3 370763 148540 159920 -1 9729
9731 3 370840 148461 160000 -1 9730
9732 3 370906 148383 160080 -1 9731
9733 3 370939 148226 160080 -1 9732
9734 3 370913 148194 160040 -1 9733
9735 3 370909 148162 160000 -1 9734
9736 3 370878 148097 159920 -1 9735
9737 3 370777 147911 159880 -1 9736
9738 3 370760 147809 159840 -1 9737
9739 3 370612 147730 159840 -1 9738
9740 3 370534 147677 159800 -1 9739
9741 3 370492 147637 159760 -1 9740
9742 3 370374 147554 159720 -1 9741
9743 3 370236 147546 159760 -1 9742
9744 3 370157 147542 159800 -1 9743
9745 3 370085 147539 159880 -1 9744
9746 3 370014 147562 159960 -1 9745
9747 3 369910 147619 160040 -1 9746
9748 3 369772 147660 160080 -1 9747
9749 3 369722 147693 160120 -1 9748
9750 3 369727 147706 160160 -1 9749
9751 3 369702 147692 160200 -1 9750
9752 3 369633 147714 160240 -1 9751
9753 3 369501 147852 160280 -1 9752
9754 3 369402 147752 160320 -1 9753
9755 3 369220 147719 160360 -1 9754
9756 3 369103 147700 160400 -1 9755
9757 3 369058 147655 160480 -1 9756
9758 3 369076 147642 160560 -1 9757
9759 3 369089 147657 160600 -1 9758
9760 3 370937 148335 160120 -1 9732
9761 3 370933 148326 160160 -1 9760
9762 3 370933 148319 160200 -1 9761
9763 3 370900 148306 160240 -1 9762
9764 3 370929 148325 160280 -1 9763
9765 3 370947 148335 160320 -1 9764
9766 3 370966 148345 160360 -1 9765
9767 3 370964 148352 160440 -1 9766
9768 3 370965 148379 160520 -1 9767
9769 3 371027 148388 160600 -1 9768
9770 3 371048 148408 160640 -1 9769
9771 3 371066 148402 160680 -1 9770
9772 3 370831 148224 160280 -1 9763
9773 3 370846 148201 160320 -1 9772
9774 3 370856 148199 160360 -1 9773
9775 3 370891 148204 160400 -1 9774
9776 3 370939 148185 160440 -1 9775
9777 3 370950 148194 160480 -1 9776
9778 3 370930 148194 160520 -1 9777
9779 3 370922 148195 160600 -1 9778
9780 3 370916 148179 160640 -1 9779
9781 3 370984 148143 160680 -1 9780
9782 3 371016 148092 160720 -1 9781
9783 3 370973 148089 160760 -1 9782
9784 3 370964 148063 160800 -1 9783
9785 3 370942 148042 160840 -1 9784
9786 3 370901 148045 160880 -1 9785
9787 3 370812 148000 160920 -1 9786
9788 3 370786 147992 160960 -1 9787
9789 3 370777 147929 161040 -1 9788
9790 3 370783 147866 161080 -1 9789
9791 3 370807 147830 161120 -1 9790
9792 3 370806 147801 161160 -1 9791
9793 3 370832 147794 161200 -1 9792
9794 3 370850 147770 161240 -1 9793
9795 3 370858 147752 161280 -1 9794
9796 3 370837 147802 161320 -1 9795
9797 3 370797 147828 161360 -1 9796
9798 3 370752 147831 161400 -1 9797
9799 3 370702 147803 161440 -1 9798
9800 3 370656 147801 161520 -1 9799
9801 3 370638 147810 161560 -1 9800
9802 3 370616 147818 161600 -1 9801
9803 3 370640 147871 161680 -1 9802
9804 3 371258 148375 158400 -1 9701
9805 3 371290 148348 158360 -1 9804
9806 3 371305 148302 158320 -1 9805
9807 3 371333 148279 158280 -1 9806
9808 3 371345 148232 158240 -1 9807
9809 3 371379 148186 158200 -1 9808
9810 3 371383 148128 158160 -1 9809
9811 3 371384 148076 158120 -1 9810
9812 3 371389 148012 158080 -1 9811
9813 3 371375 147946 158040 -1 9812
9814 3 371372 147887 158000 -1 9813
9815 3 371382 147818 157960 -1 9814
9816 3 371416 147758 157920 -1 9815
9817 3 371433 147725 157880 -1 9816
9818 3 371466 147683 157840 -1 9817
9819 3 371482 147640 157800 -1 9818
9820 3 371507 147612 157760 -1 9819
9821 3 371547 147559 157720 -1 9820
9822 3 371635 147538 157680 -1 9821
9823 3 371681 147516 157640 -1 9822
9824 3 371726 147472 157600 -1 9823
9825 3 371748 147475 157560 -1 9824
9826 3 371774 147471 157520 -1 9825
9827 3 371761 147442 157480 -1 9826
9828 3 371773 147402 157440 -1 9827
9829 3 371788 147355 157400 -1 9828
9830 3 371789 147327 157360 -1 9829
9831 3 371787 147322 157320 -1 9830
9832 3 371799 147314 157280 -1 9831
9833 3 371897 147294 157280 -1 9832
9834 3 371995 147192 157280 -1 9833
9835 3 372072 147091 157280 -1 9834
9836 3 372201 147039 157280 -1 9835
9837 3 372207 147054 157240 -1 9836
9838 3 370568 149207 157640 -1 9673
9839 3 370569 149208 157600 -1 9838
9840 3 370586 149263 157560 -1 9839
9841 3 370537 149257 157520 -1 9840
9842 3 370466 149275 157480 -1 9841
9843 3 370839 149460 157680 -1 9671
9844 3 370859 149451 157720 -1 9843
9845 3 370893 149454 157760 -1 9844
9846 3 370926 149480 157800 -1 9845
9847 3 370972 149496 157840 -1 9846
9848 3 370980 149505 157880 -1 9847
9849 3 370996 149525 157920 -1 9848
9850 3 371011 149570 157960 -1 9849
9851 3 371053 149605 158000 -1 9850
9852 3 371146 149614 158040 -1 9851
9853 3 371260 149706 158040 -1 9852
9854 3 371304 149875 158080 -1 9853
9855 3 371326 149973 158120 -1 9854
9856 3 371317 150033 158160 -1 9855
9857 3 371321 150042 158200 -1 9856
9858 3 371335 150077 158240 -1 9857
9859 3 371336 150156 158320 -1 9858
9860 3 371448 150277 158360 -1 9859
9861 3 371464 150391 158400 -1 9860
9862 3 371386 150500 158440 -1 9861
9863 3 371332 150559 158480 -1 9862
9864 3 371326 150612 158520 -1 9863
9865 3 371334 150627 158560 -1 9864
9866 3 371253 150639 158600 -1 9865
9867 3 371130 150826 158640 -1 9866
9868 3 371088 150902 158680 -1 9867
9869 3 371060 150973 158720 -1 9868
9870 3 371003 151063 158760 -1 9869
9871 3 370897 151148 158800 -1 9870
9872 3 370844 151199 158840 -1 9871
9873 3 370744 151222 158880 -1 9872
9874 3 370694 151207 158920 -1 9873
9875 3 370642 151192 158960 -1 9874
9876 3 370560 151162 159000 -1 9875
9877 3 370481 151168 159040 -1 9876
9878 3 370410 151180 159080 -1 9877
9879 3 370257 151214 159120 -1 9878
9880 3 369949 151153 159160 -1 9879
9881 3 369893 151144 159120 -1 9880
9882 3 369871 151127 159080 -1 9881
9883 3 369834 151125 159040 -1 9882
9884 3 369826 151137 159000 -1 9883
9885 3 369808 151156 158920 -1 9884
9886 3 369787 151147 158880 -1 9885
9887 3 369777 151145 158840 -1 9886
9888 3 369825 151123 159200 -1 9880
9889 3 369808 151110 159240 -1 9888
9890 3 369772 151079 159280 -1 9889
9891 3 369721 151051 159320 -1 9890
9892 3 369573 151104 159360 -1 9891
9893 3 369484 151082 159320 -1 9892
9894 3 369482 151071 159280 -1 9893
9895 3 369467 151043 159240 -1 9894
9896 3 369431 151009 159200 -1 9895
9897 3 369399 150955 159120 -1 9896
9898 3 369360 150892 159080 -1 9897
9899 3 369354 150855 159040 -1 9898
9900 3 369364 150815 159000 -1 9899
9901 3 369344 150771 158920 -1 9900
9902 3 369338 150736 158880 -1 9901
9903 3 369316 150648 158840 -1 9902
9904 3 369324 150570 158800 -1 9903
9905 3 369301 150518 158760 -1 9904
9906 3 369284 150470 158720 -1 9905
9907 3 369238 150376 158680 -1 9906
9908 3 369101 150241 158680 -1 9907
9909 3 368834 150260 158720 -1 9908
9910 3 368735 150176 158760 -1 9909
9911 3 368694 150170 158800 -1 9910
9912 3 368676 150150 158840 -1 9911
9913 3 368634 150136 158880 -1 9912
9914 3 369487 151152 159440 -1 9892
9915 3 369391 151106 159480 -1 9914
9916 3 369145 150935 159520 -1 9915
9917 3 369086 150887 159560 -1 9916
9918 3 369056 150852 159600 -1 9917
9919 3 369039 150851 159640 -1 9918
9920 3 369013 150821 159720 -1 9919
9921 3 368978 150795 159760 -1 9920
9922 3 368950 150759 159800 -1 9921
9923 3 368916 150706 159840 -1 9922
9924 3 368903 150692 159880 -1 9923
9925 3 368887 150652 159960 -1 9924
9926 3 368873 150637 160040 -1 9925
9927 3 368897 150633 160120 -1 9926
9928 3 368931 150592 160200 -1 9927
9929 3 368925 150542 160280 -1 9928
9930 3 368955 150525 160320 -1 9929
9931 3 369052 150534 160360 -1 9930
9932 3 369108 150531 160400 -1 9931
9933 3 369189 150488 160480 -1 9932
9934 3 369217 150437 160560 -1 9933
9935 3 369234 150387 160640 -1 9934
9936 3 369237 150268 160720 -1 9935
9937 3 369241 150169 160800 -1 9936
9938 3 369350 150031 160840 -1 9937
9939 3 369418 149940 160880 -1 9938
9940 3 369577 149928 160920 -1 9939
9941 3 369448 149858 160960 -1 9940
9942 3 369393 149782 161000 -1 9941
9943 3 369358 149745 161040 -1 9942
9944 3 369312 149729 161120 -1 9943
9945 3 369268 149732 161200 -1 9944
9946 3 369224 149742 161280 -1 9945
9947 3 369192 149784 161360 -1 9946
9948 3 369181 149801 161440 -1 9947
9949 3 369190 149774 161520 -1 9948
9950 3 369199 149716 161560 -1 9949
9951 3 369204 149651 161600 -1 9950
9952 3 369221 149591 161640 -1 9951
9953 3 369370 149482 161680 -1 9952
9954 3 369452 149452 161720 -1 9953
9955 3 369493 149457 161760 -1 9954
9956 3 369378 149496 161800 -1 9955
9957 3 369320 149520 161840 -1 9956
9958 3 369322 149509 161880 -1 9957
9959 3 369333 149482 161920 -1 9958
9960 3 369354 149422 162000 -1 9959
9961 3 369363 149388 162040 -1 9960
9962 3 369372 149392 162080 -1 9961
9963 3 369624 149448 161800 -1 9955
9964 3 369690 149459 161840 -1 9963
9965 3 369753 149484 161920 -1 9964
9966 3 369820 149448 161960 -1 9965
9967 3 369929 149459 162000 -1 9966
9968 3 370004 149449 162040 -1 9967
9969 3 370089 149465 162080 -1 9968
9970 3 370300 149374 162040 -1 9969
9971 3 370435 149213 162040 -1 9970
9972 3 370488 149217 162000 -1 9971
9973 3 370550 149214 161960 -1 9972
9974 3 370630 149236 161920 -1 9973
9975 3 370841 149184 161880 -1 9974
9976 3 371062 149135 161840 -1 9975
9977 3 371178 149120 161800 -1 9976
9978 3 371308 149053 161760 -1 9977
9979 3 371425 149035 161720 -1 9978
9980 3 371485 149010 161680 -1 9979
9981 3 371568 148985 161600 -1 9980
9982 3 371685 148963 161520 -1 9981
9983 3 371778 148956 161480 -1 9982
9984 3 371818 148959 161440 -1 9983
9985 3 371886 148932 161360 -1 9984
9986 3 371922 148900 161320 -1 9985
9987 3 372013 148841 161280 -1 9986
9988 3 372118 148857 161240 -1 9987
9989 3 372185 148916 161200 -1 9988
9990 3 372227 148944 161160 -1 9989
9991 3 372222 148963 161120 -1 9990
9992 3 372278 148912 161040 -1 9991
9993 3 372285 148866 161000 -1 9992
9994 3 372322 148853 160920 -1 9993
9995 3 372347 148848 160880 -1 9994
9996 3 372397 148823 160840 -1 9995
9997 3 372425 148850 160800 -1 9996
9998 3 372458 148882 160760 -1 9997
9999 3 372470 148928 160680 -1 9998
10000 3 372435 148888 160600 -1 9999
10001 3 372477 148852 160560 -1 10000
10002 3 372547 148794 160520 -1 10001
10003 3 372650 148736 160480 -1 10002
10004 3 372711 148692 160440 -1 10003
10005 3 372779 148667 160400 -1 10004
10006 3 372792 148624 160360 -1 10005
10007 3 372775 148593 160320 -1 10006
10008 3 372779 148580 160280 -1 10007
10009 3 372767 148603 160240 -1 10008
10010 3 372811 148611 160160 -1 10009
10011 3 372806 148592 160080 -1 10010
10012 3 372797 148603 160040 -1 10011
10013 3 372785 148620 159960 -1 10012
10014 3 372797 148605 159920 -1 10013
10015 3 372795 148584 159880 -1 10014
10016 3 372771 148533 159800 -1 10015
10017 3 372732 148527 159720 -1 10016
10018 3 372679 148504 159640 -1 10017
10019 3 370532 149145 162080 -1 9971
10020 3 370544 149088 162120 -1 10019
10021 3 370529 149096 162160 -1 10020
10022 3 370513 149101 162200 -1 10021
10023 3 370524 149112 162240 -1 10022
10024 3 370526 149119 162280 -1 10023
10025 3 370509 149107 162360 -1 10024
10026 3 370517 149049 162400 -1 10025
10027 3 370528 149083 162480 -1 10026
10028 3 370588 149216 162520 -1 10027
10029 3 370562 149367 162560 -1 10028
10030 3 370397 148999 162520 -1 10027
10031 3 370346 148987 162560 -1 10030
10032 3 370373 149028 162600 -1 10031
10033 3 370351 149051 162640 -1 10032
10034 3 370303 149087 162680 -1 10033
10035 3 370265 149110 162720 -1 10034
10036 3 370243 149133 162760 -1 10035
10037 3 370216 149154 162800 -1 10036
10038 3 370165 149208 162800 -1 10037
10039 3 369693 149207 162800 -1 10038
10040 3 369185 149197 162800 -1 10039
10041 3 369031 149208 162760 -1 10040
10042 3 368983 149205 162720 -1 10041
10043 3 368942 149212 162680 -1 10042
10044 3 368915 149243 162640 -1 10043
10045 3 368836 149241 162640 -1 10044
10046 3 368759 149251 162680 -1 10045
10047 3 368737 149224 162720 -1 10046
10048 3 368727 149220 162760 -1 10047
10049 3 368734 149218 162840 -1 10048
10050 3 368735 149245 162920 -1 10049
10051 3 368727 149276 162960 -1 10050
10052 3 368684 149305 163000 -1 10051
10053 3 368644 149344 163080 -1 10052
10054 3 368624 149368 163120 -1 10053
10055 3 368599 149406 163160 -1 10054
10056 3 368530 149390 163200 -1 10055
10057 3 368984 149214 162600 -1 10044
10058 3 369056 149179 162560 -1 10057
10059 3 369077 149151 162520 -1 10058
10060 3 369081 149101 162480 -1 10059
10061 3 369121 149090 162400 -1 10060
10062 3 369115 149084 162320 -1 10061
10063 3 369149 149076 162240 -1 10062
10064 3 369144 149025 162160 -1 10063
10065 3 369268 149091 162120 -1 10064
10066 3 369234 149083 162040 -1 10065
10067 3 369259 149042 161960 -1 10066
10068 3 369256 149002 161920 -1 10067
10069 3 369299 148902 161880 -1 10068
10070 3 369516 148614 161880 -1 10069
10071 3 369556 148573 161920 -1 10070
10072 3 369753 148482 161960 -1 10071
10073 3 369855 148483 161920 -1 10072
10074 3 369906 148493 161880 -1 10073
10075 3 369826 149988 160880 -1 9940
10076 3 369950 150087 160840 -1 10075
10077 3 370058 150147 160840 -1 10076
10078 3 370205 150159 160880 -1 10077
10079 3 370469 150266 160920 -1 10078
10080 3 370864 151250 158880 -1 9872
10081 3 370863 151367 158920 -1 10080
10082 3 370878 151563 158920 -1 10081
10083 3 370932 151687 158880 -1 10082
10084 3 370954 151868 158840 -1 10083
10085 3 371003 151896 158800 -1 10084
10086 3 371121 151935 158800 -1 10085
10087 3 371232 152077 158800 -1 10086
10088 3 371237 152142 158760 -1 10087
10089 3 371258 152221 158720 -1 10088
10090 3 371243 152269 158680 -1 10089
10091 3 371269 152297 158640 -1 10090
10092 3 371259 152316 158600 -1 10091
10093 3 371299 152387 158520 -1 10092
10094 3 371306 152439 158480 -1 10093
10095 3 371300 152535 158400 -1 10094
10096 3 371287 152659 158360 -1 10095
10097 3 371269 152629 158320 -1 10096
10098 3 371266 152580 158240 -1 10097
10099 3 371204 152779 158320 -1 10096
10100 3 371030 153028 158320 -1 10099
10101 3 370964 153108 158280 -1 10100
10102 3 370753 153371 158280 -1 10101
10103 3 370694 153451 158240 -1 10102
10104 3 370647 153476 158200 -1 10103
10105 3 370610 153471 158160 -1 10104
10106 3 371283 152118 158840 -1 10087
10107 3 371436 152127 158880 -1 10106
10108 3 371519 152110 158920 -1 10107
10109 3 371538 152145 158960 -1 10108
10110 3 371537 152150 159000 -1 10109
10111 3 371522 152163 159040 -1 10110
10112 3 371448 152151 159120 -1 10111
10113 3 371433 152141 159160 -1 10112
10114 3 371428 152145 159200 -1 10113
10115 3 371411 152166 159280 -1 10114
10116 3 371391 152178 159320 -1 10115
10117 3 371376 152173 159360 -1 10116
10118 3 371353 152138 159400 -1 10117
10119 3 371332 152122 159440 -1 10118
10120 3 371311 152103 159520 -1 10119
10121 3 371328 152093 159600 -1 10120
10122 3 371357 152090 159680 -1 10121
10123 3 371423 152074 159760 -1 10122
10124 3 371460 152021 159840 -1 10123
10125 3 371610 151939 159920 -1 10124
10126 3 371800 151897 159920 -1 10125
10127 3 371958 151807 159960 -1 10126
10128 3 372108 151748 160000 -1 10127
10129 3 372147 151680 160040 -1 10128
10130 3 372205 151657 160080 -1 10129
10131 3 372272 151664 160120 -1 10130
10132 3 372286 151640 160160 -1 10131
10133 3 372327 151608 160200 -1 10132
10134 3 372382 151489 160280 -1 10133
10135 3 372421 151423 160320 -1 10134
10136 3 372495 151359 160360 -1 10135
10137 3 372536 151312 160400 -1 10136
10138 3 372551 151292 160440 -1 10137
10139 3 372547 151284 160480 -1 10138
10140 3 372551 151217 160520 -1 10139
10141 3 372591 151150 160560 -1 10140
10142 3 372583 151117 160600 -1 10141
10143 3 372574 151092 160640 -1 10142
10144 3 371550 150365 158440 -1 9861
10145 3 371174 149657 158080 -1 9852
10146 3 371190 149697 158120 -1 10145
10147 3 370920 149762 157520 -1 9668
10148 3 370941 149748 157480 -1 10147
10149 3 370985 149721 157440 -1 10148
10150 3 371066 149630 157360 -1 10149
10151 3 371091 149648 157320 -1 10150
10152 3 371107 149638 157280 -1 10151
10153 3 371171 149573 157240 -1 10152
10154 3 371152 149516 157200 -1 10153
10155 3 371126 149461 157160 -1 10154
10156 3 371115 149442 157120 -1 10155
10157 3 371121 149406 157080 -1 10156
10158 3 371138 149402 157000 -1 10157
10159 3 371124 149380 156960 -1 10158
10160 3 371131 149380 156920 -1 10159
10161 3 371115 149343 156840 -1 10160
10162 3 371103 149325 156800 -1 10161
10163 3 371109 149314 156760 -1 10162
10164 3 371124 149295 156680 -1 10163
10165 3 371171 149259 156600 -1 10164
10166 3 371282 149254 156520 -1 10165
10167 3 371379 149304 156480 -1 10166
10168 3 371547 149356 156440 -1 10167
10169 3 371592 149373 156360 -1 10168
10170 3 371546 149389 156280 -1 10169
10171 3 371551 149415 156240 -1 10170
10172 3 371626 149426 156200 -1 10171
10173 3 371679 149493 156160 -1 10172
10174 3 371736 149574 156080 -1 10173
10175 3 371759 149664 156000 -1 10174
10176 3 371757 149784 155960 -1 10175
10177 3 371768 149848 155920 -1 10176
10178 3 371790 149881 155880 -1 10177
10179 3 371804 150007 155880 -1 10178
10180 3 371914 150104 155880 -1 10179
10181 3 371966 150222 155840 -1 10180
10182 3 371984 150268 155800 -1 10181
10183 3 372049 150285 155720 -1 10182
10184 3 372098 150266 155640 -1 10183
10185 3 372190 150264 155560 -1 10184
10186 3 372322 150243 155480 -1 10185
10187 3 372392 150237 155440 -1 10186
10188 3 372655 150237 155400 -1 10187
10189 3 372772 150315 155360 -1 10188
10190 3 372776 150381 155320 -1 10189
10191 3 372817 150387 155280 -1 10190
10192 3 372842 150408 155240 -1 10191
10193 3 372848 150433 155160 -1 10192
10194 3 372898 150441 155080 -1 10193
10195 3 372937 150454 155040 -1 10194
10196 3 372980 150438 155000 -1 10195
10197 3 373079 150418 154960 -1 10196
10198 3 370879 150114 157600 -1 9667
10199 3 370642 150176 157560 -1 10198
10200 3 370610 150204 157520 -1 10199
10201 3 370595 150224 157440 -1 10200
10202 3 370602 150225 157400 -1 10201
10203 3 370610 150245 157320 -1 10202
10204 3 370614 150315 157240 -1 10203
10205 3 370617 150363 157200 -1 10204
10206 3 370636 150384 157160 -1 10205
10207 3 370650 150410 157080 -1 10206
10208 3 370627 150432 157000 -1 10207
10209 3 370605 150430 156960 -1 10208
10210 3 370576 150440 156880 -1 10209
10211 3 370496 150444 156800 -1 10210
10212 3 370408 150413 156760 -1 10211
10213 3 370282 150379 156720 -1 10212
10214 3 370154 150326 156680 -1 10213
10215 3 369977 150332 156640 -1 10214
10216 3 369892 150367 156600 -1 10215
10217 3 369870 150396 156560 -1 10216
10218 3 369892 150426 156520 -1 10217
10219 3 369908 150441 156480 -1 10218
10220 3 369919 150472 156440 -1 10219
10221 3 369899 150500 156400 -1 10220
10222 3 369898 150525 156360 -1 10221
10223 3 370545 150245 157560 -1 10200
10224 3 370503 150303 157600 -1 10223
10225 3 370492 150357 157640 -1 10224
10226 3 370463 150384 157680 -1 10225
10227 3 370383 150449 157760 -1 10226
10228 3 370372 150526 157840 -1 10227
10229 3 370374 150611 157880 -1 10228
10230 3 370418 150713 157920 -1 10229
10231 3 370943 149953 157640 -1 9667
10232 3 370909 149975 157680 -1 10231
10233 3 370882 149990 157720 -1 10232
10234 3 370843 149996 157760 -1 10233
10235 3 370810 149993 157840 -1 10234
10236 3 370796 149969 157880 -1 10235
10237 3 370788 149926 157920 -1 10236
10238 3 370804 149922 157960 -1 10237
10239 3 370825 149910 158000 -1 10238
10240 3 370831 149901 158040 -1 10239
10241 3 370840 149924 158080 -1 10240
10242 3 374342 151023 155600 -1 9594
10243 3 374369 151025 155640 -1 10242
10244 3 374374 151039 155680 -1 10243
10245 3 374345 151023 155720 -1 10244
10246 3 374310 151026 155760 -1 10245
10247 3 374238 151002 155800 -1 10246
10248 3 375368 150687 155120 -1 9583
10249 3 375442 150656 155160 -1 10248
10250 3 375477 150634 155200 -1 10249
10251 3 375491 150606 155240 -1 10250
10252 3 375498 150589 155320 -1 10251
10253 3 375520 150578 155360 -1 10252
10254 3 375531 150571 155440 -1 10253
10255 3 375512 150566 155480 -1 10254
10256 3 375493 150570 155560 -1 10255
10257 3 375430 150507 155640 -1 10256
10258 3 375369 150439 155680 -1 10257
10259 3 375321 150442 155720 -1 10258
10260 3 375300 150432 155760 -1 10259
10261 3 375260 150451 155840 -1 10260
10262 3 375189 150465 155880 -1 10261
10263 3 375144 150456 155920 -1 10262
10264 3 375092 150448 155960 -1 10263
10265 3 374910 150408 156000 -1 10264
10266 3 374758 150406 155960 -1 10265
10267 3 374739 150412 155920 -1 10266
10268 3 374730 150426 155880 -1 10267
10269 3 374805 150445 156040 -1 10265
10270 3 374744 150440 156080 -1 10269
10271 3 374652 150484 156080 -1 10270
10272 3 374822 150413 156120 -1 10270
10273 3 374803 150395 156160 -1 10272
10274 3 374757 150396 156200 -1 10273
10275 3 374722 150410 156240 -1 10274
10276 3 374663 150390 156280 -1 10275
10277 3 374641 150409 156320 -1 10276
10278 3 374612 150429 156360 -1 10277
10279 3 374607 150436 156400 -1 10278
10280 3 374611 150431 156440 -1 10279
10281 3 374647 150439 156520 -1 10280
10282 3 374612 150433 156560 -1 10281
10283 3 374627 150463 156600 -1 10282
10284 3 374616 150530 156680 -1 10283
10285 3 374612 150536 156720 -1 10284
10286 3 374595 150552 156760 -1 10285
10287 3 374605 150546 156840 -1 10286
10288 3 374591 150537 156880 -1 10287
10289 3 374622 150521 156960 -1 10288
10290 3 374638 150571 157040 -1 10289
10291 3 374612 150566 157080 -1 10290
10292 3 374566 150601 157120 -1 10291
10293 3 374438 150561 157160 -1 10292
10294 3 374327 150554 157240 -1 10293
10295 3 374249 150577 157280 -1 10294
10296 3 374193 150621 157320 -1 10295
10297 3 374171 150676 157360 -1 10296
10298 3 374119 150701 157400 -1 10297
10299 3 374121 150696 157440 -1 10298
10300 3 374072 150691 157520 -1 10299
10301 3 374006 150709 157560 -1 10300
10302 3 373984 150764 157640 -1 10301
10303 3 373970 150806 157680 -1 10302
10304 3 373956 150872 157720 -1 10303
10305 3 373883 151051 157720 -1 10304
10306 3 373777 151056 157720 -1 10305
10307 3 373663 151181 157720 -1 10306
10308 3 373562 151342 157760 -1 10307
10309 3 373509 151447 157800 -1 10308
10310 3 373426 151476 157840 -1 10309
10311 3 373384 151492 157920 -1 10310
10312 3 373354 151492 157960 -1 10311
10313 3 373263 151554 158000 -1 10312
10314 3 373159 151605 158040 -1 10313
10315 3 373082 151660 158080 -1 10314
10316 3 373020 151700 158120 -1 10315
10317 3 372868 151764 158160 -1 10316
10318 3 372863 151805 158200 -1 10317
10319 3 372852 151868 158280 -1 10318
10320 3 372845 151911 158360 -1 10319
10321 3 372854 151910 158440 -1 10320
10322 3 372945 151934 158480 -1 10321
10323 3 372742 151888 158480 -1 10321
10324 3 372721 151852 158520 -1 10323
10325 3 372700 151828 158600 -1 10324
10326 3 372646 151782 158640 -1 10325
10327 3 372422 151817 158640 -1 10326
10328 3 372321 151886 158600 -1 10327
10329 3 372291 151904 158560 -1 10328
10330 3 372269 151922 158520 -1 10329
10331 3 372238 151928 158480 -1 10330
10332 3 372177 151922 158440 -1 10331
10333 3 372132 151977 158400 -1 10332
10334 3 372097 152043 158360 -1 10333
10335 3 371965 152144 158400 -1 10334
10336 3 371941 152197 158440 -1 10335
10337 3 371945 152227 158480 -1 10336
10338 3 371955 152241 158520 -1 10337
10339 3 371909 152229 158600 -1 10338
10340 3 371959 152233 158680 -1 10339
10341 3 371965 152264 158720 -1 10340
10342 3 372801 151848 158680 -1 10326
10343 3 372823 151864 158720 -1 10342
10344 3 372846 151880 158760 -1 10343
10345 3 372871 151899 158800 -1 10344
10346 3 372904 151927 158840 -1 10345
10347 3 372953 151925 158880 -1 10346
10348 3 372978 151912 158920 -1 10347
10349 3 372956 151913 159000 -1 10348
10350 3 372936 151906 159040 -1 10349
10351 3 373915 150809 157760 -1 10304
10352 3 373890 150719 157800 -1 10351
10353 3 373843 150676 157840 -1 10352
10354 3 373817 150616 157880 -1 10353
10355 3 373702 150567 157880 -1 10354
10356 3 373624 150571 157800 -1 10355
10357 3 373610 150573 157760 -1 10356
10358 3 373578 150683 157880 -1 10355
10359 3 373487 150781 157840 -1 10358
10360 3 373361 150807 157800 -1 10359
10361 3 373326 150832 157760 -1 10360
10362 3 375516 150650 154640 -1 9577
10363 3 375573 150636 154600 -1 10362
10364 3 375686 150593 154560 -1 10363
10365 3 375721 150560 154520 -1 10364
10366 3 375754 150530 154480 -1 10365
10367 3 375765 150516 154440 -1 10366
10368 3 375804 150523 154400 -1 10367
10369 3 375999 150490 154360 -1 10368
10370 3 376070 150499 154320 -1 10369
10371 3 376611 150870 153800 -1 9557
10372 3 376474 150896 153760 -1 10371
10373 3 376473 150875 153720 -1 10372
10374 3 376516 150766 153680 -1 10373
10375 3 376519 150723 153640 -1 10374
10376 3 376536 150686 153600 -1 10375
10377 3 376525 150668 153560 -1 10376
10378 3 376246 151039 153800 -1 10372
10379 3 376090 151193 153840 -1 10378
10380 3 375932 151305 153840 -1 10379
10381 3 375888 151356 153880 -1 10380
10382 3 378398 150598 153240 -1 9544
10383 3 378399 150598 153200 -1 10382
10384 3 378410 150605 153160 -1 10383
10385 3 378406 150610 153120 -1 10384
10386 3 379334 150807 152880 -1 9538
10387 3 379329 150818 152840 -1 10386
10388 3 379323 150843 152800 -1 10387
10389 3 379313 150864 152760 -1 10388
10390 3 379244 150883 152720 -1 10389
10391 3 379231 150889 152680 -1 10390
10392 3 379219 150892 152640 -1 10391
10393 3 379147 151039 152640 -1 10392
10394 3 379185 151110 152640 -1 10393
10395 3 379265 151116 152600 -1 10394
10396 3 379271 151081 152560 -1 10395
10397 3 379293 151068 152520 -1 10396
10398 3 379351 151023 152480 -1 10397
10399 3 379265 150889 152600 -1 10392
10400 3 379286 150871 152560 -1 10399
10401 3 379280 150859 152520 -1 10400
10402 3 379278 150834 152480 -1 10401
10403 3 379269 150802 152440 -1 10402
10404 3 379278 150744 152400 -1 10403
10405 3 379271 150726 152360 -1 10404
10406 3 379281 150682 152320 -1 10405
10407 3 379311 150623 152280 -1 10406
10408 3 379325 150563 152240 -1 10407
10409 3 379324 150384 152200 -1 10408
10410 3 379297 150299 152160 -1 10409
10411 3 379278 150265 152120 -1 10410
10412 3 379276 150238 152080 -1 10411
10413 3 379281 150227 152040 -1 10412
10414 3 379266 150302 152000 -1 10413
10415 3 379271 150318 151960 -1 10414
10416 3 379279 150337 151920 -1 10415
10417 3 379917 150893 152760 -1 9536
10418 3 379886 150968 152680 -1 10417
10419 3 379877 151049 152600 -1 10418
10420 3 379834 151082 152560 -1 10419
10421 3 379788 151127 152520 -1 10420
10422 3 379801 151188 152480 -1 10421
10423 3 379855 151269 152440 -1 10422
10424 3 379906 151345 152360 -1 10423
10425 3 379985 151394 152320 -1 10424
10426 3 380059 151471 152280 -1 10425
10427 3 380165 151550 152200 -1 10426
10428 3 380286 151570 152160 -1 10427
10429 3 380308 151663 152120 -1 10428
10430 3 380271 151673 152080 -1 10429
10431 3 380219 151687 152040 -1 10430
10432 3 380200 151682 152000 -1 10431
10433 3 380231 151682 151960 -1 10432
10434 3 380309 151623 151920 -1 10433
10435 3 380354 151459 151880 -1 10434
10436 3 380333 151400 151840 -1 10435
10437 3 380388 151334 151760 -1 10436
10438 3 380331 151252 151720 -1 10437
10439 3 380325 151207 151680 -1 10438
10440 3 380324 151146 151640 -1 10439
10441 3 380382 151050 151560 -1 10440
10442 3 380385 151027 151480 -1 10441
10443 3 380371 151032 151400 -1 10442
10444 3 380363 151033 151320 -1 10443
10445 3 380322 151028 151280 -1 10444
10446 3 380251 151048 151240 -1 10445
10447 3 380228 151072 151200 -1 10446
10448 3 380231 151099 151160 -1 10447
10449 3 380253 151165 151120 -1 10448
10450 3 380272 151204 151080 -1 10449
10451 3 380258 151209 151040 -1 10450
10452 3 380211 151220 151000 -1 10451
10453 3 380157 151238 150960 -1 10452
10454 3 380080 151267 150920 -1 10453
10455 3 380051 151288 150880 -1 10454
10456 3 380070 151330 150840 -1 10455
10457 3 380081 151356 150800 -1 10456
10458 3 380101 151365 150720 -1 10457
10459 3 380178 151527 150680 -1 10458
10460 3 380238 151675 150640 -1 10459
10461 3 380944 150253 152720 -1 9534
10462 3 381053 150119 152680 -1 10461
10463 3 381161 150006 152640 -1 10462
10464 3 381270 149863 152600 -1 10463
10465 3 381409 149646 152680 -1 10464
10466 3 381508 149469 152760 -1 10465
10467 3 381618 149256 152800 -1 10466
10468 3 381639 149175 152840 -1 10467
10469 3 381642 149163 152760 -1 10468
10470 3 381660 149188 152720 -1 10469
10471 3 381662 149183 152680 -1 10470
10472 3 381679 149194 152640 -1 10471
10473 3 381709 149208 152600 -1 10472
10474 3 381728 149201 152560 -1 10473
10475 3 381742 149191 152520 -1 10474
10476 3 381745 149188 152480 -1 10475
10477 3 381746 149088 152440 -1 10476
10478 3 381698 149015 152400 -1 10477
10479 3 381703 148927 152360 -1 10478
10480 3 381705 148865 152320 -1 10479
10481 3 381711 148823 152240 -1 10480
10482 3 381711 148799 152200 -1 10481
10483 3 381727 148764 152160 -1 10482
10484 3 381764 148734 152120 -1 10483
10485 3 381781 148720 152080 -1 10484
10486 3 381794 148695 152040 -1 10485
10487 3 381806 148651 152000 -1 10486
10488 3 381829 148594 151960 -1 10487
10489 3 381916 148512 151920 -1 10488
10490 3 381643 149144 152880 -1 10468
10491 3 381632 149090 152920 -1 10490
10492 3 381629 148864 152920 -1 10491
10493 3 381628 148757 152960 -1 10492
10494 3 381562 148571 153000 -1 10493
10495 3 381568 148440 153000 -1 10494
10496 3 381601 148335 153000 -1 10495
10497 3 381639 148241 152960 -1 10496
10498 3 381658 148079 152960 -1 10497
10499 3 381622 148005 152960 -1 10498
10500 3 381623 147925 152960 -1 10499
10501 3 381590 147890 152920 -1 10500
10502 3 381530 147862 152880 -1 10501
10503 3 381450 147756 152800 -1 10502
10504 3 381423 147679 152760 -1 10503
10505 3 381406 147664 152720 -1 10504
10506 3 381395 147643 152640 -1 10505
10507 3 381362 147605 152560 -1 10506
10508 3 381327 147620 152520 -1 10507
10509 3 381660 149040 152960 -1 10491
10510 3 381699 149004 153000 -1 10509
10511 3 381741 148952 153040 -1 10510
10512 3 381799 148907 153080 -1 10511
10513 3 381863 148874 153120 -1 10512
10514 3 381935 148828 153160 -1 10513
10515 3 382006 148799 153200 -1 10514
10516 3 382186 149099 153200 -1 10515
10517 3 382222 149067 153160 -1 10516
10518 3 382286 149055 153120 -1 10517
10519 3 382481 149111 153080 -1 10518
10520 3 382785 149241 153080 -1 10519
10521 3 382660 149405 153120 -1 10520
10522 3 382621 149408 153160 -1 10521
10523 3 382119 148794 153240 -1 10515
10524 3 382438 148653 153240 -1 10523
10525 3 382622 148561 153280 -1 10524
10526 3 382928 148456 153320 -1 10525
10527 3 383457 148185 153320 -1 10526
10528 3 383577 148102 153280 -1 10527
10529 3 383673 147990 153240 -1 10528
10530 3 384130 147736 153200 -1 10529
10531 3 384192 147697 153160 -1 10530
10532 3 384179 147725 153000 -1 10531
10533 3 384130 147744 152920 -1 10532
10534 3 384220 147874 152880 -1 10533
10535 3 384187 147791 152840 -1 10534
10536 3 384150 147522 152840 -1 10535
10537 3 384199 147393 152800 -1 10536
10538 3 384231 147382 152680 -1 10537
10539 3 384344 147354 152640 -1 10538
10540 3 384421 147274 152600 -1 10539
10541 3 384436 147233 152640 -1 10540
10542 3 384400 147136 152720 -1 10541
10543 3 384414 147074 152760 -1 10542
10544 3 384503 147192 152560 -1 10540
10545 3 384622 147092 152480 -1 10544
10546 3 384689 147109 152400 -1 10545
10547 3 384837 147100 152320 -1 10546
10548 3 385045 146998 152240 -1 10547
10549 3 385160 146896 152160 -1 10548
10550 3 385371 146635 152160 -1 10549
10551 3 385395 146368 152160 -1 10550
10552 3 385784 146033 152160 -1 10551
10553 3 385917 145867 152120 -1 10552
10554 3 385990 145794 152040 -1 10553
10555 3 386028 145713 151960 -1 10554
10556 3 386069 145653 151920 -1 10555
10557 3 386190 145568 151840 -1 10556
10558 3 386308 145486 151760 -1 10557
10559 3 386323 145310 151680 -1 10558
10560 3 386322 145171 151640 -1 10559
10561 3 386344 145131 151600 -1 10560
10562 3 386431 145080 151520 -1 10561
10563 3 386477 144949 151440 -1 10562
10564 3 386619 144708 151400 -1 10563
10565 3 386781 144529 151360 -1 10564
10566 3 386785 144618 151240 -1 10565
10567 3 386824 144625 151160 -1 10566
10568 3 386633 144809 151080 -1 10567
10569 3 386596 144847 151040 -1 10568
10570 3 386404 144744 151000 -1 10569
10571 3 386204 144639 150960 -1 10570
10572 3 385950 144435 151080 -1 10571
10573 3 385859 144403 151160 -1 10572
10574 3 385607 144515 151160 -1 10573
10575 3 385296 144543 151160 -1 10574
10576 3 385156 144786 151160 -1 10575
10577 3 384970 145182 151160 -1 10576
10578 3 384905 145262 151120 -1 10577
10579 3 384843 145336 151080 -1 10578
10580 3 384877 145183 151200 -1 10577
10581 3 384830 145208 151240 -1 10580
10582 3 384776 145259 151280 -1 10581
10583 3 384600 145265 151320 -1 10582
10584 3 384610 145264 151360 -1 10583
10585 3 385991 144275 151200 -1 10573
10586 3 385998 144203 151240 -1 10585
10587 3 386000 144164 151280 -1 10586
10588 3 385970 144091 151320 -1 10587
10589 3 385977 144088 151360 -1 10588
10590 3 385953 144105 151400 -1 10589
10591 3 385929 144133 151440 -1 10590
10592 3 386219 144648 150840 -1 10571
10593 3 386050 144449 150760 -1 10592
10594 3 386114 144556 150680 -1 10593
10595 3 386280 144804 150600 -1 10594
10596 3 386374 144890 150560 -1 10595
10597 3 386402 144942 150520 -1 10596
10598 3 386437 144972 150480 -1 10597
10599 3 386493 145054 150440 -1 10598
10600 3 386532 145157 150400 -1 10599
10601 3 386535 145334 150320 -1 10600
10602 3 386462 145381 150280 -1 10601
10603 3 386454 145390 150240 -1 10602
10604 3 386404 145364 150200 -1 10603
10605 3 386350 145384 150160 -1 10604
10606 3 386298 145341 150120 -1 10605
10607 3 386717 145271 150320 -1 10601
10608 3 386792 145334 150280 -1 10607
10609 3 386941 145376 150200 -1 10608
10610 3 387010 145326 150240 -1 10609
10611 3 387067 145279 150280 -1 10610
10612 3 387043 145380 150160 -1 10609
10613 3 387046 145362 150120 -1 10612
10614 3 387022 145342 150080 -1 10613
10615 3 386988 145332 150040 -1 10614
10616 3 386996 145269 150000 -1 10615
10617 3 386994 145190 149960 -1 10616
10618 3 386964 144963 149880 -1 10617
10619 3 387021 144846 149840 -1 10618
10620 3 387022 144604 149800 -1 10619
10621 3 387091 144455 149760 -1 10620
10622 3 387158 144414 149760 -1 10621
10623 3 387174 144289 149720 -1 10622
10624 3 387152 144160 149680 -1 10623
10625 3 387111 144019 149640 -1 10624
10626 3 387001 143729 149560 -1 10625
10627 3 387027 143684 149520 -1 10626
10628 3 385859 144373 150760 -1 10593
10629 3 385539 144326 150760 -1 10628
10630 3 385536 144507 150680 -1 10629
10631 3 385450 144656 150640 -1 10630
10632 3 385435 144895 150560 -1 10631
10633 3 385460 145098 150520 -1 10632
10634 3 385554 145402 150440 -1 10633
10635 3 385577 145630 150360 -1 10634
10636 3 385570 145820 150280 -1 10635
10637 3 385502 145875 150240 -1 10636
10638 3 385365 145948 150200 -1 10637
10639 3 384997 146124 150200 -1 10638
10640 3 384704 146180 150200 -1 10639
10641 3 384545 146100 150240 -1 10640
10642 3 384344 146031 150280 -1 10641
10643 3 384192 145897 150320 -1 10642
10644 3 384077 145777 150360 -1 10643
10645 3 383886 145780 150320 -1 10644
10646 3 383834 145881 150280 -1 10645
10647 3 383524 145953 150280 -1 10646
10648 3 383400 146043 150240 -1 10647
10649 3 383268 146228 150280 -1 10648
10650 3 382883 146416 150320 -1 10649
10651 3 382740 146340 150360 -1 10650
10652 3 382612 146471 150320 -1 10651
10653 3 382658 146574 150280 -1 10652
10654 3 382664 146753 150200 -1 10653
10655 3 382647 146874 150160 -1 10654
10656 3 385342 145933 150160 -1 10638
10657 3 385302 145898 150120 -1 10656
10658 3 385198 145809 150080 -1 10657
10659 3 385123 145775 150040 -1 10658
10660 3 385072 145714 150000 -1 10659
10661 3 384936 145557 149920 -1 10660
10662 3 384805 145498 149880 -1 10661
10663 3 384676 145400 149840 -1 10662
10664 3 384521 145166 149760 -1 10663
10665 3 384313 144837 149680 -1 10664
10666 3 384216 144673 149600 -1 10665
10667 3 384191 144652 149560 -1 10666
10668 3 384238 144676 149520 -1 10667
10669 3 384390 144758 149480 -1 10668
10670 3 384416 144760 149440 -1 10669
10671 3 384373 144792 149400 -1 10670
10672 3 384305 144920 149400 -1 10671
10673 3 384052 145050 149360 -1 10672
10674 3 383914 145044 149280 -1 10673
10675 3 383828 144948 149200 -1 10674
10676 3 383716 144940 149160 -1 10675
10677 3 383495 144999 149160 -1 10676
10678 3 383384 145199 149120 -1 10677
10679 3 383403 145353 149080 -1 10678
10680 3 383421 145338 149040 -1 10679
10681 3 383446 145352 149000 -1 10680
10682 3 383494 145373 148920 -1 10681
10683 3 383529 145428 148880 -1 10682
10684 3 383496 145475 148920 -1 10683
10685 3 383453 145545 148960 -1 10684
10686 3 383363 145687 149000 -1 10685
10687 3 383292 145848 149000 -1 10686
10688 3 383354 146029 148960 -1 10687
10689 3 383386 146066 148920 -1 10688
10690 3 383395 146079 148880 -1 10689
10691 3 383408 146116 148840 -1 10690
10692 3 386518 144933 150840 -1 10592
10693 3 386672 145034 150760 -1 10692
10694 3 386735 145075 150720 -1 10693
10695 3 386912 144615 151000 -1 10570
10696 3 386958 144562 150960 -1 10695
10697 3 387019 144525 150920 -1 10696
10698 3 387116 144478 150880 -1 10697
10699 3 387285 144336 150880 -1 10698
10700 3 387324 144335 150840 -1 10699
10701 3 387432 144308 150800 -1 10700
10702 3 387550 144285 150760 -1 10701
10703 3 387581 144292 150720 -1 10702
10704 3 386965 144271 151360 -1 10565
10705 3 386968 144200 151400 -1 10704
10706 3 386970 144123 151440 -1 10705
10707 3 386969 144062 151480 -1 10706
10708 3 386915 143995 151560 -1 10707
10709 3 386669 143860 151560 -1 10708
10710 3 386569 143796 151560 -1 10709
10711 3 386529 143722 151600 -1 10710
10712 3 386489 143679 151640 -1 10711
10713 3 386430 143662 151680 -1 10712
10714 3 386266 143578 151720 -1 10713
10715 3 386081 143530 151800 -1 10714
10716 3 385981 143578 151800 -1 10715
10717 3 385870 143534 151800 -1 10716
10718 3 385854 143488 151840 -1 10717
10719 3 385831 143432 151880 -1 10718
10720 3 385807 143388 151920 -1 10719
10721 3 385716 143323 152000 -1 10720
10722 3 385653 143335 152080 -1 10721
10723 3 385662 143362 152120 -1 10722
10724 3 386985 144005 151600 -1 10708
10725 3 387097 143998 151640 -1 10724
10726 3 387184 143883 151680 -1 10725
10727 3 387130 144233 151440 -1 10705
10728 3 387185 144211 151480 -1 10727
10729 3 387224 144158 151520 -1 10728
10730 3 387270 144103 151560 -1 10729
10731 3 385695 146226 152160 -1 10552
10732 3 385714 146315 152120 -1 10731
10733 3 385730 146357 152080 -1 10732
10734 3 385741 146377 152040 -1 10733
10735 3 385738 146403 152000 -1 10734
10736 3 385735 146518 151960 -1 10735
10737 3 385767 146621 151920 -1 10736
10738 3 385749 146575 151880 -1 10737
10739 3 385735 146600 151800 -1 10738
10740 3 385743 146579 151720 -1 10739
10741 3 385764 146523 151680 -1 10740
10742 3 385742 146425 151640 -1 10741
10743 3 385744 146407 151560 -1 10742
10744 3 385093 147038 152120 -1 10549
10745 3 385147 147141 152080 -1 10744
10746 3 385223 147189 152040 -1 10745
10747 3 385294 147162 152000 -1 10746
10748 3 385370 147154 151960 -1 10747
10749 3 385466 147156 151920 -1 10748
10750 3 385450 147122 151880 -1 10749
10751 3 385428 147155 151840 -1 10750
10752 3 385422 147205 151800 -1 10751
10753 3 385410 147244 151720 -1 10752
10754 3 385402 147279 151640 -1 10753
10755 3 385393 147305 151600 -1 10754
10756 3 385405 147346 151520 -1 10755
10757 3 385412 147377 151440 -1 10756
10758 3 385404 147431 151360 -1 10757
10759 3 385364 147440 151280 -1 10758
10760 3 385369 147476 151200 -1 10759
10761 3 385410 147507 151120 -1 10760
10762 3 385467 147506 151040 -1 10761
10763 3 385498 147485 150960 -1 10762
10764 3 385502 147521 150880 -1 10763
10765 3 385531 147579 150800 -1 10764
10766 3 385523 147627 150760 -1 10765
10767 3 385529 147682 150720 -1 10766
10768 3 385656 148038 150640 -1 10767
10769 3 385760 148271 150560 -1 10768
10770 3 385881 148602 150480 -1 10769
10771 3 386020 148872 150400 -1 10770
10772 3 386122 149116 150320 -1 10771
10773 3 386170 149216 150280 -1 10772
10774 3 386197 149319 150200 -1 10773
10775 3 386196 149339 150120 -1 10774
10776 3 386180 149280 150040 -1 10775
10777 3 386152 149165 149960 -1 10776
10778 3 386099 149038 149880 -1 10777
10779 3 386060 148844 149800 -1 10778
10780 3 385997 148598 149720 -1 10779
10781 3 386089 148531 149640 -1 10780
10782 3 386240 148486 149600 -1 10781
10783 3 386225 148453 149560 -1 10782
10784 3 386279 148414 149520 -1 10783
10785 3 386464 148416 149440 -1 10784
10786 3 386500 148396 149400 -1 10785
10787 3 386536 148426 149320 -1 10786
10788 3 386541 148366 149240 -1 10787
10789 3 386644 148379 149160 -1 10788
10790 3 386744 148326 149120 -1 10789
10791 3 386780 148288 149080 -1 10790
10792 3 386866 148266 149040 -1 10791
10793 3 386915 148256 149000 -1 10792
10794 3 386875 148207 149160 -1 10790
10795 3 386859 148193 149200 -1 10794
10796 3 386801 148216 149280 -1 10795
10797 3 384457 148103 152840 -1 10534
10798 3 384463 148132 152800 -1 10797
10799 3 384462 148124 152760 -1 10798
10800 3 384338 147512 153200 -1 10531
10801 3 384411 147460 153240 -1 10800
10802 3 384779 147390 153240 -1 10801
10803 3 384865 147408 153280 -1 10802
10804 3 385024 147404 153320 -1 10803
10805 3 385078 147370 153360 -1 10804
10806 3 385134 147374 153400 -1 10805
10807 3 385334 147348 153480 -1 10806
10808 3 385446 147385 153520 -1 10807
10809 3 385603 147402 153600 -1 10808
10810 3 385688 147413 153680 -1 10809
10811 3 385889 147344 153760 -1 10810
10812 3 386111 147290 153800 -1 10811
10813 3 386158 147240 153880 -1 10812
10814 3 386329 147236 153960 -1 10813
10815 3 386448 147171 154040 -1 10814
10816 3 386702 147042 154080 -1 10815
10817 3 387096 146993 154080 -1 10816
10818 3 387194 146997 154080 -1 10817
10819 3 387270 146949 154080 -1 10818
10820 3 387376 146886 154080 -1 10819
10821 3 387463 146855 154080 -1 10820
10822 3 387506 146838 154120 -1 10821
10823 3 387673 146724 154200 -1 10822
10824 3 387842 146687 154240 -1 10823
10825 3 387999 146576 154280 -1 10824
10826 3 388275 146563 154320 -1 10825
10827 3 388484 146421 154360 -1 10826
10828 3 388757 146242 154400 -1 10827
10829 3 389045 145919 154400 -1 10828
10830 3 389416 145763 154400 -1 10829
10831 3 389898 145558 154400 -1 10830
10832 3 390378 145268 154400 -1 10831
10833 3 390510 145089 154480 -1 10832
10834 3 390544 145051 154520 -1 10833
10835 3 390548 145039 154600 -1 10834
10836 3 390528 145016 154680 -1 10835
10837 3 390497 144988 154760 -1 10836
10838 3 390491 144954 154840 -1 10837
10839 3 390384 144999 154880 -1 10838
10840 3 390358 144981 154960 -1 10839
10841 3 390361 144940 155040 -1 10840
10842 3 390313 144956 155080 -1 10841
10843 3 390301 144991 155120 -1 10842
10844 3 390306 145026 155160 -1 10843
10845 3 390307 145044 155200 -1 10844
10846 3 390283 145055 155240 -1 10845
10847 3 390282 145073 155280 -1 10846
10848 3 390304 145121 155360 -1 10847
10849 3 390328 145187 155400 -1 10848
10850 3 390197 145408 155440 -1 10849
10851 3 390176 145446 155480 -1 10850
10852 3 390168 145496 155520 -1 10851
10853 3 390153 145527 155560 -1 10852
10854 3 390108 145534 155640 -1 10853
10855 3 390556 144872 154920 -1 10838
10856 3 390574 144846 155000 -1 10855
10857 3 390545 144835 155080 -1 10856
10858 3 390529 144803 155160 -1 10857
10859 3 390504 144747 155240 -1 10858
10860 3 390450 144696 155280 -1 10859
10861 3 390417 144667 155320 -1 10860
10862 3 390402 144633 155360 -1 10861
10863 3 390361 144592 155440 -1 10862
10864 3 390276 144578 155520 -1 10863
10865 3 390222 144507 155560 -1 10864
10866 3 390175 144437 155600 -1 10865
10867 3 390155 144154 155600 -1 10866
10868 3 390192 143774 155600 -1 10867
10869 3 390211 143449 155640 -1 10868
10870 3 390061 143356 155680 -1 10869
10871 3 390022 143353 155720 -1 10870
10872 3 389947 143347 155760 -1 10871
10873 3 389883 143385 155840 -1 10872
10874 3 389926 143358 155920 -1 10873
10875 3 389719 143248 156000 -1 10874
10876 3 389654 143193 156040 -1 10875
10877 3 389618 143209 156080 -1 10876
10878 3 390025 143345 155960 -1 10874
10879 3 390120 143357 156000 -1 10878
10880 3 390192 143357 156040 -1 10879
10881 3 390316 143630 155520 -1 10868
10882 3 390330 143540 155440 -1 10881
10883 3 390315 143410 155360 -1 10882
10884 3 390325 143346 155320 -1 10883
10885 3 390329 143273 155280 -1 10884
10886 3 390320 142890 155280 -1 10885
10887 3 390440 142478 155280 -1 10886
10888 3 390494 142120 155280 -1 10887
10889 3 390494 142035 155280 -1 10888
10890 3 390440 141993 155320 -1 10889
10891 3 390385 141976 155360 -1 10890
10892 3 390376 141930 155400 -1 10891
10893 3 390529 141768 155400 -1 10892
10894 3 390562 141634 155400 -1 10893
10895 3 390647 141571 155400 -1 10894
10896 3 390598 141404 155400 -1 10895
10897 3 390603 141320 155440 -1 10896
10898 3 390613 141238 155480 -1 10897
10899 3 390572 141234 155520 -1 10898
10900 3 390347 143075 155200 -1 10885
10901 3 390359 143072 155120 -1 10900
10902 3 390323 143054 155040 -1 10901
10903 3 390293 143011 155000 -1 10902
10904 3 390281 142973 154960 -1 10903
10905 3 390462 142874 154880 -1 10904
10906 3 390573 142849 154800 -1 10905
10907 3 390697 142802 154720 -1 10906
10908 3 391149 142913 154720 -1 10907
10909 3 391148 143134 154760 -1 10908
10910 3 391141 143169 154800 -1 10909
10911 3 391110 143180 154840 -1 10910
10912 3 391366 142817 154640 -1 10908
10913 3 391443 142843 154560 -1 10912
10914 3 391499 142848 154520 -1 10913
10915 3 391578 142849 154480 -1 10914
10916 3 391679 142847 154400 -1 10915
10917 3 391824 142776 154360 -1 10916
10918 3 391895 142784 154280 -1 10917
10919 3 391930 142796 154240 -1 10918
10920 3 391988 142818 154200 -1 10919
10921 3 392004 142809 154160 -1 10920
10922 3 390754 142785 154680 -1 10907
10923 3 390545 143003 154600 -1 10922
10924 3 390499 143003 154560 -1 10923
10925 3 390406 142984 154480 -1 10924
10926 3 390326 143031 154440 -1 10925
10927 3 390255 143061 154360 -1 10926
10928 3 390184 143033 154280 -1 10927
10929 3 390110 143030 154200 -1 10928
10930 3 390131 143010 154160 -1 10929
10931 3 390148 143014 154120 -1 10930
10932 3 390880 142591 154640 -1 10922
10933 3 391144 142463 154600 -1 10932
10934 3 391228 142421 154560 -1 10933
10935 3 391312 142399 154480 -1 10934
10936 3 391344 142304 154400 -1 10935
10937 3 391436 142244 154320 -1 10936
10938 3 391508 142191 154240 -1 10937
10939 3 391606 142174 154200 -1 10938
10940 3 391684 142092 154160 -1 10939
10941 3 391733 142041 154080 -1 10940
10942 3 391805 142004 154000 -1 10941
10943 3 389564 142874 155000 -1 10903
10944 3 389301 142881 154960 -1 10943
10945 3 389100 142879 154960 -1 10944
10946 3 388956 142805 155000 -1 10945
10947 3 388865 142741 155000 -1 10946
10948 3 388746 142683 154960 -1 10947
10949 3 388757 142667 154920 -1 10948
10950 3 389057 142893 154880 -1 10945
10951 3 388979 142895 154800 -1 10950
10952 3 388886 142860 154720 -1 10951
10953 3 388819 142847 154680 -1 10952
10954 3 388741 142785 154640 -1 10953
10955 3 388746 142764 154600 -1 10954
10956 3 388728 142747 154560 -1 10955
10957 3 388719 142772 154520 -1 10956
10958 3 390686 143672 155200 -1 10900
10959 3 390932 143737 155200 -1 10958
10960 3 391053 143720 155240 -1 10959
10961 3 389860 142930 155280 -1 10885
10962 3 389762 142830 155320 -1 10961
10963 3 389787 142873 155360 -1 10962
10964 3 389811 142864 155400 -1 10963
10965 3 389903 142861 155440 -1 10964
10966 3 389950 142902 155480 -1 10965
10967 3 389919 142939 155560 -1 10966
10968 3 389869 142951 155640 -1 10967
10969 3 390584 145141 154320 -1 10832
10970 3 390762 145065 154280 -1 10969
10971 3 390987 144995 154360 -1 10970
10972 3 391025 145012 154400 -1 10971
10973 3 391045 145009 154440 -1 10972
10974 3 391084 145025 154480 -1 10973
10975 3 391197 145114 154560 -1 10974
10976 3 391254 145227 154600 -1 10975
10977 3 391215 145343 154600 -1 10976
10978 3 391165 145438 154560 -1 10977
10979 3 391138 145512 154520 -1 10978
10980 3 391113 145518 154480 -1 10979
10981 3 391075 145546 154440 -1 10980
10982 3 391062 145585 154360 -1 10981
10983 3 391118 145596 154280 -1 10982
10984 3 391162 145656 154240 -1 10983
10985 3 391174 145724 154200 -1 10984
10986 3 390982 145902 154200 -1 10985
10987 3 390962 145946 154160 -1 10986
10988 3 390969 146010 154120 -1 10987
10989 3 391228 145336 154640 -1 10977
10990 3 391258 145349 154680 -1 10989
10991 3 391275 145355 154720 -1 10990
10992 3 391314 145377 154760 -1 10991
10993 3 391321 145372 154800 -1 10992
10994 3 391286 145377 154880 -1 10993
10995 3 391295 145353 154920 -1 10994
10996 3 391332 145366 154960 -1 10995
10997 3 391399 145421 155040 -1 10996
10998 3 391408 145440 155120 -1 10997
10999 3 391428 145471 155160 -1 10998
11000 3 391572 145568 155280 -1 10999
11001 3 391657 145636 155360 -1 11000
11002 3 391691 145666 155440 -1 11001
11003 3 391730 145683 155520 -1 11002
11004 3 391729 145738 155600 -1 11003
11005 3 391715 145806 155680 -1 11004
11006 3 391686 145886 155760 -1 11005
11007 3 391681 145927 155840 -1 11006
11008 3 391686 145968 155920 -1 11007
11009 3 391690 145972 156000 -1 11008
11010 3 391670 146001 156080 -1 11009
11011 3 391593 146039 156160 -1 11010
11012 3 391563 146089 156240 -1 11011
11013 3 391516 146367 156320 -1 11012
11014 3 391538 146505 156360 -1 11013
11015 3 391486 146640 156400 -1 11014
11016 3 391526 146840 156440 -1 11015
11017 3 391515 146929 156520 -1 11016
11018 3 391486 147032 156600 -1 11017
11019 3 391464 147084 156680 -1 11018
11020 3 391444 147181 156760 -1 11019
11021 3 391459 147273 156840 -1 11020
11022 3 391354 147366 156920 -1 11021
11023 3 391223 147497 157000 -1 11022
11024 3 391121 147608 157040 -1 11023
11025 3 391120 147677 157080 -1 11024
11026 3 391099 147746 157120 -1 11025
11027 3 391065 147866 157160 -1 11026
11028 3 391014 147935 157240 -1 11027
11029 3 390993 148004 157280 -1 11028
11030 3 390855 148175 157280 -1 11029
11031 3 390849 148196 157320 -1 11030
11032 3 390843 148216 157360 -1 11031
11033 3 390848 148270 157440 -1 11032
11034 3 390837 148290 157480 -1 11033
11035 3 390821 148312 157560 -1 11034
11036 3 390763 148347 157640 -1 11035
11037 3 390658 148369 157720 -1 11036
11038 3 390605 148391 157800 -1 11037
11039 3 390592 148411 157840 -1 11038
11040 3 390819 148590 157840 -1 11039
11041 3 390921 148645 157880 -1 11040
11042 3 391141 148892 157920 -1 11041
11043 3 391147 149168 157960 -1 11042
11044 3 391145 149272 157960 -1 11043
11045 3 391244 149409 157960 -1 11044
11046 3 391277 149517 158000 -1 11045
11047 3 391279 149564 157960 -1 11046
11048 3 391299 149572 157920 -1 11047
11049 3 391291 149637 157840 -1 11048
11050 3 391287 149675 157800 -1 11049
11051 3 391317 149746 157760 -1 11050
11052 3 391356 149850 157720 -1 11051
11053 3 391369 149870 157680 -1 11052
11054 3 391370 149881 157640 -1 11053
11055 3 391343 149869 157600 -1 11054
11056 3 391339 149872 157560 -1 11055
11057 3 391340 149879 157520 -1 11056
11058 3 391630 150165 157520 -1 11057
11059 3 391749 150289 157560 -1 11058
11060 3 391787 150323 157600 -1 11059
11061 3 391788 150390 157680 -1 11060
11062 3 391805 150436 157720 -1 11061
11063 3 391822 150463 157760 -1 11062
11064 3 391966 150520 157800 -1 11063
11065 3 392249 150495 157800 -1 11064
11066 3 392489 150430 157800 -1 11065
11067 3 392804 150116 157800 -1 11066
11068 3 392921 150064 157760 -1 11067
11069 3 392965 150023 157720 -1 11068
11070 3 393032 149978 157680 -1 11069
11071 3 393044 149944 157640 -1 11070
11072 3 393063 149926 157600 -1 11071
11073 3 392441 150507 157840 -1 11066
11074 3 392400 150543 157880 -1 11073
11075 3 392411 150575 157920 -1 11074
11076 3 392436 150602 158000 -1 11075
11077 3 392435 150630 158080 -1 11076
11078 3 392439 150668 158160 -1 11077
11079 3 392396 150698 158200 -1 11078
11080 3 392350 150745 158240 -1 11079
11081 3 392339 150756 158280 -1 11080
11082 3 392314 150749 158360 -1 11081
11083 3 392177 150696 158440 -1 11082
11084 3 392104 150702 158480 -1 11083
11085 3 392026 150713 158520 -1 11084
11086 3 391978 150725 158560 -1 11085
11087 3 391925 150737 158600 -1 11086
11088 3 391795 150718 158640 -1 11087
11089 3 391685 150748 158720 -1 11088
11090 3 391700 150776 158760 -1 11089
11091 3 391839 150822 158800 -1 11090
11092 3 391868 150871 158840 -1 11091
11093 3 391874 150910 158880 -1 11092
11094 3 391876 150936 158920 -1 11093
11095 3 391884 150945 158960 -1 11094
11096 3 391894 150991 159040 -1 11095
11097 3 391805 151087 159120 -1 11096
11098 3 391745 151135 159160 -1 11097
11099 3 391723 151184 159200 -1 11098
11100 3 391700 151211 159240 -1 11099
11101 3 391669 151242 159280 -1 11100
11102 3 391615 151267 159360 -1 11101
11103 3 391594 151331 159440 -1 11102
11104 3 391593 151378 159480 -1 11103
11105 3 391531 151429 159520 -1 11104
11106 3 391442 151466 159560 -1 11105
11107 3 391304 151479 159600 -1 11106
11108 3 391190 151469 159640 -1 11107
11109 3 391116 151471 159680 -1 11108
11110 3 391068 151517 159720 -1 11109
11111 3 390576 148428 157880 -1 11039
11112 3 390504 148498 157920 -1 11111
11113 3 390381 148538 157960 -1 11112
11114 3 390284 148571 158000 -1 11113
11115 3 390200 148611 158080 -1 11114
11116 3 390190 148678 158120 -1 11115
11117 3 391030 147960 157320 -1 11029
11118 3 390988 147958 157400 -1 11117
11119 3 390956 147996 157480 -1 11118
11120 3 390945 147996 157520 -1 11119
11121 3 390912 147996 157560 -1 11120
11122 3 390881 147954 157640 -1 11121
11123 3 390867 147938 157680 -1 11122
11124 3 390796 147908 157720 -1 11123
11125 3 390908 147952 157760 -1 11124
11126 3 390972 147986 157800 -1 11125
11127 3 391003 148023 157840 -1 11126
11128 3 391092 148036 157880 -1 11127
11129 3 391104 148004 157920 -1 11128
11130 3 391151 147926 157320 -1 11117
11131 3 391318 147927 157320 -1 11130
11132 3 391380 148028 157360 -1 11131
11133 3 391342 148147 157400 -1 11132
11134 3 391379 148226 157440 -1 11133
11135 3 391482 148280 157400 -1 11134
11136 3 391555 148286 157360 -1 11135
11137 3 391719 148309 157320 -1 11136
11138 3 391930 148308 157280 -1 11137
11139 3 392062 148240 157240 -1 11138
11140 3 392187 148220 157200 -1 11139
11141 3 392364 148249 157160 -1 11140
11142 3 391603 146404 156240 -1 11012
11143 3 391708 146403 156200 -1 11142
11144 3 391833 146377 156160 -1 11143
11145 3 391940 146344 156120 -1 11144
11146 3 392014 146370 156080 -1 11145
11147 3 392092 146387 156040 -1 11146
11148 3 392142 146424 156000 -1 11147
11149 3 392198 146451 155960 -1 11148
11150 3 392205 146436 155920 -1 11149
11151 3 392218 146439 155880 -1 11150
11152 3 392278 146419 155840 -1 11151
11153 3 392322 146400 155800 -1 11152
11154 3 392503 146387 155760 -1 11153
11155 3 392563 146391 155720 -1 11154
11156 3 392559 146376 155680 -1 11155
11157 3 392611 146246 155640 -1 11156
11158 3 392650 146144 155600 -1 11157
11159 3 392769 146032 155560 -1 11158
11160 3 392811 145936 155520 -1 11159
11161 3 392904 145716 155560 -1 11160
11162 3 392916 145670 155600 -1 11161
11163 3 392931 145533 155640 -1 11162
11164 3 392993 145446 155680 -1 11163
11165 3 392985 145366 155720 -1 11164
11166 3 392950 145194 155760 -1 11165
11167 3 392934 145151 155800 -1 11166
11168 3 392872 145112 155840 -1 11167
11169 3 392799 145032 155880 -1 11168
11170 3 392651 144859 155920 -1 11169
11171 3 392587 144854 155960 -1 11170
11172 3 392460 144867 156000 -1 11171
11173 3 392307 144800 156040 -1 11172
11174 3 392216 144809 156080 -1 11173
11175 3 392122 144804 156120 -1 11174
11176 3 392054 144786 156160 -1 11175
11177 3 391031 144920 154240 -1 10970
11178 3 391152 144869 154160 -1 11177
11179 3 391197 144806 154120 -1 11178
11180 3 391246 144732 154040 -1 11179
11181 3 391256 144669 153960 -1 11180
11182 3 391302 144615 153880 -1 11181
11183 3 391325 144550 153800 -1 11182
11184 3 391324 144472 153720 -1 11183
11185 3 391334 144410 153640 -1 11184
11186 3 391322 144352 153560 -1 11185
11187 3 391282 144330 153480 -1 11186
11188 3 391277 144266 153400 -1 11187
11189 3 391236 144184 153320 -1 11188
11190 3 391226 144171 153280 -1 11189
11191 3 391259 144158 153240 -1 11190
11192 3 391285 144151 153200 -1 11191
11193 3 391267 144068 153120 -1 11192
11194 3 391200 143991 153040 -1 11193
11195 3 390924 143991 153080 -1 11194
11196 3 390714 144102 153080 -1 11195
11197 3 390678 144085 153120 -1 11196
11198 3 390642 144081 153160 -1 11197
11199 3 390612 144087 153200 -1 11198
11200 3 390592 144113 153240 -1 11199
11201 3 390534 144148 153320 -1 11200
11202 3 390478 144193 153360 -1 11201
11203 3 390411 144225 153400 -1 11202
11204 3 390365 144199 153440 -1 11203
11205 3 390324 144154 153480 -1 11204
11206 3 390247 144107 153520 -1 11205
11207 3 390211 144095 153560 -1 11206
11208 3 391290 143948 153000 -1 11194
11209 3 391316 143904 152960 -1 11208
11210 3 391326 143911 152920 -1 11209
11211 3 391313 143924 152840 -1 11210
11212 3 391314 143936 152760 -1 11211
11213 3 391352 143934 152680 -1 11212
11214 3 391327 143917 152600 -1 11213
11215 3 391328 143901 152560 -1 11214
11216 3 391336 143865 152520 -1 11215
11217 3 391317 143835 152440 -1 11216
11218 3 391306 143815 152360 -1 11217
11219 3 391282 143807 152280 -1 11218
11220 3 391268 143818 152200 -1 11219
11221 3 391249 143781 152120 -1 11220
11222 3 391259 143749 152040 -1 11221
11223 3 391275 143689 151960 -1 11222
11224 3 391294 143662 151920 -1 11223
11225 3 391309 143599 151880 -1 11224
11226 3 391321 143576 151840 -1 11225
11227 3 391302 143559 151760 -1 11226
11228 3 391275 143531 151680 -1 11227
11229 3 391277 143504 151600 -1 11228
11230 3 391238 143484 151560 -1 11229
11231 3 391225 143475 151520 -1 11230
11232 3 391259 143436 151440 -1 11231
11233 3 391277 143428 151360 -1 11232
11234 3 391365 143358 151280 -1 11233
11235 3 391429 143267 151200 -1 11234
11236 3 391463 143215 151120 -1 11235
11237 3 391483 143134 151040 -1 11236
11238 3 391545 143091 150960 -1 11237
11239 3 391589 143117 150880 -1 11238
11240 3 391791 142986 150800 -1 11239
11241 3 391859 142986 150720 -1 11240
11242 3 391984 143230 150640 -1 11241
11243 3 392063 143445 150560 -1 11242
11244 3 392102 143751 150480 -1 11243
11245 3 392087 143833 150440 -1 11244
11246 3 392068 143913 150400 -1 11245
11247 3 392059 144031 150320 -1 11246
11248 3 392068 144059 150240 -1 11247
11249 3 392119 144052 150160 -1 11248
11250 3 392087 143977 150080 -1 11249
11251 3 392057 143938 150040 -1 11250
11252 3 391763 144112 150040 -1 11251
11253 3 391699 144156 150080 -1 11252
11254 3 391577 144275 150080 -1 11253
11255 3 391522 144373 150080 -1 11254
11256 3 391290 144428 150080 -1 11255
11257 3 391222 144404 150040 -1 11256
11258 3 391088 144544 150040 -1 11257
11259 3 391114 144615 150080 -1 11258
11260 3 391158 144647 150120 -1 11259
11261 3 391205 144673 150160 -1 11260
11262 3 392017 143881 150000 -1 11251
11263 3 392036 143634 149920 -1 11262
11264 3 391977 143348 149840 -1 11263
11265 3 391953 143128 149760 -1 11264
11266 3 391856 142833 149680 -1 11265
11267 3 391782 142543 149600 -1 11266
11268 3 391738 142374 149560 -1 11267
11269 3 391777 142281 149480 -1 11268
11270 3 391782 142219 149400 -1 11269
11271 3 391806 142092 149320 -1 11270
11272 3 391857 141963 149280 -1 11271
11273 3 391629 142038 149200 -1 11272
11274 3 391618 142039 149120 -1 11273
11275 3 391667 142109 149000 -1 11274
11276 3 391627 142186 148880 -1 11275
11277 3 391641 142278 148840 -1 11276
11278 3 391634 142420 148800 -1 11277
11279 3 391504 142478 148760 -1 11278
11280 3 391375 142418 148720 -1 11279
11281 3 391257 142511 148680 -1 11280
11282 3 390987 142624 148720 -1 11281
11283 3 390921 142655 148760 -1 11282
11284 3 390911 142694 148800 -1 11283
11285 3 390893 142701 148840 -1 11284
11286 3 390849 142711 148880 -1 11285
11287 3 390802 142727 148920 -1 11286
11288 3 390778 142760 148960 -1 11287
11289 3 390726 142813 149000 -1 11288
11290 3 390673 142872 149040 -1 11289
11291 3 390659 142895 149080 -1 11290
11292 3 390640 142899 149120 -1 11291
11293 3 390605 142916 149160 -1 11292
11294 3 390447 142962 149240 -1 11293
11295 3 390362 143005 149320 -1 11294
11296 3 390296 143008 149400 -1 11295
11297 3 390272 143049 149480 -1 11296
11298 3 390178 143154 149520 -1 11297
11299 3 390106 143276 149560 -1 11298
11300 3 390134 143387 149600 -1 11299
11301 3 391771 142471 148760 -1 11278
11302 3 391845 142487 148720 -1 11301
11303 3 392010 142463 148720 -1 11302
11304 3 392097 142497 148680 -1 11303
11305 3 392270 142397 148640 -1 11304
11306 3 391945 141802 149200 -1 11272
11307 3 392088 141686 149120 -1 11306
11308 3 392195 141593 149040 -1 11307
11309 3 392229 141537 148960 -1 11308
11310 3 392368 141452 148880 -1 11309
11311 3 392436 141419 148800 -1 11310
11312 3 392482 141408 148720 -1 11311
11313 3 392539 141380 148680 -1 11312
11314 3 392663 141353 148640 -1 11313
11315 3 392690 141369 148560 -1 11314
11316 3 392714 141390 148480 -1 11315
11317 3 392723 141387 148400 -1 11316
11318 3 392805 141346 148320 -1 11317
11319 3 392872 141345 148240 -1 11318
11320 3 392863 141310 148160 -1 11319
11321 3 392856 141293 148120 -1 11320
11322 3 392811 141521 148120 -1 11321
11323 3 392785 141583 148120 -1 11322
11324 3 392784 141621 148160 -1 11323
11325 3 392734 141754 148200 -1 11324
11326 3 392776 141779 148240 -1 11325
11327 3 392670 141822 148280 -1 11326
11328 3 392858 141975 148320 -1 11327
11329 3 393054 142118 148360 -1 11328
11330 3 393070 142151 148400 -1 11329
11331 3 393125 142197 148480 -1 11330
11332 3 393112 142205 148520 -1 11331
11333 3 392858 141268 148080 -1 11321
11334 3 392913 141145 148000 -1 11333
11335 3 392997 140988 147920 -1 11334
11336 3 393114 140852 147840 -1 11335
11337 3 393187 140700 147760 -1 11336
11338 3 393263 140611 147720 -1 11337
11339 3 393334 140587 147680 -1 11338
11340 3 393360 140450 147640 -1 11339
11341 3 393402 140382 147560 -1 11340
11342 3 393402 140410 147520 -1 11341
11343 3 393477 140402 147480 -1 11342
11344 3 393591 140333 147400 -1 11343
11345 3 393613 140313 147320 -1 11344
11346 3 393664 140250 147280 -1 11345
11347 3 393769 140208 147240 -1 11346
11348 3 393807 140107 147200 -1 11347
11349 3 393897 140119 147120 -1 11348
11350 3 393980 140103 147040 -1 11349
11351 3 394083 140003 146960 -1 11350
11352 3 394244 139958 146880 -1 11351
11353 3 394356 139889 146840 -1 11352
11354 3 394612 139786 146760 -1 11353
11355 3 394669 139697 146720 -1 11354
11356 3 394621 139481 146680 -1 11355
11357 3 394897 139495 146640 -1 11356
11358 3 395053 139385 146560 -1 11357
11359 3 395224 139328 146480 -1 11358
11360 3 395323 139231 146440 -1 11359
11361 3 395413 139179 146400 -1 11360
11362 3 395422 139110 146360 -1 11361
11363 3 395410 139021 146320 -1 11362
11364 3 395464 138930 146280 -1 11363
11365 3 395476 138803 146200 -1 11364
11366 3 395526 138722 146120 -1 11365
11367 3 395533 138664 146040 -1 11366
11368 3 395530 138630 146000 -1 11367
11369 3 395529 138477 145920 -1 11368
11370 3 395517 138378 145840 -1 11369
11371 3 395522 138328 145760 -1 11370
11372 3 395548 138301 145680 -1 11371
11373 3 395561 138271 145640 -1 11372
11374 3 395566 138254 145600 -1 11373
11375 3 395579 138240 145560 -1 11374
11376 3 395621 138184 145520 -1 11375
11377 3 395625 138133 145480 -1 11376
11378 3 395626 138064 145400 -1 11377
11379 3 395655 137946 145320 -1 11378
11380 3 395684 137916 145280 -1 11379
11381 3 395728 137878 145200 -1 11380
11382 3 395729 137795 145160 -1 11381
11383 3 395715 137737 145120 -1 11382
11384 3 395712 137672 145080 -1 11383
11385 3 395733 137637 145040 -1 11384
11386 3 395751 137616 145000 -1 11385
11387 3 395771 137605 144960 -1 11386
11388 3 395762 137560 144880 -1 11387
11389 3 395793 137460 144800 -1 11388
11390 3 395860 137308 144720 -1 11389
11391 3 395902 137177 144680 -1 11390
11392 3 395992 137040 144640 -1 11391
11393 3 396049 136902 144560 -1 11392
11394 3 396172 136780 144480 -1 11393
11395 3 396229 136668 144400 -1 11394
11396 3 396425 136508 144320 -1 11395
11397 3 396525 136341 144320 -1 11396
11398 3 396469 136237 144280 -1 11397
11399 3 396481 136162 144240 -1 11398
11400 3 396489 136067 144160 -1 11399
11401 3 396506 135916 144120 -1 11400
11402 3 396636 135726 144080 -1 11401
11403 3 396969 135504 144040 -1 11402
11404 3 397486 135303 144000 -1 11403
11405 3 397681 135280 143960 -1 11404
11406 3 397838 135276 143920 -1 11405
11407 3 398028 135291 143760 -1 11406
11408 3 398092 135303 143720 -1 11407
11409 3 398154 135292 143680 -1 11408
11410 3 398242 135292 143600 -1 11409
11411 3 398271 135346 143520 -1 11410
11412 3 398346 135313 143440 -1 11411
11413 3 398356 135289 143360 -1 11412
11414 3 398338 135229 143280 -1 11413
11415 3 398308 135180 143160 -1 11414
11416 3 398255 135102 143040 -1 11415
11417 3 398251 135015 142920 -1 11416
11418 3 398150 134904 142800 -1 11417
11419 3 398093 134837 142720 -1 11418
11420 3 398048 134769 142680 -1 11419
11421 3 398035 134732 142640 -1 11420
11422 3 398016 134692 142560 -1 11421
11423 3 398039 134598 142480 -1 11422
11424 3 398111 134377 142440 -1 11423
11425 3 398030 134415 142360 -1 11424
11426 3 397897 134442 142280 -1 11425
11427 3 397727 134514 142280 -1 11426
11428 3 397595 134440 142240 -1 11427
11429 3 397529 134433 142200 -1 11428
11430 3 397307 134477 142160 -1 11429
11431 3 397237 134461 142120 -1 11430
11432 3 397180 134436 142080 -1 11431
11433 3 397157 134411 142040 -1 11432
11434 3 397148 134470 142160 -1 11431
11435 3 397003 134510 142200 -1 11434
11436 3 396878 134522 142240 -1 11435
11437 3 396815 134571 142280 -1 11436
11438 3 396731 134583 142360 -1 11437
11439 3 396716 134552 142400 -1 11438
11440 3 396714 134586 142440 -1 11439
11441 3 396666 134598 142480 -1 11440
11442 3 396616 134627 142520 -1 11441
11443 3 396559 134643 142560 -1 11442
11444 3 396504 134660 142600 -1 11443
11445 3 396484 134676 142680 -1 11444
11446 3 396502 134640 142760 -1 11445
11447 3 396477 134594 142800 -1 11446
11448 3 396447 134575 142840 -1 11447
11449 3 396228 134495 142880 -1 11448
11450 3 396203 134478 142920 -1 11449
11451 3 396154 134576 142960 -1 11450
11452 3 396067 134620 143000 -1 11451
11453 3 396064 134591 143040 -1 11452
11454 3 396085 134597 143080 -1 11453
11455 3 395949 134547 143120 -1 11454
11456 3 395872 134398 143080 -1 11455
11457 3 395838 134226 143080 -1 11456
11458 3 395869 134088 143120 -1 11457
11459 3 395881 133964 143160 -1 11458
11460 3 395854 133861 143200 -1 11459
11461 3 395795 133721 143240 -1 11460
11462 3 395692 133576 143200 -1 11461
11463 3 395586 133326 143160 -1 11462
11464 3 395512 133197 143160 -1 11463
11465 3 395493 133207 143080 -1 11464
11466 3 395472 133186 143040 -1 11465
11467 3 395486 133188 143000 -1 11466
11468 3 395488 133162 142960 -1 11467
11469 3 395469 133130 142920 -1 11468
11470 3 395437 133062 142880 -1 11469
11471 3 395420 133029 142840 -1 11470
11472 3 395380 132976 142800 -1 11471
11473 3 395324 132907 142720 -1 11472
11474 3 395308 132890 142680 -1 11473
11475 3 395238 132855 142600 -1 11474
11476 3 395174 132840 142520 -1 11475
11477 3 395151 132809 142440 -1 11476
11478 3 395142 132758 142360 -1 11477
11479 3 395070 132717 142280 -1 11478
11480 3 394865 132629 142200 -1 11479
11481 3 394656 132579 142160 -1 11480
11482 3 394619 132540 142120 -1 11481
11483 3 394605 132529 142080 -1 11482
11484 3 394572 132538 142040 -1 11483
11485 3 394517 132528 141960 -1 11484
11486 3 394466 132558 141920 -1 11485
11487 3 394470 132606 141880 -1 11486
11488 3 394426 132636 141840 -1 11487
11489 3 394373 132719 141760 -1 11488
11490 3 394242 132792 141720 -1 11489
11491 3 394104 132815 141680 -1 11490
11492 3 393844 132884 141680 -1 11491
11493 3 393734 132828 141640 -1 11492
11494 3 393635 132846 141600 -1 11493
11495 3 393557 132786 141560 -1 11494
11496 3 393474 132693 141520 -1 11495
11497 3 393445 132634 141480 -1 11496
11498 3 393439 132601 141440 -1 11497
11499 3 393396 132561 141400 -1 11498
11500 3 393388 132526 141360 -1 11499
11501 3 393379 132417 141320 -1 11500
11502 3 393515 132356 141280 -1 11501
11503 3 393663 132270 141240 -1 11502
11504 3 393666 132275 141200 -1 11503
11505 3 393648 132250 141120 -1 11504
11506 3 393646 132211 141040 -1 11505
11507 3 393619 132244 141000 -1 11506
11508 3 393602 132269 140960 -1 11507
11509 3 393567 132219 140920 -1 11508
11510 3 393558 132199 140880 -1 11509
11511 3 393555 132202 140840 -1 11510
11512 3 393558 132224 140800 -1 11511
11513 3 393578 132212 140760 -1 11512
11514 3 393601 132168 140680 -1 11513
11515 3 393594 132119 140600 -1 11514
11516 3 393572 132109 140560 -1 11515
11517 3 393548 132075 140520 -1 11516
11518 3 393514 132072 140480 -1 11517
11519 3 393458 132064 140440 -1 11518
11520 3 393430 132075 140400 -1 11519
11521 3 393325 132073 140320 -1 11520
11522 3 393203 132091 140280 -1 11521
11523 3 393103 132115 140200 -1 11522
11524 3 392973 132092 140160 -1 11523
11525 3 392906 131980 140200 -1 11524
11526 3 392892 131814 140240 -1 11525
11527 3 392817 131702 140280 -1 11526
11528 3 392708 131661 140320 -1 11527
11529 3 392657 131649 140360 -1 11528
11530 3 392606 131600 140440 -1 11529
11531 3 392593 131555 140520 -1 11530
11532 3 395427 133067 143160 -1 11464
11533 3 395341 133008 143160 -1 11532
11534 3 395293 132937 143120 -1 11533
11535 3 395278 132872 143080 -1 11534
11536 3 395272 132814 143040 -1 11535
11537 3 395256 132781 143000 -1 11536
11538 3 395312 132695 142960 -1 11537
11539 3 395346 132613 142920 -1 11538
11540 3 395806 134610 143000 -1 11452
11541 3 395733 134633 143040 -1 11540
11542 3 395723 134730 143080 -1 11541
11543 3 395701 134797 143080 -1 11542
11544 3 395452 134868 143040 -1 11543
11545 3 395371 134907 143000 -1 11544
11546 3 395336 134959 142960 -1 11545
11547 3 398294 134125 142440 -1 11424
11548 3 398317 134091 142400 -1 11547
11549 3 398325 134049 142360 -1 11548
11550 3 398336 133979 142320 -1 11549
11551 3 398350 133854 142280 -1 11550
11552 3 398411 133795 142280 -1 11551
11553 3 398576 133751 142320 -1 11552
11554 3 398641 133746 142360 -1 11553
11555 3 398712 133682 142400 -1 11554
11556 3 398855 133627 142360 -1 11555
11557 3 398886 133590 142280 -1 11556
11558 3 398881 133565 142200 -1 11557
11559 3 398872 133473 142120 -1 11558
11560 3 398822 133411 142080 -1 11559
11561 3 398824 133375 142040 -1 11560
11562 3 398843 133319 141960 -1 11561
11563 3 398903 133173 141960 -1 11562
11564 3 398955 133145 141880 -1 11563
11565 3 398978 133063 141840 -1 11564
11566 3 399092 133067 141840 -1 11565
11567 3 399202 133068 141840 -1 11566
11568 3 399330 133099 141840 -1 11567
11569 3 399421 133103 141800 -1 11568
11570 3 399469 133129 141760 -1 11569
11571 3 399480 133126 141720 -1 11570
11572 3 399532 133123 141640 -1 11571
11573 3 399310 133054 141800 -1 11568
11574 3 399345 133034 141720 -1 11573
11575 3 399299 133038 141640 -1 11574
11576 3 399269 133033 141600 -1 11575
11577 3 399259 133033 141560 -1 11576
11578 3 399248 133024 141520 -1 11577
11579 3 399210 132996 141480 -1 11578
11580 3 399157 132993 141440 -1 11579
11581 3 399047 132959 141400 -1 11580
11582 3 398909 132943 141360 -1 11581
11583 3 398844 132918 141280 -1 11582
11584 3 398295 133753 142360 -1 11550
11585 3 395252 138398 145640 -1 11374
11586 3 395152 138332 145680 -1 11585
11587 3 395031 138310 145760 -1 11586
11588 3 395018 138279 145800 -1 11587
11589 3 395023 138271 145880 -1 11588
11590 3 391801 143592 150480 -1 11245
11591 3 391678 143592 150480 -1 11590
11592 3 391472 143515 150520 -1 11591
11593 3 391298 143521 150520 -1 11592
11594 3 391169 143507 150520 -1 11593
11595 3 390878 143567 150520 -1 11594
11596 3 391078 143814 150440 -1 11595
11597 3 391200 144017 150360 -1 11596
11598 3 390617 143589 150520 -1 11595
11599 3 390491 143384 150560 -1 11598
11600 3 390403 143284 150600 -1 11599
11601 3 390219 143098 150640 -1 11600
11602 3 389979 142884 150680 -1 11601
11603 3 389935 142694 150720 -1 11602
11604 3 389808 142650 150760 -1 11603
11605 3 389711 142623 150800 -1 11604
11606 3 389628 142584 150800 -1 11605
11607 3 389545 142622 150760 -1 11606
11608 3 389488 142677 150720 -1 11607
11609 3 389526 142837 150680 -1 11608
11610 3 389613 143184 150600 -1 11609
11611 3 389704 143505 150520 -1 11610
11612 3 389768 143699 150480 -1 11611
11613 3 391258 143251 150600 -1 11592
11614 3 391207 143116 150640 -1 11613
11615 3 391125 142949 150680 -1 11614
11616 3 391138 144975 154120 -1 11178
11617 3 391157 144976 154080 -1 11616
11618 3 391163 144989 154040 -1 11617
11619 3 391188 145006 154000 -1 11618
11620 3 391201 145033 153960 -1 11619
11621 3 389455 145694 154440 -1 10830
11622 3 389460 145688 154480 -1 11621
11623 3 388933 145831 154400 -1 10829
11624 3 388869 145828 154440 -1 11623
11625 3 388789 145834 154480 -1 11624
11626 3 388756 145847 154560 -1 11625
11627 3 388689 145836 154600 -1 11626
11628 3 388617 145826 154640 -1 11627
11629 3 388438 145792 154680 -1 11628
11630 3 388232 145749 154720 -1 11629
11631 3 388152 145675 154680 -1 11630
11632 3 388695 146638 154320 -1 10826
11633 3 388738 146712 154280 -1 11632
11634 3 388736 146869 154280 -1 11633
11635 3 382084 151912 152680 -1 9523
11636 3 382096 151889 152840 -1 11635
11637 3 382095 151852 152880 -1 11636
11638 3 382058 151790 152960 -1 11637
11639 3 382043 151762 153040 -1 11638
11640 3 382006 151754 153120 -1 11639
11641 3 381985 151744 153160 -1 11640
11642 3 381967 151749 153200 -1 11641
11643 3 381963 151767 153280 -1 11642
11644 3 381954 151769 153320 -1 11643
11645 3 381977 151792 153400 -1 11644
11646 3 381967 151809 153480 -1 11645
11647 3 381960 151787 153560 -1 11646
11648 3 381973 151788 153640 -1 11647
11649 3 381977 151774 153720 -1 11648
11650 3 381922 151802 153800 -1 11649
11651 3 381890 151831 153880 -1 11650
11652 3 381866 151879 153960 -1 11651
11653 3 381813 151967 154000 -1 11652
11654 3 381657 152207 153960 -1 11653
11655 3 381566 152294 153920 -1 11654
11656 3 381531 152449 153960 -1 11655
11657 3 381485 152593 154000 -1 11656
11658 3 381422 152778 154040 -1 11657
11659 3 381526 152950 154080 -1 11658
11660 3 381579 153028 154120 -1 11659
11661 3 381584 153159 154160 -1 11660
11662 3 381574 153323 154200 -1 11661
11663 3 381485 153501 154280 -1 11662
11664 3 381445 153541 154320 -1 11663
11665 3 381838 151838 154080 -1 11653
11666 3 381848 151789 154160 -1 11665
11667 3 381843 151772 154240 -1 11666
11668 3 381817 151739 154320 -1 11667
11669 3 381808 151727 154400 -1 11668
11670 3 381797 151783 154440 -1 11669
11671 3 381677 151743 154480 -1 11670
11672 3 381615 151719 154560 -1 11671
11673 3 381590 151686 154640 -1 11672
11674 3 381536 151640 154720 -1 11673
11675 3 381513 151569 154800 -1 11674
11676 3 381440 151507 154880 -1 11675
11677 3 381371 151503 154960 -1 11676
11678 3 381371 151438 155040 -1 11677
11679 3 381363 151417 155120 -1 11678
11680 3 381340 151331 155200 -1 11679
11681 3 381343 151258 155240 -1 11680
11682 3 381226 151353 155240 -1 11681
11683 3 381191 151397 155280 -1 11682
11684 3 381195 151449 155320 -1 11683
11685 3 381187 151466 155360 -1 11684
11686 3 381175 151452 155400 -1 11685
11687 3 381374 151143 155320 -1 11681
11688 3 381355 151073 155360 -1 11687
11689 3 381373 150971 155440 -1 11688
11690 3 381399 150951 155480 -1 11689
11691 3 381391 150938 155560 -1 11690
11692 3 381424 150923 155640 -1 11691
11693 3 381405 150874 155720 -1 11692
11694 3 381355 150820 155800 -1 11693
11695 3 381320 150763 155880 -1 11694
11696 3 381265 150697 155920 -1 11695
11697 3 381270 150718 155960 -1 11696
11698 3 381251 150696 156000 -1 11697
11699 3 381150 150663 156080 -1 11698
11700 3 381097 150590 156160 -1 11699
11701 3 381055 150557 156240 -1 11700
11702 3 381039 150501 156320 -1 11701
11703 3 380982 150440 156400 -1 11702
11704 3 380967 150431 156480 -1 11703
11705 3 380902 150445 156600 -1 11704
11706 3 380846 150464 156680 -1 11705
11707 3 380808 150511 156760 -1 11706
11708 3 380810 150502 156840 -1 11707
11709 3 380812 150518 156920 -1 11708
11710 3 380827 150546 157000 -1 11709
11711 3 380801 150602 157080 -1 11710
11712 3 380725 150469 157120 -1 11711
11713 3 380693 150402 157160 -1 11712
11714 3 380679 150306 157200 -1 11713
11715 3 380669 150157 157240 -1 11714
11716 3 380624 149959 157320 -1 11715
11717 3 380633 149733 157360 -1 11716
11718 3 380667 149536 157320 -1 11717
11719 3 380617 149260 157320 -1 11718
11720 3 380596 149055 157360 -1 11719
11721 3 380565 148894 157400 -1 11720
11722 3 380618 148790 157440 -1 11721
11723 3 380634 148728 157480 -1 11722
11724 3 380617 148565 157560 -1 11723
11725 3 380605 148394 157640 -1 11724
11726 3 380690 148146 157680 -1 11725
11727 3 380851 147891 157680 -1 11726
11728 3 381047 147771 157640 -1 11727
11729 3 381168 147568 157640 -1 11728
11730 3 381233 147522 157680 -1 11729
11731 3 381325 147498 157720 -1 11730
11732 3 381375 147497 157760 -1 11731
11733 3 381432 147493 157840 -1 11732
11734 3 381460 147503 157880 -1 11733
11735 3 381484 147492 157920 -1 11734
11736 3 381506 147490 157960 -1 11735
11737 3 381508 147496 158000 -1 11736
11738 3 381537 147459 158080 -1 11737
11739 3 381600 147466 158160 -1 11738
11740 3 381688 147558 158240 -1 11739
11741 3 381757 147641 158320 -1 11740
11742 3 381811 147649 158400 -1 11741
11743 3 381851 147668 158440 -1 11742
11744 3 381902 147661 158520 -1 11743
11745 3 381979 147668 158600 -1 11744
11746 3 382051 147635 158680 -1 11745
11747 3 382136 147621 158760 -1 11746
11748 3 382158 147617 158840 -1 11747
11749 3 382268 147623 158920 -1 11748
11750 3 382375 147632 159000 -1 11749
11751 3 382455 147663 159080 -1 11750
11752 3 382547 147633 159160 -1 11751
11753 3 382601 147591 159240 -1 11752
11754 3 382664 147551 159320 -1 11753
11755 3 382693 147524 159400 -1 11754
11756 3 382700 147457 159480 -1 11755
11757 3 382786 147285 159560 -1 11756
11758 3 382799 147114 159640 -1 11757
11759 3 382773 146975 159720 -1 11758
11760 3 382726 146889 159800 -1 11759
11761 3 382710 146843 159880 -1 11760
11762 3 382712 146809 159960 -1 11761
11763 3 382755 146754 160040 -1 11762
11764 3 382726 146616 160040 -1 11763
11765 3 382639 146531 160120 -1 11764
11766 3 382619 146479 160200 -1 11765
11767 3 382500 146460 160240 -1 11766
11768 3 382369 146458 160280 -1 11767
11769 3 382251 146434 160320 -1 11768
11770 3 382098 146478 160400 -1 11769
11771 3 381999 146476 160480 -1 11770
11772 3 381945 146457 160520 -1 11771
11773 3 381877 146408 160600 -1 11772
11774 3 381784 146376 160680 -1 11773
11775 3 381708 146387 160760 -1 11774
11776 3 381642 146364 160840 -1 11775
11777 3 381623 146372 160920 -1 11776
11778 3 381571 146414 161000 -1 11777
11779 3 381407 146609 161040 -1 11778
11780 3 381328 146678 161080 -1 11779
11781 3 381233 146777 161040 -1 11780
11782 3 381158 146876 161000 -1 11781
11783 3 381061 146884 160960 -1 11782
11784 3 380981 146896 160960 -1 11783
11785 3 380911 146974 161000 -1 11784
11786 3 380830 147137 161000 -1 11785
11787 3 380845 147247 160960 -1 11786
11788 3 380799 147332 160920 -1 11787
11789 3 380725 147392 160880 -1 11788
11790 3 380726 147428 160840 -1 11789
11791 3 381626 146408 161040 -1 11778
11792 3 381719 146432 161080 -1 11791
11793 3 381749 146413 161160 -1 11792
11794 3 381748 146373 161240 -1 11793
11795 3 381732 146351 161320 -1 11794
11796 3 381693 146358 161400 -1 11795
11797 3 381673 146355 161440 -1 11796
11798 3 381649 146353 161480 -1 11797
11799 3 381690 146321 161520 -1 11798
11800 3 381694 146277 161560 -1 11799
11801 3 381708 146183 161640 -1 11800
11802 3 381694 146143 161720 -1 11801
11803 3 381678 146127 161800 -1 11802
11804 3 381632 146146 161840 -1 11803
11805 3 381476 146124 161880 -1 11804
11806 3 381289 146126 161920 -1 11805
11807 3 381270 146070 161840 -1 11806
11808 3 381210 146150 161760 -1 11807
11809 3 381205 146173 161680 -1 11808
11810 3 381189 146199 161640 -1 11809
11811 3 381163 146173 161960 -1 11806
11812 3 381037 146229 162040 -1 11811
11813 3 380915 146297 162080 -1 11812
11814 3 380815 146369 162120 -1 11813
11815 3 380623 146399 162080 -1 11814
11816 3 380481 146442 162040 -1 11815
11817 3 380355 146506 162000 -1 11816
11818 3 380269 146593 161960 -1 11817
11819 3 380140 146716 161920 -1 11818
11820 3 380048 146827 161920 -1 11819
11821 3 379846 146869 161960 -1 11820
11822 3 379656 146907 162000 -1 11821
11823 3 379499 146964 162040 -1 11822
11824 3 379383 146992 162080 -1 11823
11825 3 379279 146970 162120 -1 11824
11826 3 379155 146926 162120 -1 11825
11827 3 378863 146862 162120 -1 11826
11828 3 378783 146702 162200 -1 11827
11829 3 378731 146706 162280 -1 11828
11830 3 378754 146707 162360 -1 11829
11831 3 378734 146735 162400 -1 11830
11832 3 378458 146857 162280 -1 11829
11833 3 378389 146879 162280 -1 11832
11834 3 378354 146903 162320 -1 11833
11835 3 378287 146975 162360 -1 11834
11836 3 378202 147078 162400 -1 11835
11837 3 378135 147159 162440 -1 11836
11838 3 378001 147228 162520 -1 11837
11839 3 377809 147345 162600 -1 11838
11840 3 377750 147450 162680 -1 11839
11841 3 377602 147518 162680 -1 11840
11842 3 377513 147549 162720 -1 11841
11843 3 377425 147576 162760 -1 11842
11844 3 377340 147608 162840 -1 11843
11845 3 377151 147651 162800 -1 11844
11846 3 377003 147626 162760 -1 11845
11847 3 376767 147687 162720 -1 11846
11848 3 376694 147738 162680 -1 11847
11849 3 376561 147786 162640 -1 11848
11850 3 376410 147828 162680 -1 11849
11851 3 378954 146521 162080 -1 11828
11852 3 379018 146488 162040 -1 11851
11853 3 379095 146370 162000 -1 11852
11854 3 379120 146284 161960 -1 11853
11855 3 379144 146228 161880 -1 11854
11856 3 379142 146209 161840 -1 11855
11857 3 379131 146158 161800 -1 11856
11858 3 379116 146129 161760 -1 11857
11859 3 379097 146031 161680 -1 11858
11860 3 379124 145962 161600 -1 11859
11861 3 379089 145886 161520 -1 11860
11862 3 379116 145820 161440 -1 11861
11863 3 379181 145747 161360 -1 11862
11864 3 379254 145697 161280 -1 11863
11865 3 379265 145676 161240 -1 11864
11866 3 379240 145664 161200 -1 11865
11867 3 379117 145616 161200 -1 11866
11868 3 379103 145617 161240 -1 11867
11869 3 379056 145607 161280 -1 11868
11870 3 379028 145552 161320 -1 11869
11871 3 378868 145391 161360 -1 11870
11872 3 378745 145326 161400 -1 11871
11873 3 378656 145142 161360 -1 11872
11874 3 378679 145020 161400 -1 11873
11875 3 378676 144974 161440 -1 11874
11876 3 378713 144954 161520 -1 11875
11877 3 378750 144929 161600 -1 11876
11878 3 378679 144979 161640 -1 11877
11879 3 378686 144963 161680 -1 11878
11880 3 379245 145661 161160 -1 11866
11881 3 381563 146329 161080 -1 11791
11882 3 381431 146248 161120 -1 11881
11883 3 381217 146100 161120 -1 11882
11884 3 381053 146034 161120 -1 11883
11885 3 381063 145997 161080 -1 11884
11886 3 381054 145910 161040 -1 11885
11887 3 380983 145823 161000 -1 11886
11888 3 380937 145777 160960 -1 11887
11889 3 380879 145719 160920 -1 11888
11890 3 380833 145688 160880 -1 11889
11891 3 380715 145659 160840 -1 11890
11892 3 381856 146316 160600 -1 11773
11893 3 382653 146544 160240 -1 11766
11894 3 382647 146655 160280 -1 11893
11895 3 382618 146693 160320 -1 11894
11896 3 382604 146713 160360 -1 11895
11897 3 382565 146733 160400 -1 11896
11898 3 382512 146776 160440 -1 11897
11899 3 382478 146776 160480 -1 11898
11900 3 382511 146736 160520 -1 11899
11901 3 382587 146696 160600 -1 11900
11902 3 382589 146701 160640 -1 11901
11903 3 382575 146752 160680 -1 11902
11904 3 382587 146778 160720 -1 11903
11905 3 382641 146797 160800 -1 11904
11906 3 382691 146886 160840 -1 11905
11907 3 382625 147024 160840 -1 11906
11908 3 382584 147020 160880 -1 11907
11909 3 382490 147118 160880 -1 11908
11910 3 382455 147166 160920 -1 11909
11911 3 382423 147231 160960 -1 11910
11912 3 382364 147284 161040 -1 11911
11913 3 382298 147325 161080 -1 11912
11914 3 382255 147342 161120 -1 11913
11915 3 382236 147324 161200 -1 11914
11916 3 382210 147341 161240 -1 11915
11917 3 382215 147405 161280 -1 11916
11918 3 382213 147417 161320 -1 11917
11919 3 382187 147417 161360 -1 11918
11920 3 382129 147401 161400 -1 11919
11921 3 382092 147388 161440 -1 11920
11922 3 382066 147350 161480 -1 11921
11923 3 382054 147302 161520 -1 11922
11924 3 382044 147270 161560 -1 11923
11925 3 382063 147251 161600 -1 11924
11926 3 382101 147244 161640 -1 11925
11927 3 382145 147221 161720 -1 11926
11928 3 382184 147218 161760 -1 11927
11929 3 382203 147209 161800 -1 11928
11930 3 382225 147240 161880 -1 11929
11931 3 382183 147282 161960 -1 11930
11932 3 382117 147309 162040 -1 11931
11933 3 382095 147322 162080 -1 11932
11934 3 382112 147333 162120 -1 11933
11935 3 382100 147359 162160 -1 11934
11936 3 382084 147384 162200 -1 11935
11937 3 382018 147430 162240 -1 11936
11938 3 381957 147470 162280 -1 11937
11939 3 381848 147498 162320 -1 11938
11940 3 381739 147511 162360 -1 11939
11941 3 381653 147525 162400 -1 11940
11942 3 381643 147572 162480 -1 11941
11943 3 381639 147625 162560 -1 11942
11944 3 381619 147656 162600 -1 11943
11945 3 381590 147705 162640 -1 11944
11946 3 381673 147680 162680 -1 11945
11947 3 381693 147693 162720 -1 11946
11948 3 381713 147728 162800 -1 11947
11949 3 381684 147740 162880 -1 11948
11950 3 381576 147674 162920 -1 11949
11951 3 381472 147636 162960 -1 11950
11952 3 381348 147487 162960 -1 11951
11953 3 381300 147412 163000 -1 11952
11954 3 381261 147400 163040 -1 11953
11955 3 381226 147408 163080 -1 11954
11956 3 381089 147405 163120 -1 11955
11957 3 380966 147409 163160 -1 11956
11958 3 380892 147428 163200 -1 11957
11959 3 380797 147496 163240 -1 11958
11960 3 380714 147597 163280 -1 11959
11961 3 380654 147647 163240 -1 11960
11962 3 380595 147686 163200 -1 11961
11963 3 380516 147733 163160 -1 11962
11964 3 380364 147771 163120 -1 11963
11965 3 380299 147849 163160 -1 11964
11966 3 380258 147871 163200 -1 11965
11967 3 380204 147880 163240 -1 11966
11968 3 380174 147854 163280 -1 11967
11969 3 380119 147839 163360 -1 11968
11970 3 379996 147820 163400 -1 11969
11971 3 379966 147934 163480 -1 11970
11972 3 379983 147942 163520 -1 11971
11973 3 379999 147957 163560 -1 11972
11974 3 379997 147958 163600 -1 11973
11975 3 380019 147953 163680 -1 11974
11976 3 380010 147947 163760 -1 11975
11977 3 379972 147969 163840 -1 11976
11978 3 379969 147985 163920 -1 11977
11979 3 379961 147954 164000 -1 11978
11980 3 379984 147898 164080 -1 11979
11981 3 380007 147899 164120 -1 11980
11982 3 380003 147899 164160 -1 11981
11983 3 379958 147926 164200 -1 11982
11984 3 379966 147903 164240 -1 11983
11985 3 379982 147873 164280 -1 11984
11986 3 380002 147829 164360 -1 11985
11987 3 380013 147749 164400 -1 11986
11988 3 380026 147769 164440 -1 11987
11989 3 380035 147798 164480 -1 11988
11990 3 380050 147774 164520 -1 11989
11991 3 380149 147649 164560 -1 11990
11992 3 380195 147615 164600 -1 11991
11993 3 380195 147606 164640 -1 11992
11994 3 380190 147602 164680 -1 11993
11995 3 380166 147607 164720 -1 11994
11996 3 380137 147634 164760 -1 11995
11997 3 380138 147662 164800 -1 11996
11998 3 380256 147733 164760 -1 11997
11999 3 379962 147833 164520 -1 11990
12000 3 379930 147836 164560 -1 11999
12001 3 379881 147774 164600 -1 12000
12002 3 379850 147715 164640 -1 12001
12003 3 379856 147688 164680 -1 12002
12004 3 379897 147675 164760 -1 12003
12005 3 379911 147682 164840 -1 12004
12006 3 379895 147670 164920 -1 12005
12007 3 379831 147684 164960 -1 12006
12008 3 379732 147695 165000 -1 12007
12009 3 379733 147704 165080 -1 12008
12010 3 379801 147718 165160 -1 12009
12011 3 379826 147718 165200 -1 12010
12012 3 379867 147706 165280 -1 12011
12013 3 379867 147689 165320 -1 12012
12014 3 379896 147674 165360 -1 12013
12015 3 379883 147648 165440 -1 12014
12016 3 379873 147635 165480 -1 12015
12017 3 379889 147570 165560 -1 12016
12018 3 379881 147571 165640 -1 12017
12019 3 379860 147574 165680 -1 12018
12020 3 379841 147574 165720 -1 12019
12021 3 379820 147567 165760 -1 12020
12022 3 379789 147538 165800 -1 12021
12023 3 379759 147518 165840 -1 12022
12024 3 379727 147473 165880 -1 12023
12025 3 379693 147417 165920 -1 12024
12026 3 379678 147371 165960 -1 12025
12027 3 379654 147344 166000 -1 12026
12028 3 381323 147375 162920 -1 11952
12029 3 381233 147314 162880 -1 12028
12030 3 381144 147224 162840 -1 12029
12031 3 382595 146674 160840 -1 11905
12032 3 382602 146654 160880 -1 12031
12033 3 382583 146645 160920 -1 12032
12034 3 382575 146646 160960 -1 12033
12035 3 382570 146645 161000 -1 12034
12036 3 382572 146653 161040 -1 12035
12037 3 382601 146684 161080 -1 12036
12038 3 382723 147809 159080 -1 11751
12039 3 382772 147734 158960 -1 12038
12040 3 382781 147702 158920 -1 12039
12041 3 382764 147672 158840 -1 12040
12042 3 382817 147605 158760 -1 12041
12043 3 382889 147578 158720 -1 12042
12044 3 382903 147554 158680 -1 12043
12045 3 382682 148005 159080 -1 12038
12046 3 382701 148115 159120 -1 12045
12047 3 382699 148242 159160 -1 12046
12048 3 382769 148317 159120 -1 12047
12049 3 382816 148388 159080 -1 12048
12050 3 382819 148452 159040 -1 12049
12051 3 382670 148606 159040 -1 12050
12052 3 382550 148713 159080 -1 12051
12053 3 382555 148798 159120 -1 12052
12054 3 382332 149016 159120 -1 12053
12055 3 382246 149251 159120 -1 12054
12056 3 381008 147781 157520 -1 11728
12057 3 381023 147772 157440 -1 12056
12058 3 381002 147756 157400 -1 12057
12059 3 380946 147756 157360 -1 12058
12060 3 380794 147785 157320 -1 12059
12061 3 380692 147743 157280 -1 12060
12062 3 380570 147682 157320 -1 12061
12063 3 380463 147624 157360 -1 12062
12064 3 380343 147512 157320 -1 12063
12065 3 380322 147466 157240 -1 12064
12066 3 380285 147402 157160 -1 12065
12067 3 380305 147382 157080 -1 12066
12068 3 380315 147323 157000 -1 12067
12069 3 380327 147203 156920 -1 12068
12070 3 380295 147065 156840 -1 12069
12071 3 380256 147057 156800 -1 12070
12072 3 380242 147046 156720 -1 12071
12073 3 380090 146992 156680 -1 12072
12074 3 379955 146980 156640 -1 12073
12075 3 379849 146893 156600 -1 12074
12076 3 379720 146824 156560 -1 12075
12077 3 379668 146637 156560 -1 12076
12078 3 379532 146505 156560 -1 12077
12079 3 379249 146433 156560 -1 12078
12080 3 379139 146328 156560 -1 12079
12081 3 379127 146290 156520 -1 12080
12082 3 379134 146262 156480 -1 12081
12083 3 379165 146183 156400 -1 12082
12084 3 379256 146000 156360 -1 12083
12085 3 379385 145932 156320 -1 12084
12086 3 379408 145920 156280 -1 12085
12087 3 379437 145920 156240 -1 12086
12088 3 379109 146319 156600 -1 12080
12089 3 379120 146311 156640 -1 12088
12090 3 379106 146270 156680 -1 12089
12091 3 379108 146235 156720 -1 12090
12092 3 379055 146199 156800 -1 12091
12093 3 379046 146199 156840 -1 12092
12094 3 378998 146186 156920 -1 12093
12095 3 378964 146196 156960 -1 12094
12096 3 378909 146187 157000 -1 12095
12097 3 378875 146200 157040 -1 12096
12098 3 378706 146014 157040 -1 12097
12099 3 378702 145955 157000 -1 12098
12100 3 378772 145903 156960 -1 12099
12101 3 378819 145850 156920 -1 12100
12102 3 378832 145781 156880 -1 12101
12103 3 378844 145739 156840 -1 12102
12104 3 378821 145687 156800 -1 12103
12105 3 378778 145656 156760 -1 12104
12106 3 378745 145640 156720 -1 12105
12107 3 378713 145592 156640 -1 12106
12108 3 378703 145509 156560 -1 12107
12109 3 378667 145343 156480 -1 12108
12110 3 378611 145237 156480 -1 12109
12111 3 378381 145188 156480 -1 12110
12112 3 378108 145226 156440 -1 12111
12113 3 378082 145201 156400 -1 12112
12114 3 378712 145201 156440 -1 12110
12115 3 378750 145132 156400 -1 12114
12116 3 378874 145053 156360 -1 12115
12117 3 378809 145082 156280 -1 12116
12118 3 378792 145093 156240 -1 12117
12119 3 379002 144988 156400 -1 12116
12120 3 379074 144982 156440 -1 12119
12121 3 379145 144842 156400 -1 12120
12122 3 379289 144807 156360 -1 12121
12123 3 379367 144825 156320 -1 12122
12124 3 379403 144835 156280 -1 12123
12125 3 379478 144864 156200 -1 12124
12126 3 379662 144812 156160 -1 12125
12127 3 379784 144836 156080 -1 12126
12128 3 379887 144854 156040 -1 12127
12129 3 379974 144861 156000 -1 12128
12130 3 380027 144872 155960 -1 12129
12131 3 378669 146081 157080 -1 12098
12132 3 378494 146031 157080 -1 12131
12133 3 378478 146000 157120 -1 12132
12134 3 378459 145970 157160 -1 12133
12135 3 378467 145970 157200 -1 12134
12136 3 378460 145938 157240 -1 12135
12137 3 379236 146475 156560 -1 12079
12138 3 379257 146485 156440 -1 12137
12139 3 380392 147063 156680 -1 12072
12140 3 380472 147032 156640 -1 12139
12141 3 380692 147027 156640 -1 12140
12142 3 380756 146980 156600 -1 12141
12143 3 380756 146959 156560 -1 12142
12144 3 380609 149660 157480 -1 11717
12145 3 380594 149673 157520 -1 12144
12146 3 380593 149695 157600 -1 12145
12147 3 380573 149706 157680 -1 12146
12148 3 380570 149722 157760 -1 12147
12149 3 380603 149750 157840 -1 12148
12150 3 380594 149770 157920 -1 12149
12151 3 380579 149791 158000 -1 12150
12152 3 380581 149798 158080 -1 12151
12153 3 380586 149814 158160 -1 12152
12154 3 380599 149842 158200 -1 12153
12155 3 380609 149870 158240 -1 12154
12156 3 380625 149919 158280 -1 12155
12157 3 380636 149952 158320 -1 12156
12158 3 380661 149983 158400 -1 12157
12159 3 380668 149972 158480 -1 12158
12160 3 380650 149957 158520 -1 12159
12161 3 380606 149962 158560 -1 12160
12162 3 380807 150714 157120 -1 11711
12163 3 380826 150744 157160 -1 12162
12164 3 380964 150830 157240 -1 12163
12165 3 380990 150927 157280 -1 12164
12166 3 381068 150993 157360 -1 12165
12167 3 381082 151098 157440 -1 12166
12168 3 381021 151167 157480 -1 12167
12169 3 380944 151300 157520 -1 12168
12170 3 380961 151473 157560 -1 12169
12171 3 380934 151656 157600 -1 12170
12172 3 381028 151878 157640 -1 12171
12173 3 381220 151812 157680 -1 12172
12174 3 381267 151814 157720 -1 12173
12175 3 381341 151807 157760 -1 12174
12176 3 381373 151806 157800 -1 12175
12177 3 381407 151805 157840 -1 12176
12178 3 381402 151787 157880 -1 12177
12179 3 380968 151935 157680 -1 12172
12180 3 381009 152221 157720 -1 12179
12181 3 381148 152233 157640 -1 12180
12182 3 381275 152232 157600 -1 12181
12183 3 381353 152225 157560 -1 12182
12184 3 381475 152233 157480 -1 12183
12185 3 381545 152199 157440 -1 12184
12186 3 381614 152166 157360 -1 12185
12187 3 381689 152178 157320 -1 12186
12188 3 381767 152168 157280 -1 12187
12189 3 381846 152120 157200 -1 12188
12190 3 381983 152127 157120 -1 12189
12191 3 382101 152092 157080 -1 12190
12192 3 382176 152026 157040 -1 12191
12193 3 382275 151990 157080 -1 12192
12194 3 382336 151941 157160 -1 12193
12195 3 382460 151731 157120 -1 12194
12196 3 382484 151631 157040 -1 12195
12197 3 382611 151474 157000 -1 12196
12198 3 382712 151260 156960 -1 12197
12199 3 380896 152424 157720 -1 12180
12200 3 380925 152587 157760 -1 12199
12201 3 380973 152673 157800 -1 12200
12202 3 381019 152797 157840 -1 12201
12203 3 381007 152767 157880 -1 12202
12204 3 380969 152750 157920 -1 12203
12205 3 380932 152760 158000 -1 12204
12206 3 380787 152715 158040 -1 12205
12207 3 380647 152716 158080 -1 12206
12208 3 380502 152852 158120 -1 12207
12209 3 380381 152902 158080 -1 12208
12210 3 380321 152875 158160 -1 12208
12211 3 380321 152920 158200 -1 12210
12212 3 380223 152931 158240 -1 12211
12213 3 380180 152956 158280 -1 12212
12214 3 380101 152978 158320 -1 12213
12215 3 380045 153000 158360 -1 12214
12216 3 379965 152980 158400 -1 12215
12217 3 379822 153022 158440 -1 12216
12218 3 379677 153110 158480 -1 12217
12219 3 379550 153134 158520 -1 12218
12220 3 379512 153144 158560 -1 12219
12221 3 379479 153150 158600 -1 12220
12222 3 379331 153188 158600 -1 12221
12223 3 379063 153161 158600 -1 12222
12224 3 378966 153186 158640 -1 12223
12225 3 378869 153230 158720 -1 12224
12226 3 378844 153259 158760 -1 12225
12227 3 378779 153248 158800 -1 12226
12228 3 378730 153262 158840 -1 12227
12229 3 378642 153312 158920 -1 12228
12230 3 378590 153252 158960 -1 12229
12231 3 378546 153220 159000 -1 12230
12232 3 378464 153186 159040 -1 12231
12233 3 378382 153158 159080 -1 12232
12234 3 378328 153136 159120 -1 12233
12235 3 378225 153057 159200 -1 12234
12236 3 378201 153102 159280 -1 12235
12237 3 378172 153184 159360 -1 12236
12238 3 378128 153199 159400 -1 12237
12239 3 378133 153298 159440 -1 12238
12240 3 378316 153411 159480 -1 12239
12241 3 378277 153478 159520 -1 12240
12242 3 378168 153587 159560 -1 12241
12243 3 378131 153623 159600 -1 12242
12244 3 378128 153663 159640 -1 12243
12245 3 378138 153701 159680 -1 12244
12246 3 378119 153740 159720 -1 12245
12247 3 378112 153782 159760 -1 12246
12248 3 378040 153813 159840 -1 12247
12249 3 377991 153837 159880 -1 12248
12250 3 377943 153848 159920 -1 12249
12251 3 377960 153923 160000 -1 12250
12252 3 377930 153972 160040 -1 12251
12253 3 377741 153980 160080 -1 12252
12254 3 377510 153914 160080 -1 12253
12255 3 377492 153889 160120 -1 12254
12256 3 377496 153882 160160 -1 12255
12257 3 377504 153837 160200 -1 12256
12258 3 377517 153797 160240 -1 12257
12259 3 377921 153307 159480 -1 12239
12260 3 377830 153311 159520 -1 12259
12261 3 377778 153336 159560 -1 12260
12262 3 377695 153330 159640 -1 12261
12263 3 377676 153327 159680 -1 12262
12264 3 377635 153323 159720 -1 12263
12265 3 377597 153323 159800 -1 12264
12266 3 377535 153285 159880 -1 12265
12267 3 377466 153280 159960 -1 12266
12268 3 377406 153254 160040 -1 12267
12269 3 377298 153255 160120 -1 12268
12270 3 377182 153306 160080 -1 12269
12271 3 378147 152992 159200 -1 12235
12272 3 378046 152981 159200 -1 12271
12273 3 378026 152922 159160 -1 12272
12274 3 378044 152916 159120 -1 12273
12275 3 378039 152885 159040 -1 12274
12276 3 378036 152818 158960 -1 12275
12277 3 378108 152761 158880 -1 12276
12278 3 378184 152736 158840 -1 12277
12279 3 378224 152714 158800 -1 12278
12280 3 378229 152700 158720 -1 12279
12281 3 378256 152665 158640 -1 12280
12282 3 378272 152644 158600 -1 12281
12283 3 378303 152592 158520 -1 12282
12284 3 378345 152591 158480 -1 12283
12285 3 378369 152576 158440 -1 12284
12286 3 378345 152570 158360 -1 12285
12287 3 378280 152572 158280 -1 12286
12288 3 378288 152571 158240 -1 12287
12289 3 378383 152615 158200 -1 12288
12290 3 378419 152701 158160 -1 12289
12291 3 378396 152724 158120 -1 12290
12292 3 381161 152879 157880 -1 12202
12293 3 381183 152978 157920 -1 12292
12294 3 381160 153057 157960 -1 12293
12295 3 381055 153117 158000 -1 12294
12296 3 381019 153179 158040 -1 12295
12297 3 380960 153247 158080 -1 12296
12298 3 380940 153309 158120 -1 12297
12299 3 380920 153390 158160 -1 12298
12300 3 380977 153564 158200 -1 12299
12301 3 381003 153721 158240 -1 12300
12302 3 381007 153763 158280 -1 12301
12303 3 380991 153895 158320 -1 12302
12304 3 380966 153950 158360 -1 12303
12305 3 380983 154024 158400 -1 12304
12306 3 380997 154032 158440 -1 12305
12307 3 381024 154096 158480 -1 12306
12308 3 381197 154229 158520 -1 12307
12309 3 381355 154445 158560 -1 12308
12310 3 381453 154548 158600 -1 12309
12311 3 381560 154575 158640 -1 12310
12312 3 381606 154629 158680 -1 12311
12313 3 381660 154663 158720 -1 12312
12314 3 381762 154690 158800 -1 12313
12315 3 381892 154683 158800 -1 12314
12316 3 382086 154481 158840 -1 12315
12317 3 382195 154500 158840 -1 12316
12318 3 382186 154699 158840 -1 12317
12319 3 382223 154747 158880 -1 12318
12320 3 382285 154821 158920 -1 12319
12321 3 382347 154902 158960 -1 12320
12322 3 382399 155026 159000 -1 12321
12323 3 382382 155185 159040 -1 12322
12324 3 382408 155280 159080 -1 12323
12325 3 382549 155341 159120 -1 12324
12326 3 382646 155308 159160 -1 12325
12327 3 382661 155276 159200 -1 12326
12328 3 382719 154277 158840 -1 12317
12329 3 382853 154127 158880 -1 12328
12330 3 383151 154289 158920 -1 12329
12331 3 383204 154377 158960 -1 12330
12332 3 383246 154441 159040 -1 12331
12333 3 383487 154692 159040 -1 12332
12334 3 383689 154970 159120 -1 12333
12335 3 383689 155050 159200 -1 12334
12336 3 383678 155123 159280 -1 12335
12337 3 383647 155160 159360 -1 12336
12338 3 383646 155159 159440 -1 12337
12339 3 383742 155200 159520 -1 12338
12340 3 383936 155231 159600 -1 12339
12341 3 384166 155287 159680 -1 12340
12342 3 384282 155345 159760 -1 12341
12343 3 384280 155385 159840 -1 12342
12344 3 384292 155400 159920 -1 12343
12345 3 384286 155411 160000 -1 12344
12346 3 384310 155409 160080 -1 12345
12347 3 384317 155415 160120 -1 12346
12348 3 384344 155420 160160 -1 12347
12349 3 382862 154008 158920 -1 12329
12350 3 382905 153963 158960 -1 12349
12351 3 383008 153835 159000 -1 12350
12352 3 383131 153697 158960 -1 12351
12353 3 383212 153635 158920 -1 12352
12354 3 383288 153599 158880 -1 12353
12355 3 383352 153545 158840 -1 12354
12356 3 383483 153372 158760 -1 12355
12357 3 383638 153188 158680 -1 12356
12358 3 383759 152961 158600 -1 12357
12359 3 383756 152756 158520 -1 12358
12360 3 383681 152576 158480 -1 12359
12361 3 383706 152449 158560 -1 12360
12362 3 383690 152399 158640 -1 12361
12363 3 383710 152369 158680 -1 12362
12364 3 383731 152341 158720 -1 12363
12365 3 383765 152313 158800 -1 12364
12366 3 383025 153722 159000 -1 12351
12367 3 382928 153750 159040 -1 12366
12368 3 382816 153774 159080 -1 12367
12369 3 382750 153820 159120 -1 12368
12370 3 382677 153852 159200 -1 12369
12371 3 382650 153878 159240 -1 12370
12372 3 382615 153914 159320 -1 12371
12373 3 382550 153963 159320 -1 12372
12374 3 382550 154024 159360 -1 12373
12375 3 382502 154063 159400 -1 12374
12376 3 382407 154103 159440 -1 12375
12377 3 382338 154143 159480 -1 12376
12378 3 382361 154177 159560 -1 12377
12379 3 380863 153949 158280 -1 12303
12380 3 381920 151864 154480 -1 11670
12381 3 381942 151892 154520 -1 12380
12382 3 381937 151888 154560 -1 12381
12383 3 382851 168564 136320 -1 353
12384 3 382515 168443 136360 -1 12383
12385 3 382152 168505 136400 -1 12384
12386 3 381807 168552 136440 -1 12385
12387 3 381654 168537 136480 -1 12386
12388 3 381452 168503 136480 -1 12387
12389 3 381312 168442 136480 -1 12388
12390 3 381612 168595 136520 -1 12387
12391 3 381557 168623 136560 -1 12390
12392 3 381491 168713 136640 -1 12391
12393 3 381395 168809 136680 -1 12392
12394 3 381278 168928 136680 -1 12393
12395 3 381270 168971 136720 -1 12394
```
