## Supplementary material for "Complete connectomic reconstruction of olfactory projection neurons in the fly brain": neuron skeletons: 1298816.swc

```
# SWC format file
# based on specifications at http://www.neuronland.org/NLMorphologyConverter/MorphologyFormats/SWC/Spec.html
# Created by nat::write.neuron.swc
# PointNo Label X Y Z Radius Parent 
1 7 345895 173930 117640 2404 -1
2 7 346438 173000 118240 -1 1
3 7 347201 172366 118080 -1 2
4 7 348852 171748 118240 -1 3
5 7 349127 171568 118000 -1 4
6 7 349590 171269 117840 -1 5
7 7 350228 171081 117600 -1 6
8 7 350563 171062 117520 -1 7
9 7 351325 171057 117320 -1 8
10 7 352475 171094 117360 -1 9
11 7 352675 171244 117440 -1 10
12 7 352851 171734 117680 -1 11
13 7 352794 172125 118120 -1 12
14 7 352682 172272 118480 -1 13
15 7 352596 172294 118760 -1 14
16 7 352594 172350 119040 -1 15
17 7 352646 172500 119280 -1 16
18 7 353038 172870 120080 -1 17
19 7 353631 173184 120680 -1 18
20 7 353890 173377 121000 -1 19
21 7 354278 173399 121400 -1 20
22 7 354337 173255 121880 -1 21
23 7 354326 173055 122360 -1 22
24 7 353930 172428 123520 -1 23
25 7 353625 172024 123960 -1 24
26 7 353707 171828 124400 -1 25
27 7 354716 171535 125440 -1 26
28 7 354953 171446 125880 -1 27
29 7 354827 171434 126120 -1 28
30 7 355062 171501 126440 -1 29
31 7 355274 171507 126720 -1 30
32 7 355325 171560 126840 -1 31
33 7 355626 171625 127160 -1 32
34 7 356289 171676 127760 -1 33
35 7 357240 171588 128440 -1 34
36 7 358360 171469 129320 -1 35
37 7 358745 171271 129960 -1 36
38 7 359267 170981 130520 -1 37
39 7 359711 170661 131120 -1 38
40 7 360264 170508 131480 -1 39
41 7 361341 170407 131760 -1 40
42 7 361845 170328 132080 -1 41
43 7 361880 169948 132120 -1 42
44 7 361886 170451 132160 -1 43
45 7 362006 170520 132360 -1 44
46 7 361921 170632 132760 -1 45
47 7 361733 170595 133320 -1 46
48 7 361788 170557 133520 -1 47
49 7 362077 170355 134240 -1 48
50 7 362143 170371 134280 -1 49
51 7 362182 170359 134320 -1 50
52 7 362288 170296 134600 -1 51
53 7 362315 170227 134920 -1 52
54 7 362055 170142 135320 -1 53
55 7 362027 170075 135600 -1 54
56 7 362077 170059 135720 -1 55
57 7 362085 170028 135840 -1 56
58 7 362167 169930 136240 -1 57
59 7 362307 169838 136560 -1 58
60 7 362365 169694 136920 -1 59
61 7 362482 169523 137240 -1 60
62 7 362520 169427 137400 -1 61
63 7 362498 169468 137480 -1 62
64 7 362641 169244 137760 -1 63
65 7 362654 169102 138120 -1 64
66 7 362711 168896 138560 -1 65
67 7 362796 168792 138760 -1 66
68 7 362915 168730 138920 -1 67
69 7 362989 168529 139080 -1 68
70 7 362951 168432 139240 -1 69
71 7 363003 168660 139280 -1 70
72 7 363097 168580 139480 -1 71
73 7 363267 168177 139960 -1 72
74 7 363388 167978 140200 -1 73
75 7 363361 167663 140400 -1 74
76 7 363400 167319 140640 -1 75
77 7 363323 166744 140880 -1 76
78 7 363226 166316 141080 -1 77
79 7 362869 165363 141480 -1 78
80 7 362679 164475 141880 -1 79
81 7 362605 164223 142000 -1 80
82 7 362431 163891 142120 -1 81
83 7 362363 163735 142240 -1 82
84 7 362130 163399 142360 -1 83
85 7 361857 163033 142480 -1 84
86 7 361624 162392 142560 -1 85
87 7 361540 161827 142600 -1 86
88 7 361596 161220 142640 -1 87
89 7 361667 160355 142800 -1 88
90 7 361726 159522 142960 -1 89
91 7 361922 159106 143160 -1 90
92 7 362109 158718 143280 -1 91
93 7 362145 158274 143440 -1 92
94 7 362130 158033 143520 -1 93
95 7 362188 157537 143760 -1 94
96 7 362533 156864 143920 -1 95
97 7 362876 156366 144080 -1 96
98 7 363224 156021 144200 -1 97
99 7 363696 155512 144560 -1 98
100 7 364043 155377 144720 -1 99
101 7 364382 155121 144920 -1 100
102 7 365008 154488 145080 -1 101
103 7 365592 153669 145280 -1 102
104 7 366294 152675 145440 -1 103
105 7 366549 151990 145600 -1 104
106 7 366652 151551 145800 -1 105
107 7 366850 151325 145960 -1 106
108 7 367095 150948 146080 -1 107
109 7 367089 150754 146120 -1 108
110 7 367264 150389 146400 -1 109
111 7 367342 150208 146520 -1 110
112 7 367426 150081 146600 -1 111
113 7 367414 149992 146640 -1 112
114 7 367578 149759 146920 -1 113
115 7 367718 149411 147160 -1 114
116 7 368027 149130 147400 -1 115
117 7 368216 148781 147680 -1 116
118 7 368442 148435 147920 -1 117
119 7 368681 148136 148160 -1 118
120 7 368723 147987 148320 -1 119
121 7 368731 147832 148440 -1 120
122 7 369263 147239 148480 -1 121
123 7 369550 146837 148560 -1 122
124 7 369608 146463 148680 -1 123
125 7 369671 146345 148720 -1 124
126 7 369980 145918 148960 -1 125
127 7 370389 145425 149160 -1 126
128 7 370917 144767 149280 -1 127
129 7 371041 144341 149400 -1 128
130 7 371041 144153 149520 -1 129
131 7 371450 144634 149760 -1 130
132 7 371954 144790 149920 -1 131
133 7 372131 144903 150000 -1 132
134 7 372495 144865 150240 -1 133
135 7 372536 144467 150400 -1 134
136 7 372480 143240 150680 -1 135
137 7 372456 142803 150880 -1 136
138 7 372635 142444 151080 -1 137
139 7 372975 141975 151400 -1 138
140 7 373336 141767 151640 -1 139
141 7 373471 141562 151920 -1 140
142 7 373611 141472 152160 -1 141
143 7 373799 141364 152360 -1 142
144 7 374153 141167 152520 -1 143
145 7 374484 140847 152800 -1 144
146 7 374762 140512 153000 -1 145
147 7 375068 140213 153240 -1 146
148 7 375449 140017 153520 -1 147
149 7 375535 139866 153720 -1 148
150 7 375567 139406 153880 -1 149
151 7 375586 139043 154160 -1 150
152 7 375762 138742 154200 -1 151
153 7 375917 138450 154240 -1 152
154 7 376202 138055 154480 -1 153
155 7 376225 137850 154800 -1 154
156 7 376389 137726 155120 -1 155
157 7 376265 137765 155280 -1 156
158 7 376311 137752 155480 -1 157
159 7 376337 137665 155880 -1 158
160 7 376397 137477 156240 -1 159
161 7 376649 137387 156400 -1 160
162 7 376797 136924 156400 -1 161
163 4 377254 136723 156240 -1 162
164 4 377850 136665 156080 -1 163
165 4 378153 136675 156040 -1 164
166 3 378702 136686 156080 -1 165
167 3 378779 136697 156200 -1 166
168 3 378794 136729 156280 -1 167
169 3 378675 136683 156360 -1 168
170 3 378543 136583 156520 -1 169
171 3 378582 136668 156600 -1 170
172 3 378756 136662 156720 -1 171
173 3 379041 136568 157000 -1 172
174 3 379272 136482 157160 -1 173
175 3 379329 136555 157120 -1 174
176 3 379404 136674 157040 -1 175
177 3 379457 136640 157000 -1 176
178 3 379558 136615 156920 -1 177
179 3 379627 136639 156840 -1 178
180 3 379691 136599 156760 -1 179
181 3 379815 136575 156600 -1 180
182 3 379941 136539 156480 -1 181
183 3 380069 136583 156360 -1 182
184 3 380119 136609 156320 -1 183
185 3 380177 136757 156280 -1 184
186 3 380221 136857 156240 -1 185
187 3 379277 136748 157000 -1 176
188 3 379235 136900 157040 -1 187
189 3 379111 136958 156960 -1 188
190 3 379067 136932 156920 -1 189
191 3 379478 136300 157000 -1 174
192 3 379570 136164 156920 -1 191
193 3 379816 135937 156720 -1 192
194 3 380064 135919 156800 -1 193
195 3 380442 135903 156680 -1 194
196 3 380607 135791 156520 -1 195
197 3 380942 135764 156400 -1 196
198 3 381466 135909 156320 -1 197
199 3 381894 136182 156200 -1 198
200 3 382325 136538 156040 -1 199
201 3 382697 136750 155760 -1 200
202 3 382936 136978 155520 -1 201
203 3 383041 136997 155440 -1 202
204 3 382893 137235 155400 -1 203
205 3 382856 137317 155360 -1 204
206 3 382772 137393 155320 -1 205
207 3 382930 137314 155280 -1 206
208 3 382688 137473 155280 -1 206
209 3 382548 137635 155240 -1 208
210 3 382459 137697 155200 -1 209
211 3 382451 137705 155120 -1 210
212 3 382427 137709 155040 -1 211
213 3 382365 137821 155040 -1 212
214 3 382323 137887 154960 -1 213
215 3 382251 137955 154840 -1 214
216 3 382293 138043 154880 -1 215
217 3 382305 138119 154960 -1 216
218 3 382235 138213 155040 -1 217
219 3 382257 138355 155160 -1 218
220 3 382365 138335 155200 -1 219
221 3 382429 138267 155280 -1 220
222 3 382497 138307 155400 -1 221
223 3 382133 138225 155000 -1 218
224 3 382065 138241 154920 -1 223
225 3 382059 138249 154840 -1 224
226 3 383469 136985 155440 -1 203
227 3 383889 136924 155400 -1 226
228 3 384617 136678 155360 -1 227
229 3 385148 136246 155320 -1 228
230 3 385475 136044 155280 -1 229
231 3 385522 136008 155240 -1 230
232 3 385892 135754 155080 -1 231
233 3 386308 135610 155000 -1 232
234 3 386532 135673 154920 -1 233
235 3 386861 135737 154840 -1 234
236 3 387332 135841 154680 -1 235
237 3 387669 135912 154600 -1 236
238 3 388648 135863 153920 -1 237
239 3 388928 135829 153680 -1 238
240 3 389144 135782 154080 -1 238
241 3 389622 135759 154160 -1 240
242 3 389851 135910 154320 -1 241
243 3 390014 135950 154400 -1 242
244 3 390154 136003 154440 -1 243
245 3 390654 135736 154360 -1 244
246 3 390767 135617 154280 -1 245
247 3 390897 135534 154160 -1 246
248 3 391023 135629 154000 -1 247
249 3 391041 135725 153920 -1 248
250 3 391050 135776 153880 -1 249
251 3 390850 135935 153840 -1 250
252 3 390639 135941 153840 -1 251
253 3 391559 135504 153840 -1 250
254 3 391988 135312 153680 -1 253
255 3 392242 135154 153560 -1 254
256 3 392397 134929 153520 -1 255
257 3 392644 134805 153480 -1 256
258 3 392788 134696 153400 -1 257
259 3 392925 134547 153280 -1 258
260 3 392985 134479 153200 -1 259
261 3 392933 134483 153160 -1 260
262 3 392917 134499 153080 -1 261
263 3 393129 134415 153160 -1 260
264 3 393289 134323 153120 -1 263
265 3 393321 134311 153040 -1 264
266 3 393369 134271 153000 -1 265
267 3 393475 134253 152960 -1 266
268 3 393695 134183 152920 -1 267
269 3 393761 134193 152880 -1 268
270 3 393939 134155 152840 -1 269
271 3 394363 134071 152800 -1 270
272 3 394451 134035 152720 -1 271
273 3 394615 133833 152720 -1 272
274 3 394765 133793 152680 -1 273
275 3 394887 133583 152640 -1 274
276 3 395351 133485 152600 -1 275
277 3 395589 133485 152560 -1 276
278 3 395623 133515 152520 -1 277
279 3 395727 133553 152480 -1 278
280 3 395797 133581 152440 -1 279
281 3 395785 133651 152360 -1 280
282 3 395833 133369 152600 -1 277
283 3 395975 133157 152520 -1 282
284 3 395985 133079 152480 -1 283
285 3 396035 132953 152440 -1 284
286 3 396127 132895 152400 -1 285
287 3 396267 132825 152360 -1 286
288 3 396351 132737 152320 -1 287
289 3 396441 132743 152280 -1 288
290 3 396551 132737 152240 -1 289
291 3 396821 132797 152160 -1 290
292 3 396875 132803 152120 -1 291
293 3 397001 132811 152040 -1 292
294 3 397011 132793 151960 -1 293
295 3 397055 132805 151920 -1 294
296 3 397203 132877 151800 -1 295
297 3 391838 135412 154200 -1 248
298 3 391943 135528 154400 -1 297
299 3 391992 135521 154520 -1 298
300 3 392045 135563 154600 -1 299
301 3 392102 135616 154640 -1 300
302 3 392262 135625 154800 -1 301
303 3 392376 135591 154880 -1 302
304 3 392426 135575 154920 -1 303
305 3 392446 135586 154960 -1 304
306 3 392490 135638 155040 -1 305
307 3 392530 135678 155120 -1 306
308 3 392590 135670 155160 -1 307
309 3 392686 135562 155200 -1 308
310 3 392980 135402 155200 -1 309
311 3 393174 135364 155120 -1 310
312 3 390640 135557 154680 -1 245
313 3 384586 136891 155320 -1 228
314 3 384597 137146 155360 -1 313
315 3 384525 137408 155400 -1 314
316 3 384462 137541 155440 -1 315
317 3 384380 137571 155600 -1 316
318 3 384364 137591 155640 -1 317
319 3 384478 137747 155400 -1 316
320 3 384596 137807 155360 -1 319
321 3 384544 137985 155320 -1 320
322 3 384644 138065 155280 -1 321
323 3 384694 138163 155320 -1 322
324 3 384736 138215 155360 -1 323
325 3 384852 138285 155400 -1 324
326 3 384978 138277 155400 -1 325
327 3 385010 138437 155360 -1 326
328 3 384916 138603 155400 -1 327
329 3 384932 138723 155440 -1 328
330 3 384936 138759 155480 -1 329
331 3 384934 138769 155520 -1 330
332 3 384968 138803 155560 -1 331
333 3 379062 136536 157320 -1 174
334 3 378918 136637 157440 -1 333
335 3 378797 136665 157480 -1 334
336 3 378792 136721 157560 -1 335
337 3 378748 136735 157640 -1 336
338 3 378624 136615 157680 -1 337
339 3 378456 136535 157760 -1 338
340 3 378420 136455 157800 -1 339
341 3 378300 136423 157880 -1 340
342 3 378180 136391 157920 -1 341
343 3 378092 136351 157920 -1 342
344 3 378038 136261 157840 -1 343
345 3 377832 136183 157760 -1 344
346 3 377710 136139 157720 -1 345
347 3 377748 136061 157640 -1 346
348 3 377564 136145 157840 -1 346
349 3 377476 136117 157880 -1 348
350 3 377380 136073 157920 -1 349
351 3 378812 136751 157720 -1 337
352 3 378900 136835 157800 -1 351
353 3 378924 136927 157760 -1 352
354 3 378996 136955 157680 -1 353
355 3 379066 136967 157640 -1 354
356 3 379142 136939 157600 -1 355
357 3 379164 137033 157680 -1 356
358 3 379072 137129 157760 -1 357
359 3 378714 137267 157840 -1 358
360 3 378654 137315 157880 -1 359
361 3 378566 137333 157960 -1 360
362 3 378460 137407 158040 -1 361
363 3 378510 136788 156600 -1 171
364 3 378422 136952 156640 -1 363
365 3 378298 137016 156600 -1 364
366 3 378182 137124 156480 -1 365
367 3 378018 137284 156440 -1 366
368 3 377870 137344 156400 -1 367
369 3 377790 137532 156320 -1 368
370 3 377646 137628 156240 -1 369
371 3 377482 137724 156160 -1 370
372 3 377354 137782 156120 -1 371
373 3 377312 137798 156080 -1 372
374 3 377006 137836 156120 -1 373
375 3 376884 137872 156200 -1 374
376 4 378461 136684 156000 -1 165
377 4 378871 136713 155840 -1 376
378 4 379135 136733 155680 -1 377
379 4 379588 136633 155280 -1 378
380 4 380160 136618 155040 -1 379
381 4 380831 136879 154520 -1 380
382 4 381336 136535 153960 -1 381
383 4 381460 136447 153840 -1 382
384 4 381737 136268 153680 -1 383
385 4 382545 135994 153280 -1 384
386 4 383345 135866 152800 -1 385
387 4 383776 135857 152680 -1 386
388 4 384423 135764 152400 -1 387
389 4 385149 135521 151760 -1 388
390 4 385558 135691 151440 -1 389
391 4 385785 135643 151240 -1 390
392 4 386097 135671 151040 -1 391
393 4 386708 135465 150800 -1 392
394 4 387682 135729 150640 -1 393
395 4 388405 136263 150480 -1 394
396 4 389363 136544 150080 -1 395
397 4 389693 134865 149600 -1 396
398 4 390101 134645 149440 -1 397
399 4 390553 134613 149280 -1 398
400 4 392102 134229 148640 -1 399
401 4 392286 134155 148560 -1 400
402 4 392537 134105 148480 -1 401
403 4 392792 134105 148360 -1 402
404 4 392859 134059 148320 -1 403
405 4 392846 134058 148280 -1 404
406 4 393170 133912 148080 -1 405
407 4 393853 133321 147680 -1 406
408 4 394661 132929 147400 -1 407
409 4 394851 132777 147240 -1 408
410 4 395247 132585 147000 -1 409
411 4 395957 132124 146400 -1 410
412 4 396337 131788 146040 -1 411
413 4 397275 131377 145720 -1 412
414 4 398670 130712 145480 -1 413
415 4 399119 130537 145360 -1 414
416 4 399440 130313 145160 -1 415
417 4 399785 130137 145000 -1 416
418 4 400182 129928 144800 -1 417
419 4 400933 129557 144520 -1 418
420 4 401397 129474 144440 -1 419
421 4 401996 129401 144280 -1 420
422 4 402277 129296 144160 -1 421
423 4 402585 129269 143920 -1 422
424 4 402722 129355 143720 -1 423
425 4 403522 129342 143360 -1 424
426 4 404083 129148 142920 -1 425
427 4 404559 129034 142640 -1 426
428 4 405357 128353 141920 -1 427
429 4 405728 128254 141760 -1 428
430 4 405826 128316 141680 -1 429
431 4 406853 128244 141040 -1 430
432 4 407384 128100 140640 -1 431
433 4 407897 128061 140280 -1 432
434 4 408839 127915 139280 -1 433
435 4 408813 127283 139240 -1 434
436 4 409185 127117 138880 -1 435
437 4 409863 126558 138440 -1 436
438 4 410777 126134 137880 -1 437
439 4 411435 125890 137520 -1 438
440 4 412251 125454 136920 -1 439
441 4 413111 124710 135960 -1 440
442 4 413445 124442 135760 -1 441
443 4 414066 123976 135200 -1 442
444 4 414709 123922 134760 -1 443
445 4 415264 123697 134320 -1 444
446 4 415521 123291 133840 -1 445
447 4 415753 123056 133560 -1 446
448 4 416372 121908 132160 -1 447
449 4 416507 121563 131960 -1 448
450 4 416918 121086 131320 -1 449
451 4 417572 120665 130360 -1 450
452 4 417732 120560 130120 -1 451
453 4 418007 120181 129680 -1 452
454 4 418300 120057 129240 -1 453
455 4 418595 120568 127840 -1 454
456 4 418779 119339 127800 -1 455
457 4 418885 119139 127520 -1 456
458 4 419448 118607 126720 -1 457
459 4 419685 118460 126200 -1 458
460 4 419845 118523 125920 -1 459
461 4 420206 118431 125400 -1 460
462 4 420477 118280 125000 -1 461
463 4 420735 117860 124240 -1 462
464 4 420895 117127 123440 -1 463
465 4 421095 116855 123120 -1 464
466 4 421605 116338 122200 -1 465
467 4 422024 116075 121600 -1 466
468 4 422198 115710 121240 -1 467
469 4 422445 114555 120440 -1 468
470 4 422468 114246 120320 -1 469
471 4 422589 113006 119360 -1 470
472 4 422782 112366 118840 -1 471
473 4 423014 111628 118040 -1 472
474 4 422756 110798 117120 -1 473
475 4 422969 110209 116560 -1 474
476 4 423105 109806 116160 -1 475
477 4 422940 109425 114840 -1 476
478 4 422761 108681 113480 -1 477
479 4 422467 107318 112120 -1 478
480 4 422369 107171 112000 -1 479
481 4 422322 106935 111800 -1 480
482 4 422341 106806 111720 -1 481
483 4 422137 106729 111600 -1 482
484 4 422054 106401 111240 -1 483
485 4 421851 105838 110960 -1 484
486 4 421849 105690 110920 -1 485
487 4 421634 104813 110440 -1 486
488 4 421648 104382 110160 -1 487
489 4 421607 104190 110080 -1 488
490 4 421429 103484 109680 -1 489
491 4 420958 102470 109080 -1 490
492 4 420720 101979 108760 -1 491
493 4 419880 101224 108320 -1 492
494 4 419401 100790 108160 -1 493
495 4 418726 100512 108000 -1 494
496 4 418034 100072 107840 -1 495
497 4 417057 99472.7 107520 -1 496
498 4 416196 98909 107360 -1 497
499 4 414906 98014.1 107640 -1 498
500 4 414293 97763.5 108000 -1 499
501 4 413870 97991.1 108280 -1 500
502 4 413588 97903.5 108400 -1 501
503 4 412976 97826.4 108520 -1 502
504 4 412455 97622.1 108840 -1 503
505 4 410949 97330.1 109560 -1 504
506 4 410326 97268.5 109840 -1 505
507 4 409426 97157 110280 -1 506
508 4 409012 97179.3 110600 -1 507
509 4 408776 97209.4 110840 -1 508
510 4 408453 97129.9 111160 -1 509
511 4 408335 97286.5 111240 -1 510
512 4 408236 97262.3 111400 -1 511
513 4 408058 97317.4 111480 -1 512
514 2 408860 97306.9 111520 -1 513
515 2 408909 97265.4 111560 -1 514
516 2 409017 97265.4 111680 -1 515
517 2 409021 97321.4 111760 -1 516
518 2 408989 97369.4 111840 -1 517
519 4 407434 97288.3 111560 -1 513
520 4 407385 97196.6 111760 -1 519
521 4 407375 97178.3 111800 -1 520
522 4 407439 97136.6 112000 -1 521
523 4 407356 97175.8 112200 -1 522
524 4 407147 97156.1 112400 -1 523
525 4 406834 97074.4 112680 -1 524
526 4 406664 97105.1 113000 -1 525
527 4 406689 97062.1 113240 -1 526
528 4 406621 96984.9 113480 -1 527
529 4 406445 96889.9 113760 -1 528
530 4 405906 96638.6 114200 -1 529
531 4 405443 96455.9 114480 -1 530
532 4 405470 96251.7 114720 -1 531
533 4 405488 95984.9 115080 -1 532
534 4 405517 95919.7 115160 -1 533
535 4 405359 95815.9 115240 -1 534
536 4 405234 95814.4 115320 -1 535
537 4 405273 95586.8 115360 -1 536
538 4 405292 95121.8 115400 -1 537
539 4 405110 95140.8 115560 -1 538
540 4 404884 95133.5 115760 -1 539
541 4 404451 94897.2 116200 -1 540
542 4 403598 94904.9 117040 -1 541
543 4 403005 95250.1 117560 -1 542
544 4 402833 95587.7 117960 -1 543
545 4 402787 95691.1 118320 -1 544
546 4 402539 95744.1 118640 -1 545
547 4 402057 95676 119040 -1 546
548 4 402118 95800.2 119280 -1 547
549 4 401959 95967 119680 -1 548
550 4 401843 96161.8 119920 -1 549
551 4 401659 96486.5 120160 -1 550
552 4 400914 97169 120920 -1 551
553 4 400491 97353.1 121080 -1 552
554 4 400225 97532.2 121240 -1 553
555 4 399979 97663.9 121440 -1 554
556 4 399729 97772.2 121680 -1 555
557 4 399345 97893.4 121960 -1 556
558 4 399011 97948.7 122080 -1 557
559 4 398615 98026.2 122200 -1 558
560 4 398404 98203 122360 -1 559
561 4 398135 98330.5 122520 -1 560
562 4 397831 98479.2 122720 -1 561
563 4 397417 98658.2 122880 -1 562
564 4 397209 98789 122920 -1 563
565 4 397163 98875.6 122960 -1 564
566 4 397150 98881 123080 -1 565
567 4 396931 99095.7 123280 -1 566
568 4 396939 99288.4 123480 -1 567
569 4 396825 99510.1 123640 -1 568
570 2 396279 99650.5 123680 -1 569
571 2 396147 99606.9 123720 -1 570
572 2 396103 99702.9 123760 -1 571
573 2 396035 99782.9 123840 -1 572
574 2 395991 99822.9 123960 -1 573
575 4 396817 99743.9 123760 -1 569
576 4 397008 99845 123880 -1 575
577 4 397061 100125 124080 -1 576
578 4 397097 100304 124240 -1 577
579 4 397252 100532 124280 -1 578
580 4 397095 100704 124440 -1 579
581 4 397119 101018 124600 -1 580
582 4 397143 101132 124720 -1 581
583 4 396933 101442 124760 -1 582
584 4 396889 101525 125200 -1 583
585 4 396895 101521 125280 -1 584
586 4 396791 101760 125360 -1 585
587 4 396633 102083 125520 -1 586
588 4 396538 102355 125880 -1 587
589 4 396728 102584 126520 -1 588
590 4 396871 102976 126920 -1 589
591 4 397168 103329 127400 -1 590
592 4 397336 103685 127600 -1 591
593 4 397389 103913 127760 -1 592
594 4 397671 104101 127880 -1 593
595 4 397663 104146 127960 -1 594
596 2 397665 104232 128120 -1 595
597 2 397654 104324 128160 -1 596
598 2 397702 104462 128280 -1 597
599 2 397652 104559 128360 -1 598
600 2 397642 104646 128400 -1 599
601 2 397439 104681 128520 -1 600
602 2 397251 104852 128640 -1 601
603 2 397246 104866 128680 -1 602
604 2 397727 105061 128400 -1 600
605 2 397820 105329 128480 -1 604
606 2 398065 105455 128720 -1 605
607 2 398166 105693 129000 -1 606
608 2 398747 105955 129360 -1 607
609 2 398926 106143 129520 -1 608
610 2 399582 106652 129960 -1 609
611 2 399891 106946 130240 -1 610
612 2 399950 107303 130440 -1 611
613 2 399612 107672 130680 -1 612
614 2 399486 107968 130920 -1 613
615 2 399394 108189 131080 -1 614
616 2 399445 108431 131320 -1 615
617 2 399602 108647 131400 -1 616
618 2 399565 108825 131280 -1 617
619 2 399567 108654 131560 -1 617
620 2 399566 108690 131600 -1 619
621 2 399681 108803 131680 -1 620
622 2 399821 108969 131840 -1 621
623 2 399860 109055 132000 -1 622
624 2 399855 109070 132040 -1 623
625 2 399916 109249 132240 -1 624
626 2 399932 109377 132320 -1 625
627 2 400001 109531 132440 -1 626
628 2 400016 109627 132600 -1 627
629 2 400127 110004 132800 -1 628
630 2 399547 109905 132800 -1 629
631 2 399343 109701 132800 -1 630
632 2 400154 110125 132920 -1 629
633 2 400109 110266 133000 -1 632
634 2 400044 110428 133120 -1 633
635 2 4e+05 110549 133240 -1 634
636 2 400025 110757 133320 -1 635
637 2 400007 110923 133600 -1 636
638 2 400099 111091 133600 -1 637
639 2 399988 110944 133640 -1 637
640 2 399990 110985 133680 -1 639
641 2 400005 111070 133720 -1 640
642 2 400002 111156 133760 -1 641
643 2 400026 111200 133800 -1 642
644 2 400011 111353 133880 -1 643
645 2 400604 111691 133840 -1 644
646 2 400750 111786 133920 -1 645
647 2 400677 111926 133960 -1 646
648 2 401118 111907 134000 -1 647
649 2 401050 112093 134120 -1 648
650 2 401039 112381 134320 -1 649
651 2 401548 112697 134520 -1 650
652 2 402086 113155 134520 -1 651
653 2 402317 113280 134240 -1 652
654 2 402283 113032 134160 -1 653
655 2 402269 112911 134120 -1 654
656 2 402172 112844 134080 -1 655
657 2 402150 112829 134040 -1 656
658 2 401955 112861 133960 -1 657
659 2 402082 112776 133840 -1 658
660 2 402111 112756 133800 -1 659
661 2 402007 112816 133720 -1 660
662 2 401980 113287 134680 -1 652
663 2 401916 113380 134760 -1 662
664 2 401271 112768 134760 -1 663
665 2 401083 112585 134840 -1 664
666 2 401072 112540 134920 -1 665
667 2 400966 112545 134960 -1 666
668 2 400909 112596 135040 -1 667
669 2 400881 112628 135120 -1 668
670 2 400833 112636 135160 -1 669
671 2 401853 113485 134840 -1 663
672 2 401919 113612 135040 -1 671
673 2 402258 113889 135120 -1 672
674 2 402562 114214 135240 -1 673
675 2 402652 114362 135320 -1 674
676 2 402676 114462 135400 -1 675
677 2 402731 114669 135560 -1 676
678 2 402692 114782 135600 -1 677
679 2 402581 114934 135680 -1 678
680 2 402443 115118 135720 -1 679
681 2 402464 115315 135800 -1 680
682 2 402453 115530 135880 -1 681
683 2 402366 115852 135920 -1 682
684 2 402161 115669 136000 -1 683
685 2 402019 115647 136040 -1 684
686 2 402423 116221 135840 -1 683
687 2 402489 116162 135720 -1 686
688 2 402493 116128 135680 -1 687
689 2 402304 116506 136040 -1 686
690 2 402451 116673 136080 -1 689
691 2 402725 116927 136160 -1 690
692 2 402903 117155 136200 -1 691
693 2 402984 117337 136240 -1 692
694 2 403135 117465 136280 -1 693
695 2 403232 117478 136320 -1 694
696 2 403365 117676 136360 -1 695
697 2 403392 118055 136360 -1 696
698 2 403536 118306 136280 -1 697
699 2 403501 118498 136560 -1 698
700 2 403532 118544 136720 -1 699
701 2 403481 118573 136960 -1 700
702 2 403475 118569 137040 -1 701
703 2 403530 118557 137160 -1 702
704 2 403673 118535 137520 -1 703
705 2 403635 118615 137640 -1 704
706 2 403806 118886 137680 -1 705
707 2 404147 119093 137720 -1 706
708 2 404384 119311 137760 -1 707
709 2 404475 119491 137800 -1 708
710 2 404567 119581 137880 -1 709
711 2 404841 119866 138040 -1 710
712 2 404943 120474 138160 -1 711
713 2 405097 120661 138240 -1 712
714 2 405651 121105 138600 -1 713
715 2 405839 121243 138640 -1 714
716 2 406049 121379 138680 -1 715
717 2 406197 121553 138720 -1 716
718 2 406310 121764 138640 -1 717
719 2 406590 121926 138760 -1 718
720 2 407057 122123 138880 -1 719
721 2 407179 122397 138960 -1 720
722 2 407329 122580 139000 -1 721
723 2 407540 122642 139120 -1 722
724 2 407561 122641 139160 -1 723
725 2 407591 122651 139200 -1 724
726 2 407626 122673 139240 -1 725
727 2 407784 123326 139280 -1 726
728 2 407794 123375 139320 -1 727
729 2 407858 123390 139440 -1 728
730 2 407946 123331 139560 -1 729
731 2 407978 123253 139720 -1 730
732 2 408047 123255 139840 -1 731
733 2 408111 123362 140000 -1 732
734 2 408162 123369 140240 -1 733
735 2 408860 123512 140440 -1 734
736 2 409386 123563 140480 -1 735
737 2 409916 123461 140440 -1 736
738 2 410630 123629 140560 -1 737
739 2 410920 123627 140600 -1 738
740 2 411037 123582 140480 -1 739
741 2 411115 123550 140440 -1 740
742 2 411182 123541 140200 -1 741
743 2 411484 123376 140040 -1 742
744 2 411640 123293 139920 -1 743
745 2 411746 123178 139880 -1 744
746 2 403349 117991 137680 -1 705
747 2 403583 118276 136200 -1 698
748 2 403577 118244 136160 -1 747
749 2 402887 114433 135560 -1 677
750 2 403075 114356 135600 -1 749
751 2 403106 114298 135880 -1 750
752 2 403416 114199 136000 -1 751
753 2 403491 114245 136080 -1 752
754 2 399958 111424 133920 -1 644
755 2 399621 111599 133960 -1 754
756 2 399397 112134 133920 -1 755
757 2 399250 112262 133880 81 756
758 2 398293 112522 133960 81 757
759 2 398476 112394 134000 81 758
760 2 398607 112385 134040 81 759
761 2 398510 112413 134240 81 760
762 2 398192 112453 134440 90 761
763 2 397761 112575 134840 60 762
764 2 397305 112672 135200 75 763
765 2 397126 113002 135520 32 764
766 2 396899 113298 135680 98 765
767 2 396712 113318 135640 95 766
768 2 396629 113626 135600 92 767
769 2 396569 113574 135520 87 768
770 2 396474 113505 135360 79 769
771 2 396490 113509 135320 76 770
772 2 396405 113444 135240 72 771
773 2 396304 113426 135160 68 772
774 2 396267 113448 135080 64 773
775 2 396229 113484 135040 62 774
776 2 396127 113601 135000 60 775
777 2 395904 113728 134960 75 776
778 2 395648 113728 134960 40 777
779 2 395392 113696 135040 75 778
780 2 395136 113696 135080 75 779
781 2 394880 113696 135080 60 780
782 2 394624 113664 135080 75 781
783 2 394368 113600 135120 64 782
784 2 394112 113696 135160 64 783
785 2 393952 113856 135000 60 784
786 2 393830 113895 134880 108 785
787 2 393760 113920 134800 140 786
788 2 393622 114001 134800 120 787
789 2 393660 113971 134640 -1 788
790 2 393312 114272 134800 60 788
791 2 393243 114262 134800 32 790
792 2 393195 114285 134800 32 791
793 2 393047 114394 134720 -1 792
794 2 392998 114533 134720 -1 793
795 2 392865 114551 134800 -1 794
796 2 396806 113653 135840 90 766
797 2 396740 113949 136000 75 796
798 2 396742 114307 136160 80 797
799 2 396358 114930 136400 51 798
800 2 395954 115357 136600 40 799
801 2 395466 115644 136760 60 800
802 2 395417 115825 136720 102 801
803 2 395444 116189 136800 166 802
804 2 395325 116267 136880 166 803
805 2 395238 116482 137040 156 804
806 2 395259 116732 137200 122 805
807 2 395193 116870 137400 115 806
808 2 395200 116967 137520 115 807
809 2 395094 117343 137560 51 808
810 2 395039 117426 137600 51 809
811 2 394907 117467 137720 81 810
812 2 394763 117518 137880 96 811
813 2 394721 117644 138040 96 812
814 2 394690 117864 138160 51 813
815 2 394659 118312 138360 71 814
816 2 394796 118652 138400 102 815
817 2 394801 118775 138440 102 816
818 2 394740 118944 138520 71 817
819 2 394729 119212 138760 71 818
820 2 394836 119407 138880 60 819
821 2 394939 119502 138920 51 820
822 2 395000 119595 138960 51 821
823 2 395067 119702 139040 75 822
824 2 395126 119804 139120 40 823
825 2 395193 119898 139200 40 824
826 2 395201 119931 139240 40 825
827 2 395325 120272 139280 40 826
828 2 395325 120308 139400 40 827
829 2 395438 120601 139640 40 828
830 2 395491 120823 139800 -1 829
831 2 395437 120941 139760 -1 830
832 2 395426 120978 139720 -1 831
833 2 395385 121005 139680 -1 832
834 2 395359 121061 139640 -1 833
835 2 395702 121109 139920 -1 830
836 2 395838 121299 139960 -1 835
837 2 395906 121387 140000 -1 836
838 2 396090 121502 140040 -1 837
839 2 396182 121541 140080 -1 838
840 2 396294 121727 140000 -1 839
841 2 396523 122008 139960 -1 840
842 2 396632 122302 140080 -1 841
843 2 396701 122415 140160 -1 842
844 2 397040 122648 140360 -1 843
845 2 397121 122899 140440 -1 844
846 2 397372 123926 141000 -1 845
847 2 397600 124176 141120 -1 846
848 2 397606 124340 141280 -1 847
849 2 397566 124412 141400 -1 848
850 2 397472 124488 141560 -1 849
851 2 397466 124516 141600 -1 850
852 2 397416 124510 141760 -1 851
853 2 397328 124416 141840 -1 852
854 2 397462 124506 141880 -1 853
855 2 397510 124528 142000 -1 854
856 2 397748 124500 142040 -1 855
857 2 397884 124608 142120 -1 856
858 2 398038 124704 142160 -1 857
859 2 398372 124990 142320 -1 858
860 2 398546 125164 142440 -1 859
861 2 398694 125378 142600 -1 860
862 2 398794 125506 142720 -1 861
863 2 399008 125532 142800 -1 862
864 2 399164 125532 142920 -1 863
865 2 399348 125572 142960 -1 864
866 2 399750 125920 142880 -1 865
867 2 399762 125938 142960 -1 866
868 2 399714 125958 143080 -1 867
869 2 399742 126114 143200 -1 868
870 2 399966 125994 143320 -1 869
871 2 399994 126126 143400 -1 870
872 2 399966 126166 143560 -1 871
873 2 399884 125912 142720 -1 866
874 2 400012 126008 142600 -1 873
875 2 400108 126124 142480 -1 874
876 2 400320 126832 142520 -1 875
877 2 400520 127096 142480 -1 876
878 2 400812 127216 142360 -1 877
879 2 401116 127364 142440 -1 878
880 2 401308 127516 142520 -1 879
881 2 401432 127836 142640 -1 880
882 2 401604 128164 142720 -1 881
883 2 401632 128484 142680 -1 882
884 2 401652 128700 142760 -1 883
885 2 401900 129132 142880 -1 884
886 2 402108 129232 142760 -1 885
887 2 402124 129564 142680 -1 886
888 2 402072 129940 142760 -1 887
889 2 402100 130372 142800 -1 888
890 2 401888 130672 142880 -1 889
891 2 401496 130808 143000 -1 890
892 2 401472 131312 143080 -1 891
893 2 401244 131848 143080 -1 892
894 2 401056 131968 143000 -1 893
895 2 401036 131940 142880 -1 894
896 2 401112 131948 142840 -1 895
897 2 401100 132376 142840 -1 896
898 2 401028 132516 142800 -1 897
899 2 401012 132936 142760 -1 898
900 2 401154 132958 142720 -1 899
901 2 401138 133074 142800 -1 900
902 2 401114 133198 142960 -1 901
903 2 401110 133266 143080 -1 902
904 2 401138 133406 143160 -1 903
905 2 401146 133534 143240 -1 904
906 2 401222 133590 143360 -1 905
907 2 401162 132966 142600 -1 900
908 2 401190 132914 142520 -1 907
909 2 401446 132894 142480 -1 908
910 2 401746 132902 142360 -1 909
911 2 402038 132962 142240 -1 910
912 2 402358 132994 142120 -1 911
913 2 402666 133150 142120 -1 912
914 2 402766 133074 142080 -1 913
915 2 402822 133098 142000 -1 914
916 2 402886 133130 141920 -1 915
917 2 402326 132978 142040 -1 912
918 2 402298 132954 141920 -1 917
919 2 401162 131874 142760 -1 896
920 2 401250 131778 142640 -1 919
921 2 401282 131734 142520 -1 920
922 2 401330 131606 142400 -1 921
923 2 401318 131538 142280 -1 922
924 2 401262 131542 142160 -1 923
925 2 399960 125848 142440 -1 875
926 2 399804 125716 142360 -1 925
927 2 399636 125544 142320 -1 926
928 2 399308 125376 142280 -1 927
929 2 399196 125364 142200 -1 928
930 2 399072 125400 142080 -1 929
931 2 397040 124152 141840 -1 853
932 2 396934 124170 141920 -1 931
933 2 396924 124164 142000 -1 932
934 2 396718 124166 141880 -1 931
935 2 396434 124112 141840 -1 934
936 2 396278 124202 141920 -1 935
937 2 396212 124252 142000 -1 936
938 2 395007 116760 137560 86 808
939 2 395039 116694 137600 86 938
940 2 395374 116010 136680 176 802
941 2 395422 116085 136640 166 940
942 2 395479 116089 136600 166 941
943 2 395483 115945 136480 176 942
944 2 395363 115837 136440 176 943
945 2 395247 115677 136320 176 944
946 2 400190 111334 133680 -1 642
947 2 400189 111359 133640 -1 946
948 2 398073 103866 128240 -1 598
949 2 398129 103625 128320 -1 948
950 2 398165 103445 128440 -1 949
951 2 398189 103429 128600 -1 950
952 2 398253 103433 128760 -1 951
953 2 398313 103377 128880 -1 952
954 2 398341 103289 129040 -1 953
955 2 398437 103309 129200 -1 954
956 2 398513 103417 129360 -1 955
957 2 398529 103389 129520 -1 956
958 2 398617 103301 129680 -1 957
959 2 398761 103125 129800 -1 958
960 2 398785 103025 129920 -1 959
961 2 398801 103077 130120 -1 960
962 2 398581 103069 130160 -1 961
963 2 398521 102925 130280 -1 962
964 2 398317 102789 130360 -1 963
965 2 398061 102769 130480 -1 964
966 2 397793 102753 130640 -1 965
967 2 397253 102673 130800 -1 966
968 2 396857 102637 130880 -1 967
969 2 396617 102602 130920 -1 968
970 2 396393 102429 130960 -1 969
971 2 395925 102005 131040 -1 970
972 2 395577 101905 131080 -1 971
973 2 395005 101401 131080 -1 972
974 2 394557 101401 131040 -1 973
975 2 394393 101357 130920 -1 974
976 2 394245 101317 130800 -1 975
977 2 394165 101269 130680 -1 976
978 2 394077 101189 130520 -1 977
979 2 394025 101209 130400 -1 978
980 2 393945 101209 130280 -1 979
981 2 393909 101205 130160 -1 980
982 2 393881 101205 130040 -1 981
983 2 393793 101185 129880 -1 982
984 2 393637 101165 129760 -1 983
985 2 393573 101133 129560 -1 984
986 2 393613 101169 129360 -1 985
987 2 393521 101189 129240 -1 986
988 2 393465 101161 129040 -1 987
989 2 393369 101165 128920 -1 988
990 2 393245 101177 128800 -1 989
991 2 393161 101213 128680 -1 990
992 2 392989 101329 128560 -1 991
993 2 392821 101497 128480 -1 992
994 2 392661 101653 128360 -1 993
995 2 392557 101857 128240 -1 994
996 2 392425 102005 128080 -1 995
997 2 392337 102029 128000 -1 996
998 2 392141 102117 127880 -1 997
999 2 391701 102249 127760 -1 998
1000 2 391381 102301 127640 -1 999
1001 2 390897 102277 127520 -1 1000
1002 2 390941 102041 127520 -1 1001
1003 2 391329 101785 127520 -1 1002
1004 2 391649 101705 127440 -1 1003
1005 2 391745 101649 127360 -1 1004
1006 2 391961 101481 127280 -1 1005
1007 2 391981 101237 127160 -1 1006
1008 2 392065 101105 127080 -1 1007
1009 2 392229 101125 127000 -1 1008
1010 2 392149 101089 126880 -1 1009
1011 2 392129 100969 126760 -1 1010
1012 2 391889 100753 126720 -1 1011
1013 2 391701 100577 126680 -1 1012
1014 2 391637 100353 126720 -1 1013
1015 2 391641 100321 126680 -1 1014
1016 2 391781 100521 126640 -1 1013
1017 2 391813 100445 126600 -1 1016
1018 2 391769 100473 126520 -1 1017
1019 2 391749 100513 126480 -1 1018
1020 2 391877 100461 126360 -1 1019
1021 2 391969 100441 126280 -1 1020
1022 2 392021 100513 126240 -1 1021
1023 2 392045 100369 126200 -1 1022
1024 2 390725 102345 127440 -1 1001
1025 2 390313 102385 127320 -1 1024
1026 2 390041 102417 127240 -1 1025
1027 2 389897 102649 127120 -1 1026
1028 2 389769 102665 127000 -1 1027
1029 2 389805 102601 126880 -1 1028
1030 2 389829 102585 126720 -1 1029
1031 2 389853 102661 126560 -1 1030
1032 2 389769 102805 126440 -1 1031
1033 2 389741 102893 126320 -1 1032
1034 2 389729 102865 126280 -1 1033
1035 2 389625 102833 126200 -1 1034
1036 2 389637 102833 126080 -1 1035
1037 2 389601 102889 126000 -1 1036
1038 2 389345 102917 125880 -1 1037
1039 2 389361 102897 125760 -1 1038
1040 2 389413 102917 125640 -1 1039
1041 2 389429 103013 125520 -1 1040
1042 2 389473 103157 125440 -1 1041
1043 2 389529 103201 125360 -1 1042
1044 2 389557 103189 125240 -1 1043
1045 2 389565 103189 125120 -1 1044
1046 2 389537 103157 125000 -1 1045
1047 2 389565 103133 124920 -1 1046
1048 2 390433 102909 124920 -1 1047
1049 2 390677 102697 124880 -1 1048
1050 2 390721 102589 124800 -1 1049
1051 2 390793 102645 124720 -1 1050
1052 2 389553 103089 124800 -1 1047
1053 2 389553 103065 124680 -1 1052
1054 2 389485 103021 124560 -1 1053
1055 2 389401 102993 124400 -1 1054
1056 2 389396 102989 124360 -1 1055
1057 2 389385 102981 124280 -1 1056
1058 2 389305 102953 124160 -1 1057
1059 2 389237 102929 124080 -1 1058
1060 2 389229 102933 123960 -1 1059
1061 2 389365 102965 123880 -1 1060
1062 2 389597 103025 123800 -1 1061
1063 2 389617 103161 123760 -1 1062
1064 2 389577 103009 123680 -1 1063
1065 2 389637 102905 123640 -1 1064
1066 2 389709 102825 123560 -1 1065
1067 2 389821 102761 123480 -1 1066
1068 2 389913 102749 123360 -1 1067
1069 2 389989 102769 123280 -1 1068
1070 2 390121 102909 123200 -1 1069
1071 2 390189 102957 123120 -1 1070
1072 2 390365 103037 123000 -1 1071
1073 2 390373 103073 122880 -1 1072
1074 2 390321 103113 122760 -1 1073
1075 2 390365 103117 122640 -1 1074
1076 2 390421 103045 122560 -1 1075
1077 2 390441 103029 122480 -1 1076
1078 2 390585 103017 122400 -1 1077
1079 2 390585 103001 122320 -1 1078
1080 2 390593 102973 122200 -1 1079
1081 2 390721 103045 122040 -1 1080
1082 2 390829 103037 121960 -1 1081
1083 2 390949 103037 121760 -1 1082
1084 2 391169 103077 121600 -1 1083
1085 2 391337 103061 121400 -1 1084
1086 2 391561 103021 121320 -1 1085
1087 2 391689 102965 121240 -1 1086
1088 2 391909 102845 121200 -1 1087
1089 2 391993 102693 121160 -1 1088
1090 2 392281 102609 121120 -1 1089
1091 2 392589 102541 121080 -1 1090
1092 2 392981 102261 121080 -1 1091
1093 2 391925 102697 121080 -1 1089
1094 2 391861 102645 120960 -1 1093
1095 2 391833 102637 120840 -1 1094
1096 2 391873 102433 120720 -1 1095
1097 2 392041 102349 120600 -1 1096
1098 2 392301 102153 120480 -1 1097
1099 2 392325 102001 120360 -1 1098
1100 2 392379 101903 120240 -1 1099
1101 2 392449 101835 120120 -1 1100
1102 2 392479 101727 120000 -1 1101
1103 2 392527 101735 119960 -1 1102
1104 2 392435 101655 119880 -1 1103
1105 2 392441 101719 119840 -1 1104
1106 2 392485 101739 119760 -1 1105
1107 2 392519 101587 119600 -1 1106
1108 2 392601 101403 119440 -1 1107
1109 2 392691 101291 119320 -1 1108
1110 2 392787 101175 119200 -1 1109
1111 2 392887 101095 119040 -1 1110
1112 2 393027 100901 118960 -1 1111
1113 2 393187 100675 118880 -1 1112
1114 2 393347 100543 118760 -1 1113
1115 2 393363 100465 118640 -1 1114
1116 2 393433 100431 118480 -1 1115
1117 2 393549 100451 118360 -1 1116
1118 2 393663 100411 118240 -1 1117
1119 2 393717 100429 118120 -1 1118
1120 2 393725 100341 118000 -1 1119
1121 2 393745 100211 117920 -1 1120
1122 2 393789 100135 117840 -1 1121
1123 2 393819 100097 117720 -1 1122
1124 2 393907 100011 117640 -1 1123
1125 2 394007 99855 117560 -1 1124
1126 2 394111 99735 117440 -1 1125
1127 2 394259 99535 117280 -1 1126
1128 2 394325 99389 117080 -1 1127
1129 2 394395 99277 116960 -1 1128
1130 2 394455 99273.1 116880 -1 1129
1131 2 394529 99275.1 116800 -1 1130
1132 2 394569 99333.1 116720 -1 1131
1133 2 394635 99361.1 116600 -1 1132
1134 2 394661 99399.1 116480 -1 1133
1135 2 394803 99471.1 116360 -1 1134
1136 2 395011 99571.1 116280 -1 1135
1137 2 395263 100307 116280 -1 1136
1138 2 395175 100547 116240 -1 1137
1139 2 395099 100707 116200 -1 1138
1140 2 395199 100943 116240 -1 1139
1141 2 395187 101023 116360 -1 1140
1142 2 395167 101163 116480 -1 1141
1143 2 395227 101215 116560 -1 1142
1144 2 395299 101323 116680 -1 1143
1145 2 395399 101339 116640 -1 1144
1146 2 395467 101331 116560 -1 1145
1147 2 395547 101475 116440 -1 1146
1148 2 395399 101483 116440 -1 1147
1149 2 395351 101515 116520 -1 1148
1150 2 395367 101531 116560 -1 1149
1151 2 395663 101583 116400 -1 1147
1152 2 395763 101575 116280 -1 1151
1153 2 395103 99403.1 116200 -1 1136
1154 2 395243 99439.1 116120 -1 1153
1155 2 395319 99407.2 116080 -1 1154
1156 2 395567 99191.2 116040 -1 1155
1157 2 395671 99159.2 115920 -1 1156
1158 2 395787 99163.2 115800 -1 1157
1159 2 395935 99163.2 115720 -1 1158
1160 2 396087 99027.3 115640 -1 1159
1161 2 396155 98803.3 115560 -1 1160
1162 2 396407 98339.3 115560 -1 1161
1163 2 396863 97991.3 115560 -1 1162
1164 2 397043 97387.4 115640 -1 1163
1165 2 397307 97087.4 115720 -1 1164
1166 2 397515 96887.4 115800 -1 1165
1167 2 397743 96731.4 115880 -1 1166
1168 2 397883 96511.4 115960 -1 1167
1169 2 398211 96131.4 116080 -1 1168
1170 2 398471 95927.4 116040 -1 1169
1171 2 398587 95855.4 115960 -1 1170
1172 2 398807 95867.4 115840 -1 1171
1173 2 398983 95711.4 115760 -1 1172
1174 2 399235 95463.4 115720 -1 1173
1175 2 399227 95295.4 115760 -1 1174
1176 2 399271 95251.4 115880 -1 1175
1177 2 399291 95199.4 115960 -1 1176
1178 2 399363 95043.4 116000 -1 1177
1179 2 399407 95003.4 116080 -1 1178
1180 2 399475 94991.4 116160 -1 1179
1181 2 399371 95431.4 115640 -1 1174
1182 2 399411 95399.4 115520 -1 1181
1183 2 399527 95375.4 115440 -1 1182
1184 2 399899 95155.5 115400 -1 1183
1185 2 399715 95879.5 115360 -1 1184
1186 2 399739 96227.4 115320 -1 1185
1187 2 399931 96195.4 115200 -1 1186
1188 2 400079 96179.4 115120 -1 1187
1189 2 400167 96187.4 115000 -1 1188
1190 2 400234 96224.7 114920 -1 1189
1191 2 400267 96243.4 114880 -1 1190
1192 2 400135 96295.4 114760 -1 1191
1193 2 389085 102753 123920 -1 1060
1194 2 390093 103165 124360 -1 1056
1195 2 390245 103325 124400 -1 1194
1196 2 390241 103373 124480 -1 1195
1197 2 390369 103429 124560 -1 1196
1198 2 390569 103501 124680 -1 1197
1199 2 390809 103521 124760 -1 1198
1200 2 390961 103473 124840 -1 1199
1201 2 389965 103597 125360 -1 1043
1202 2 390121 103629 125400 -1 1201
1203 2 390137 103797 125440 -1 1202
1204 2 390361 103729 125520 -1 1203
1205 2 390585 103701 125600 -1 1204
1206 2 390681 103661 125720 -1 1205
1207 2 390660 103600 125760 -1 1206
1208 2 389345 102897 127160 -1 1027
1209 2 389157 103105 127240 -1 1208
1210 2 388865 103457 127360 -1 1209
1211 2 388365 103817 127320 -1 1210
1212 2 388053 104017 127280 -1 1211
1213 2 387521 104217 127200 -1 1212
1214 2 387301 104481 127080 -1 1213
1215 2 387069 104701 126960 -1 1214
1216 2 386689 105017 126880 -1 1215
1217 2 386285 105205 127000 -1 1216
1218 2 385789 105357 126960 -1 1217
1219 2 385513 105441 126880 -1 1218
1220 2 385233 105633 126840 -1 1219
1221 2 384673 105781 126720 -1 1220
1222 2 384621 106105 126800 -1 1221
1223 2 384681 106273 126880 -1 1222
1224 2 384661 106513 126960 -1 1223
1225 2 384661 106741 127000 -1 1224
1226 2 384841 106917 127120 -1 1225
1227 2 384845 107149 127200 -1 1226
1228 2 384865 107189 127280 -1 1227
1229 2 384787 107317 127400 -1 1228
1230 2 384757 107489 127560 -1 1229
1231 2 384713 107737 127720 -1 1230
1232 2 384675 107829 127800 -1 1231
1233 2 384621 107801 127880 -1 1232
1234 2 384621 108017 127920 -1 1233
1235 2 384589 107973 127960 -1 1234
1236 2 384537 108117 128080 -1 1235
1237 2 384497 108169 128240 -1 1236
1238 2 384493 108185 128400 -1 1237
1239 2 384385 108353 128520 -1 1238
1240 2 384277 108397 128640 -1 1239
1241 2 384235 108417 128800 -1 1240
1242 2 384219 108373 128920 -1 1241
1243 2 384261 108385 129040 -1 1242
1244 2 383963 108581 129080 -1 1243
1245 2 383835 108593 129120 -1 1244
1246 2 383531 108561 129160 -1 1245
1247 2 384397 108589 129120 -1 1243
1248 2 384599 108717 129160 -1 1247
1249 2 384635 108797 129240 -1 1248
1250 2 384709 108921 129360 -1 1249
1251 2 384341 105929 126640 -1 1221
1252 2 383825 106021 126680 -1 1251
1253 2 383749 105957 126800 -1 1252
1254 2 383757 105945 126920 -1 1253
1255 2 383803 105897 127000 -1 1254
1256 2 383801 106069 127160 -1 1255
1257 2 383793 105925 127320 -1 1256
1258 2 383723 105897 127400 -1 1257
1259 2 383795 105933 127480 -1 1258
1260 2 383787 105873 127600 -1 1259
1261 2 383849 106097 127640 -1 1260
1262 2 383895 105953 127680 -1 1261
1263 2 383899 105773 127800 -1 1262
1264 2 383881 105729 127880 -1 1263
1265 2 383923 105853 127920 -1 1264
1266 2 384015 105621 128000 -1 1265
1267 2 384011 105501 128080 -1 1266
1268 2 383953 105325 128200 -1 1267
1269 2 383843 105233 128320 -1 1268
1270 2 383809 105149 128480 -1 1269
1271 2 383901 104957 128640 -1 1270
1272 2 383817 104833 128800 -1 1271
1273 2 383913 104701 128880 -1 1272
1274 2 383879 104569 129000 -1 1273
1275 2 383901 104401 129040 -1 1274
1276 2 384097 104037 129080 -1 1275
1277 2 384247 103745 128960 -1 1276
1278 2 384363 103637 128840 -1 1277
1279 2 384393 103413 128800 -1 1278
1280 2 384491 103433 128640 -1 1279
1281 2 384575 103377 128560 -1 1280
1282 2 384551 103489 128400 -1 1281
1283 2 384599 103541 128240 -1 1282
1284 2 384451 103589 128120 -1 1283
1285 2 384109 103949 129200 -1 1276
1286 2 384225 104073 129360 -1 1285
1287 2 383689 106029 126640 -1 1252
1288 2 383501 106057 126560 -1 1287
1289 2 383401 106305 126520 -1 1288
1290 2 383165 106697 126440 -1 1289
1291 2 383049 106517 126480 -1 1290
1292 2 383033 106269 126560 -1 1291
1293 2 383149 106213 126640 -1 1292
1294 2 383053 106329 126680 -1 1293
1295 2 382849 106365 126720 -1 1294
1296 2 382665 106541 126760 -1 1295
1297 2 382441 106593 126800 -1 1296
1298 2 382377 106797 126840 -1 1297
1299 2 382411 106841 126920 -1 1298
1300 2 383077 105937 126560 -1 1293
1301 2 383081 105921 126480 -1 1300
1302 2 383067 105913 126440 -1 1301
1303 2 383063 105653 126480 -1 1302
1304 2 383079 105609 126520 -1 1303
1305 2 383067 105885 126360 -1 1302
1306 2 383089 106885 126400 -1 1290
1307 2 382993 107073 126320 -1 1306
1308 2 383087 107165 126200 -1 1307
1309 2 383085 107669 126160 -1 1308
1310 2 383173 107501 126120 -1 1309
1311 2 383197 107801 126000 -1 1310
1312 2 383161 108165 125880 -1 1311
1313 2 383041 108289 125800 -1 1312
1314 2 382881 108885 125840 -1 1313
1315 2 382985 109089 125880 -1 1314
1316 2 383129 109073 125840 -1 1315
1317 2 383193 108961 125760 -1 1316
1318 2 383189 109073 125680 -1 1317
1319 2 383133 109185 125600 -1 1318
1320 2 383199 109349 125520 -1 1319
1321 2 383095 109813 125480 -1 1320
1322 2 382897 110293 125440 -1 1321
1323 2 382731 110641 125520 -1 1322
1324 2 382529 110917 125600 -1 1323
1325 2 382535 111021 125640 -1 1324
1326 2 382575 111501 125680 -1 1325
1327 2 382481 111733 125640 -1 1326
1328 2 382385 111905 125520 -1 1327
1329 2 382385 111909 125400 -1 1328
1330 2 382411 111905 125320 -1 1329
1331 2 382431 111973 125160 -1 1330
1332 2 382431 112045 125040 -1 1331
1333 2 382459 112149 124920 -1 1332
1334 2 382395 112281 124840 -1 1333
1335 2 382433 112213 124720 -1 1334
1336 2 382481 112365 124600 -1 1335
1337 2 382583 112485 124480 -1 1336
1338 2 382571 112573 124360 -1 1337
1339 2 382603 112621 124280 -1 1338
1340 2 382449 112501 124240 -1 1339
1341 2 382333 112369 124160 -1 1340
1342 2 383143 113041 124280 -1 1339
1343 2 383441 113277 124200 -1 1342
1344 2 383573 113493 124120 -1 1343
1345 2 383705 113537 124040 -1 1344
1346 2 383791 113473 123920 -1 1345
1347 2 383887 113505 123760 -1 1346
1348 2 384147 113457 123680 -1 1347
1349 2 384301 113365 123520 -1 1348
1350 2 384593 113229 123400 -1 1349
1351 2 384783 113201 123440 -1 1350
1352 2 384623 113253 123280 -1 1350
1353 2 384727 112989 123280 -1 1352
1354 2 384681 113213 123160 -1 1352
1355 2 384745 113269 123040 -1 1354
1356 2 384949 113341 122960 -1 1355
1357 2 385143 113353 122840 -1 1356
1358 2 385221 113393 122720 -1 1357
1359 2 385321 113493 122600 -1 1358
1360 2 385475 113817 122560 -1 1359
1361 2 385573 113509 122520 -1 1360
1362 2 385733 113505 122400 -1 1361
1363 2 385871 113649 122280 -1 1362
1364 2 385857 113877 122240 -1 1363
1365 2 385965 114093 122160 -1 1364
1366 2 386039 113925 122120 -1 1365
1367 2 386255 113633 122000 -1 1366
1368 2 386545 113685 121920 -1 1367
1369 2 386609 113709 121800 -1 1368
1370 2 386553 114133 121600 -1 1369
1371 2 386537 114377 121640 -1 1370
1372 2 386509 114357 121720 -1 1371
1373 2 386589 114241 121520 -1 1370
1374 2 386613 114237 121360 -1 1373
1375 2 386749 114241 121280 -1 1374
1376 2 386829 114357 121200 -1 1375
1377 2 386911 114445 121080 -1 1376
1378 2 386927 114517 120960 -1 1377
1379 2 387041 114473 120840 -1 1378
1380 2 387125 114277 120720 -1 1379
1381 2 387151 114221 120640 -1 1380
1382 2 387183 114261 120560 -1 1381
1383 2 387183 114233 120440 -1 1382
1384 2 387103 114157 120320 -1 1383
1385 2 387031 114097 120160 -1 1384
1386 2 387007 114065 120040 -1 1385
1387 2 387031 114193 119920 -1 1386
1388 2 387009 114569 119840 -1 1387
1389 2 386949 114829 119880 -1 1388
1390 2 386945 114993 120000 -1 1389
1391 2 386913 115001 120120 -1 1390
1392 2 386901 115273 120240 -1 1391
1393 2 387049 115385 120280 -1 1392
1394 2 386757 115309 120280 -1 1392
1395 2 386785 115389 120360 -1 1394
1396 2 386905 114849 119800 -1 1388
1397 2 386947 114751 119760 -1 1396
1398 2 387053 114599 119680 -1 1397
1399 2 387101 114339 119560 -1 1398
1400 2 387087 114183 119360 -1 1399
1401 2 387039 114155 119160 -1 1400
1402 2 386963 114099 119080 -1 1401
1403 2 386909 114159 119000 -1 1402
1404 2 386809 114119 118920 -1 1403
1405 2 386633 114523 118920 -1 1404
1406 2 386549 114603 118880 -1 1405
1407 2 386563 114751 118800 -1 1406
1408 2 386739 114055 118800 -1 1404
1409 2 386787 114259 118760 -1 1408
1410 2 386819 114367 118680 -1 1409
1411 2 386807 114379 118560 -1 1410
1412 2 386699 114467 118440 -1 1411
1413 2 386611 114535 118320 -1 1412
1414 2 386531 114555 118200 -1 1413
1415 2 386483 114587 118080 -1 1414
1416 2 386439 114631 118000 -1 1415
1417 2 386411 114735 117960 -1 1416
1418 2 386331 114623 117840 -1 1417
1419 2 386263 114527 117680 -1 1418
1420 2 385951 114383 117520 -1 1419
1421 2 385877 114267 117360 -1 1420
1422 2 385831 114139 117200 -1 1421
1423 2 385757 114023 117080 -1 1422
1424 2 385739 113939 117000 -1 1423
1425 2 385811 113783 116960 -1 1424
1426 2 385843 113675 116880 -1 1425
1427 2 385729 113639 116760 -1 1426
1428 2 385831 113555 116600 -1 1427
1429 2 385897 113427 116440 -1 1428
1430 2 385917 113439 116360 -1 1429
1431 2 385941 113401 116200 -1 1430
1432 2 385947 113391 116160 -1 1431
1433 2 386019 113419 116000 -1 1432
1434 2 386059 113479 115840 -1 1433
1435 2 386003 113435 115720 -1 1434
1436 2 386003 113343 115600 -1 1435
1437 2 386011 113327 115440 -1 1436
1438 2 386033 113343 115400 -1 1437
1439 2 385965 113711 115360 -1 1438
1440 2 385823 114127 115320 -1 1439
1441 2 385915 114099 115240 -1 1440
1442 2 386071 114043 115120 -1 1441
1443 2 386061 113935 115040 -1 1442
1444 2 386101 113815 114920 -1 1443
1445 2 386113 113747 114840 -1 1444
1446 2 385997 113871 114720 -1 1445
1447 2 386005 113927 114640 -1 1446
1448 2 385997 113963 114560 -1 1447
1449 2 386033 113991 114480 -1 1448
1450 2 386117 114051 114360 -1 1449
1451 2 386101 113975 114240 -1 1450
1452 2 386013 113967 114120 -1 1451
1453 2 385597 113927 114080 -1 1452
1454 2 385461 113899 114120 -1 1453
1455 2 385305 113863 114200 -1 1454
1456 2 385057 113775 114200 -1 1455
1457 2 385065 113679 114240 -1 1456
1458 2 385633 114011 113960 -1 1453
1459 2 385553 114015 113880 -1 1458
1460 2 385613 114051 113800 -1 1459
1461 2 385761 114059 113680 -1 1460
1462 2 385865 114027 113560 -1 1461
1463 2 385949 113999 113480 -1 1462
1464 2 385981 113935 113440 -1 1463
1465 2 385997 113829 113400 -1 1464
1466 2 385925 113785 113360 -1 1465
1467 2 385749 113637 113280 -1 1466
1468 2 385761 114135 117000 -1 1424
1469 2 385781 114247 116920 -1 1468
1470 2 385893 114447 116800 -1 1469
1471 2 386047 114531 116680 -1 1470
1472 2 386261 114619 116480 -1 1471
1473 2 386293 114719 116320 -1 1472
1474 2 386273 114863 116200 -1 1473
1475 2 386337 114931 116040 -1 1474
1476 2 386435 115035 115960 -1 1475
1477 2 386657 115179 115800 -1 1476
1478 2 386907 115151 115680 -1 1477
1479 2 387059 115203 115520 -1 1478
1480 2 387021 115203 115480 -1 1479
1481 2 387045 115243 115440 -1 1480
1482 2 387025 115219 115400 -1 1481
1483 2 387013 115575 115360 -1 1482
1484 2 386887 115967 115320 -1 1483
1485 2 387103 115963 115200 -1 1484
1486 2 387259 116011 115120 -1 1485
1487 2 387601 116375 115040 -1 1486
1488 2 387827 116563 114960 -1 1487
1489 2 387997 116779 114840 -1 1488
1490 2 388285 117251 114800 -1 1489
1491 2 388461 117307 114720 -1 1490
1492 2 388433 117419 114560 -1 1491
1493 2 388469 117527 114440 -1 1492
1494 2 388817 117571 114400 -1 1493
1495 2 389033 117679 114320 -1 1494
1496 2 388009 117679 114400 -1 1493
1497 2 387671 117311 114360 -1 1496
1498 2 387535 117295 114280 -1 1497
1499 2 387465 117305 114240 -1 1498
1500 2 387433 117313 114200 -1 1499
1501 2 388747 117379 114840 -1 1490
1502 2 389033 117351 114960 -1 1501
1503 2 389317 117763 115000 -1 1502
1504 2 389465 117831 115080 -1 1503
1505 2 389561 117827 115200 -1 1504
1506 2 389687 117739 115280 -1 1505
1507 2 388813 117303 115000 -1 1502
1508 2 388769 117315 115120 -1 1507
1509 2 386631 113703 118720 -1 1408
1510 2 386559 113607 118600 -1 1509
1511 2 382045 112833 124840 -1 1334
1512 2 382077 113029 124800 -1 1511
1513 2 382101 113069 124760 -1 1512
1514 2 382055 113065 124640 -1 1513
1515 2 381883 113173 124480 -1 1514
1516 2 382539 111685 125720 -1 1326
1517 2 382461 111869 125760 -1 1516
1518 2 382405 112017 125800 -1 1517
1519 2 382363 112277 125840 -1 1518
1520 2 382359 112417 125880 -1 1519
1521 2 382363 112305 125920 -1 1520
1522 2 382443 112277 126000 -1 1521
1523 2 382475 112033 126040 -1 1522
1524 2 382495 112005 126120 -1 1523
1525 2 382665 110801 125480 -1 1323
1526 2 382973 108965 125960 -1 1315
1527 2 383009 108977 126000 -1 1526
1528 2 382923 108629 126040 -1 1527
1529 2 383081 108205 125720 -1 1313
1530 2 382925 108397 125600 -1 1529
1531 2 383005 108497 125480 -1 1530
1532 2 382985 108585 125440 -1 1531
1533 2 383069 108365 125400 -1 1532
1534 2 383001 108265 125360 -1 1533
1535 2 382917 108321 125240 -1 1534
1536 2 382873 108413 125120 -1 1535
1537 2 382945 108361 125000 -1 1536
1538 2 382993 108317 124880 -1 1537
1539 2 383025 108201 124760 -1 1538
1540 2 382881 108137 124600 -1 1539
1541 2 382793 108101 124480 -1 1540
1542 2 382597 108021 124360 -1 1541
1543 2 382481 107853 124240 -1 1542
1544 2 382369 107745 124120 -1 1543
1545 2 382513 107737 124040 -1 1544
1546 2 382489 107677 123920 -1 1545
1547 2 382601 107817 123840 -1 1546
1548 2 382885 107797 123720 -1 1547
1549 2 382981 107581 123600 -1 1548
1550 2 383049 107509 123520 -1 1549
1551 2 383157 107393 123360 -1 1550
1552 2 383217 107341 123320 -1 1551
1553 2 383217 107493 123280 -1 1552
1554 2 383289 107337 123240 -1 1553
1555 2 383541 107333 123120 -1 1554
1556 2 383825 107177 123040 -1 1555
1557 2 383901 107165 122840 -1 1556
1558 2 384013 107117 122680 -1 1557
1559 2 384253 107057 122600 -1 1558
1560 2 384405 107361 122560 -1 1559
1561 2 384649 107069 122520 -1 1560
1562 2 384797 106985 122440 -1 1561
1563 2 384873 107193 122400 -1 1562
1564 2 384917 107337 122280 -1 1563
1565 2 384893 107557 122240 -1 1564
1566 2 384945 107741 122200 -1 1565
1567 2 384977 107789 122160 -1 1566
1568 2 385001 107481 122080 -1 1567
1569 2 385109 107437 122000 -1 1568
1570 2 385165 107513 121880 -1 1569
1571 2 385217 107445 121760 -1 1570
1572 2 385197 107357 121640 -1 1571
1573 2 385177 107545 121600 -1 1572
1574 2 385185 107437 121520 -1 1573
1575 2 385205 107377 121440 -1 1574
1576 2 385237 107381 121280 -1 1575
1577 2 385193 107321 121120 -1 1576
1578 2 385113 107209 121000 -1 1577
1579 2 385017 107157 120880 -1 1578
1580 2 384925 107097 120760 -1 1579
1581 2 384909 106797 120720 -1 1580
1582 2 384905 106673 120600 -1 1581
1583 2 384705 106621 120520 -1 1582
1584 2 384421 106585 120480 -1 1583
1585 2 384393 106553 120400 -1 1584
1586 2 384369 106461 120280 -1 1585
1587 2 384269 106497 120200 -1 1586
1588 2 384233 106321 120080 -1 1587
1589 2 384201 106325 120000 -1 1588
1590 2 384209 106653 119960 -1 1589
1591 2 384309 106689 119920 -1 1590
1592 2 384097 106381 119880 -1 1591
1593 2 384089 106397 119840 -1 1592
1594 2 384093 106561 119800 -1 1593
1595 2 384117 106801 119720 -1 1594
1596 2 384113 106409 119680 -1 1595
1597 2 384113 106073 119640 -1 1596
1598 2 384145 105993 119560 -1 1597
1599 2 384133 105897 119440 -1 1598
1600 2 384149 105833 119280 -1 1599
1601 2 384165 105881 119160 -1 1600
1602 2 384249 105913 119000 -1 1601
1603 2 384241 105957 118880 -1 1602
1604 2 384293 105865 118720 -1 1603
1605 2 384293 105865 118560 -1 1604
1606 2 384336 105878 118480 -1 1605
1607 2 384253 105841 118440 -1 1606
1608 2 384237 105809 118360 -1 1607
1609 2 384301 105721 118240 -1 1608
1610 2 384389 105653 118120 -1 1609
1611 2 384553 105521 118000 -1 1610
1612 2 384569 105329 117960 -1 1611
1613 2 384525 106049 118440 -1 1606
1614 2 384581 106049 118400 -1 1613
1615 2 384653 106081 118360 -1 1614
1616 2 384717 106281 118320 -1 1615
1617 2 384657 106337 118280 -1 1616
1618 2 384637 106413 118160 -1 1617
1619 2 384737 106445 118040 -1 1618
1620 2 384873 106361 117960 -1 1619
1621 2 384993 106405 117880 -1 1620
1622 2 385061 106437 117760 -1 1621
1623 2 384805 106401 117760 -1 1622
1624 2 384669 106313 117720 -1 1623
1625 2 384593 106241 117680 -1 1624
1626 2 384561 106201 117600 -1 1625
1627 2 385345 106461 117720 -1 1622
1628 2 385385 106853 117720 -1 1627
1629 2 385461 106945 117640 -1 1628
1630 2 385461 106893 117520 -1 1629
1631 2 385477 106969 117360 -1 1630
1632 2 385433 106989 117240 -1 1631
1633 2 385433 107005 117120 -1 1632
1634 2 385481 106981 117000 -1 1633
1635 2 385521 106973 116880 -1 1634
1636 2 385573 106945 116840 -1 1635
1637 2 385513 106929 116720 -1 1636
1638 2 385537 106893 116600 -1 1637
1639 2 385621 107057 116480 -1 1638
1640 2 384657 105949 118320 -1 1615
1641 2 384709 105797 118240 -1 1640
1642 2 384713 105701 118160 -1 1641
1643 2 384717 105713 118080 -1 1642
1644 2 384725 105661 117960 -1 1643
1645 2 384149 106613 120440 -1 1584
1646 2 383781 106577 120320 -1 1645
1647 2 383549 106737 120240 -1 1646
1648 2 383385 106545 120160 -1 1647
1649 2 383213 106321 120040 -1 1648
1650 2 382989 106213 119880 -1 1649
1651 2 382785 106425 119800 -1 1650
1652 2 382665 106249 119680 -1 1651
1653 2 382585 105841 119600 -1 1652
1654 2 381993 105333 119560 -1 1653
1655 2 381445 105037 119520 -1 1654
1656 2 381001 104849 119480 -1 1655
1657 2 380817 104897 119600 -1 1656
1658 2 380773 104941 119640 -1 1657
1659 2 380749 105429 119680 -1 1658
1660 2 380613 105817 119760 -1 1659
1661 2 380549 105229 119880 -1 1660
1662 2 380733 105941 119920 -1 1661
1663 2 380309 105989 119960 -1 1662
1664 2 379829 105837 119960 -1 1663
1665 2 379965 105805 119920 -1 1664
1666 2 379509 105189 119880 -1 1665
1667 2 379475 105333 119840 -1 1666
1668 2 379471 105691 119800 -1 1667
1669 2 379447 105683 119760 -1 1668
1670 2 380365 105365 120000 -1 1663
1671 2 380357 105205 120040 -1 1670
1672 2 380285 105277 120080 -1 1671
1673 2 380341 105389 120200 -1 1672
1674 2 380253 105485 120280 -1 1673
1675 2 380205 105429 120360 -1 1674
1676 2 380189 105469 120440 -1 1675
1677 2 380221 105677 120560 -1 1676
1678 2 380205 105821 120640 -1 1677
1679 2 380229 106269 120760 -1 1678
1680 2 380221 106365 120840 -1 1679
1681 2 380333 106437 120880 -1 1680
1682 2 380445 106509 120960 -1 1681
1683 2 380565 106417 121000 -1 1682
1684 2 380605 106417 121080 -1 1683
1685 2 379725 104789 120360 -1 1676
1686 2 379517 104685 120400 -1 1685
1687 2 379445 104749 120480 -1 1686
1688 2 379301 104749 120560 -1 1687
1689 2 379229 104797 120640 -1 1688
1690 2 379201 104881 120720 -1 1689
1691 2 379173 105165 120760 -1 1690
1692 2 379059 105155 120800 -1 1691
1693 2 379133 105477 120840 -1 1692
1694 2 379161 105381 120880 -1 1693
1695 2 379117 105269 120920 -1 1694
1696 2 379105 105121 120960 -1 1695
1697 2 379149 105021 121000 -1 1696
1698 2 382657 105597 119480 -1 1653
1699 2 382665 105457 119400 -1 1698
1700 2 382581 105529 119280 -1 1699
1701 2 385161 106961 121680 -1 1572
1702 2 385129 107013 121600 -1 1701
1703 2 385169 106885 121520 -1 1702
1704 2 385181 106869 121480 -1 1703
1705 2 385041 106753 121680 -1 1701
1706 2 385065 106509 121640 -1 1705
1707 2 384957 106361 121600 -1 1706
1708 2 384885 105977 121600 -1 1707
1709 2 384937 105897 121640 -1 1708
1710 2 384853 105761 121720 -1 1709
1711 2 384821 105461 121760 -1 1710
1712 2 384705 105265 121800 -1 1711
1713 2 384621 105297 121840 -1 1712
1714 2 381941 107581 124080 -1 1544
1715 2 381369 107257 124040 -1 1714
1716 2 381013 106985 123960 -1 1715
1717 2 380253 106909 123920 -1 1716
1718 2 379509 107157 123960 -1 1717
1719 2 379517 107293 124040 -1 1718
1720 2 379541 107349 124160 -1 1719
1721 2 379565 107493 124280 -1 1720
1722 2 379661 107621 124440 -1 1721
1723 2 379781 107701 124480 -1 1722
1724 2 379645 107525 124520 -1 1723
1725 2 379557 107349 124640 -1 1724
1726 2 379541 107280 124680 -1 1725
1727 2 379509 107141 124760 -1 1726
1728 2 379365 107469 124720 -1 1726
1729 2 379309 107589 124800 -1 1728
1730 2 379193 107589 124880 -1 1729
1731 2 379045 107441 125000 -1 1730
1732 2 378897 107453 125040 -1 1731
1733 2 378821 107385 125080 -1 1732
1734 2 379773 108013 124480 -1 1723
1735 2 379713 108093 124560 -1 1734
1736 2 379509 107181 123880 -1 1718
1737 2 379509 107205 123760 -1 1736
1738 2 379549 107029 123640 -1 1737
1739 2 379485 106941 123520 -1 1738
1740 2 379581 106869 123400 -1 1739
1741 2 379693 106837 123320 -1 1740
1742 2 379701 106933 123240 -1 1741
1743 2 399225 102973 130160 -1 961
1744 2 399509 102909 130240 -1 1743
1745 2 399857 102865 130360 -1 1744
1746 2 400109 102869 130480 -1 1745
1747 2 400321 102889 130600 -1 1746
1748 2 400553 102885 130680 -1 1747
1749 2 400745 102857 130800 -1 1748
1750 2 400837 102817 130920 -1 1749
1751 2 400889 102793 131080 -1 1750
1752 2 400945 102817 131280 -1 1751
1753 2 400985 102905 131400 -1 1752
1754 2 401001 102801 131560 -1 1753
1755 2 401169 102861 131720 -1 1754
1756 2 401213 102921 131920 -1 1755
1757 2 401253 102997 132080 -1 1756
1758 2 401281 103021 132120 -1 1757
1759 2 401361 103217 132160 -1 1758
1760 2 401433 103301 132240 -1 1759
1761 2 401421 103393 132360 -1 1760
1762 2 401461 103529 132480 -1 1761
1763 2 401521 103673 132640 -1 1762
1764 2 401569 103753 132800 -1 1763
1765 2 401581 103809 132920 -1 1764
1766 2 401617 103945 133080 -1 1765
1767 2 401649 103993 133240 -1 1766
1768 2 401685 104017 133360 -1 1767
1769 2 401621 103997 133440 -1 1768
1770 2 401589 104013 133560 -1 1769
1771 2 401553 104113 133680 -1 1770
1772 2 401513 104153 133800 -1 1771
1773 2 401433 104197 133840 -1 1772
1774 2 401357 104277 133960 -1 1773
1775 2 401409 104297 134080 -1 1774
1776 2 401329 104317 134160 -1 1775
1777 2 401285 104425 134280 -1 1776
1778 2 401189 104685 134280 -1 1777
1779 2 400965 104713 134240 -1 1778
1780 2 401293 104409 134400 -1 1777
1781 2 401289 104341 134520 -1 1780
1782 2 401265 104173 134600 -1 1781
1783 2 401213 104085 134720 -1 1782
1784 2 401053 104069 134840 -1 1783
1785 2 400905 104013 134800 -1 1784
1786 2 400717 104041 134720 -1 1785
1787 2 400521 104137 134640 -1 1786
1788 2 400421 104153 134560 -1 1787
1789 2 400409 104193 134480 -1 1788
1790 2 400985 104041 135000 -1 1784
1791 2 400937 104025 135160 -1 1790
1792 2 400945 104017 135280 -1 1791
1793 2 400877 104005 135400 -1 1792
1794 2 400813 104097 135520 -1 1793
1795 2 400761 104189 135600 -1 1794
1796 2 400757 104281 135720 -1 1795
1797 2 400769 104441 135800 -1 1796
1798 2 400781 104489 135920 -1 1797
1799 2 400741 104557 136080 -1 1798
1800 2 400753 104569 136240 -1 1799
1801 2 400857 104577 136400 -1 1800
1802 2 400845 104701 136560 -1 1801
1803 2 400885 104841 136720 -1 1802
1804 2 400893 105005 136840 -1 1803
1805 2 400725 105257 136960 -1 1804
1806 2 400741 105401 137080 -1 1805
1807 2 400793 105497 137200 -1 1806
1808 2 400821 105649 137320 -1 1807
1809 2 400813 105669 137480 -1 1808
1810 2 400793 105681 137640 -1 1809
1811 2 400701 105761 137720 -1 1810
1812 2 400777 105757 137800 -1 1811
1813 2 400797 105689 137960 -1 1812
1814 2 400781 105561 138040 -1 1813
1815 2 400817 105581 138160 -1 1814
1816 2 400857 105613 138280 -1 1815
1817 2 400989 105681 138400 -1 1816
1818 2 401049 105729 138520 -1 1817
1819 2 400997 105845 138640 -1 1818
1820 2 400941 105941 138760 -1 1819
1821 2 400925 106077 138920 -1 1820
1822 2 400905 106237 139040 -1 1821
1823 2 400869 106313 139160 -1 1822
1824 2 400869 106393 139200 -1 1823
1825 2 400837 106365 139240 -1 1824
1826 2 401101 107029 139280 -1 1825
1827 2 401025 106985 139360 -1 1826
1828 2 400793 107133 139480 -1 1827
1829 2 400969 107037 139600 -1 1828
1830 2 401113 107025 139720 -1 1829
1831 2 401125 106973 139880 -1 1830
1832 2 401077 106885 140040 -1 1831
1833 2 401097 106793 140200 -1 1832
1834 2 400993 106801 140320 -1 1833
1835 2 400957 106817 140440 -1 1834
1836 2 400913 106777 140560 -1 1835
1837 2 400781 106849 140640 -1 1836
1838 2 400693 106877 140720 -1 1837
1839 2 400613 106801 140840 -1 1838
1840 2 400553 106729 140920 -1 1839
1841 2 400561 106581 141000 -1 1840
1842 2 400573 106417 141120 -1 1841
1843 2 400501 106357 141240 -1 1842
1844 2 400465 106373 141440 -1 1843
1845 2 400481 106461 141600 -1 1844
1846 2 400389 106525 141720 -1 1845
1847 2 400205 106633 141840 -1 1846
1848 2 400113 106801 142000 -1 1847
1849 2 400097 106965 142120 -1 1848
1850 2 400141 107057 142200 -1 1849
1851 2 400185 107109 142320 -1 1850
1852 2 400309 107081 142440 -1 1851
1853 2 400445 107021 142520 -1 1852
1854 2 400549 107081 142640 -1 1853
1855 2 400045 107449 142480 -1 1852
1856 2 399949 107625 142560 -1 1855
1857 2 399813 107885 142640 -1 1856
1858 2 399713 108009 142760 -1 1857
1859 2 399657 108073 142880 -1 1858
1860 2 399581 108157 143000 -1 1859
1861 2 399397 108153 143120 -1 1860
1862 2 399289 108225 143160 -1 1861
1863 2 399473 108469 143240 -1 1862
1864 2 399541 108681 143360 -1 1863
1865 2 399449 108933 143480 -1 1864
1866 2 399277 109093 143560 -1 1865
1867 2 399197 109225 143680 -1 1866
1868 2 399133 109469 143760 -1 1867
1869 2 398985 109725 143920 -1 1868
1870 2 399001 109765 144040 -1 1869
1871 2 399041 109829 144160 -1 1870
1872 2 399049 109949 144280 -1 1871
1873 2 399141 110077 144400 -1 1872
1874 2 399193 110169 144560 -1 1873
1875 2 399233 110397 144680 -1 1874
1876 2 399221 110725 144760 -1 1875
1877 2 399225 111221 144840 -1 1876
1878 2 399156 111552 144920 -1 1877
1879 2 399121 111717 144960 -1 1878
1880 2 399121 111945 145120 -1 1879
1881 2 399129 112073 145200 -1 1880
1882 2 399045 112237 145320 -1 1881
1883 2 398957 112413 145440 -1 1882
1884 2 398965 112449 145640 -1 1883
1885 2 399001 112453 145720 -1 1884
1886 2 399113 112425 145760 -1 1885
1887 2 399221 112341 145880 -1 1886
1888 2 399165 112465 145920 -1 1887
1889 2 399249 112681 145960 -1 1888
1890 2 399317 112909 146040 -1 1889
1891 2 399345 112981 146160 -1 1890
1892 2 399397 113025 146240 -1 1891
1893 2 399429 113153 146320 -1 1892
1894 2 399497 113381 146400 -1 1893
1895 2 399017 111793 144880 -1 1878
1896 2 399037 111781 144720 -1 1895
1897 2 399029 111771 144640 -1 1896
1898 2 399021 111761 144560 -1 1897
1899 2 398993 111725 144400 -1 1898
1900 2 398897 111697 144240 -1 1899
1901 2 398873 111703 144200 -1 1900
1902 2 399229 111481 144160 -1 1901
1903 2 399249 111421 144080 -1 1902
1904 2 399185 111441 144000 -1 1903
1905 2 399109 111465 143920 -1 1904
1906 2 398849 111709 144160 -1 1901
1907 2 398957 111881 144040 -1 1906
1908 2 400397 107269 139400 -1 1828
1909 2 400097 107389 139360 -1 1908
1910 2 399893 107565 139280 -1 1909
1911 2 399589 107805 139320 -1 1910
1912 2 399561 107833 139440 -1 1911
1913 2 399425 108021 139560 -1 1912
1914 2 399141 108241 139640 -1 1913
1915 2 399065 108241 139720 -1 1914
1916 2 399049 108425 139840 -1 1915
1917 2 398969 108461 139960 -1 1916
1918 2 398913 108589 140080 -1 1917
1919 2 398701 108689 140200 -1 1918
1920 2 398521 108881 140240 -1 1919
1921 2 398441 108985 140320 -1 1920
1922 2 398289 109089 140400 -1 1921
1923 2 398153 109021 140560 -1 1922
1924 2 398089 109109 140640 -1 1923
1925 2 397981 109401 140760 -1 1924
1926 2 397993 109521 140880 -1 1925
1927 2 397957 109649 141000 -1 1926
1928 2 397905 109857 141080 -1 1927
1929 2 397789 110009 141200 -1 1928
1930 2 397661 110225 141280 -1 1929
1931 2 397489 110401 141400 -1 1930
1932 2 397357 110681 141400 -1 1931
1933 2 397429 110781 141480 -1 1932
1934 2 397401 111149 141640 -1 1933
1935 2 397185 111501 141720 -1 1934
1936 2 396917 111609 141760 -1 1935
1937 2 396785 111629 141840 -1 1936
1938 2 396529 111689 141960 -1 1937
1939 2 396437 111845 142080 -1 1938
1940 2 396329 112021 142240 -1 1939
1941 2 396009 112197 142320 -1 1940
1942 2 395641 112409 142400 -1 1941
1943 2 395233 112773 142480 -1 1942
1944 2 394761 112869 142520 -1 1943
1945 2 394653 113017 142600 -1 1944
1946 2 394217 113213 142680 -1 1945
1947 2 393921 113425 142760 -1 1946
1948 2 393681 113629 142880 -1 1947
1949 2 393385 113621 143000 -1 1948
1950 2 393165 113489 143040 -1 1949
1951 2 393113 113601 143080 -1 1950
1952 2 393049 113641 143120 -1 1951
1953 2 393205 113845 143200 -1 1952
1954 2 393101 113985 143360 -1 1953
1955 2 392889 114077 143440 -1 1954
1956 2 392749 114061 143560 -1 1955
1957 2 392585 113993 143640 -1 1956
1958 2 392405 113925 143760 -1 1957
1959 2 392297 113953 143760 -1 1958
1960 2 392045 113957 143960 -1 1959
1961 2 391733 114089 144080 -1 1960
1962 2 391485 114145 144040 -1 1961
1963 2 391349 114173 143960 -1 1962
1964 2 391157 114273 143920 -1 1963
1965 2 390913 114397 143960 -1 1964
1966 2 390733 114557 144040 -1 1965
1967 2 390513 114601 144120 -1 1966
1968 2 390301 114477 144200 -1 1967
1969 2 390073 114565 144280 -1 1968
1970 2 389821 114705 144400 -1 1969
1971 2 389805 114837 144480 -1 1970
1972 2 389241 114937 144520 -1 1971
1973 2 388701 114997 144560 -1 1972
1974 2 388409 114973 144480 -1 1973
1975 2 388389 115009 144360 -1 1974
1976 2 388437 114937 144120 -1 1975
1977 2 388517 115005 144040 -1 1976
1978 2 388537 115117 143920 -1 1977
1979 2 388501 114985 144640 -1 1973
1980 2 388249 115053 144720 -1 1979
1981 2 388097 115081 144840 -1 1980
1982 2 387949 115121 144960 -1 1981
1983 2 387729 115281 145040 -1 1982
1984 2 387601 115401 145120 -1 1983
1985 2 387213 115489 145160 -1 1984
1986 2 386957 115681 145240 -1 1985
1987 2 386577 115641 145280 -1 1986
1988 2 386425 115649 145360 -1 1987
1989 2 386217 115661 145440 -1 1988
1990 2 386133 115441 145520 -1 1989
1991 2 385881 115297 145440 -1 1990
1992 2 385753 115209 145320 -1 1991
1993 2 385485 115125 145200 -1 1992
1994 2 385085 114997 145120 -1 1993
1995 2 384497 115013 145200 -1 1994
1996 2 384205 115069 145160 -1 1995
1997 2 384097 115085 145080 -1 1996
1998 2 383977 115141 145000 -1 1997
1999 2 383733 115117 144920 -1 1998
2000 2 383349 115129 144840 -1 1999
2001 2 382993 114945 144920 -1 2000
2002 2 382817 114873 144840 -1 2001
2003 2 382569 114809 144720 -1 2002
2004 2 382321 114745 144600 -1 2003
2005 2 382053 114633 144520 -1 2004
2006 2 381937 114653 144480 -1 2005
2007 2 381865 114665 144360 -1 2006
2008 2 381749 114733 144280 -1 2007
2009 2 381449 114981 144240 -1 2008
2010 2 381325 115245 144240 -1 2009
2011 2 380957 115653 144240 -1 2010
2012 2 380685 115777 144160 -1 2011
2013 2 380733 115813 144040 -1 2012
2014 2 380689 115861 143760 -1 2013
2015 2 380473 116117 143680 -1 2014
2016 2 380469 116121 143520 -1 2015
2017 2 380469 116201 143360 -1 2016
2018 2 380361 116109 143240 -1 2017
2019 2 380349 116085 143200 -1 2018
2020 2 380237 116037 143160 -1 2019
2021 2 380129 115997 143120 -1 2020
2022 2 380309 116113 143080 -1 2021
2023 2 380249 116037 143000 -1 2022
2024 2 400137 105665 137760 -1 1811
2025 2 400125 105637 137840 -1 2024
2026 2 397007 104253 128280 -1 598
2027 2 396883 104337 128360 -1 2026
2028 2 396795 104445 128440 -1 2027
2029 2 396667 104405 128520 -1 2028
2030 2 396607 104293 128600 -1 2029
2031 2 397279 104113 127480 -1 592
2032 2 397133 104178 127440 -1 2031
2033 2 396985 101315 125360 -1 585
2034 2 397036 101227 125440 -1 2033
2035 2 397102 101177 125520 -1 2034
2036 2 397162 101182 125640 -1 2035
2037 2 397233 101241 125760 -1 2036
2038 2 397115 101266 125920 -1 2037
2039 2 396997 101271 126120 -1 2038
2040 2 396937 101367 126200 -1 2039
2041 2 397017 99083.3 122840 -1 564
2042 2 397029 99135.2 122760 -1 2041
2043 2 397015 99177 122680 -1 2042
2044 2 396947 99213 122560 -1 2043
2045 3 376391 136940 156800 -1 162
2046 3 375752 136859 157520 -1 2045
2047 3 375269 136900 157920 -1 2046
2048 3 374691 137195 158360 -1 2047
2049 3 374413 137150 158520 -1 2048
2050 3 374064 136966 158760 -1 2049
2051 3 374012 136966 158800 -1 2050
2052 3 374310 137158 158800 -1 2051
2053 3 374169 137127 158920 -1 2052
2054 3 374151 137156 159040 -1 2053
2055 3 373928 137296 159280 -1 2054
2056 3 373863 137367 159520 -1 2055
2057 3 373642 137434 159680 -1 2056
2058 3 373519 137474 159840 -1 2057
2059 3 372928 137636 160200 -1 2058
2060 3 372425 138010 160400 -1 2059
2061 3 372184 138092 160680 -1 2060
2062 3 371968 138068 160920 -1 2061
2063 3 371834 138139 161240 -1 2062
2064 3 371075 137950 161600 -1 2063
2065 3 371539 137846 161600 -1 2064
2066 3 371575 137844 161760 -1 2065
2067 3 370582 137864 161840 -1 2064
2068 3 369874 137628 162040 -1 2067
2069 3 369476 137255 162200 -1 2068
2070 3 369399 137275 162320 -1 2069
2071 3 369061 137127 162160 -1 2070
2072 3 368593 137042 162240 -1 2071
2073 3 368202 136848 162200 -1 2072
2074 3 368061 136625 162080 -1 2073
2075 3 368007 136421 162040 -1 2074
2076 3 367832 136123 162120 -1 2075
2077 3 367768 136083 162240 -1 2076
2078 3 367926 135982 162360 -1 2077
2079 3 367910 135790 162400 -1 2078
2080 3 367868 135662 162280 -1 2079
2081 3 368063 135619 162120 -1 2080
2082 3 368151 135651 162000 -1 2081
2083 3 368224 135641 161920 -1 2082
2084 3 368449 135500 161640 -1 2083
2085 3 368660 135082 161560 -1 2084
2086 3 369103 134853 161520 -1 2085
2087 3 369264 134787 161480 -1 2086
2088 3 369502 134719 161440 -1 2087
2089 3 369770 134661 161360 -1 2088
2090 3 369909 134685 161320 -1 2089
2091 3 370206 134695 161280 -1 2090
2092 3 370510 134687 161360 -1 2091
2093 3 370789 134705 161400 -1 2092
2094 3 370889 134678 161480 -1 2093
2095 3 371452 134492 161240 -1 2094
2096 3 371669 134369 160960 -1 2095
2097 3 372175 134105 160760 -1 2096
2098 3 372548 134115 160720 -1 2097
2099 3 372704 134117 160640 -1 2098
2100 3 372823 134128 160560 -1 2099
2101 3 373062 133963 160360 -1 2100
2102 3 373090 133838 160200 -1 2101
2103 3 373252 133786 160160 -1 2102
2104 3 373436 133688 160120 -1 2103
2105 3 373719 133654 160080 -1 2104
2106 3 373855 133548 160040 -1 2105
2107 3 373992 133455 160120 -1 2106
2108 3 367454 135758 162400 -1 2079
2109 3 367237 135744 162320 -1 2108
2110 3 366627 136048 162600 -1 2109
2111 3 366120 136011 162960 -1 2110
2112 3 364933 135352 163360 -1 2111
2113 3 364272 135057 163480 -1 2112
2114 3 364204 134936 163520 -1 2113
2115 3 364107 134879 163360 -1 2114
2116 3 363918 134772 163280 -1 2115
2117 3 363747 134758 163240 -1 2116
2118 3 363683 134748 163160 -1 2117
2119 3 363554 134661 163120 -1 2118
2120 3 363117 134636 163320 -1 2119
2121 3 363007 134535 163120 -1 2120
2122 3 362814 134401 163080 -1 2121
2123 3 362598 134317 163200 -1 2122
2124 3 362581 134377 163360 -1 2123
2125 3 362278 134458 163400 -1 2124
2126 3 362078 134417 163520 -1 2125
2127 3 361971 134447 163600 -1 2126
2128 3 361937 134487 163640 -1 2127
2129 3 361942 134539 163680 -1 2128
2130 3 361873 134568 163800 -1 2129
2131 3 361618 134479 163840 -1 2130
2132 3 361097 134513 164040 -1 2131
2133 3 361019 134569 164160 -1 2132
2134 3 360866 134573 164280 -1 2133
2135 3 360631 134687 164200 -1 2134
2136 3 360515 134891 164320 -1 2135
2137 3 360441 135003 164480 -1 2136
2138 3 360152 135170 164680 -1 2137
2139 3 359926 135280 165240 -1 2138
2140 3 359899 135387 165280 -1 2139
2141 3 359864 135444 165320 -1 2140
2142 3 359634 135636 165360 -1 2141
2143 3 359340 135668 165320 -1 2142
2144 3 359206 135680 165280 -1 2143
2145 3 359180 135644 165240 -1 2144
2146 3 359158 135610 165200 -1 2145
2147 3 359146 135596 165160 -1 2146
2148 3 359108 135576 165120 -1 2147
2149 3 359056 135584 165080 -1 2148
2150 3 358992 135596 165120 -1 2149
2151 3 358830 135596 165160 -1 2150
2152 3 358732 135610 165120 -1 2151
2153 3 358700 135580 165040 -1 2152
2154 3 358870 135612 165200 -1 2151
2155 3 359258 135738 165400 -1 2143
2156 3 359198 135728 165480 -1 2155
2157 3 359160 135724 165520 -1 2156
2158 3 359174 135722 165560 -1 2157
2159 3 359202 135728 165600 -1 2158
2160 3 359176 135792 165640 -1 2159
2161 3 359126 135836 165680 -1 2160
2162 3 359006 135846 165760 -1 2161
2163 3 358940 135866 165840 -1 2162
2164 3 358894 135922 165920 -1 2163
2165 3 358798 135918 166000 -1 2164
2166 3 362455 134104 163120 -1 2123
2167 3 362401 133978 163000 -1 2166
2168 3 362347 133884 162960 -1 2167
2169 3 362286 133813 163080 -1 2168
2170 3 368512 137047 162280 -1 2072
2171 3 368281 137012 162360 -1 2170
2172 3 368056 136989 162440 -1 2171
2173 3 368088 137083 162600 -1 2172
2174 3 367842 137190 162760 -1 2173
2175 3 373439 136931 159200 -1 2051
2176 3 372765 137107 159720 -1 2175
2177 3 372227 137317 159840 -1 2176
2178 3 372126 137285 159920 -1 2177
2179 3 371566 137730 159920 -1 2178
2180 3 371008 138079 159960 -1 2179
2181 3 370657 138155 160040 -1 2180
2182 3 370471 138342 160200 -1 2181
2183 3 369986 138493 160320 -1 2182
2184 3 369581 138666 160520 -1 2183
2185 3 369040 138755 160840 -1 2184
2186 3 368366 138702 161040 -1 2185
2187 3 367893 138626 161160 -1 2186
2188 3 367887 138629 161240 -1 2187
2189 3 367626 138651 161400 -1 2188
2190 3 367593 138667 161480 -1 2189
2191 3 367546 138722 161560 -1 2190
2192 3 367345 138684 161720 -1 2191
2193 3 367049 138684 161800 -1 2192
2194 3 366953 138852 161800 -1 2193
2195 3 366850 139026 161840 -1 2194
2196 3 366771 139149 161880 -1 2195
2197 3 366345 139295 161880 -1 2196
2198 3 366061 139305 161840 -1 2197
2199 3 365947 139445 161800 -1 2198
2200 3 365919 139543 161960 -1 2199
2201 3 365821 139619 162040 -1 2200
2202 3 365729 139645 162080 -1 2201
2203 3 365695 139645 162120 -1 2202
2204 3 365561 139633 162200 -1 2203
2205 3 365413 139563 162280 -1 2204
2206 3 365303 139579 162320 -1 2205
2207 3 365129 139541 162400 -1 2206
2208 3 365111 139491 162480 -1 2207
2209 3 365125 139529 162520 -1 2208
2210 3 365141 139527 162560 -1 2209
2211 3 365141 139509 162600 -1 2210
2212 3 371775 137160 160200 -1 2178
2213 3 371034 136588 161160 -1 2212
2214 3 370592 136552 162000 -1 2213
2215 3 370127 136235 162640 -1 2214
2216 3 369944 135784 162800 -1 2215
2217 3 369510 135544 163040 -1 2216
2218 3 369327 135404 163160 -1 2217
2219 3 369033 135564 163680 -1 2218
2220 3 368931 135544 163880 -1 2219
2221 3 368831 135385 164240 -1 2220
2222 3 368859 135359 164400 -1 2221
2223 3 368858 135303 164480 -1 2222
2224 3 368851 135264 164600 -1 2223
2225 3 368817 135194 164720 -1 2224
2226 3 368731 135154 164880 -1 2225
2227 3 368592 135089 165000 -1 2226
2228 3 368042 134812 165320 -1 2227
2229 3 367334 134048 166200 -1 2228
2230 3 366823 133521 166320 -1 2229
2231 3 366652 133397 166800 -1 2230
2232 3 365816 132840 167560 -1 2231
2233 3 366872 132790 167760 -1 2232
2234 3 367818 133077 167840 -1 2233
2235 3 369041 133224 167560 -1 2234
2236 3 369499 133079 167480 -1 2235
2237 3 369908 133160 167440 -1 2236
2238 3 370425 133236 167320 -1 2237
2239 3 370634 133276 167240 -1 2238
2240 3 370937 133349 167120 -1 2239
2241 3 371263 133296 167080 -1 2240
2242 3 371638 133386 167040 -1 2241
2243 3 371891 133366 167000 -1 2242
2244 3 372080 133317 166960 -1 2243
2245 3 372289 133290 166840 -1 2244
2246 3 372355 133197 166800 -1 2245
2247 3 372844 133039 166560 -1 2246
2248 3 372859 132875 166320 -1 2247
2249 3 373271 133279 166200 -1 2248
2250 3 373698 133158 165960 -1 2249
2251 3 373897 133112 165920 -1 2250
2252 3 374127 132996 165840 -1 2251
2253 3 374221 132958 165800 -1 2252
2254 3 374305 132921 165640 -1 2253
2255 3 374408 132798 165520 -1 2254
2256 3 374675 132668 165440 -1 2255
2257 3 374864 132561 165320 -1 2256
2258 3 375251 132300 165160 -1 2257
2259 3 375391 132275 165120 -1 2258
2260 3 375536 132279 165080 -1 2259
2261 3 375748 132298 165000 -1 2260
2262 3 375960 132236 164920 -1 2261
2263 3 375822 132354 164840 -1 2262
2264 3 375910 132454 164840 -1 2263
2265 3 375903 132557 164800 -1 2264
2266 3 375999 132712 164520 -1 2265
2267 3 376074 132885 164560 -1 2266
2268 3 376004 132945 164480 -1 2267
2269 3 375850 132952 164200 -1 2268
2270 3 375956 133028 164080 -1 2269
2271 3 376057 133043 164040 -1 2270
2272 3 376209 133187 163920 -1 2271
2273 3 375710 132354 164720 -1 2263
2274 3 375518 132231 164560 -1 2273
2275 3 375495 132314 164480 -1 2274
2276 3 375610 132287 164360 -1 2275
2277 3 375617 132274 164280 -1 2276
2278 3 375538 132242 164160 -1 2277
2279 3 375479 132293 164000 -1 2278
2280 3 375513 132349 163920 -1 2279
2281 3 376574 132230 164880 -1 2262
2282 3 376802 132318 164840 -1 2281
2283 3 376985 132353 164920 -1 2282
2284 3 377149 132329 164960 -1 2283
2285 3 377494 132362 164840 -1 2284
2286 3 377584 132334 164800 -1 2285
2287 3 377978 132431 164640 -1 2286
2288 3 378181 132428 164600 -1 2287
2289 3 378364 132447 164480 -1 2288
2290 3 378729 132589 164320 -1 2289
2291 3 378899 132593 164240 -1 2290
2292 3 379048 132645 164120 -1 2291
2293 3 379599 132810 163920 -1 2292
2294 3 379908 132846 163920 -1 2293
2295 3 380082 132745 163840 -1 2294
2296 3 380526 132675 163680 -1 2295
2297 3 380984 132551 163320 -1 2296
2298 3 381175 132657 163160 -1 2297
2299 3 381454 132779 162920 -1 2298
2300 3 382086 132885 163000 -1 2299
2301 3 382311 132941 163040 -1 2300
2302 3 382513 132987 163080 -1 2301
2303 3 382812 133137 163000 -1 2302
2304 3 382950 133154 162960 -1 2303
2305 3 383239 133177 162880 -1 2304
2306 3 383449 133051 162640 -1 2305
2307 3 384016 133137 162400 -1 2306
2308 3 384206 133327 162320 -1 2307
2309 3 384604 133529 162200 -1 2308
2310 3 384733 133590 162160 -1 2309
2311 3 385014 133575 162080 -1 2310
2312 3 385570 133695 161720 -1 2311
2313 3 385677 133742 161640 -1 2312
2314 3 385632 133538 161640 -1 2313
2315 3 385621 133496 161600 -1 2314
2316 3 385488 133370 161640 -1 2315
2317 3 385580 133292 161680 -1 2316
2318 3 385600 133292 161720 -1 2317
2319 3 385600 133292 161800 -1 2318
2320 3 385674 133272 161880 -1 2319
2321 3 385842 133220 161920 -1 2320
2322 3 386184 133206 161960 -1 2321
2323 3 386370 133222 162000 -1 2322
2324 3 386404 133276 162080 -1 2323
2325 3 386380 133298 162120 -1 2324
2326 3 386368 133316 162160 -1 2325
2327 3 386348 133364 162200 -1 2326
2328 3 386314 133456 162240 -1 2327
2329 3 386316 133566 162320 -1 2328
2330 3 385556 133484 161560 -1 2315
2331 3 385544 133492 161520 -1 2330
2332 3 385532 133490 161480 -1 2331
2333 3 385518 133460 161440 -1 2332
2334 3 385510 133444 161400 -1 2333
2335 3 385498 133450 161320 -1 2334
2336 3 385493 133479 161280 -1 2335
2337 3 385740 133404 161320 -1 2336
2338 3 385806 133310 161360 -1 2337
2339 3 385784 133198 161240 -1 2338
2340 3 385768 133180 161160 -1 2339
2341 3 385488 133508 161240 -1 2336
2342 3 385380 133668 161200 -1 2341
2343 3 385555 133448 161200 -1 2341
2344 3 385730 133850 161560 -1 2313
2345 3 385809 134019 161480 -1 2344
2346 3 385955 134121 161360 -1 2345
2347 3 385867 134314 161320 -1 2346
2348 3 385893 134462 161280 -1 2347
2349 3 385809 134546 161240 -1 2348
2350 3 385889 134722 161160 -1 2349
2351 3 385859 134862 161080 -1 2350
2352 3 385809 134970 161000 -1 2351
2353 3 385777 135106 160880 -1 2352
2354 3 385697 135286 160840 -1 2353
2355 3 385731 135498 160760 -1 2354
2356 3 385775 135706 160640 -1 2355
2357 3 385725 135830 160720 -1 2356
2358 3 385709 135902 160840 -1 2357
2359 3 385689 135974 160960 -1 2358
2360 3 385773 136094 161080 -1 2359
2361 3 385657 136210 161160 -1 2360
2362 3 385369 136298 161200 -1 2361
2363 3 385391 136666 161240 -1 2362
2364 3 385487 136966 161120 -1 2363
2365 3 385611 137118 161080 -1 2364
2366 3 385457 137350 161000 -1 2365
2367 3 385513 137610 160960 -1 2366
2368 3 385579 137866 160840 -1 2367
2369 3 385747 137910 160720 -1 2368
2370 3 385965 138086 160760 -1 2369
2371 3 386089 138186 160760 -1 2370
2372 3 386173 138258 160640 -1 2371
2373 3 386205 138322 160560 -1 2372
2374 3 386187 138372 160520 -1 2373
2375 3 386167 138542 160440 -1 2374
2376 3 386323 138760 160440 -1 2375
2377 3 386439 138804 160360 -1 2376
2378 3 386495 138794 160280 -1 2377
2379 3 386657 138690 160240 -1 2378
2380 3 386785 138756 160200 -1 2379
2381 3 387181 138860 160200 -1 2380
2382 3 387207 138882 160160 -1 2381
2383 3 387245 138908 160120 -1 2382
2384 3 387387 139054 160080 -1 2383
2385 3 387467 139186 160080 -1 2384
2386 3 387425 139206 160160 -1 2385
2387 3 387339 139222 160240 -1 2386
2388 3 387299 139210 160280 -1 2387
2389 3 385341 137922 161000 -1 2367
2390 3 385137 138146 161040 -1 2389
2391 3 384729 138350 161080 -1 2390
2392 3 384419 138654 161000 -1 2391
2393 3 384383 138730 160920 -1 2392
2394 3 384259 138870 160840 -1 2393
2395 3 384079 138950 160760 -1 2394
2396 3 383995 139074 160680 -1 2395
2397 3 383907 139190 160560 -1 2396
2398 3 383853 139218 160480 -1 2397
2399 3 383845 139290 160360 -1 2398
2400 3 383881 139370 160240 -1 2399
2401 3 383941 139298 160200 -1 2400
2402 3 383917 139254 160120 -1 2401
2403 3 383873 139246 160040 -1 2402
2404 3 383889 139274 159920 -1 2403
2405 3 384081 139254 159840 -1 2404
2406 3 384269 139282 159720 -1 2405
2407 3 384337 139278 159640 -1 2406
2408 3 384331 139330 159520 -1 2407
2409 3 384359 139422 159400 -1 2408
2410 3 384421 139422 159280 -1 2409
2411 3 384565 139442 159200 -1 2410
2412 3 385137 139514 159200 -1 2411
2413 3 384573 139410 159080 -1 2411
2414 3 384375 139482 159040 -1 2413
2415 3 384347 139438 159000 -1 2414
2416 3 384313 139442 158960 -1 2415
2417 3 384311 139438 158920 -1 2416
2418 3 384485 139466 158840 -1 2417
2419 3 384619 139382 158760 -1 2418
2420 3 384769 139236 158720 -1 2419
2421 3 384813 139248 158680 -1 2420
2422 3 384867 139274 158640 -1 2421
2423 3 384465 139486 158720 -1 2419
2424 3 384467 139558 158680 -1 2423
2425 3 384469 139598 158640 -1 2424
2426 3 384453 139644 158600 -1 2425
2427 3 384447 139682 158520 -1 2426
2428 3 384377 139760 158440 -1 2427
2429 3 384319 139792 158400 -1 2428
2430 3 384259 139846 158320 -1 2429
2431 3 384219 139906 158240 -1 2430
2432 3 383869 139510 160200 -1 2400
2433 3 386080 134128 161240 -1 2346
2434 3 386120 134192 161160 -1 2433
2435 3 384539 133818 162240 -1 2309
2436 3 384522 133889 162280 -1 2435
2437 3 384452 134049 162320 -1 2436
2438 3 384380 134141 162400 -1 2437
2439 3 384366 134205 162480 -1 2438
2440 3 383372 133287 162920 -1 2304
2441 3 383440 133321 162960 -1 2440
2442 3 383556 133275 163000 -1 2441
2443 3 383717 133249 162960 -1 2442
2444 3 383815 133271 162920 -1 2443
2445 3 383968 133288 163000 -1 2444
2446 3 384110 133345 163040 -1 2445
2447 3 384216 133402 163120 -1 2446
2448 3 384213 133437 163160 -1 2447
2449 3 384203 133456 163200 -1 2448
2450 3 381522 132607 162760 -1 2299
2451 3 375228 132280 165120 -1 2258
2452 3 375248 132216 165000 -1 2451
2453 3 375244 132180 164920 -1 2452
2454 3 375196 132192 164880 -1 2453
2455 3 375116 132108 164840 -1 2454
2456 3 375084 131964 164840 -1 2455
2457 3 375068 131944 164800 -1 2456
2458 3 374996 131948 164720 -1 2457
2459 3 374984 131924 164640 -1 2458
2460 3 375060 131916 164560 -1 2459
2461 3 375076 131920 164440 -1 2460
2462 3 375084 131792 164320 -1 2461
2463 3 375060 131704 164240 -1 2462
2464 3 375004 131620 164160 -1 2463
2465 3 374720 131480 164120 -1 2464
2466 3 374642 131420 164040 -1 2465
2467 3 374542 131388 163960 -1 2466
2468 3 374326 131436 163920 -1 2467
2469 3 374054 131284 163920 -1 2468
2470 3 374154 131060 163880 -1 2469
2471 3 373930 131260 163840 -1 2470
2472 3 373902 131326 163800 -1 2471
2473 3 373872 131324 163760 -1 2472
2474 3 373872 131302 163720 -1 2473
2475 3 373842 131295 163680 -1 2474
2476 3 373812 131288 163640 -1 2475
2477 3 373752 131292 163600 -1 2476
2478 3 373678 131246 163560 -1 2477
2479 3 373608 131184 163520 -1 2478
2480 3 373606 131132 163440 -1 2479
2481 3 373674 131034 163400 -1 2480
2482 3 373668 130888 163360 -1 2481
2483 3 373642 130842 163320 -1 2482
2484 3 373716 130708 163360 -1 2483
2485 3 373726 130626 163400 -1 2484
2486 3 373722 130494 163440 -1 2485
2487 3 373820 130476 163480 -1 2486
2488 3 373940 130428 163520 -1 2487
2489 3 374154 130410 163480 -1 2488
2490 3 374226 130442 163440 -1 2489
2491 3 374354 130446 163520 -1 2490
2492 3 374512 130484 163600 -1 2491
2493 3 374664 130480 163680 -1 2492
2494 3 374692 130476 163760 -1 2493
2495 3 374622 130496 163840 -1 2494
2496 3 374608 130506 163920 -1 2495
2497 3 374430 131424 163840 -1 2468
2498 3 374310 131450 163760 -1 2497
2499 3 374196 131416 163680 -1 2498
2500 3 374216 131414 163640 -1 2499
2501 3 374222 131442 163600 -1 2500
2502 3 374214 131508 163520 -1 2501
2503 3 374178 131542 163440 -1 2502
2504 3 374226 131584 163360 -1 2503
2505 3 374218 131578 163320 -1 2504
2506 3 374210 131572 163280 -1 2505
2507 3 374222 131552 163200 -1 2506
2508 3 374214 131538 163160 -1 2507
2509 3 374236 131550 163120 -1 2508
2510 3 374252 131548 163080 -1 2509
2511 3 374262 131468 163000 -1 2510
2512 3 374230 131406 162920 -1 2511
2513 3 374172 131384 162880 -1 2512
2514 3 374020 131576 162840 -1 2513
2515 3 375138 131580 164120 -1 2464
2516 3 375226 131436 164080 -1 2515
2517 3 375374 131320 164000 -1 2516
2518 3 375338 131208 163960 -1 2517
2519 3 375292 131214 163920 -1 2518
2520 3 375310 131238 163840 -1 2519
2521 3 375294 131260 163800 -1 2520
2522 3 375304 131298 163760 -1 2521
2523 3 375308 131302 163720 -1 2522
2524 3 375294 131232 163640 -1 2523
2525 3 375264 131194 163560 -1 2524
2526 3 375088 131844 164920 -1 2456
2527 3 375054 131774 164880 -1 2526
2528 3 375028 131764 164840 -1 2527
2529 3 375014 131760 164800 -1 2528
2530 3 374964 131794 164720 -1 2529
2531 3 374866 131788 164680 -1 2530
2532 3 374796 131740 164640 -1 2531
2533 3 374762 131744 164600 -1 2532
2534 3 368374 132975 168200 -1 2234
2535 3 368490 132895 168320 -1 2534
2536 3 368789 133017 168360 -1 2535
2537 3 369045 133035 168480 -1 2536
2538 3 369201 133042 168720 -1 2537
2539 3 369313 133057 168960 -1 2538
2540 3 369353 133095 169000 -1 2539
2541 3 369434 133177 169080 -1 2540
2542 3 369570 133165 169200 -1 2541
2543 3 370038 133264 169360 -1 2542
2544 3 370228 133313 169520 -1 2543
2545 3 370405 133314 169640 -1 2544
2546 3 370533 133290 169720 -1 2545
2547 3 370866 133220 169920 -1 2546
2548 3 370932 133156 170080 -1 2547
2549 3 370986 133171 170200 -1 2548
2550 3 371007 133142 170240 -1 2549
2551 3 371091 132862 170240 -1 2550
2552 3 370989 132718 170280 -1 2551
2553 3 370867 132630 170240 -1 2552
2554 3 370863 132606 170200 -1 2553
2555 3 370763 132622 170120 -1 2554
2556 3 370635 132646 170080 -1 2555
2557 3 370407 132578 170080 -1 2556
2558 3 370295 132534 170000 -1 2557
2559 3 370159 132494 169920 -1 2558
2560 3 369883 132634 169920 -1 2559
2561 3 370951 132666 170320 -1 2552
2562 3 370999 132666 170360 -1 2561
2563 3 371079 132686 170400 -1 2562
2564 3 371123 132702 170480 -1 2563
2565 3 371123 132734 170600 -1 2564
2566 3 371119 132742 170680 -1 2565
2567 3 371094 132765 170720 -1 2566
2568 3 371139 132758 170800 -1 2567
2569 3 371203 132834 170920 -1 2568
2570 3 371083 132918 171000 -1 2569
2571 3 371018 133206 170280 -1 2550
2572 3 371202 133144 170640 -1 2571
2573 3 371306 133324 170840 -1 2572
2574 3 371726 133411 171240 -1 2573
2575 3 372181 133431 171440 -1 2574
2576 3 372278 133431 171560 -1 2575
2577 3 372433 133477 171640 -1 2576
2578 3 372613 133535 171680 -1 2577
2579 3 372781 133572 171720 -1 2578
2580 3 372965 133611 171800 -1 2579
2581 3 373096 133628 171840 -1 2580
2582 3 373346 133671 171920 -1 2581
2583 3 373497 133707 172000 -1 2582
2584 3 373585 133768 172040 -1 2583
2585 3 373670 133818 172080 -1 2584
2586 3 373757 133893 172120 -1 2585
2587 3 373906 133923 172160 -1 2586
2588 3 374073 134016 172280 -1 2587
2589 3 374066 134246 172400 -1 2588
2590 3 373981 134594 172720 -1 2589
2591 3 373663 134658 173240 -1 2590
2592 3 373281 134693 173680 -1 2591
2593 3 373080 134843 173920 -1 2592
2594 3 372910 134912 173960 -1 2593
2595 3 372651 135091 174160 -1 2594
2596 3 372423 135294 174320 -1 2595
2597 3 372314 135438 174440 -1 2596
2598 3 372148 135726 174600 -1 2597
2599 3 371975 136030 174800 -1 2598
2600 3 371428 136567 175520 -1 2599
2601 3 371226 136807 176040 -1 2600
2602 3 370830 136852 176560 -1 2601
2603 3 370445 136898 176880 -1 2602
2604 3 370110 137096 177360 -1 2603
2605 3 369977 136931 177720 -1 2604
2606 3 369921 136963 178200 -1 2605
2607 3 369739 137175 178480 -1 2606
2608 3 369431 137472 178600 -1 2607
2609 3 369366 137484 178720 -1 2608
2610 3 369383 137614 179080 -1 2609
2611 3 369487 137727 179440 -1 2610
2612 3 369406 137863 179400 -1 2611
2613 3 369220 137919 179440 -1 2612
2614 3 368989 137961 179480 -1 2613
2615 3 368839 138071 179520 -1 2614
2616 3 368731 138009 179560 -1 2615
2617 3 368701 138039 179640 -1 2616
2618 3 368737 138049 179720 -1 2617
2619 3 368767 138101 179840 -1 2618
2620 3 368737 138159 179920 -1 2619
2621 3 368761 138193 180040 -1 2620
2622 3 368768 138201 180080 -1 2621
2623 3 368909 138257 180120 -1 2622
2624 3 368967 138325 180200 -1 2623
2625 3 368939 138361 180320 -1 2624
2626 3 368903 138449 180440 -1 2625
2627 3 368873 138481 180520 -1 2626
2628 3 368987 138679 180520 -1 2627
2629 3 368962 138933 180480 -1 2628
2630 3 368896 139081 180480 -1 2629
2631 3 368848 139157 180560 -1 2630
2632 3 368645 139297 180560 -1 2631
2633 3 368579 139447 180600 -1 2632
2634 3 368487 139581 180560 -1 2633
2635 3 368474 139614 180520 -1 2634
2636 3 368461 139647 180480 -1 2635
2637 3 368400 139693 180560 -1 2635
2638 3 368352 139723 180600 -1 2637
2639 3 368236 139791 180640 -1 2638
2640 3 368128 139877 180680 -1 2639
2641 3 367882 139791 180680 -1 2640
2642 3 367706 139857 180760 -1 2641
2643 3 367594 139943 180840 -1 2642
2644 3 367521 140097 180960 -1 2643
2645 3 367355 140165 180920 -1 2644
2646 3 367243 140121 180880 -1 2645
2647 3 367225 140081 180840 -1 2646
2648 3 367187 140015 180760 -1 2647
2649 3 367201 139977 180680 -1 2648
2650 3 367197 139921 180640 -1 2649
2651 3 367239 139865 180560 -1 2650
2652 3 367245 139829 180520 -1 2651
2653 3 367315 139823 180440 -1 2652
2654 3 367333 139831 180360 -1 2653
2655 3 367337 139831 180240 -1 2654
2656 3 367329 139811 180160 -1 2655
2657 3 367233 139699 180080 -1 2656
2658 3 367067 139767 180040 -1 2657
2659 3 367225 140181 181040 -1 2645
2660 3 367179 140247 181120 -1 2659
2661 3 367121 140301 181200 -1 2660
2662 3 369024 138667 180440 -1 2628
2663 3 369068 138667 180360 -1 2662
2664 3 369096 138683 180280 -1 2663
2665 3 369547 137664 179480 -1 2611
2666 3 369745 137560 179800 -1 2665
2667 3 369910 137558 180040 -1 2666
2668 3 370310 137719 180320 -1 2667
2669 3 370494 137721 180480 -1 2668
2670 3 370701 137803 180800 -1 2669
2671 3 370843 137962 181120 -1 2670
2672 3 370899 138043 181200 -1 2671
2673 3 370943 138191 181320 -1 2672
2674 3 370870 138144 181680 -1 2673
2675 3 370927 138047 181960 -1 2674
2676 3 370997 138011 182280 -1 2675
2677 3 370981 137850 182440 -1 2676
2678 3 371009 137798 182480 -1 2677
2679 3 371010 137770 182520 -1 2678
2680 3 371250 137830 182560 -1 2679
2681 3 371558 137878 182640 -1 2680
2682 3 371686 137906 182960 -1 2681
2683 3 371758 137876 183200 -1 2682
2684 3 371678 137864 183480 -1 2683
2685 3 371667 138043 183760 -1 2684
2686 3 371910 138649 184280 -1 2685
2687 3 371990 138914 184440 -1 2686
2688 3 371815 138907 184480 -1 2687
2689 3 371756 138995 184560 -1 2688
2690 3 371678 139079 184640 -1 2689
2691 3 371560 139143 184720 -1 2690
2692 3 371549 139283 184880 -1 2691
2693 3 371559 139331 185000 -1 2692
2694 3 372248 139202 184800 -1 2687
2695 3 372323 139357 184960 -1 2694
2696 3 372535 139273 184960 -1 2695
2697 3 372715 139249 185000 -1 2696
2698 3 372727 139241 185080 -1 2697
2699 3 372779 139257 185160 -1 2698
2700 3 372783 139257 185240 -1 2699
2701 3 372875 139357 185360 -1 2700
2702 3 373119 139181 185360 -1 2701
2703 3 373217 139197 185400 -1 2702
2704 3 373253 139211 185440 -1 2703
2705 3 373407 139067 185480 -1 2704
2706 3 373657 138955 185400 -1 2705
2707 3 373637 138867 185360 -1 2706
2708 3 373615 138743 185320 -1 2707
2709 3 373523 138655 185280 -1 2708
2710 3 373381 138637 185320 -1 2709
2711 3 373273 138561 185360 -1 2710
2712 3 373141 138563 185400 -1 2711
2713 3 372965 138475 185360 -1 2712
2714 3 372879 138371 185320 -1 2713
2715 3 372765 138315 185280 -1 2714
2716 3 372543 138259 185240 -1 2715
2717 3 372449 138185 185200 -1 2716
2718 3 372421 138121 185160 -1 2717
2719 3 372409 138093 185120 -1 2718
2720 3 373757 138767 185360 -1 2707
2721 3 373943 138805 185360 -1 2720
2722 3 374187 138797 185400 -1 2721
2723 3 374381 138829 185440 -1 2722
2724 3 374519 138899 185480 -1 2723
2725 3 374597 138917 185600 -1 2724
2726 3 374619 138943 185680 -1 2725
2727 3 374625 138925 185720 -1 2726
2728 3 374613 138881 185760 -1 2727
2729 3 374603 139007 185800 -1 2728
2730 3 374631 139113 185840 -1 2729
2731 3 374623 139147 185880 -1 2730
2732 3 374623 139161 185920 -1 2731
2733 3 374687 139209 185960 -1 2732
2734 3 374771 139193 185920 -1 2733
2735 3 374843 139229 185880 -1 2734
2736 3 374913 139213 185800 -1 2735
2737 3 374665 138613 185680 -1 2728
2738 3 374685 138531 185640 -1 2737
2739 3 374677 138447 185600 -1 2738
2740 3 374685 138389 185560 -1 2739
2741 3 374711 138315 185520 -1 2740
2742 3 374737 138265 185480 -1 2741
2743 3 374751 138219 185440 -1 2742
2744 3 374747 138183 185400 -1 2743
2745 3 374755 138161 185360 -1 2744
2746 3 374795 138105 185320 -1 2745
2747 3 374817 138101 185280 -1 2746
2748 3 374839 138025 185240 -1 2747
2749 3 374867 138003 185200 -1 2748
2750 3 374911 137973 185160 -1 2749
2751 3 374961 137937 185080 -1 2750
2752 3 373305 139287 185480 -1 2704
2753 3 373465 139391 185520 -1 2752
2754 3 373503 139485 185560 -1 2753
2755 3 373675 139593 185640 -1 2754
2756 3 373797 139583 185680 -1 2755
2757 3 374103 139439 185640 -1 2756
2758 3 374127 139471 185680 -1 2757
2759 3 374167 139513 185720 -1 2758
2760 3 372863 139381 185000 -1 2697
2761 3 372947 139281 184920 -1 2760
2762 3 373007 139109 184800 -1 2761
2763 3 373131 139085 184800 -1 2762
2764 3 373151 139025 184720 -1 2763
2765 3 373187 138981 184640 -1 2764
2766 3 373231 138845 184560 -1 2765
2767 3 373259 138729 184480 -1 2766
2768 3 373287 138521 184360 -1 2767
2769 3 373283 138293 184280 -1 2768
2770 3 373387 138253 184320 -1 2769
2771 3 373519 138201 184400 -1 2770
2772 3 373643 138217 184480 -1 2771
2773 3 373895 138265 184560 -1 2772
2774 3 373995 138229 184560 -1 2773
2775 3 374063 138197 184520 -1 2774
2776 3 374207 138165 184440 -1 2775
2777 3 374299 138033 184320 -1 2776
2778 3 374399 137949 184240 -1 2777
2779 3 374445 137887 184200 -1 2778
2780 3 374549 137799 184160 -1 2779
2781 3 374623 137673 184120 -1 2780
2782 3 374727 137607 184080 -1 2781
2783 3 374801 137437 184040 -1 2782
2784 3 375003 137213 184000 -1 2783
2785 3 375077 137149 183960 -1 2784
2786 3 375079 137107 183920 -1 2785
2787 3 375097 137055 183880 -1 2786
2788 3 375157 137049 183840 -1 2787
2789 3 375299 137011 183800 -1 2788
2790 3 375505 137149 183840 -1 2789
2791 3 375491 137181 183880 -1 2790
2792 3 375513 137181 183920 -1 2791
2793 3 375609 137181 184000 -1 2792
2794 3 375679 137153 184040 -1 2793
2795 3 375817 137105 184120 -1 2794
2796 3 375907 137154 184160 -1 2795
2797 3 375905 137077 184240 -1 2796
2798 3 375937 137137 184320 -1 2797
2799 3 375923 137203 184400 -1 2798
2800 3 375909 137283 184440 -1 2799
2801 3 375915 137293 184480 -1 2800
2802 3 375899 137339 184520 -1 2801
2803 3 375879 137379 184560 -1 2802
2804 3 375845 137433 184600 -1 2803
2805 3 375839 137465 184640 -1 2804
2806 3 375821 137495 184680 -1 2805
2807 3 375819 137507 184720 -1 2806
2808 3 375831 137493 184760 -1 2807
2809 3 375851 137497 184800 -1 2808
2810 3 375901 137507 184840 -1 2809
2811 3 375911 137481 184880 -1 2810
2812 3 375931 137407 184920 -1 2811
2813 3 376031 137165 184840 -1 2812
2814 3 376039 137103 184800 -1 2813
2815 3 376051 137059 184760 -1 2814
2816 3 376071 136971 184720 -1 2815
2817 3 376071 136913 184760 -1 2816
2818 3 376057 136887 184800 -1 2817
2819 3 376013 136877 184880 -1 2818
2820 3 375903 136837 184960 -1 2819
2821 3 375856 136848 185000 -1 2820
2822 3 375779 136883 185040 -1 2821
2823 3 375579 136881 185080 -1 2822
2824 3 375419 136755 185080 -1 2823
2825 3 375149 136903 185040 -1 2824
2826 3 375077 136913 185000 -1 2825
2827 3 374973 136959 184920 -1 2826
2828 3 374817 137039 184880 -1 2827
2829 3 374715 137043 184840 -1 2828
2830 3 374641 136993 184800 -1 2829
2831 3 374616 136969 184760 -1 2830
2832 3 375997 137203 184200 -1 2796
2833 3 376259 137275 184160 -1 2832
2834 3 376231 137265 184120 -1 2833
2835 3 376355 137305 184080 -1 2834
2836 3 376519 137301 184120 -1 2835
2837 3 376651 137281 184160 -1 2836
2838 3 376757 137301 184200 -1 2837
2839 3 377031 137187 184160 -1 2838
2840 3 377065 136917 184120 -1 2839
2841 3 377261 136853 184120 -1 2840
2842 3 377417 136771 184080 -1 2841
2843 3 377511 136661 184040 -1 2842
2844 3 377529 136527 184000 -1 2843
2845 3 375637 137059 183720 -1 2790
2846 3 375641 136979 183680 -1 2845
2847 3 375611 136925 183600 -1 2846
2848 3 375369 136895 183680 -1 2789
2849 3 375395 136835 183600 -1 2848
2850 3 375415 136785 183560 -1 2849
2851 3 375439 136751 183520 -1 2850
2852 3 375491 136701 183480 -1 2851
2853 3 375537 136665 183440 -1 2852
2854 3 375577 136583 183360 -1 2853
2855 3 375627 136535 183280 -1 2854
2856 3 375623 136449 183240 -1 2855
2857 3 375623 136321 183160 -1 2856
2858 3 375675 136221 183120 -1 2857
2859 3 375797 136109 183080 -1 2858
2860 3 375977 135909 183080 -1 2859
2861 3 376295 135845 183040 -1 2860
2862 3 376359 135831 183000 -1 2861
2863 3 376365 135837 182960 -1 2862
2864 3 376413 135851 182920 -1 2863
2865 3 376453 135867 182880 -1 2864
2866 3 376519 135905 182840 -1 2865
2867 3 376605 135949 182800 -1 2866
2868 3 376717 135933 182760 -1 2867
2869 3 376795 135847 182720 -1 2868
2870 3 376877 135823 182680 -1 2869
2871 3 376881 135747 182640 -1 2870
2872 3 376785 135677 182600 -1 2871
2873 3 376773 135697 182560 -1 2872
2874 3 376839 135767 182480 -1 2873
2875 3 376811 135835 182440 -1 2874
2876 3 376799 135857 182400 -1 2875
2877 3 376793 135903 182360 -1 2876
2878 3 376803 135913 182320 -1 2877
2879 3 376913 135813 182280 -1 2878
2880 3 376937 135631 182240 -1 2879
2881 3 376973 135545 182200 -1 2880
2882 3 377167 135501 182160 -1 2881
2883 3 377247 135461 182120 -1 2882
2884 3 377295 135417 182080 -1 2883
2885 3 377293 135451 182000 -1 2884
2886 3 377247 135445 181960 -1 2885
2887 3 377191 135459 181920 -1 2886
2888 3 377045 135469 181840 -1 2887
2889 3 376969 135497 181800 -1 2888
2890 3 376901 135511 181760 -1 2889
2891 3 376879 135521 181680 -1 2890
2892 3 373899 138329 184640 -1 2773
2893 3 373923 138417 184720 -1 2892
2894 3 373987 138273 184760 -1 2893
2895 3 374043 138353 184880 -1 2894
2896 3 374151 138441 184920 -1 2895
2897 3 374023 138101 184720 -1 2894
2898 3 372276 139514 185120 -1 2695
2899 3 372283 139974 185440 -1 2898
2900 3 371907 140345 185800 -1 2899
2901 3 371887 140399 185920 -1 2900
2902 3 371701 140410 186000 -1 2901
2903 3 371559 140382 186160 -1 2902
2904 3 371199 140384 186320 -1 2903
2905 3 370879 140296 186520 -1 2904
2906 3 370654 140164 186640 -1 2905
2907 3 370494 140125 186800 -1 2906
2908 3 370384 140170 186840 -1 2907
2909 3 370182 140024 187160 -1 2908
2910 3 369822 139985 187480 -1 2909
2911 3 369605 139953 187800 -1 2910
2912 3 369628 139921 187960 -1 2911
2913 3 369646 139937 188080 -1 2912
2914 3 369622 139917 188200 -1 2913
2915 3 369634 139861 188360 -1 2914
2916 3 369508 139745 188440 -1 2915
2917 3 369468 139681 188640 -1 2916
2918 3 369408 139625 188760 -1 2917
2919 3 369368 139581 188920 -1 2918
2920 3 369186 139605 189000 -1 2919
2921 3 368796 139589 189000 -1 2920
2922 3 368744 139661 189120 -1 2921
2923 3 368680 139657 189200 -1 2922
2924 3 368660 139501 189240 -1 2923
2925 3 368636 139705 189280 -1 2924
2926 3 368642 139737 189440 -1 2925
2927 3 368718 139729 189600 -1 2926
2928 3 368678 139621 189720 -1 2927
2929 3 368426 139561 189720 -1 2928
2930 3 368332 139545 189800 -1 2929
2931 3 368248 139473 189920 -1 2930
2932 3 368182 139425 190000 -1 2931
2933 3 368128 139429 190080 -1 2932
2934 3 368068 139377 190200 -1 2933
2935 3 368032 139253 190320 -1 2934
2936 3 367936 139221 190360 -1 2935
2937 3 367696 139145 190440 -1 2936
2938 3 367624 139157 190520 -1 2937
2939 3 367576 139281 190600 -1 2938
2940 3 367574 139345 190720 -1 2939
2941 3 367496 139401 190840 -1 2940
2942 3 367384 139393 190960 -1 2941
2943 3 367242 139441 191040 -1 2942
2944 3 367100 139469 191120 -1 2943
2945 3 367020 139489 191200 -1 2944
2946 3 366892 139489 191280 -1 2945
2947 3 366780 139477 191360 -1 2946
2948 3 366628 139473 191440 -1 2947
2949 3 366508 139549 191480 -1 2948
2950 3 366344 139577 191560 -1 2949
2951 3 366202 139613 191640 -1 2950
2952 3 366140 139573 191720 -1 2951
2953 3 366058 139685 191840 -1 2952
2954 3 365948 139729 191920 -1 2953
2955 3 365812 139693 192000 -1 2954
2956 3 365690 139705 192080 -1 2955
2957 3 365629 139713 192160 -1 2956
2958 3 365577 139721 192200 -1 2957
2959 3 365459 139753 192320 -1 2958
2960 3 365135 139861 192520 -1 2959
2961 3 365001 139897 192640 -1 2960
2962 3 364721 139849 192760 -1 2961
2963 3 364714 139571 192720 -1 2962
2964 3 364794 139365 192680 -1 2963
2965 3 364847 139077 192680 -1 2964
2966 3 364907 139177 192640 -1 2965
2967 3 364941 139147 192560 -1 2966
2968 3 364961 139039 192480 -1 2967
2969 3 365061 138891 192400 -1 2968
2970 3 365133 138767 192320 -1 2969
2971 3 364863 138919 192720 -1 2965
2972 3 364939 138817 192760 -1 2971
2973 3 365051 138807 192840 -1 2972
2974 3 365213 138789 192920 -1 2973
2975 3 365303 138827 193000 -1 2974
2976 3 365319 138779 193080 -1 2975
2977 3 365371 138759 193160 -1 2976
2978 3 365323 138751 193240 -1 2977
2979 3 365239 138807 193320 -1 2978
2980 3 365203 138799 193400 -1 2979
2981 3 365275 138663 193480 -1 2980
2982 3 365383 138531 193440 -1 2981
2983 3 365411 138479 193400 -1 2982
2984 3 364576 139951 192840 -1 2962
2985 3 364365 139999 192960 -1 2984
2986 3 364091 140049 193040 -1 2985
2987 3 363716 140003 193080 -1 2986
2988 3 363366 139937 193160 -1 2987
2989 3 363167 139885 193280 -1 2988
2990 3 363006 139909 193400 -1 2989
2991 3 362963 139895 193520 -1 2990
2992 3 362887 139797 193560 -1 2991
2993 3 362857 139547 193520 -1 2992
2994 3 362849 139503 193560 -1 2993
2995 3 362789 139501 193680 -1 2994
2996 3 362646 139453 193760 -1 2995
2997 3 362488 139419 193880 -1 2996
2998 3 362280 139255 193960 -1 2997
2999 3 362067 139109 193880 -1 2998
3000 3 362067 138883 193840 -1 2999
3001 3 362039 138783 193760 -1 3000
3002 3 362075 138697 193640 -1 3001
3003 3 362103 138719 193600 -1 3002
3004 3 362119 138683 193560 -1 3003
3005 3 362002 138504 193600 -1 3004
3006 3 361990 138419 193640 -1 3005
3007 3 362025 138155 193680 -1 3006
3008 3 362061 137929 193600 -1 3007
3009 3 361930 137677 193600 -1 3008
3010 3 361844 137609 193520 -1 3009
3011 3 361753 137595 193600 -1 3010
3012 3 361603 137527 193640 -1 3011
3013 3 361397 137475 193600 -1 3012
3014 3 361354 137429 193560 -1 3013
3015 3 361755 138583 193560 -1 3005
3016 3 361661 138676 193520 -1 3015
3017 3 361667 138712 193480 -1 3016
3018 3 361574 138777 193440 -1 3017
3019 3 361573 138762 193400 -1 3018
3020 3 361539 138762 193280 -1 3019
3021 3 361444 138781 193240 -1 3020
3022 3 361437 138759 193200 -1 3021
3023 3 361413 138744 193160 -1 3022
3024 3 361389 138710 193120 -1 3023
3025 3 361355 138618 193080 -1 3024
3026 3 361265 138576 193000 -1 3025
3027 3 361902 139157 193920 -1 2999
3028 3 361798 139317 193960 -1 3027
3029 3 361616 139487 193960 -1 3028
3030 3 361352 139551 194000 -1 3029
3031 3 361131 139515 194080 -1 3030
3032 3 360850 139463 194120 -1 3031
3033 3 360686 139559 194080 -1 3032
3034 3 360580 139587 194160 -1 3033
3035 3 360432 139511 194200 -1 3034
3036 3 360268 139503 194160 -1 3035
3037 3 359934 139639 194120 -1 3036
3038 3 359476 139595 194120 -1 3037
3039 3 359404 139559 194160 -1 3038
3040 3 359232 139453 194200 -1 3039
3041 3 358948 139483 194200 -1 3040
3042 3 358880 139519 194240 -1 3041
3043 3 358638 139503 194280 -1 3042
3044 3 358392 139511 194240 -1 3043
3045 3 358210 139515 194200 -1 3044
3046 3 357986 139381 194160 -1 3045
3047 3 357656 139221 194120 -1 3046
3048 3 357528 139129 194280 -1 3047
3049 3 357404 139121 194320 -1 3048
3050 3 357352 139149 194280 -1 3049
3051 3 357382 139169 194200 -1 3050
3052 3 357194 139237 194160 -1 3051
3053 3 356980 139173 194240 -1 3052
3054 3 356984 139151 194280 -1 3053
3055 3 356726 139051 194320 -1 3054
3056 3 356520 139007 194400 -1 3055
3057 3 356492 139035 194440 -1 3056
3058 3 356468 139051 194480 -1 3057
3059 3 356470 139071 194520 -1 3058
3060 3 356438 139071 194560 -1 3059
3061 3 356380 139071 194600 -1 3060
3062 3 356298 139137 194640 -1 3061
3063 3 356254 139187 194680 -1 3062
3064 3 356136 139253 194760 -1 3063
3065 3 355786 139439 194800 -1 3064
3066 3 355608 139367 194760 -1 3065
3067 3 355482 139151 194720 -1 3066
3068 3 355354 139019 194760 -1 3067
3069 3 355352 138963 194800 -1 3068
3070 3 355218 139075 194880 -1 3069
3071 3 355108 139079 194960 -1 3070
3072 3 355074 139137 195080 -1 3071
3073 3 354922 139105 195160 -1 3072
3074 3 354756 139065 195200 -1 3073
3075 3 357030 139137 194320 -1 3054
3076 3 357092 139109 194400 -1 3075
3077 3 357174 139161 194480 -1 3076
3078 3 357168 139193 194520 -1 3077
3079 3 357382 139117 194360 -1 3049
3080 3 362299 139181 193920 -1 2998
3081 3 362339 139149 193840 -1 3080
3082 3 362875 139429 193440 -1 2993
3083 3 362894 139359 193360 -1 3082
3084 3 362882 139307 193320 -1 3083
3085 3 362882 139329 193240 -1 3084
3086 3 362862 139045 193320 -1 3084
3087 3 362776 138989 193320 -1 3086
3088 3 362713 138961 193240 -1 3087
3089 3 362935 140011 193640 -1 2991
3090 3 362889 140149 193640 -1 3089
3091 3 362824 140225 193600 -1 3090
3092 3 362750 140343 193560 -1 3091
3093 3 362836 140481 193520 -1 3092
3094 3 362915 140637 193400 -1 3093
3095 3 366928 139537 191120 -1 2944
3096 3 366796 139621 191080 -1 3095
3097 3 369342 139161 188760 -1 2918
3098 3 369418 139065 188760 -1 3097
3099 3 369382 139013 188680 -1 3098
3100 3 369270 138873 188600 -1 3099
3101 3 369114 138789 188520 -1 3100
3102 3 369374 137683 178640 -1 2608
3103 3 369236 137735 178720 -1 3102
3104 3 369256 137883 178800 -1 3103
3105 3 369318 137915 178760 -1 3104
3106 3 369286 138015 178640 -1 3105
3107 3 369174 138103 178560 -1 3106
3108 3 369114 138107 178480 -1 3107
3109 3 373158 134764 173960 -1 2593
3110 3 373222 134751 174000 -1 3109
3111 3 374365 133967 172280 -1 2588
3112 3 374420 133967 172320 -1 3111
3113 3 373741 133588 172040 -1 2585
3114 3 373853 133483 172000 -1 3113
3115 3 374017 133340 172040 -1 3114
3116 3 374133 133296 172080 -1 3115
3117 3 374261 133224 172160 -1 3116
3118 3 374337 133204 172280 -1 3117
3119 3 374497 133152 172360 -1 3118
3120 3 374565 133108 172320 -1 3119
3121 3 374779 133162 172280 -1 3120
3122 3 374845 133092 172360 -1 3121
3123 3 375011 133044 172360 -1 3122
3124 3 375483 133146 172400 -1 3123
3125 3 375727 133084 172440 -1 3124
3126 3 375907 133034 172400 -1 3125
3127 3 375967 133010 172360 -1 3126
3128 3 376007 133002 172280 -1 3127
3129 3 376067 132970 172200 -1 3128
3130 3 376135 132966 172160 -1 3129
3131 3 376145 132968 172120 -1 3130
3132 3 376357 132988 172160 -1 3131
3133 3 376411 132948 172200 -1 3132
3134 3 376405 132872 172240 -1 3133
3135 3 375697 133302 172440 -1 3124
3136 3 375731 133350 172520 -1 3135
3137 3 375945 133480 172600 -1 3136
3138 3 376103 133476 172640 -1 3137
3139 3 376321 133378 172560 -1 3138
3140 3 376487 133172 172520 -1 3139
3141 3 376521 133142 172440 -1 3140
3142 3 376599 133212 172360 -1 3141
3143 3 376611 133206 172320 -1 3142
3144 3 376785 133186 172240 -1 3143
3145 3 376843 133136 172200 -1 3144
3146 3 376893 133012 172240 -1 3145
3147 3 376925 132884 172200 -1 3146
3148 3 376981 132884 172160 -1 3147
3149 3 376475 133078 172600 -1 3140
3150 3 376489 133022 172640 -1 3149
3151 3 376549 133024 172680 -1 3150
3152 3 369309 132803 169000 -1 2540
3153 3 369336 132705 169040 -1 3152
3154 3 369386 132663 169160 -1 3153
3155 3 369464 132572 169280 -1 3154
3156 3 369438 132570 169320 -1 3155
3157 3 369352 132598 169360 -1 3156
3158 3 369300 132628 169400 -1 3157
3159 3 369242 132606 169480 -1 3158
3160 3 369272 132586 169520 -1 3159
3161 3 369350 132548 169600 -1 3160
3162 3 369408 132562 169680 -1 3161
3163 3 369488 132608 169760 -1 3162
3164 3 369438 133397 169000 -1 2540
3165 3 369594 133493 168920 -1 3164
3166 3 369653 133553 168880 -1 3165
3167 3 369725 133682 168800 -1 3166
3168 3 368321 132757 168360 -1 2535
3169 3 368249 132651 168520 -1 3168
3170 3 368221 132643 168600 -1 3169
3171 3 365201 132640 168120 -1 2232
3172 3 364629 132564 168800 -1 3171
3173 3 364125 132572 169240 -1 3172
3174 3 364076 132404 169480 -1 3173
3175 3 363841 132561 169920 -1 3174
3176 3 362943 132622 171200 -1 3175
3177 3 362173 132761 171800 -1 3176
3178 3 362102 132534 172200 -1 3177
3179 3 361872 132323 172440 -1 3178
3180 3 362030 132170 172760 -1 3179
3181 3 362314 131752 172960 -1 3180
3182 3 362718 131315 173240 -1 3181
3183 3 362626 131353 173560 -1 3182
3184 3 362814 131193 173840 -1 3183
3185 3 362835 131157 174080 -1 3184
3186 3 362900 131098 174280 -1 3185
3187 3 363045 131066 174480 -1 3186
3188 3 362874 131670 174760 -1 3187
3189 3 362733 131977 175080 -1 3188
3190 3 362668 132106 175200 -1 3189
3191 3 362682 132306 175280 -1 3190
3192 3 362830 132422 175320 -1 3191
3193 3 362968 132518 175360 -1 3192
3194 3 363068 132578 175480 -1 3193
3195 3 363248 132690 175560 -1 3194
3196 3 363388 132718 175680 -1 3195
3197 3 363556 132798 175760 -1 3196
3198 3 363618 132810 175840 -1 3197
3199 3 363806 132766 175920 -1 3198
3200 3 363900 132730 176000 -1 3199
3201 3 363948 132710 176160 -1 3200
3202 3 363972 132694 176280 -1 3201
3203 3 364016 132662 176440 -1 3202
3204 3 364104 132682 176520 -1 3203
3205 3 364172 132726 176600 -1 3204
3206 3 364198 132742 176720 -1 3205
3207 3 364258 132762 176880 -1 3206
3208 3 364358 132902 176960 -1 3207
3209 3 364448 132970 177040 -1 3208
3210 3 364488 133078 177120 -1 3209
3211 3 364562 133138 177240 -1 3210
3212 3 364614 133086 177360 -1 3211
3213 3 364622 133142 177520 -1 3212
3214 3 364666 133214 177640 -1 3213
3215 3 364694 133198 177720 -1 3214
3216 3 364702 133182 177840 -1 3215
3217 3 364814 133174 177920 -1 3216
3218 3 364850 133094 178040 -1 3217
3219 3 364946 133014 178200 -1 3218
3220 3 365102 133030 178240 -1 3219
3221 3 365326 133274 178200 -1 3220
3222 3 365586 133326 178200 -1 3221
3223 3 365590 133326 178240 -1 3222
3224 3 365590 133410 178120 -1 3222
3225 3 364754 133418 177600 -1 3214
3226 3 364786 133514 177520 -1 3225
3227 3 362888 132666 175280 -1 3192
3228 3 362772 132554 175200 -1 3227
3229 3 362756 132734 175120 -1 3228
3230 3 362636 132918 175080 -1 3229
3231 3 362642 133114 175000 -1 3230
3232 3 362670 133278 175040 -1 3231
3233 3 362714 133258 175000 -1 3232
3234 3 362770 133286 174880 -1 3233
3235 3 362874 133258 174760 -1 3234
3236 3 362914 133270 174640 -1 3235
3237 3 362918 133250 174520 -1 3236
3238 3 362862 133210 174400 -1 3237
3239 3 362954 133122 174320 -1 3238
3240 3 363038 132978 174240 -1 3239
3241 3 363134 132974 174080 -1 3240
3242 3 363174 132980 174040 -1 3241
3243 3 363382 133056 174000 -1 3242
3244 3 363484 133114 173920 -1 3243
3245 3 363624 133230 173880 -1 3244
3246 3 363652 133322 173800 -1 3245
3247 3 363596 133398 173720 -1 3246
3248 3 363484 133498 173600 -1 3247
3249 3 363430 133642 173480 -1 3248
3250 3 363406 133638 173440 -1 3249
3251 3 363330 133666 173360 -1 3250
3252 3 363274 133674 173280 -1 3251
3253 3 363130 133858 173280 -1 3252
3254 3 362942 133958 173200 -1 3253
3255 3 362598 133410 175120 -1 3232
3256 3 362534 133506 175200 -1 3255
3257 3 362340 133590 175320 -1 3256
3258 3 362252 133694 175360 -1 3257
3259 3 362154 133798 175440 -1 3258
3260 3 362194 133846 175520 -1 3259
3261 3 362086 133934 175640 -1 3260
3262 3 361858 133898 175680 -1 3261
3263 3 361922 133874 175760 -1 3262
3264 3 361902 133994 175840 -1 3263
3265 3 361770 134042 175880 -1 3264
3266 3 361550 134030 176000 -1 3265
3267 3 361518 134026 176080 -1 3266
3268 3 361502 133998 176160 -1 3267
3269 3 361370 134230 175960 -1 3266
3270 3 361226 134406 175920 -1 3269
3271 3 361056 134642 175840 -1 3270
3272 3 360860 134826 175840 -1 3271
3273 3 360930 134750 175880 -1 3272
3274 3 360942 134734 175960 -1 3273
3275 3 361010 134722 176040 -1 3274
3276 3 361022 134754 176080 -1 3275
3277 3 361102 134822 176120 -1 3276
3278 3 361126 134926 176120 -1 3277
3279 3 361106 135014 176040 -1 3278
3280 3 361094 134758 176160 -1 3277
3281 3 361123 134734 176200 -1 3280
3282 3 360918 135102 175800 -1 3272
3283 3 360742 135302 175760 -1 3282
3284 3 360536 135490 175720 -1 3283
3285 3 360276 135602 175680 -1 3284
3286 3 360016 135766 175720 -1 3285
3287 3 359880 135918 175800 -1 3286
3288 3 359772 136058 175840 -1 3287
3289 3 359752 135982 175880 -1 3288
3290 3 359692 135978 175960 -1 3289
3291 3 359700 135874 176000 -1 3290
3292 3 359756 135810 176040 -1 3291
3293 3 359728 135714 176120 -1 3292
3294 3 359732 135676 176160 -1 3293
3295 3 359660 136102 176000 -1 3290
3296 3 359608 136178 176080 -1 3295
3297 3 359592 136166 176160 -1 3296
3298 3 359544 136158 176240 -1 3297
3299 3 359424 136170 176360 -1 3298
3300 3 359340 136222 176480 -1 3299
3301 3 359116 136278 176560 -1 3300
3302 3 358668 136326 176600 -1 3301
3303 3 358592 136306 176680 -1 3302
3304 3 358432 136278 176800 -1 3303
3305 3 358148 136306 176880 -1 3304
3306 3 357952 136330 176880 -1 3305
3307 3 357892 136454 176960 -1 3306
3308 3 357720 136594 177080 -1 3307
3309 3 357596 136662 177200 -1 3308
3310 3 357564 136726 177320 -1 3309
3311 3 357440 136726 177440 -1 3310
3312 3 357248 136750 177600 -1 3311
3313 3 357076 136782 177760 -1 3312
3314 3 357060 136706 177920 -1 3313
3315 3 356968 136714 178040 -1 3314
3316 3 356728 136826 178120 -1 3315
3317 3 356628 136938 178240 -1 3316
3318 3 356432 136894 178320 -1 3317
3319 3 356204 136950 178400 -1 3318
3320 3 356148 136946 178480 -1 3319
3321 3 356004 136914 178600 -1 3320
3322 3 355784 136866 178720 -1 3321
3323 3 355496 136862 178840 -1 3322
3324 3 355144 137014 178880 -1 3323
3325 3 355016 137110 179040 -1 3324
3326 3 354936 137122 179160 -1 3325
3327 3 354880 137118 179320 -1 3326
3328 3 354800 137178 179440 -1 3327
3329 3 354680 137182 179560 -1 3328
3330 3 354628 137294 179680 -1 3329
3331 3 354340 137318 179720 -1 3330
3332 3 354128 137266 179800 -1 3331
3333 3 353912 137430 179880 -1 3332
3334 3 353728 137674 179840 -1 3333
3335 3 353620 137838 179760 -1 3334
3336 3 353548 138062 179680 -1 3335
3337 3 353448 138314 179600 -1 3336
3338 3 353424 138398 179560 -1 3337
3339 3 353332 138682 179520 -1 3338
3340 3 353352 138710 179440 -1 3339
3341 3 353356 138850 179360 -1 3340
3342 3 353344 139030 179320 -1 3341
3343 3 353376 139032 179280 -1 3342
3344 3 353424 139012 179240 -1 3343
3345 3 353466 138988 179200 -1 3344
3346 3 353462 138988 179160 -1 3345
3347 3 353466 138968 179120 -1 3346
3348 3 353480 138988 179080 -1 3347
3349 3 353498 138970 179040 -1 3348
3350 3 353486 139000 179000 -1 3349
3351 3 353548 139026 178920 -1 3350
3352 3 353560 139042 178880 -1 3351
3353 3 353600 139066 178840 -1 3352
3354 3 353646 139032 178800 -1 3353
3355 3 353642 139022 178760 -1 3354
3356 3 353660 139042 178720 -1 3355
3357 3 353896 137430 180000 -1 3333
3358 3 353816 137462 180080 -1 3357
3359 3 353956 137486 180160 -1 3358
3360 3 353972 137402 180280 -1 3359
3361 3 354000 137414 180360 -1 3360
3362 3 354024 137406 180440 -1 3361
3363 3 354080 137386 180560 -1 3362
3364 3 354176 137398 180680 -1 3363
3365 3 354236 137466 180800 -1 3364
3366 3 354208 137550 180920 -1 3365
3367 3 354228 137556 180960 -1 3366
3368 3 354254 137596 181040 -1 3367
3369 3 354288 137626 181080 -1 3368
3370 3 354310 137612 181160 -1 3369
3371 3 354354 137644 181240 -1 3370
3372 3 354144 137278 180320 -1 3360
3373 3 354176 137198 180360 -1 3372
3374 3 354196 137166 180440 -1 3373
3375 3 354190 137122 180480 -1 3374
3376 3 354192 137074 180520 -1 3375
3377 3 354132 137024 180480 -1 3376
3378 3 354130 137010 180440 -1 3377
3379 3 354110 136972 180400 -1 3378
3380 3 354054 136832 180360 -1 3379
3381 3 353984 136680 180400 -1 3380
3382 3 353864 136478 180440 -1 3381
3383 3 353786 136342 180440 -1 3382
3384 3 353704 136324 180400 -1 3383
3385 3 353566 136252 180360 -1 3384
3386 3 353382 136242 180320 -1 3385
3387 3 353336 136174 180280 -1 3386
3388 3 353264 136116 180240 -1 3387
3389 3 353200 136054 180160 -1 3388
3390 3 353086 136042 180200 -1 3389
3391 3 353030 136078 180240 -1 3390
3392 3 352822 136168 180200 -1 3391
3393 3 353100 135910 180080 -1 3389
3394 3 353096 135856 180040 -1 3393
3395 3 353088 135792 180000 -1 3394
3396 3 353090 135788 179960 -1 3395
3397 3 353034 135772 179920 -1 3396
3398 3 353000 135756 179880 -1 3397
3399 3 352954 135782 179840 -1 3398
3400 3 353002 135738 179760 -1 3399
3401 3 353024 135734 179680 -1 3400
3402 3 360216 135598 175560 -1 3285
3403 3 360256 135578 175480 -1 3402
3404 3 360408 135562 175360 -1 3403
3405 3 360492 135542 175320 -1 3404
3406 3 360588 135666 175200 -1 3405
3407 3 360576 135606 175120 -1 3406
3408 3 360616 135570 175040 -1 3407
3409 3 360712 135594 174960 -1 3408
3410 3 360808 135490 174840 -1 3409
3411 3 360840 135354 174760 -1 3410
3412 3 360880 135262 174640 -1 3411
3413 3 360820 135206 174600 -1 3412
3414 3 361674 133910 175600 -1 3262
3415 3 363603 130763 174640 -1 3187
3416 3 364266 130220 174840 -1 3415
3417 3 364389 129920 175080 -1 3416
3418 3 364492 129668 175160 -1 3417
3419 3 364485 129536 175200 -1 3418
3420 3 364484 129402 175320 -1 3419
3421 3 364538 129490 175360 -1 3420
3422 3 364733 129590 175400 -1 3421
3423 3 364873 129618 175440 -1 3422
3424 3 365007 129536 175520 -1 3423
3425 3 365121 129552 175560 -1 3424
3426 3 365161 129556 175640 -1 3425
3427 3 365261 129580 175720 -1 3426
3428 3 365265 129428 175760 -1 3427
3429 3 365433 129328 175800 -1 3428
3430 3 365709 129228 175800 -1 3429
3431 3 365841 129180 175800 -1 3430
3432 3 365897 129100 175880 -1 3431
3433 3 365893 129000 175960 -1 3432
3434 3 366013 128928 176080 -1 3433
3435 3 366093 128864 176120 -1 3434
3436 3 366209 128792 176240 -1 3435
3437 3 366389 128580 176280 -1 3436
3438 3 366413 128472 176320 -1 3437
3439 3 366317 128364 176400 -1 3438
3440 3 366249 128324 176360 -1 3439
3441 3 366141 128296 176280 -1 3440
3442 3 365917 128208 176280 -1 3441
3443 3 366001 128376 176320 -1 3442
3444 3 365985 128424 176400 -1 3443
3445 3 365821 128016 176360 -1 3442
3446 3 365797 127844 176400 -1 3445
3447 3 365697 127784 176400 -1 3446
3448 3 365629 127606 176400 -1 3447
3449 3 365531 127514 176360 -1 3448
3450 3 365515 127466 176320 -1 3449
3451 3 365511 127466 176240 -1 3450
3452 3 365469 127314 176160 -1 3451
3453 3 365453 127198 176080 -1 3452
3454 3 365519 127128 176000 -1 3453
3455 3 365553 127134 175960 -1 3454
3456 3 366617 128520 176200 -1 3437
3457 3 366753 128556 176160 -1 3456
3458 3 366841 128548 176080 -1 3457
3459 3 366969 128524 176000 -1 3458
3460 3 367041 128528 176040 -1 3459
3461 3 367157 128516 176120 -1 3460
3462 3 367161 128498 176160 -1 3461
3463 3 365733 129260 175720 -1 3430
3464 3 364603 129512 175440 -1 3421
3465 3 364621 129522 175520 -1 3464
3466 3 364675 129630 175600 -1 3465
3467 3 364673 129622 175640 -1 3466
3468 3 364649 129628 175680 -1 3467
3469 3 364663 129656 175760 -1 3468
3470 3 364615 129688 175800 -1 3469
3471 3 364631 129706 175880 -1 3470
3472 3 364627 129610 175960 -1 3471
3473 3 364621 129534 176040 -1 3472
3474 3 364609 129490 176120 -1 3473
3475 3 364583 129434 176200 -1 3474
3476 3 364587 129366 176280 -1 3475
3477 3 364609 129346 176320 -1 3476
3478 3 364645 129296 176360 -1 3477
3479 3 364665 129288 176400 -1 3478
3480 3 364803 129082 176440 -1 3479
3481 3 364661 129240 176480 -1 3480
3482 3 364621 129224 176520 -1 3481
3483 3 364587 129174 176600 -1 3482
3484 3 364583 129148 176680 -1 3483
3485 3 364549 129112 176760 -1 3484
3486 3 364577 129074 176840 -1 3485
3487 3 364499 129052 176920 -1 3486
3488 3 364327 129146 176960 -1 3487
3489 3 364327 129174 177000 -1 3488
3490 3 364311 129226 177040 -1 3489
3491 3 364303 129204 177120 -1 3490
3492 3 364319 129112 177200 -1 3491
3493 3 364311 129088 177280 -1 3492
3494 3 364393 128956 177320 -1 3493
3495 3 364451 128884 177400 -1 3494
3496 3 364491 128806 177480 -1 3495
3497 3 364587 128700 177560 -1 3496
3498 3 364665 128544 177640 -1 3497
3499 3 364767 128438 177720 -1 3498
3500 3 364803 128370 177760 -1 3499
3501 3 364825 128340 177840 -1 3500
3502 3 364885 128344 177920 -1 3501
3503 3 364867 128274 177960 -1 3502
3504 3 364463 129156 175360 -1 3420
3505 3 364404 128778 175440 -1 3504
3506 3 364315 128582 175560 -1 3505
3507 3 364229 128312 175640 -1 3506
3508 3 364162 128116 175720 -1 3507
3509 3 364221 128032 175760 -1 3508
3510 3 364033 128296 175760 -1 3509
3511 3 363849 128410 175720 -1 3510
3512 3 363647 128394 175680 -1 3511
3513 3 363515 128382 175600 -1 3512
3514 3 363467 128426 175520 -1 3513
3515 3 363403 128438 175440 -1 3514
3516 3 363375 128470 175320 -1 3515
3517 3 363417 128562 175280 -1 3516
3518 3 363297 128502 175200 -1 3517
3519 3 363105 128534 175120 -1 3518
3520 3 362865 128694 175160 -1 3519
3521 3 362737 128774 175200 -1 3520
3522 3 363543 128466 175720 -1 3512
3523 3 363635 128570 175800 -1 3522
3524 3 363647 128606 175840 -1 3523
3525 3 363667 128650 175920 -1 3524
3526 3 363665 128682 175960 -1 3525
3527 3 363663 128714 176000 -1 3526
3528 3 363647 128750 176080 -1 3527
3529 3 363611 128766 176160 -1 3528
3530 3 363591 128782 176240 -1 3529
3531 3 364241 127952 175840 -1 3509
3532 3 364269 127836 175920 -1 3531
3533 3 364284 127664 176040 -1 3532
3534 3 364282 127538 176160 -1 3533
3535 3 364354 127452 176320 -1 3534
3536 3 364417 127390 176400 -1 3535
3537 3 364449 127360 176480 -1 3536
3538 3 364439 127228 176640 -1 3537
3539 3 364595 127032 176720 -1 3538
3540 3 364930 126726 176760 -1 3539
3541 3 365149 126500 176920 -1 3540
3542 3 365288 126282 176960 -1 3541
3543 3 365392 126152 177040 -1 3542
3544 3 365434 126068 177120 -1 3543
3545 3 365479 125940 177240 -1 3544
3546 3 365459 125874 177360 -1 3545
3547 3 365453 125780 177480 -1 3546
3548 3 365400 125624 177640 -1 3547
3549 3 365402 125524 177800 -1 3548
3550 3 365391 125438 177960 -1 3549
3551 3 365357 125230 178120 -1 3550
3552 3 365298 125052 178280 -1 3551
3553 3 365199 124884 178400 -1 3552
3554 3 365029 124770 178520 -1 3553
3555 3 364502 124316 178560 -1 3554
3556 3 364380 124052 178480 -1 3555
3557 3 364264 123572 178440 -1 3556
3558 3 364124 123400 178360 -1 3557
3559 3 363976 123280 178280 -1 3558
3560 3 364372 124224 178440 -1 3556
3561 3 364360 124260 178280 -1 3560
3562 3 364364 124340 178200 -1 3561
3563 3 364368 124404 178160 -1 3562
3564 3 364464 124228 178720 -1 3555
3565 3 364452 124140 178840 -1 3564
3566 3 364464 124048 178920 -1 3565
3567 3 364458 124028 179040 -1 3566
3568 3 364606 123996 179080 -1 3567
3569 3 364430 123236 179080 -1 3568
3570 3 364246 122324 179080 -1 3569
3571 3 364370 121952 179040 -1 3570
3572 3 364494 121580 179000 -1 3571
3573 3 364398 121012 179040 -1 3572
3574 3 364302 120764 179120 -1 3573
3575 3 364358 120452 179160 -1 3574
3576 3 364366 120364 179240 -1 3575
3577 3 364294 120388 179320 -1 3576
3578 3 364166 120132 179440 -1 3577
3579 3 364124 119720 179480 -1 3578
3580 3 364324 119364 179480 -1 3579
3581 3 364208 119108 179440 -1 3580
3582 3 364208 119044 179400 -1 3581
3583 3 364460 119010 179360 -1 3582
3584 3 364552 118992 179440 -1 3583
3585 3 364602 118984 179480 -1 3584
3586 3 364608 118990 179520 -1 3585
3587 3 364628 118990 179560 -1 3586
3588 3 364650 118974 179600 -1 3587
3589 3 364704 118940 179640 -1 3588
3590 3 364756 118914 179720 -1 3589
3591 3 364786 119036 179760 -1 3590
3592 3 364892 119040 179800 -1 3591
3593 3 365030 119100 179880 -1 3592
3594 3 365176 119176 179920 -1 3593
3595 3 365312 119272 179960 -1 3594
3596 3 365360 119306 179840 -1 3595
3597 3 365594 119484 179880 -1 3596
3598 3 365640 119622 179920 -1 3597
3599 3 365650 119784 180000 -1 3598
3600 3 365588 119956 180040 -1 3599
3601 3 365564 119970 180080 -1 3600
3602 3 365606 120048 180120 -1 3601
3603 3 365596 120092 180160 -1 3602
3604 3 365586 120150 180200 -1 3603
3605 3 365568 120286 180240 -1 3604
3606 3 365530 120300 180280 -1 3605
3607 3 365462 120260 180360 -1 3606
3608 3 365402 120252 180440 -1 3607
3609 3 365190 120258 180560 -1 3608
3610 3 365150 120358 180640 -1 3609
3611 3 365136 120448 180680 -1 3610
3612 3 365116 120494 180720 -1 3611
3613 3 365092 120546 180760 -1 3612
3614 3 365136 120618 180800 -1 3613
3615 3 365144 120700 180840 -1 3614
3616 3 363886 119240 179440 -1 3581
3617 3 363510 119140 179480 -1 3616
3618 3 363228 119000 179440 -1 3617
3619 3 363144 118840 179360 -1 3618
3620 3 363076 118596 179280 -1 3619
3621 3 362948 118572 179360 -1 3620
3622 3 363068 118584 179400 -1 3621
3623 3 363174 118540 179440 -1 3622
3624 3 363278 118492 179480 -1 3623
3625 3 363312 118456 179560 -1 3624
3626 3 363392 118284 179680 -1 3625
3627 3 363368 118092 179800 -1 3626
3628 3 363470 118116 179880 -1 3627
3629 3 363506 118128 180000 -1 3628
3630 3 363394 118148 180000 -1 3629
3631 3 363374 118068 180040 -1 3630
3632 3 363366 118020 180120 -1 3631
3633 3 363374 117988 180200 -1 3632
3634 3 363244 117920 180240 -1 3633
3635 3 363052 117884 180320 -1 3634
3636 3 362908 117840 180400 -1 3635
3637 3 362934 117836 180480 -1 3636
3638 3 362826 117860 180360 -1 3636
3639 3 362814 117956 180280 -1 3638
3640 3 363072 118536 179200 -1 3620
3641 3 363038 118512 179120 -1 3640
3642 3 363048 118396 179080 -1 3641
3643 3 363028 118344 179000 -1 3642
3644 3 363044 118358 178920 -1 3643
3645 3 362998 118390 178880 -1 3644
3646 3 363006 118456 178840 -1 3645
3647 3 364686 120300 179120 -1 3575
3648 3 364812 120224 179080 -1 3647
3649 3 364932 120176 179000 -1 3648
3650 3 365042 120140 178920 -1 3649
3651 3 365130 120076 178840 -1 3650
3652 3 365290 119984 178800 -1 3651
3653 3 365370 119876 178720 -1 3652
3654 3 365394 119828 178640 -1 3653
3655 3 365482 119752 178480 -1 3654
3656 3 365618 119692 178360 -1 3655
3657 3 365718 119708 178200 -1 3656
3658 3 365922 119768 178120 -1 3657
3659 3 366134 119832 178040 -1 3658
3660 3 366138 119848 177960 -1 3659
3661 3 366014 119904 177840 -1 3660
3662 3 365922 119928 177720 -1 3661
3663 3 365842 120036 177640 -1 3662
3664 3 365890 120160 177520 -1 3663
3665 3 365954 120220 177440 -1 3664
3666 3 365966 120284 177320 -1 3665
3667 3 366062 120272 177280 -1 3666
3668 3 366222 120200 177240 -1 3667
3669 3 366302 120228 177320 -1 3668
3670 3 366470 120248 177400 -1 3669
3671 3 366614 120348 177320 -1 3670
3672 3 365946 120300 177240 -1 3667
3673 3 365830 120292 177160 -1 3672
3674 3 365818 120312 177120 -1 3673
3675 3 365790 120344 177080 -1 3674
3676 3 365786 120232 177040 -1 3675
3677 3 365754 120200 176920 -1 3676
3678 3 365682 120204 176800 -1 3677
3679 3 365774 120124 176680 -1 3678
3680 3 365786 120116 176600 -1 3679
3681 3 365798 120180 176520 -1 3680
3682 3 365746 120336 176440 -1 3681
3683 3 366210 119912 178080 -1 3659
3684 3 366242 119936 178160 -1 3683
3685 3 366260 119968 178200 -1 3684
3686 3 366244 119944 178280 -1 3685
3687 3 364490 121348 178880 -1 3572
3688 3 364562 121056 178880 -1 3687
3689 3 364762 121000 178840 -1 3688
3690 3 364882 121012 178760 -1 3689
3691 3 365020 120944 178720 -1 3690
3692 3 365168 120916 178640 -1 3691
3693 3 365292 120896 178560 -1 3692
3694 3 365408 120992 178520 -1 3693
3695 3 365480 121124 178440 -1 3694
3696 3 365596 121220 178320 -1 3695
3697 3 365678 121340 178160 -1 3696
3698 3 365828 121384 178040 -1 3697
3699 3 365940 121584 177920 -1 3698
3700 3 366062 121672 177760 -1 3699
3701 3 366206 121704 177680 -1 3700
3702 3 366338 121720 177600 -1 3701
3703 3 366532 121652 177480 -1 3702
3704 3 366680 121624 177400 -1 3703
3705 3 366354 121860 177400 -1 3704
3706 3 366350 122052 177400 -1 3705
3707 3 366318 122056 177320 -1 3706
3708 3 366318 122084 177240 -1 3707
3709 3 366846 121572 177320 -1 3704
3710 3 366950 121696 177320 -1 3709
3711 3 366958 121780 177280 -1 3710
3712 3 366882 121844 177200 -1 3711
3713 3 366998 121816 177160 -1 3712
3714 3 367070 121924 177080 -1 3713
3715 3 367166 121960 177040 -1 3714
3716 3 367096 121944 176920 -1 3715
3717 3 367076 122032 176800 -1 3716
3718 3 367152 122088 176680 -1 3717
3719 3 367364 122084 176560 -1 3718
3720 3 367540 122232 176440 -1 3719
3721 3 367716 122216 176320 -1 3720
3722 3 367740 122189 176240 -1 3721
3723 3 367836 122328 176240 -1 3722
3724 3 367912 122388 176120 -1 3723
3725 3 368044 122544 176040 -1 3724
3726 3 368072 122576 175960 -1 3725
3727 3 368060 122640 175840 -1 3726
3728 3 367980 122688 175720 -1 3727
3729 3 367892 122780 175600 -1 3728
3730 3 367896 122916 175520 -1 3729
3731 3 367890 123148 175560 -1 3730
3732 3 367910 123220 175520 -1 3731
3733 3 368014 122848 175480 -1 3730
3734 3 368180 122916 175440 -1 3733
3735 3 368300 122892 175440 -1 3734
3736 3 368396 122824 175400 -1 3735
3737 3 368644 122848 175400 -1 3736
3738 3 368704 122880 175320 -1 3737
3739 3 368710 122916 175280 -1 3738
3740 3 368684 122904 175200 -1 3739
3741 3 368698 122932 175160 -1 3740
3742 3 368742 122964 175120 -1 3741
3743 3 368840 123026 175080 -1 3742
3744 3 368918 123080 175040 -1 3743
3745 3 369008 123118 175000 -1 3744
3746 3 369076 123114 174960 -1 3745
3747 3 369206 123028 174880 -1 3746
3748 3 369312 122992 174920 -1 3747
3749 3 369444 123084 174960 -1 3748
3750 3 369468 123308 174920 -1 3749
3751 3 369524 123394 175000 -1 3750
3752 3 369554 123430 175040 -1 3751
3753 3 369478 123340 174880 -1 3750
3754 3 369480 123120 174880 -1 3749
3755 3 369506 123148 174800 -1 3754
3756 3 369544 123118 174760 -1 3755
3757 3 369618 123032 174720 -1 3756
3758 3 369668 123102 174680 -1 3757
3759 3 369710 123138 174640 -1 3758
3760 3 369764 123174 174600 -1 3759
3761 3 369728 123136 174520 -1 3760
3762 3 369692 123118 174480 -1 3761
3763 3 369684 123090 174440 -1 3762
3764 3 368416 122836 175320 -1 3736
3765 3 368452 122820 175280 -1 3764
3766 3 368432 122800 175200 -1 3765
3767 3 368416 122824 175160 -1 3766
3768 3 368376 122834 175120 -1 3767
3769 3 368344 122870 175080 -1 3768
3770 3 368314 122864 175040 -1 3769
3771 3 368290 122902 174920 -1 3770
3772 3 368138 122556 176120 -1 3725
3773 3 368154 122576 176160 -1 3772
3774 3 368250 122636 176200 -1 3773
3775 3 368330 122664 176240 -1 3774
3776 3 367752 122176 176200 -1 3722
3777 3 367844 122048 176120 -1 3776
3778 3 367836 121896 176200 -1 3777
3779 3 367828 121748 176240 -1 3778
3780 3 367924 121684 176280 -1 3779
3781 3 367888 121668 176360 -1 3780
3782 3 366832 121524 177600 -1 3702
3783 3 367070 121528 177600 -1 3782
3784 3 367142 121324 177640 -1 3783
3785 3 364324 122308 178920 -1 3571
3786 3 364224 122340 178840 -1 3785
3787 3 364152 122388 178760 -1 3786
3788 3 364180 122444 178680 -1 3787
3789 3 364010 122504 178640 -1 3788
3790 3 363776 122476 178560 -1 3789
3791 3 363524 122452 178480 -1 3790
3792 3 363362 122456 178400 -1 3791
3793 3 363186 122504 178320 -1 3792
3794 3 363120 122632 178240 -1 3793
3795 3 362878 122680 178240 -1 3794
3796 3 365308 126164 176920 -1 3542
3797 3 365316 126196 176800 -1 3796
3798 3 365398 126172 176720 -1 3797
3799 3 364622 130156 174840 -1 3416
3800 3 365202 130050 174760 -1 3799
3801 3 365283 130012 174720 -1 3800
3802 3 365346 129922 174640 -1 3801
3803 3 365482 129842 174560 -1 3802
3804 3 365692 129772 174520 -1 3803
3805 3 365972 129510 174520 -1 3804
3806 3 366082 129524 174560 -1 3805
3807 3 366191 129538 174600 -1 3806
3808 3 366210 129530 174640 -1 3807
3809 3 366482 129538 174680 -1 3808
3810 3 366738 129482 174720 -1 3809
3811 3 366746 129370 174640 -1 3810
3812 3 365455 129796 174480 -1 3803
3813 3 365447 129750 174360 -1 3812
3814 3 365431 129700 174320 -1 3813
3815 3 361245 131931 172520 -1 3179
3816 3 360684 131632 172680 -1 3815
3817 3 360149 131486 172760 -1 3816
3818 3 359589 131106 173040 -1 3817
3819 3 358824 131077 173200 -1 3818
3820 3 358622 131166 173040 -1 3819
3821 3 358555 131171 172880 -1 3820
3822 3 358643 131351 172800 -1 3821
3823 3 358651 131401 172720 -1 3822
3824 3 358662 131424 172640 -1 3823
3825 3 358660 131437 172600 -1 3824
3826 3 358654 131418 172560 -1 3825
3827 3 358688 131417 172520 -1 3826
3828 3 358628 131451 172440 -1 3827
3829 3 358648 131477 172360 -1 3828
3830 3 358661 131422 172280 -1 3829
3831 3 358677 131397 172240 -1 3830
3832 3 358675 131419 172200 -1 3831
3833 3 358686 131370 172160 -1 3832
3834 3 358696 131334 172120 -1 3833
3835 3 358598 131242 172080 -1 3834
3836 3 358580 131229 172000 -1 3835
3837 3 358550 131218 171880 -1 3836
3838 3 358488 131267 171760 -1 3837
3839 3 358498 131238 171720 -1 3838
3840 3 358546 131134 171680 -1 3839
3841 3 358731 130920 171640 -1 3840
3842 3 358876 130603 171600 -1 3841
3843 3 358928 130429 171440 -1 3842
3844 3 358929 130403 171400 -1 3843
3845 3 358949 130343 171360 -1 3844
3846 3 359068 130068 171320 -1 3845
3847 3 359307 129783 171360 -1 3846
3848 3 359156 129671 171280 -1 3847
3849 3 358940 129479 171240 -1 3848
3850 3 358528 129487 171200 -1 3849
3851 3 358332 129271 171160 -1 3850
3852 3 359516 129613 171440 -1 3847
3853 3 359734 129423 171400 -1 3852
3854 3 359911 129119 171360 -1 3853
3855 3 359945 128976 171320 -1 3854
3856 3 359976 128774 171280 -1 3855
3857 3 360122 128363 171240 -1 3856
3858 3 360261 128124 171200 -1 3857
3859 3 360342 127879 171120 -1 3858
3860 3 360400 127788 171000 -1 3859
3861 3 360530 127630 170920 -1 3860
3862 3 360663 127413 170840 -1 3861
3863 3 360705 127325 170880 -1 3862
3864 3 360739 127172 170960 -1 3863
3865 3 360730 127044 171080 -1 3864
3866 3 360693 127010 171040 -1 3865
3867 3 360660 126929 171000 -1 3866
3868 3 360646 126699 170960 -1 3867
3869 3 360554 126566 170920 -1 3868
3870 3 360352 126420 170880 -1 3869
3871 3 360264 126247 170840 -1 3870
3872 3 360241 125997 170800 -1 3871
3873 3 360233 126013 170760 -1 3872
3874 3 360208 126019 170680 -1 3873
3875 3 360025 126149 170640 -1 3874
3876 3 360017 126174 170600 -1 3875
3877 3 360008 126157 170560 -1 3876
3878 3 359996 126138 170520 -1 3877
3879 3 359952 126136 170480 -1 3878
3880 3 359842 126175 170440 -1 3879
3881 3 359786 126207 170400 -1 3880
3882 3 359723 126213 170360 -1 3881
3883 3 359624 126416 170320 -1 3882
3884 3 359550 126581 170280 -1 3883
3885 3 359527 126594 170240 -1 3884
3886 3 359522 126619 170200 -1 3885
3887 3 359502 126644 170160 -1 3886
3888 3 359448 126745 170120 -1 3887
3889 3 359330 126805 170080 -1 3888
3890 3 359152 126876 170040 -1 3889
3891 3 359045 126914 170000 -1 3890
3892 3 358934 126961 169960 -1 3891
3893 3 358872 126970 169920 -1 3892
3894 3 358805 126976 169880 -1 3893
3895 3 358734 126972 169840 -1 3894
3896 3 358693 126942 169800 -1 3895
3897 3 358650 126974 169760 -1 3896
3898 3 358590 127030 169720 -1 3897
3899 3 358568 127116 169680 -1 3898
3900 3 358517 127196 169720 -1 3899
3901 3 358532 127225 169760 -1 3900
3902 3 358508 127297 169840 -1 3901
3903 3 358424 127507 169880 -1 3902
3904 3 358464 127413 169920 -1 3903
3905 3 358484 127401 169960 -1 3904
3906 3 358546 127433 170040 -1 3905
3907 3 358410 127579 169800 -1 3903
3908 3 358424 127585 169720 -1 3907
3909 3 358450 127631 169600 -1 3908
3910 3 358660 127727 169640 -1 3909
3911 3 358848 127755 169600 -1 3910
3912 3 359030 127859 169640 -1 3911
3913 3 359320 127889 169640 -1 3912
3914 3 359346 127975 169600 -1 3913
3915 3 359316 128013 169560 -1 3914
3916 3 359370 128019 169480 -1 3915
3917 3 358290 127671 169960 -1 3903
3918 3 358186 127723 170000 -1 3917
3919 3 358056 127783 170080 -1 3918
3920 3 357934 127869 170160 -1 3919
3921 3 357914 127943 170280 -1 3920
3922 3 357878 127969 170400 -1 3921
3923 3 357734 128065 170440 -1 3922
3924 3 357464 127981 170400 -1 3923
3925 3 357328 128011 170360 -1 3924
3926 3 357234 128035 170320 -1 3925
3927 3 357088 128085 170320 -1 3926
3928 3 357050 128081 170400 -1 3927
3929 3 357032 128169 170480 -1 3928
3930 3 357096 128171 170520 -1 3929
3931 3 357672 128061 170360 -1 3923
3932 3 357654 128119 170280 -1 3931
3933 3 359642 126486 170360 -1 3883
3934 3 359883 126122 170400 -1 3880
3935 3 359902 126100 170360 -1 3934
3936 3 359888 126062 170320 -1 3935
3937 3 359870 126021 170280 -1 3936
3938 3 359841 125995 170240 -1 3937
3939 3 359970 126115 170280 -1 3936
3940 3 360060 126131 170240 -1 3939
3941 3 360138 126135 170200 -1 3940
3942 3 360164 126097 170160 -1 3941
3943 3 360277 126086 170120 -1 3942
3944 3 360333 126074 170040 -1 3943
3945 3 360449 126074 169960 -1 3944
3946 3 360729 125926 169960 -1 3945
3947 3 361127 125974 169960 -1 3946
3948 3 361109 125994 170000 -1 3947
3949 3 361329 126022 169920 -1 3947
3950 3 361505 125958 169920 -1 3949
3951 3 361531 125990 169880 -1 3950
3952 3 361559 125986 169800 -1 3951
3953 3 361511 125902 169680 -1 3952
3954 3 361469 125852 169600 -1 3953
3955 3 361447 125828 169560 -1 3954
3956 3 360266 125910 170800 -1 3873
3957 3 360314 125776 170840 -1 3956
3958 3 360325 125594 170920 -1 3957
3959 3 360249 125392 170960 -1 3958
3960 3 360259 125283 170880 -1 3959
3961 3 360270 125189 170800 -1 3960
3962 3 360221 125169 170760 -1 3961
3963 3 360094 125002 171040 -1 3959
3964 3 360037 124881 171120 -1 3963
3965 3 359942 124657 171200 -1 3964
3966 3 359906 124538 171240 -1 3965
3967 3 359951 124404 171320 -1 3966
3968 3 359908 124204 171160 -1 3967
3969 3 359927 124146 171080 -1 3968
3970 3 359942 124073 171000 -1 3969
3971 3 359988 124023 170960 -1 3970
3972 3 360128 123804 170920 -1 3971
3973 3 360166 123716 170880 -1 3972
3974 3 360169 123690 170840 -1 3973
3975 3 360139 123693 170800 -1 3974
3976 3 360078 123676 170760 -1 3975
3977 3 360058 123657 170720 -1 3976
3978 3 360027 123613 170680 -1 3977
3979 3 359994 123549 170640 -1 3978
3980 3 360025 123532 170600 -1 3979
3981 3 360013 123518 170560 -1 3980
3982 3 360003 123527 170520 -1 3981
3983 3 359939 123471 170480 -1 3982
3984 3 360033 123345 170560 -1 3983
3985 3 360072 123208 170600 -1 3984
3986 3 360018 123004 170640 -1 3985
3987 3 360041 122958 170680 -1 3986
3988 3 359940 122993 170520 -1 3987
3989 3 359975 122982 170720 -1 3987
3990 3 359639 123008 170560 -1 3989
3991 3 359599 123000 170480 -1 3990
3992 3 359495 122980 170360 -1 3991
3993 3 359395 123000 170240 -1 3992
3994 3 359295 123056 170160 -1 3993
3995 3 359243 123080 170080 -1 3994
3996 3 360267 123698 170920 -1 3973
3997 3 360294 123704 170960 -1 3996
3998 3 360308 123710 171000 -1 3997
3999 3 360364 123693 171040 -1 3998
4000 3 360412 123676 171080 -1 3999
4001 3 360431 123682 171120 -1 4000
4002 3 360465 123666 171160 -1 4001
4003 3 360540 123643 171200 -1 4002
4004 3 360566 123676 171240 -1 4003
4005 3 360577 123695 171280 -1 4004
4006 3 360602 123691 171320 -1 4005
4007 3 360607 123680 171360 -1 4006
4008 3 360608 123677 171400 -1 4007
4009 3 360664 123588 171440 -1 4008
4010 3 360669 123590 171480 -1 4009
4011 3 360799 123544 171520 -1 4010
4012 3 360787 123554 171560 -1 4011
4013 3 360837 123548 171600 -1 4012
4014 3 360917 123512 171640 -1 4013
4015 3 360918 123471 171680 -1 4014
4016 3 360925 123542 171720 -1 4015
4017 3 360908 123591 171760 -1 4016
4018 3 361007 123683 171800 -1 4017
4019 3 359759 124194 171360 -1 3967
4020 3 359571 123965 171280 -1 4019
4021 3 359399 123725 171320 -1 4020
4022 3 359261 123559 171360 -1 4021
4023 3 359243 123576 171480 -1 4022
4024 3 359250 123547 171520 -1 4023
4025 3 359240 123511 171560 -1 4024
4026 3 359292 123383 171640 -1 4025
4027 3 359340 123271 171720 -1 4026
4028 3 359308 123159 171800 -1 4027
4029 3 359368 123099 171880 -1 4028
4030 3 359572 123011 171880 -1 4029
4031 3 359804 122947 171960 -1 4030
4032 3 359852 122927 172040 -1 4031
4033 3 359916 122971 172160 -1 4032
4034 3 359860 122975 172280 -1 4033
4035 3 359828 123027 172400 -1 4034
4036 3 359824 123147 172520 -1 4035
4037 3 359792 123263 172600 -1 4036
4038 3 359600 123195 172520 -1 4037
4039 3 359380 123167 172480 -1 4038
4040 3 359276 123151 172520 -1 4039
4041 3 359144 123111 172560 -1 4040
4042 3 358988 123111 172520 -1 4041
4043 3 358860 123059 172440 -1 4042
4044 3 358740 122987 172480 -1 4043
4045 3 359868 123319 172680 -1 4037
4046 3 359900 123167 172720 -1 4045
4047 3 359944 123175 172800 -1 4046
4048 3 359864 123499 172800 -1 4045
4049 3 359872 123447 172840 -1 4048
4050 3 359828 123467 172920 -1 4049
4051 3 359920 123543 173040 -1 4050
4052 3 359956 123487 173120 -1 4051
4053 3 359964 123455 173240 -1 4052
4054 3 360092 123371 173360 -1 4053
4055 3 360092 123451 173400 -1 4054
4056 3 360084 123479 173440 -1 4055
4057 3 360304 123207 173400 -1 4054
4058 3 360360 123171 173440 -1 4057
4059 3 360404 123003 173520 -1 4058
4060 3 360332 122887 173560 -1 4059
4061 3 360316 122935 173640 -1 4060
4062 3 360328 122939 173720 -1 4061
4063 3 360240 122859 173760 -1 4062
4064 3 360104 122755 173840 -1 4063
4065 3 359984 122571 173800 -1 4064
4066 3 359940 122451 173720 -1 4065
4067 3 359844 122295 173640 -1 4066
4068 3 359808 122051 173560 -1 4067
4069 3 359840 122171 173520 -1 4068
4070 3 359884 122083 173480 -1 4069
4071 3 359944 122035 173440 -1 4070
4072 3 360030 121903 173480 -1 4071
4073 3 359228 123400 171320 -1 4021
4074 3 359183 123296 171280 -1 4073
4075 3 359191 123176 171240 -1 4074
4076 3 359180 122950 171200 -1 4075
4077 3 359164 122866 171160 -1 4076
4078 3 359179 122731 171120 -1 4077
4079 3 359180 122627 171080 -1 4078
4080 3 359233 122431 171040 -1 4079
4081 3 359240 122299 171000 -1 4080
4082 3 359279 122123 171080 -1 4081
4083 3 359292 122041 171120 -1 4082
4084 3 359282 122015 171160 -1 4083
4085 3 359293 121936 171200 -1 4084
4086 3 359315 121818 171240 -1 4085
4087 3 359348 121638 171280 -1 4086
4088 3 359369 121631 171360 -1 4087
4089 3 359366 121663 171440 -1 4088
4090 3 359482 121432 171200 -1 4089
4091 3 359560 121382 171160 -1 4090
4092 3 359640 121390 171120 -1 4091
4093 3 359690 121417 171080 -1 4092
4094 3 359714 121415 171040 -1 4093
4095 3 359843 121400 171000 -1 4094
4096 3 359844 121380 170960 -1 4095
4097 3 359876 121392 170920 -1 4096
4098 3 359856 121399 170840 -1 4097
4099 3 360560 126702 171080 -1 3868
4100 3 360534 126689 171160 -1 4099
4101 3 360434 126669 171240 -1 4100
4102 3 360402 126692 171280 -1 4101
4103 3 360369 126760 171320 -1 4102
4104 3 360351 126851 171360 -1 4103
4105 3 360466 126845 171240 -1 4104
4106 3 360360 126734 171400 -1 4104
4107 3 360363 126742 171440 -1 4106
4108 3 360364 126762 171480 -1 4107
4109 3 360377 126758 171520 -1 4108
4110 3 360360 126803 171560 -1 4109
4111 3 360345 126810 171600 -1 4110
4112 3 360328 126809 171640 -1 4111
4113 3 360272 126792 171680 -1 4112
4114 3 360277 126809 171720 -1 4113
4115 3 360236 126809 171760 -1 4114
4116 3 360245 126810 171840 -1 4115
4117 3 360222 126812 171880 -1 4116
4118 3 360213 126837 171920 -1 4117
4119 3 360204 126875 171960 -1 4118
4120 3 360165 126915 172000 -1 4119
4121 3 360172 126939 172040 -1 4120
4122 3 360160 126961 172080 -1 4121
4123 3 360155 126968 172120 -1 4122
4124 3 360167 126960 172160 -1 4123
4125 3 360150 126954 172200 -1 4124
4126 3 360161 126951 172240 -1 4125
4127 3 360124 126942 172280 -1 4126
4128 3 360136 126931 172320 -1 4127
4129 3 360146 126891 172360 -1 4128
4130 3 360134 126908 172400 -1 4129
4131 3 360132 126909 172440 -1 4130
4132 3 360009 127026 172480 -1 4131
4133 3 360015 127052 172520 -1 4132
4134 3 360024 127060 172560 -1 4133
4135 3 360043 127079 172600 -1 4134
4136 3 360060 127112 172640 -1 4135
4137 3 360041 127158 172680 -1 4136
4138 3 360051 127134 172720 -1 4137
4139 3 360769 127068 171120 -1 3865
4140 3 360764 127052 171160 -1 4139
4141 3 360861 127064 171280 -1 4140
4142 3 360856 127047 171240 -1 4141
4143 3 360920 127012 171200 -1 4142
4144 3 360951 127051 171160 -1 4143
4145 3 361000 127079 171120 -1 4144
4146 3 361078 127116 171080 -1 4145
4147 3 361110 127111 171040 -1 4146
4148 3 361091 127118 171000 -1 4147
4149 3 361127 127095 170960 -1 4148
4150 3 361145 127090 170920 -1 4149
4151 3 361157 127069 170880 -1 4150
4152 3 361177 127062 170840 -1 4151
4153 3 361198 127073 170800 -1 4152
4154 3 361166 127072 170760 -1 4153
4155 3 361174 127064 170720 -1 4154
4156 3 361110 127006 170680 -1 4155
4157 3 361134 126978 170640 -1 4156
4158 3 361114 126954 170600 -1 4157
4159 3 361116 126925 170520 -1 4158
4160 3 361131 126899 170480 -1 4159
4161 3 361089 126840 170440 -1 4160
4162 3 360953 126750 170400 -1 4161
4163 3 361019 126733 170280 -1 4162
4164 3 360778 126736 170360 -1 4162
4165 3 360724 126715 170320 -1 4164
4166 3 360652 126695 170240 -1 4165
4167 3 360798 126633 170200 -1 4166
4168 3 360803 126607 170160 -1 4167
4169 3 360805 126604 170120 -1 4168
4170 3 360825 126602 170080 -1 4169
4171 3 360845 126587 170040 -1 4170
4172 3 360889 126594 170000 -1 4171
4173 3 360967 126596 169960 -1 4172
4174 3 360959 126572 169920 -1 4173
4175 3 360957 126545 169880 -1 4174
4176 3 360995 126550 169840 -1 4175
4177 3 360980 126519 169800 -1 4176
4178 3 360946 126510 169760 -1 4177
4179 3 360874 126504 169720 -1 4178
4180 3 360887 126508 169680 -1 4179
4181 3 360376 126540 170200 -1 4166
4182 3 360337 126534 170160 -1 4181
4183 3 360319 126547 170120 -1 4182
4184 3 360309 126555 170080 -1 4183
4185 3 360303 126558 170040 -1 4184
4186 3 360245 126550 170000 -1 4185
4187 3 360286 126533 169960 -1 4186
4188 3 360268 126516 169920 -1 4187
4189 3 360243 126500 169880 -1 4188
4190 3 360201 126483 169840 -1 4189
4191 3 360190 126444 169800 -1 4190
4192 3 360121 126415 169760 -1 4191
4193 3 360064 126420 169720 -1 4192
4194 3 360042 126364 169680 -1 4193
4195 3 360023 126326 169640 -1 4194
4196 3 360015 126289 169600 -1 4195
4197 3 359989 126269 169560 -1 4196
4198 3 359998 126287 169520 -1 4197
4199 3 360012 126341 169440 -1 4198
4200 3 360003 126347 169400 -1 4199
4201 3 360021 126343 169360 -1 4200
4202 3 359990 126347 169320 -1 4201
4203 3 360008 126337 169280 -1 4202
4204 3 359978 126375 169240 -1 4203
4205 3 359971 126470 169200 -1 4204
4206 3 359906 126495 169160 -1 4205
4207 3 359791 126474 169160 -1 4206
4208 3 359818 126505 169120 -1 4207
4209 3 359786 126516 169080 -1 4208
4210 3 359730 126567 169040 -1 4209
4211 3 359745 126580 169000 -1 4210
4212 3 359750 126591 168960 -1 4211
4213 3 359746 126612 168920 -1 4212
4214 3 359742 126622 168880 -1 4213
4215 3 359717 126637 168840 -1 4214
4216 3 359704 126658 168800 -1 4215
4217 3 359712 126648 168760 -1 4216
4218 3 359708 126612 168720 -1 4217
4219 3 359723 126570 168680 -1 4218
4220 3 359715 126540 168640 -1 4219
4221 3 359703 126484 168600 -1 4220
4222 3 359702 126423 168560 -1 4221
4223 3 359721 126411 168520 -1 4222
4224 3 359690 126388 168480 -1 4223
4225 3 359697 126357 168440 -1 4224
4226 3 359713 126319 168400 -1 4225
4227 3 359719 126291 168360 -1 4226
4228 3 359757 126257 168320 -1 4227
4229 3 359819 126237 168280 -1 4228
4230 3 359947 126165 168240 -1 4229
4231 3 359770 126394 169200 -1 4207
4232 3 359591 126384 169240 -1 4231
4233 3 359568 126372 169280 -1 4232
4234 3 359550 126372 169320 -1 4233
4235 3 359543 126343 169360 -1 4234
4236 3 359555 126318 169400 -1 4235
4237 3 359569 126299 169440 -1 4236
4238 3 359556 126260 169480 -1 4237
4239 3 359568 126262 169520 -1 4238
4240 3 359601 126297 169560 -1 4239
4241 3 359652 126320 169600 -1 4240
4242 3 359691 126350 169640 -1 4241
4243 3 359684 126390 169760 -1 4242
4244 3 359604 126571 169800 -1 4243
4245 3 359620 126620 169920 -1 4244
4246 3 359520 126497 169960 -1 4245
4247 3 359438 126415 170120 -1 4246
4248 3 359469 126397 170240 -1 4247
4249 3 359528 126217 170280 -1 4248
4250 3 359520 126181 170400 -1 4249
4251 3 359482 126224 170520 -1 4250
4252 3 359454 126252 170600 -1 4251
4253 3 359909 129495 171400 -1 3853
4254 3 360010 129526 171360 -1 4253
4255 3 360034 129507 171320 -1 4254
4256 3 360178 129362 171280 -1 4255
4257 3 360405 129264 171240 -1 4256
4258 3 360481 129271 171200 -1 4257
4259 3 360497 129251 171160 -1 4258
4260 3 360536 129224 171120 -1 4259
4261 3 360577 129185 171040 -1 4260
4262 3 360805 129187 170960 -1 4261
4263 3 360568 129144 170880 -1 4262
4264 3 360525 129095 170840 -1 4263
4265 3 360501 129057 170800 -1 4264
4266 3 360935 129176 170920 -1 4262
4267 3 361060 129073 170880 -1 4266
4268 3 361236 129029 170840 -1 4267
4269 3 361252 128973 170760 -1 4268
4270 3 361328 128985 170640 -1 4269
4271 3 361368 129021 170520 -1 4270
4272 3 361492 129049 170400 -1 4271
4273 3 361672 129061 170440 -1 4272
4274 3 361820 129077 170360 -1 4273
4275 3 361954 129091 170320 -1 4274
4276 3 361996 129111 170280 -1 4275
4277 3 362000 129127 170240 -1 4276
4278 3 362008 129107 170200 -1 4277
4279 3 362098 129075 170160 -1 4278
4280 3 362156 128951 170160 -1 4279
4281 3 362346 128883 170120 -1 4280
4282 3 362518 128777 170040 -1 4281
4283 3 362652 128791 170000 -1 4282
4284 3 362704 128779 169960 -1 4283
4285 3 362846 128697 169920 -1 4284
4286 3 363106 128823 169960 -1 4285
4287 3 363312 128909 169920 -1 4286
4288 3 363592 128953 169880 -1 4287
4289 3 363578 128913 169800 -1 4288
4290 3 358830 131026 173240 -1 3819
4291 3 358690 130966 173320 -1 4290
4292 3 358108 130996 173760 -1 4291
4293 3 357667 130678 174280 -1 4292
4294 3 357461 130542 174520 -1 4293
4295 3 356873 130202 174840 -1 4294
4296 3 356284 130178 175320 -1 4295
4297 3 356192 130122 175440 -1 4296
4298 3 355910 129932 175680 -1 4297
4299 3 355556 129373 176160 -1 4298
4300 3 355229 129210 176480 -1 4299
4301 3 354929 129039 176840 -1 4300
4302 3 354802 128965 177080 -1 4301
4303 3 354725 128825 177360 -1 4302
4304 3 354533 128702 177680 -1 4303
4305 3 354340 128713 177840 -1 4304
4306 3 354009 128534 178200 -1 4305
4307 3 353045 128322 178920 -1 4306
4308 3 352811 128278 179360 -1 4307
4309 3 352537 128079 179760 -1 4308
4310 3 352535 127887 180000 -1 4309
4311 3 352784 127909 180240 -1 4310
4312 3 352754 127866 180480 -1 4311
4313 3 352684 127699 180640 -1 4312
4314 3 352683 127540 180840 -1 4313
4315 3 352593 127441 181240 -1 4314
4316 3 352561 127636 181320 -1 4315
4317 3 352201 127515 181760 -1 4316
4318 3 352143 127517 181800 -1 4317
4319 3 352181 126894 181800 -1 4318
4320 3 352160 126400 181680 -1 4319
4321 3 351990 126176 181600 -1 4320
4322 3 351871 126005 181520 -1 4321
4323 3 351698 125756 181480 -1 4322
4324 3 351663 125575 181400 -1 4323
4325 3 351629 125468 181320 -1 4324
4326 3 351215 125016 181240 -1 4325
4327 3 350962 124885 181080 -1 4326
4328 3 350793 124601 180920 -1 4327
4329 3 350344 124386 180840 -1 4328
4330 3 349889 124288 180800 -1 4329
4331 3 349446 124050 180640 -1 4330
4332 3 349254 123709 180440 -1 4331
4333 3 349115 123490 180080 -1 4332
4334 3 349015 123298 179680 -1 4333
4335 3 348827 123094 179400 -1 4334
4336 3 348541 122731 178920 -1 4335
4337 3 348336 122663 178640 -1 4336
4338 3 348331 122661 178480 -1 4337
4339 3 348211 122979 178440 -1 4338
4340 3 348073 123191 178440 -1 4339
4341 3 347977 123359 178360 -1 4340
4342 3 348047 123487 178320 -1 4341
4343 3 348107 123519 178240 -1 4342
4344 3 348075 123599 178160 -1 4343
4345 3 347991 123723 178080 -1 4344
4346 3 347913 123843 177960 -1 4345
4347 3 347939 124019 177840 -1 4346
4348 3 347839 124123 177720 -1 4347
4349 3 347791 124259 177560 -1 4348
4350 3 347839 124439 177400 -1 4349
4351 3 347787 124391 177240 -1 4350
4352 3 347803 124269 177120 -1 4351
4353 3 347791 124187 177080 -1 4352
4354 3 347821 124287 177040 -1 4353
4355 3 347771 124277 177000 -1 4354
4356 3 347573 124295 176960 -1 4355
4357 3 347539 124189 176920 -1 4356
4358 3 347523 124163 176880 -1 4357
4359 3 347525 124087 176840 -1 4358
4360 3 347519 124031 176760 -1 4359
4361 3 347067 124329 176720 -1 4360
4362 3 347013 124307 176680 -1 4361
4363 3 346971 124367 176600 -1 4362
4364 3 346901 124391 176560 -1 4363
4365 3 346919 124435 176520 -1 4364
4366 3 346887 124463 176480 -1 4365
4367 3 346833 124551 176400 -1 4366
4368 3 346745 124603 176280 -1 4367
4369 3 346625 124697 176200 -1 4368
4370 3 346597 124709 176120 -1 4369
4371 3 346487 124845 176080 -1 4370
4372 3 346471 124879 176040 -1 4371
4373 3 346435 124923 176000 -1 4372
4374 3 346459 124987 175920 -1 4373
4375 3 346405 125061 175840 -1 4374
4376 3 346411 125037 175800 -1 4375
4377 3 346395 125057 175760 -1 4376
4378 3 346383 125073 175720 -1 4377
4379 3 346307 125083 175680 -1 4378
4380 3 346227 125105 175640 -1 4379
4381 3 346131 125195 175600 -1 4380
4382 3 346083 125143 175560 -1 4381
4383 3 346011 125153 175520 -1 4382
4384 3 345959 125167 175480 -1 4383
4385 3 345913 125229 175440 -1 4384
4386 3 345871 125271 175400 -1 4385
4387 3 345741 125301 175360 -1 4386
4388 3 345573 125307 175320 -1 4387
4389 3 345251 125269 175360 -1 4388
4390 3 345121 125187 175440 -1 4389
4391 3 345009 125125 175520 -1 4390
4392 3 345039 125043 175600 -1 4391
4393 3 344923 125065 175640 -1 4392
4394 3 344851 125033 175680 -1 4393
4395 3 344779 125027 175720 -1 4394
4396 3 344537 125081 175680 -1 4395
4397 3 344405 125117 175640 -1 4396
4398 3 344339 125141 175600 -1 4397
4399 3 344121 125155 175560 -1 4398
4400 3 344075 125149 175520 -1 4399
4401 3 348327 122483 178440 -1 4338
4402 3 348296 122243 178320 -1 4401
4403 3 348123 121850 178400 -1 4402
4404 3 348054 121400 178520 -1 4403
4405 3 348122 120946 178600 -1 4404
4406 3 348203 120611 178640 -1 4405
4407 3 348395 120164 178720 -1 4406
4408 3 348360 120227 178520 -1 4407
4409 3 348418 120187 178440 -1 4408
4410 3 348402 120093 178280 -1 4409
4411 3 348460 120048 178120 -1 4410
4412 3 348463 120013 178040 -1 4411
4413 3 348486 120011 178000 -1 4412
4414 3 348576 119965 177960 -1 4413
4415 3 348652 119981 177920 -1 4414
4416 3 348758 119997 177840 -1 4415
4417 3 348890 119941 177760 -1 4416
4418 3 348962 119929 177680 -1 4417
4419 3 349088 119853 177640 -1 4418
4420 3 349176 119821 177680 -1 4419
4421 3 349296 119813 177760 -1 4420
4422 3 349386 119861 177720 -1 4421
4423 3 348377 119915 178160 -1 4411
4424 3 348352 119755 178280 -1 4423
4425 3 348490 119581 178360 -1 4424
4426 3 348504 119425 178400 -1 4425
4427 3 348416 119273 178440 -1 4426
4428 3 348494 119165 178360 -1 4427
4429 3 348545 119077 178320 -1 4428
4430 3 348629 118956 178240 -1 4429
4431 3 348636 118918 178120 -1 4430
4432 3 348634 118920 178080 -1 4431
4433 3 348817 118774 178200 -1 4431
4434 3 349086 118672 178280 -1 4433
4435 3 349275 118639 178360 -1 4434
4436 3 349451 118694 178400 -1 4435
4437 3 349651 118975 178360 -1 4436
4438 3 349950 119232 178280 -1 4437
4439 3 349974 119410 178160 -1 4438
4440 3 349980 119430 178080 -1 4439
4441 3 350000 119658 177960 -1 4440
4442 3 350014 119694 177880 -1 4441
4443 3 349982 119722 177800 -1 4442
4444 3 349990 119786 177640 -1 4443
4445 3 349978 119862 177560 -1 4444
4446 3 350030 119954 177520 -1 4445
4447 3 350048 119978 177560 -1 4446
4448 3 350116 119958 177680 -1 4447
4449 3 350100 120006 177720 -1 4448
4450 3 349976 120110 177680 -1 4449
4451 3 349948 120166 177640 -1 4450
4452 3 349920 120218 177560 -1 4451
4453 3 350142 119297 178360 -1 4438
4454 3 350245 119275 178480 -1 4453
4455 3 350395 119300 178560 -1 4454
4456 3 350471 119328 178600 -1 4455
4457 3 348286 119129 178360 -1 4427
4458 3 348516 120083 178760 -1 4407
4459 3 348694 119881 178800 -1 4458
4460 3 349046 119417 179080 -1 4459
4461 3 349216 119274 179200 -1 4460
4462 3 349247 119243 179320 -1 4461
4463 3 349401 119080 179400 -1 4462
4464 3 349656 118954 179520 -1 4463
4465 3 349881 118905 179520 -1 4464
4466 3 350542 118534 179560 -1 4465
4467 3 351008 118287 179640 -1 4466
4468 3 351267 118186 179680 -1 4467
4469 3 351354 118113 179720 -1 4468
4470 3 351832 118168 179600 -1 4469
4471 3 352024 118176 179560 -1 4470
4472 3 352238 118128 179440 -1 4471
4473 3 352410 118042 179320 -1 4472
4474 3 352360 118006 179280 -1 4473
4475 3 352327 117954 179080 -1 4474
4476 3 352348 117740 179040 -1 4475
4477 3 352391 117581 179000 -1 4476
4478 3 352413 117488 178840 -1 4477
4479 3 352468 117603 178760 -1 4478
4480 3 352403 117487 178720 -1 4479
4481 3 352405 117535 178680 -1 4480
4482 3 352083 117044 178760 -1 4479
4483 3 352196 116890 178720 -1 4482
4484 3 352474 116742 178680 -1 4483
4485 3 352924 116524 178640 -1 4484
4486 3 352986 116420 178600 -1 4485
4487 3 353066 116386 178560 -1 4486
4488 3 353140 116414 178520 -1 4487
4489 3 353142 116400 178480 -1 4488
4490 3 353188 116416 178440 -1 4489
4491 3 353210 116432 178400 -1 4490
4492 3 353210 116440 178360 -1 4491
4493 3 353202 116398 178320 -1 4492
4494 3 353280 116304 178280 -1 4493
4495 3 353408 116276 178320 -1 4494
4496 3 353516 116026 178360 -1 4495
4497 3 353464 115982 178400 -1 4496
4498 3 353476 115946 178440 -1 4497
4499 3 351967 117108 178640 -1 4482
4500 3 351640 117121 178600 -1 4499
4501 3 351469 117095 178560 -1 4500
4502 3 351101 117027 178600 -1 4501
4503 3 350974 117014 178640 -1 4502
4504 3 350725 116886 178720 -1 4503
4505 3 350762 116740 178720 -1 4504
4506 3 350882 116624 178680 -1 4505
4507 3 350870 116456 178680 -1 4506
4508 3 350660 116974 178760 -1 4504
4509 3 350248 116846 179000 -1 4508
4510 3 349934 116683 179200 -1 4509
4511 3 349909 116641 179320 -1 4510
4512 3 349668 116511 179360 -1 4511
4513 3 349480 116396 179440 -1 4512
4514 3 349305 116278 179560 -1 4513
4515 3 349054 116244 179640 -1 4514
4516 3 348969 116082 179560 -1 4515
4517 3 348908 116223 179480 -1 4516
4518 3 348844 116319 179400 -1 4517
4519 3 348774 116357 179360 -1 4518
4520 3 348694 116337 179240 -1 4519
4521 3 349033 115888 179520 -1 4516
4522 3 349121 115738 179560 -1 4521
4523 3 349221 115646 179640 -1 4522
4524 3 349353 115450 179640 -1 4523
4525 3 349497 115298 179680 -1 4524
4526 3 349677 115214 179640 -1 4525
4527 3 349709 115154 179680 -1 4526
4528 3 349761 114986 179720 -1 4527
4529 3 349769 114946 179760 -1 4528
4530 3 349749 115230 179600 -1 4526
4531 3 349877 115170 179560 -1 4530
4532 3 349025 116237 179720 -1 4515
4533 3 348911 116222 179760 -1 4532
4534 3 348603 116009 179800 -1 4533
4535 3 348625 116171 179840 -1 4534
4536 3 348527 116385 180000 -1 4535
4537 3 348372 116425 180040 -1 4536
4538 3 347979 116520 180080 -1 4537
4539 3 347617 116342 180120 -1 4538
4540 3 347578 116318 180160 -1 4539
4541 3 347371 116317 180280 -1 4540
4542 3 347256 116344 180360 -1 4541
4543 3 347186 116314 180480 -1 4542
4544 3 347105 116118 180520 -1 4543
4545 3 346937 115906 180560 -1 4544
4546 3 346894 115829 180600 -1 4545
4547 3 347023 116340 180640 -1 4546
4548 3 347000 116438 180680 -1 4547
4549 3 346905 116353 180720 -1 4548
4550 3 346864 116280 180760 -1 4549
4551 3 346787 116228 180800 -1 4550
4552 3 346707 116515 180960 -1 4551
4553 3 346719 116737 181080 -1 4552
4554 3 346650 116750 181120 -1 4553
4555 3 346562 116724 181200 -1 4554
4556 3 346539 116755 181240 -1 4555
4557 3 346268 116946 181440 -1 4556
4558 3 346036 116978 181600 -1 4557
4559 3 345780 117024 181720 -1 4558
4560 3 345757 116923 181920 -1 4559
4561 3 345770 116928 181960 -1 4560
4562 3 345783 116933 182000 -1 4561
4563 3 345676 116886 182080 -1 4562
4564 3 345552 116922 182040 -1 4563
4565 3 345480 116930 182080 -1 4564
4566 3 345308 116931 182160 -1 4565
4567 3 345300 116971 182200 -1 4566
4568 3 345256 116933 182240 -1 4567
4569 3 345142 116899 182280 -1 4568
4570 3 344984 116835 182320 -1 4569
4571 3 344880 116743 182360 -1 4570
4572 3 344886 116657 182400 -1 4571
4573 3 345644 116869 182120 -1 4563
4574 3 345664 116971 182160 -1 4573
4575 3 345796 116979 182200 -1 4574
4576 3 347032 116104 180680 -1 4550
4577 3 347008 115940 180640 -1 4576
4578 3 346794 115410 180600 -1 4577
4579 3 346840 115566 180560 -1 4578
4580 3 346914 115846 180520 -1 4579
4581 3 348591 116450 180120 -1 4537
4582 3 348638 116436 180160 -1 4581
4583 3 350095 116714 179360 -1 4511
4584 3 350131 116686 179440 -1 4583
4585 3 350087 116626 179560 -1 4584
4586 3 350071 116582 179640 -1 4585
4587 3 349995 116426 179760 -1 4586
4588 3 349915 116214 179800 -1 4587
4589 3 349939 116374 179840 -1 4588
4590 3 350051 116434 179880 -1 4589
4591 3 350111 116482 179920 -1 4590
4592 3 350175 116502 179960 -1 4591
4593 3 350255 116530 180000 -1 4592
4594 3 350329 116512 180040 -1 4593
4595 3 350363 116818 179400 -1 4584
4596 3 351925 116906 178760 -1 4482
4597 3 351740 116769 178720 -1 4596
4598 3 351712 116746 178760 -1 4597
4599 3 351648 116519 178800 -1 4598
4600 3 351597 116459 178880 -1 4599
4601 3 351514 116302 178840 -1 4600
4602 3 351222 116120 178800 -1 4601
4603 3 351242 116202 178760 -1 4602
4604 3 352467 117506 179080 -1 4477
4605 3 352506 117465 179120 -1 4604
4606 3 352520 117472 179200 -1 4605
4607 3 352776 117328 179080 -1 4604
4608 3 352852 117156 179080 -1 4607
4609 3 352984 117116 179120 -1 4608
4610 3 353036 117088 179200 -1 4609
4611 3 353104 117064 179320 -1 4610
4612 3 353056 116968 179440 -1 4611
4613 3 353088 116992 179560 -1 4612
4614 3 353200 116976 179680 -1 4613
4615 3 353208 116920 179720 -1 4614
4616 3 353252 116872 179760 -1 4615
4617 3 353216 116704 179800 -1 4616
4618 3 353272 116820 179840 -1 4617
4619 3 353360 116852 179880 -1 4618
4620 3 353384 116832 179960 -1 4619
4621 3 353412 116812 180040 -1 4620
4622 3 353448 116840 180080 -1 4621
4623 3 353464 116792 180120 -1 4622
4624 3 353524 116748 180200 -1 4623
4625 3 353556 116752 180280 -1 4624
4626 3 353692 116676 180360 -1 4625
4627 3 353856 116504 180360 -1 4626
4628 3 354092 116416 180440 -1 4627
4629 3 354216 116272 180520 -1 4628
4630 3 354300 116116 180560 -1 4629
4631 3 354356 116068 180600 -1 4630
4632 3 354560 116264 180640 -1 4631
4633 3 354644 116236 180680 -1 4632
4634 3 354884 116120 180720 -1 4633
4635 3 354884 116116 180760 -1 4634
4636 3 354932 115992 180840 -1 4635
4637 3 355072 116096 180920 -1 4636
4638 3 355148 116164 181000 -1 4637
4639 3 355212 116200 181120 -1 4638
4640 3 355212 116236 181240 -1 4639
4641 3 355172 116380 181280 -1 4640
4642 3 355148 116412 181360 -1 4641
4643 3 355180 116300 181480 -1 4642
4644 3 355248 116300 181520 -1 4643
4645 3 355300 116248 181600 -1 4644
4646 3 355300 116164 181680 -1 4645
4647 3 355342 116204 181720 -1 4646
4648 3 355428 116124 181760 -1 4647
4649 3 355528 116088 181800 -1 4648
4650 3 355738 116150 181840 -1 4649
4651 3 355758 116138 181880 -1 4650
4652 3 355820 116074 181920 -1 4651
4653 3 355902 115964 181960 -1 4652
4654 3 355964 115936 182000 -1 4653
4655 3 356060 116394 182040 -1 4654
4656 3 356248 116006 182080 -1 4655
4657 3 356268 116018 182120 -1 4656
4658 3 356304 116032 182160 -1 4657
4659 3 356386 116026 182240 -1 4658
4660 3 356458 116022 182320 -1 4659
4661 3 356472 115996 182400 -1 4660
4662 3 352070 118211 179400 -1 4472
4663 3 352204 118147 179640 -1 4471
4664 3 352352 117915 179800 -1 4663
4665 3 352481 118034 179840 -1 4664
4666 3 352837 118106 180000 -1 4665
4667 3 353148 118146 180240 -1 4666
4668 3 353485 118265 180400 -1 4667
4669 3 353446 118213 180480 -1 4668
4670 3 353490 118156 180640 -1 4669
4671 3 353668 118217 180800 -1 4670
4672 3 353748 118349 180920 -1 4671
4673 3 354124 118070 180880 -1 4672
4674 3 354241 117906 180840 -1 4673
4675 3 354429 117930 180760 -1 4674
4676 3 354563 117858 180800 -1 4675
4677 3 354609 117814 180840 -1 4676
4678 3 354809 117882 180880 -1 4677
4679 3 355055 117806 180800 -1 4678
4680 3 355143 117800 180760 -1 4679
4681 3 355189 117766 180720 -1 4680
4682 3 355203 117698 180680 -1 4681
4683 3 355209 117604 180640 -1 4682
4684 3 353926 118633 181240 -1 4672
4685 3 353936 118843 181320 -1 4684
4686 3 353985 118985 181480 -1 4685
4687 3 354197 119192 181400 -1 4686
4688 3 354467 119384 181400 -1 4687
4689 3 353966 119012 181560 -1 4686
4690 3 354078 119023 181800 -1 4689
4691 3 354143 118724 181920 -1 4690
4692 3 354180 118628 182040 -1 4691
4693 3 353849 118347 182160 -1 4692
4694 3 353601 118211 182320 -1 4693
4695 3 353321 118255 182440 -1 4694
4696 3 353241 118135 182520 -1 4695
4697 3 353201 118067 182600 -1 4696
4698 3 352997 118227 182640 -1 4697
4699 3 353217 117967 182640 -1 4697
4700 3 353261 117855 182680 -1 4699
4701 3 353273 117783 182760 -1 4700
4702 3 353253 117747 182800 -1 4701
4703 3 353253 117699 182880 -1 4702
4704 3 353321 117791 182960 -1 4703
4705 3 353145 117727 182800 -1 4702
4706 3 352985 117743 182840 -1 4705
4707 3 352829 117687 182800 -1 4706
4708 3 352553 117567 182840 -1 4707
4709 3 352453 117435 182880 -1 4708
4710 3 352373 117419 182840 -1 4709
4711 3 352489 117479 182920 -1 4709
4712 3 352581 117407 183000 -1 4711
4713 3 352625 117419 183120 -1 4712
4714 3 352581 117403 183200 -1 4713
4715 3 353611 118266 180280 -1 4668
4716 3 353579 118194 180200 -1 4715
4717 3 353491 118098 180160 -1 4716
4718 3 353451 118098 180080 -1 4717
4719 3 353339 118078 179960 -1 4718
4720 3 353335 118060 179920 -1 4719
4721 3 353393 117868 179880 -1 4720
4722 3 353369 117804 179840 -1 4721
4723 3 353449 117556 179800 -1 4722
4724 3 353573 117596 179760 -1 4723
4725 3 353713 117568 179720 -1 4724
4726 3 353613 118398 180440 -1 4668
4727 3 353685 118582 180400 -1 4726
4728 3 353785 118646 180360 -1 4727
4729 3 353917 118598 180280 -1 4728
4730 3 349885 118979 179640 -1 4465
4731 3 349899 118985 179760 -1 4730
4732 3 349899 118972 179800 -1 4731
4733 3 349724 119073 179840 -1 4732
4734 3 349697 119237 179960 -1 4733
4735 3 349422 119240 179880 -1 4734
4736 3 349220 119158 179800 -1 4735
4737 3 350062 118972 179840 -1 4732
4738 3 350426 119066 180000 -1 4737
4739 3 350491 119116 180040 -1 4738
4740 3 350645 119146 180120 -1 4739
4741 3 350858 119121 180240 -1 4740
4742 3 351045 119068 180320 -1 4741
4743 3 351133 119003 180440 -1 4742
4744 3 351251 118801 180480 -1 4743
4745 3 351381 118557 180520 -1 4744
4746 3 351330 118352 180560 -1 4745
4747 3 351572 118462 180640 -1 4746
4748 3 351651 118426 180760 -1 4747
4749 3 351787 118441 180920 -1 4748
4750 3 352056 118552 180960 -1 4749
4751 3 352149 118566 181000 -1 4750
4752 3 352273 118650 181040 -1 4751
4753 3 348035 121842 178240 -1 4403
4754 3 347810 121747 178120 -1 4753
4755 3 347742 121596 177840 -1 4754
4756 3 347552 121460 177520 -1 4755
4757 3 347154 121454 177280 -1 4756
4758 3 347069 121597 177200 -1 4757
4759 3 346962 121691 177120 -1 4758
4760 3 346964 121590 177080 -1 4759
4761 3 346949 121744 177040 -1 4760
4762 3 346870 121786 176960 -1 4761
4763 3 347029 121313 177200 -1 4757
4764 3 346891 121119 177120 -1 4763
4765 3 346778 120847 176920 -1 4764
4766 3 346630 120605 176600 -1 4765
4767 3 346624 120630 176560 -1 4766
4768 3 346740 120725 176520 -1 4767
4769 3 346748 120745 176480 -1 4768
4770 3 346806 120690 176440 -1 4769
4771 3 346779 120715 176360 -1 4770
4772 3 346773 120751 176320 -1 4771
4773 3 346719 120615 176280 -1 4772
4774 3 346580 120503 176080 -1 4773
4775 3 346470 120414 175760 -1 4774
4776 3 346320 120385 175680 -1 4775
4777 3 346064 120391 175640 -1 4776
4778 3 345784 120348 175520 -1 4777
4779 3 345558 120237 175360 -1 4778
4780 3 345284 120112 175200 -1 4779
4781 3 345139 120039 175080 -1 4780
4782 3 344968 119856 174920 -1 4781
4783 3 344744 119657 174680 -1 4782
4784 3 344906 119823 174640 -1 4783
4785 3 344993 119718 174480 -1 4784
4786 3 345005 119594 174280 -1 4785
4787 3 345013 119614 174080 -1 4786
4788 3 345086 119649 174040 -1 4787
4789 3 345214 119678 174000 -1 4788
4790 3 345354 119781 173880 -1 4789
4791 3 345344 119761 173840 -1 4790
4792 3 345346 119742 173800 -1 4791
4793 3 345210 119514 173760 -1 4792
4794 3 345232 119610 173720 -1 4793
4795 3 345396 119588 173760 -1 4792
4796 3 345428 119672 173720 -1 4795
4797 3 345455 119722 173640 -1 4796
4798 3 345539 119729 173480 -1 4797
4799 3 345458 119690 173320 -1 4798
4800 3 345445 119679 173200 -1 4799
4801 3 345400 119687 173040 -1 4800
4802 3 345332 119607 172880 -1 4801
4803 3 345341 119735 172840 -1 4802
4804 3 345419 119825 172800 -1 4803
4805 3 345462 119844 172760 -1 4804
4806 3 345539 119690 172720 -1 4805
4807 3 345543 119580 172600 -1 4806
4808 3 345470 119535 172440 -1 4807
4809 3 345441 119571 172320 -1 4808
4810 3 345440 119356 172320 -1 4809
4811 3 345375 119206 172400 -1 4810
4812 3 345285 119127 172560 -1 4811
4813 3 345230 119022 172600 -1 4812
4814 3 345082 118718 172600 -1 4813
4815 3 345035 118575 172640 -1 4814
4816 3 344976 118501 172560 -1 4815
4817 3 345434 119559 172280 -1 4809
4818 3 345594 119728 172040 -1 4817
4819 3 345549 119656 171840 -1 4818
4820 3 345617 119526 171640 -1 4819
4821 3 345721 119536 171600 -1 4820
4822 3 345792 119583 171520 -1 4821
4823 3 345730 119744 171480 -1 4822
4824 3 345683 119800 171360 -1 4823
4825 3 345449 120012 171280 -1 4824
4826 3 345135 120279 171320 -1 4825
4827 3 345133 120297 171400 -1 4826
4828 3 344895 120322 171280 -1 4827
4829 3 344894 120239 171240 -1 4828
4830 3 344961 120271 171160 -1 4829
4831 3 344850 120212 170960 -1 4830
4832 3 344747 120135 170840 -1 4831
4833 3 344958 120185 170680 -1 4832
4834 3 344990 120071 170520 -1 4833
4835 3 344979 120053 170480 -1 4834
4836 3 344963 120037 170360 -1 4835
4837 3 345024 120067 170280 -1 4836
4838 3 345024 120023 170160 -1 4837
4839 3 344892 119936 170000 -1 4838
4840 3 344712 119846 169800 -1 4839
4841 3 344617 119710 169600 -1 4840
4842 3 344741 119775 169480 -1 4841
4843 3 344694 119742 169360 -1 4842
4844 3 344657 119739 169320 -1 4843
4845 3 344547 119745 169200 -1 4844
4846 3 344523 119626 169080 -1 4845
4847 3 344379 119696 169040 -1 4846
4848 3 344381 119827 168880 -1 4847
4849 3 344452 119936 168720 -1 4848
4850 3 344490 119940 168680 -1 4849
4851 3 344518 120090 168600 -1 4850
4852 3 344613 120089 168640 -1 4851
4853 3 344607 120079 168760 -1 4852
4854 3 344544 120032 168960 -1 4853
4855 3 344752 119919 169080 -1 4854
4856 3 344876 119915 169120 -1 4855
4857 3 345270 120082 169000 -1 4856
4858 3 345376 120159 168960 -1 4857
4859 3 345435 120232 168920 -1 4858
4860 3 345496 120271 168840 -1 4859
4861 3 345739 120435 168760 -1 4860
4862 3 345761 120532 168640 -1 4861
4863 3 345734 120540 168600 -1 4862
4864 3 344500 120280 168560 -1 4851
4865 3 344476 120215 168480 -1 4864
4866 3 344771 120256 168360 -1 4865
4867 3 344834 120236 168280 -1 4866
4868 3 344825 120229 168240 -1 4867
4869 3 344804 120130 168200 -1 4868
4870 3 344975 120324 168240 -1 4867
4871 3 345041 120348 168120 -1 4870
4872 3 345010 120362 168000 -1 4871
4873 3 344897 120409 167920 -1 4872
4874 3 344898 120500 167840 -1 4873
4875 3 344868 120584 167720 -1 4874
4876 3 344823 120662 167560 -1 4875
4877 3 344636 120556 167440 -1 4876
4878 3 344837 120836 167400 -1 4877
4879 3 344931 120964 167320 -1 4878
4880 3 345093 121081 167160 -1 4879
4881 3 345009 121144 167080 -1 4880
4882 3 344831 121317 167040 -1 4881
4883 3 344870 121403 166960 -1 4882
4884 3 345052 121582 166920 -1 4883
4885 3 345360 121763 166920 -1 4884
4886 3 345332 121879 166960 -1 4885
4887 3 345331 121957 167000 -1 4886
4888 3 345469 121995 166960 -1 4887
4889 3 345464 121872 166920 -1 4888
4890 3 345578 121763 166840 -1 4889
4891 3 345750 121799 166840 -1 4890
4892 3 345982 121909 166760 -1 4891
4893 3 346024 121907 166720 -1 4892
4894 3 346190 121976 166680 -1 4893
4895 3 346296 122001 166640 -1 4894
4896 3 346374 122049 166600 -1 4895
4897 3 346474 122123 166560 -1 4896
4898 3 346480 122273 166560 -1 4897
4899 3 346732 122391 166600 -1 4898
4900 3 346858 122369 166560 -1 4899
4901 3 346988 122271 166520 -1 4900
4902 3 347098 122351 166480 -1 4901
4903 3 346770 122347 166720 -1 4899
4904 3 346750 121927 166560 -1 4897
4905 3 346938 121977 166600 -1 4904
4906 3 347034 121989 166640 -1 4905
4907 3 347204 121837 166680 -1 4906
4908 3 347256 121611 166640 -1 4907
4909 3 347332 121399 166680 -1 4908
4910 3 347554 121375 166720 -1 4909
4911 3 347648 121225 166760 -1 4910
4912 3 347708 121161 166800 -1 4911
4913 3 347812 121171 166760 -1 4912
4914 3 347882 121141 166800 -1 4913
4915 3 347906 121127 166840 -1 4914
4916 3 347918 121125 166920 -1 4915
4917 3 347984 121117 166840 -1 4916
4918 3 348040 121121 166800 -1 4917
4919 3 348048 121083 166760 -1 4918
4920 3 348074 121009 166720 -1 4919
4921 3 348082 120897 166680 -1 4920
4922 3 348032 120759 166640 -1 4921
4923 3 347942 120679 166760 -1 4922
4924 3 347868 120591 166840 -1 4923
4925 3 347844 120563 166880 -1 4924
4926 3 347838 120557 166960 -1 4925
4927 3 347806 120549 167040 -1 4926
4928 3 347738 120539 167120 -1 4927
4929 3 347286 121835 166720 -1 4907
4930 3 347322 121807 166800 -1 4929
4931 3 347324 121793 166840 -1 4930
4932 3 347280 121743 166880 -1 4931
4933 3 347276 121725 166920 -1 4932
4934 3 347286 121721 166960 -1 4933
4935 3 347270 121691 167000 -1 4934
4936 3 347228 121631 167040 -1 4935
4937 3 347172 121579 167080 -1 4936
4938 3 347058 121591 167120 -1 4937
4939 3 346976 121579 167160 -1 4938
4940 3 346944 121547 167240 -1 4939
4941 3 346938 121485 167280 -1 4940
4942 3 347008 121409 167320 -1 4941
4943 3 347026 121349 167360 -1 4942
4944 3 347024 121271 167400 -1 4943
4945 3 346878 121111 167440 -1 4944
4946 3 346970 122031 166720 -1 4906
4947 3 344629 121294 167080 -1 4882
4948 3 344352 121294 167120 -1 4947
4949 3 344270 121272 167160 -1 4948
4950 3 344186 121246 167200 -1 4949
4951 3 344012 121208 167160 -1 4950
4952 3 343890 121186 167120 -1 4951
4953 3 343814 121208 167080 -1 4952
4954 3 345722 119512 171480 -1 4822
4955 3 345633 119430 171400 -1 4954
4956 3 345621 119449 171360 -1 4955
4957 3 345492 119351 171240 -1 4956
4958 3 345398 119175 171200 -1 4957
4959 3 345293 119274 171160 -1 4958
4960 3 345139 119366 171080 -1 4959
4961 3 345072 119381 170960 -1 4960
4962 3 345057 119363 170920 -1 4961
4963 3 344913 119193 170880 -1 4962
4964 3 344951 119221 170840 -1 4963
4965 3 344959 119245 170800 -1 4964
4966 3 344961 119233 170760 -1 4965
4967 3 344991 119221 170720 -1 4966
4968 3 344973 119205 170680 -1 4967
4969 3 344973 119197 170640 -1 4968
4970 3 344865 119183 170600 -1 4969
4971 3 344829 119163 170560 -1 4970
4972 3 344795 119125 170520 -1 4971
4973 3 344763 119141 170480 -1 4972
4974 3 344755 119163 170440 -1 4973
4975 3 344701 119119 170400 -1 4974
4976 3 344655 119125 170360 -1 4975
4977 3 344579 119159 170320 -1 4976
4978 3 344569 119199 170360 -1 4977
4979 3 344541 119265 170400 -1 4978
4980 3 344535 119485 170440 -1 4979
4981 3 344621 119541 170480 -1 4980
4982 3 344693 119607 170520 -1 4981
4983 3 344697 119645 170560 -1 4982
4984 3 344589 119635 170280 -1 4980
4985 3 344571 119645 170240 -1 4984
4986 3 344531 119609 170160 -1 4985
4987 3 344519 119595 170120 -1 4986
4988 3 344485 119543 170040 -1 4987
4989 3 344449 119517 170000 -1 4988
4990 3 344393 119487 169960 -1 4989
4991 3 344361 119457 169920 -1 4990
4992 3 344351 119395 169840 -1 4991
4993 3 344619 119492 174600 -1 4783
4994 3 344380 119325 174560 -1 4993
4995 3 344270 119278 174520 -1 4994
4996 3 344091 119192 174480 -1 4995
4997 3 343935 119151 174400 -1 4996
4998 3 344147 119417 174680 -1 4995
4999 3 343945 119509 174720 -1 4998
5000 3 343706 119574 174800 -1 4999
5001 3 343407 119644 174920 -1 5000
5002 3 343016 119710 175040 -1 5001
5003 3 342633 119817 175080 -1 5002
5004 3 342201 119920 175040 -1 5003
5005 3 342344 119749 174960 -1 5004
5006 3 342372 119511 174840 -1 5005
5007 3 342376 119147 174680 -1 5006
5008 3 342379 119036 174720 -1 5007
5009 3 342382 118924 174760 -1 5008
5010 3 342477 118760 174680 -1 5009
5011 3 342689 118699 174680 -1 5010
5012 3 342720 118670 174600 -1 5011
5013 3 342758 118672 174720 -1 5012
5014 3 342941 118579 174680 -1 5013
5015 3 341762 120032 175000 -1 5004
5016 3 341206 120014 174960 -1 5015
5017 3 341064 120053 174920 -1 5016
5018 3 340884 120092 174680 -1 5017
5019 3 340615 119778 174200 -1 5018
5020 3 340704 120314 173800 -1 5019
5021 3 340429 119991 173760 -1 5020
5022 3 340209 120535 173680 -1 5021
5023 3 340295 120655 173520 -1 5022
5024 3 340189 120673 173360 -1 5023
5025 3 340145 120705 173240 -1 5024
5026 3 340127 120766 173160 -1 5025
5027 3 340054 120870 173120 -1 5026
5028 3 339902 120963 173080 -1 5027
5029 3 339772 121052 173000 -1 5028
5030 3 339758 121142 172840 -1 5029
5031 3 339769 121323 172640 -1 5030
5032 3 339723 121225 172520 -1 5031
5033 3 339835 121388 172440 -1 5032
5034 3 339808 121443 172160 -1 5033
5035 3 339800 121401 172120 -1 5034
5036 3 339792 121425 172080 -1 5035
5037 3 339749 121386 171880 -1 5036
5038 3 339680 121450 171680 -1 5037
5039 3 339676 121682 171720 -1 5038
5040 3 339716 122142 171760 -1 5039
5041 3 339679 122327 171800 -1 5040
5042 3 339701 122439 171880 -1 5041
5043 3 339505 122711 171880 -1 5042
5044 3 339459 122867 171920 -1 5043
5045 3 339419 122971 171960 -1 5044
5046 3 339387 123083 172040 -1 5045
5047 3 339239 123051 172000 -1 5046
5048 3 339213 123017 171960 -1 5047
5049 3 339197 123037 171920 -1 5048
5050 3 339475 122755 171840 -1 5043
5051 3 339415 122771 171760 -1 5050
5052 3 339623 121524 171600 -1 5038
5053 3 339557 121505 171440 -1 5052
5054 3 339658 121417 171320 -1 5053
5055 3 339756 121374 171120 -1 5054
5056 3 339767 121498 170960 -1 5055
5057 3 339756 121542 170840 -1 5056
5058 3 339709 121499 170800 -1 5057
5059 3 339544 121437 170640 -1 5058
5060 3 339242 121386 170400 -1 5059
5061 3 339014 121421 170240 -1 5060
5062 3 338939 121504 170160 -1 5061
5063 3 338619 121510 170000 -1 5062
5064 3 338450 121429 169880 -1 5063
5065 3 338311 121295 169760 -1 5064
5066 3 337856 121196 169600 -1 5065
5067 3 337669 121287 169520 -1 5066
5068 3 337754 121471 169360 -1 5067
5069 3 338020 121349 169320 -1 5068
5070 3 337998 121233 169240 -1 5069
5071 3 337998 121277 169200 -1 5070
5072 3 337962 121257 169120 -1 5071
5073 3 337854 121253 169040 -1 5072
5074 3 337982 121257 169000 -1 5073
5075 3 337715 121470 169280 -1 5068
5076 3 337512 121471 169240 -1 5075
5077 3 337478 121539 169200 -1 5076
5078 3 337460 121585 169160 -1 5077
5079 3 337746 121521 169240 -1 5075
5080 3 337825 121809 169000 -1 5079
5081 3 338073 122103 168800 -1 5080
5082 3 338168 122249 168600 -1 5081
5083 3 338394 122532 168360 -1 5082
5084 3 338415 122687 168240 -1 5083
5085 3 338296 122655 168000 -1 5084
5086 3 338604 123136 167800 -1 5085
5087 3 338850 123320 167560 -1 5086
5088 3 339191 123705 167240 -1 5087
5089 3 339194 123698 167120 -1 5088
5090 3 339454 123962 166880 -1 5089
5091 3 339596 124252 166800 -1 5090
5092 3 339642 124037 166760 -1 5091
5093 3 339577 124522 166760 -1 5091
5094 3 339547 124691 166680 -1 5093
5095 3 339417 124839 166440 -1 5094
5096 3 339520 125030 166400 -1 5095
5097 3 339556 125100 166360 -1 5096
5098 3 339163 124805 166320 -1 5097
5099 3 340461 125821 166200 -1 5098
5100 3 341113 126397 166040 -1 5099
5101 3 341329 126568 165880 -1 5100
5102 3 341342 126733 165760 -1 5101
5103 3 341012 126895 165680 -1 5102
5104 3 340860 126947 165680 -1 5103
5105 3 340836 126959 165720 -1 5104
5106 3 341054 127065 165720 -1 5105
5107 3 340810 126969 165760 -1 5105
5108 3 340790 126981 165800 -1 5107
5109 3 340778 126977 165840 -1 5108
5110 3 340776 126967 165880 -1 5109
5111 3 340756 126947 165920 -1 5110
5112 3 340716 126989 165960 -1 5111
5113 3 340698 126973 166000 -1 5112
5114 3 340634 126983 166040 -1 5113
5115 3 340594 126995 166080 -1 5114
5116 3 340564 127011 166160 -1 5115
5117 3 339738 121759 170880 -1 5057
5118 3 339828 121911 170920 -1 5117
5119 3 339924 121991 170960 -1 5118
5120 3 340068 121032 173800 -1 5022
5121 3 340011 121107 173960 -1 5120
5122 3 339848 121272 174000 -1 5121
5123 3 339635 121152 174080 -1 5122
5124 3 339614 121171 174160 -1 5123
5125 3 339508 121172 174200 -1 5124
5126 3 339548 121398 174240 -1 5125
5127 3 339585 121584 174280 -1 5126
5128 3 339598 121634 174360 -1 5127
5129 3 339515 121838 174440 -1 5128
5130 3 339336 122065 174520 -1 5129
5131 3 339289 122270 174680 -1 5130
5132 3 339268 122434 174920 -1 5131
5133 3 339280 122814 174920 -1 5132
5134 3 339224 122868 174960 -1 5133
5135 3 339191 122866 175040 -1 5134
5136 3 339216 122811 175160 -1 5135
5137 3 339284 122820 174880 -1 5133
5138 3 339278 122809 174800 -1 5137
5139 3 339188 122680 174720 -1 5138
5140 3 339148 122678 174680 -1 5139
5141 3 339054 122764 174640 -1 5140
5142 3 339002 122784 174600 -1 5141
5143 3 338830 122804 174520 -1 5142
5144 3 338764 122864 174440 -1 5143
5145 3 338444 122870 174480 -1 5144
5146 3 338292 122860 174520 -1 5145
5147 3 338156 122848 174560 -1 5146
5148 3 338162 122914 174640 -1 5147
5149 3 338180 122834 174680 -1 5148
5150 3 338190 122794 174720 -1 5149
5151 3 338174 122812 174760 -1 5150
5152 3 339030 122892 174280 -1 5144
5153 3 339040 122924 174240 -1 5152
5154 3 338952 122848 174200 -1 5153
5155 3 338962 122914 174160 -1 5154
5156 3 338960 122968 174080 -1 5155
5157 3 342879 119632 175160 -1 5003
5158 3 346967 120950 176280 -1 4772
5159 3 347109 121010 176240 -1 5158
5160 3 351781 125828 181320 -1 4325
5161 3 351939 125782 181320 -1 5160
5162 3 352025 125776 181360 -1 5161
5163 3 352147 125748 181320 -1 5162
5164 3 351969 127527 181920 -1 4318
5165 3 351397 127525 182440 -1 5164
5166 3 351180 127470 182760 -1 5165
5167 3 351101 127453 182880 -1 5166
5168 3 350979 127534 183040 -1 5167
5169 3 350804 127604 183440 -1 5168
5170 3 350718 127987 183800 -1 5169
5171 3 350752 128732 184280 -1 5170
5172 3 350750 129027 184600 -1 5171
5173 3 350852 129337 184560 -1 5172
5174 3 350816 129613 184600 -1 5173
5175 3 350834 129737 184560 -1 5174
5176 3 350794 129669 184480 -1 5175
5177 3 350749 129212 184800 -1 5172
5178 3 350802 129677 185320 -1 5177
5179 3 350536 130182 186160 -1 5178
5180 3 350498 130254 186280 -1 5179
5181 3 350164 130270 186520 -1 5180
5182 3 349583 130129 186920 -1 5181
5183 3 349228 130052 187240 -1 5182
5184 3 349181 130102 187280 -1 5183
5185 3 348839 130157 187680 -1 5184
5186 3 348793 130118 187760 -1 5185
5187 3 348724 130056 187880 -1 5186
5188 3 348721 130055 188000 -1 5187
5189 3 348552 129940 188360 -1 5188
5190 3 348401 129680 188640 -1 5189
5191 3 348196 129207 188840 -1 5190
5192 3 348245 129296 189080 -1 5191
5193 3 348180 129490 189320 -1 5192
5194 3 347768 129783 189600 -1 5193
5195 3 347432 130035 190000 -1 5194
5196 3 347169 130101 190240 -1 5195
5197 3 347512 130015 190280 -1 5196
5198 3 347546 130043 190480 -1 5197
5199 3 347769 130039 190760 -1 5198
5200 3 347794 130074 190880 -1 5199
5201 3 347813 130095 190960 -1 5200
5202 3 347817 130287 191160 -1 5201
5203 3 347840 130455 191320 -1 5202
5204 3 347758 130397 191560 -1 5203
5205 3 347811 130450 191720 -1 5204
5206 3 347877 130469 191920 -1 5205
5207 3 348021 130480 192160 -1 5206
5208 3 348206 130488 192440 -1 5207
5209 3 348439 130385 192600 -1 5208
5210 3 348625 130316 192760 -1 5209
5211 3 348848 130273 192960 -1 5210
5212 3 348872 130293 193080 -1 5211
5213 3 348969 130265 193320 -1 5212
5214 3 349207 130193 193720 -1 5213
5215 3 349369 130181 194160 -1 5214
5216 3 349475 130132 194520 -1 5215
5217 3 349666 130317 194760 -1 5216
5218 3 349794 130244 194800 -1 5217
5219 3 350116 130048 195040 -1 5218
5220 3 350318 130079 195280 -1 5219
5221 3 350238 129897 195320 -1 5220
5222 3 350212 129548 195440 -1 5221
5223 3 350133 128999 195400 -1 5222
5224 3 350108 128887 195360 -1 5223
5225 3 349994 128463 194920 -1 5224
5226 3 349704 128491 194640 -1 5225
5227 3 349245 128755 194560 -1 5226
5228 3 348510 128886 194480 -1 5227
5229 3 347980 128766 194400 -1 5228
5230 3 347389 128934 194160 -1 5229
5231 3 347103 128674 194000 -1 5230
5232 3 346689 128538 193920 -1 5231
5233 3 346317 128398 193800 -1 5232
5234 3 346078 128496 193760 -1 5233
5235 3 345407 128528 193520 -1 5234
5236 3 344886 128222 193160 -1 5235
5237 3 344946 127823 193080 -1 5236
5238 3 345121 127633 193040 -1 5237
5239 3 344912 126999 192320 -1 5238
5240 3 345141 126524 192160 -1 5239
5241 3 345364 126083 192080 -1 5240
5242 3 345550 125617 191800 -1 5241
5243 3 345699 125489 191680 -1 5242
5244 3 346207 125593 191680 -1 5243
5245 3 346605 125724 191760 -1 5244
5246 3 346866 125686 191840 -1 5245
5247 3 347002 125755 191800 -1 5246
5248 3 347044 125755 191720 -1 5247
5249 3 347064 125787 191640 -1 5248
5250 3 347146 125871 191560 -1 5249
5251 3 347204 125963 191480 -1 5250
5252 3 347208 126091 191440 -1 5251
5253 3 347246 126323 191440 -1 5252
5254 3 347230 126327 191400 -1 5253
5255 3 347362 126411 191480 -1 5253
5256 3 347394 126411 191560 -1 5255
5257 3 347582 126459 191480 -1 5255
5258 3 347666 126505 191560 -1 5257
5259 3 347754 126565 191600 -1 5258
5260 3 347844 126605 191640 -1 5259
5261 3 347930 126665 191680 -1 5260
5262 3 347976 126641 191760 -1 5261
5263 3 348106 126669 191840 -1 5262
5264 3 348202 126685 191880 -1 5263
5265 3 348274 126727 191920 -1 5264
5266 3 346845 125626 191920 -1 5246
5267 3 346882 125554 191960 -1 5266
5268 3 347049 125487 192040 -1 5267
5269 3 347142 125442 191960 -1 5268
5270 3 345533 125266 191600 -1 5243
5271 3 345588 125219 191480 -1 5270
5272 3 345547 124965 191440 -1 5271
5273 3 345624 124515 191360 -1 5272
5274 3 345844 124463 191240 -1 5273
5275 3 345903 124712 191200 -1 5274
5276 3 346175 124190 191160 -1 5275
5277 3 346200 124089 191120 -1 5276
5278 3 346292 123888 190840 -1 5277
5279 3 346352 123773 190680 -1 5278
5280 3 346359 123666 190520 -1 5279
5281 3 346304 123571 190320 -1 5280
5282 3 346352 123473 190160 -1 5281
5283 3 346460 123603 189960 -1 5282
5284 3 346487 123570 189760 -1 5283
5285 3 346679 123498 189720 -1 5284
5286 3 346807 123594 189640 -1 5285
5287 3 346983 123730 189600 -1 5286
5288 3 347163 123850 189600 -1 5287
5289 3 347195 123938 189560 -1 5288
5290 3 347243 123986 189520 -1 5289
5291 3 347259 123974 189400 -1 5290
5292 3 347207 123994 189280 -1 5291
5293 3 347179 124014 189240 -1 5292
5294 3 347091 123890 189200 -1 5293
5295 3 346987 123826 189120 -1 5294
5296 3 346811 123762 189040 -1 5295
5297 3 346695 123734 188960 -1 5296
5298 3 346587 123770 188880 -1 5297
5299 3 346519 123778 188840 -1 5298
5300 3 346319 123854 188800 -1 5299
5301 3 346147 124006 188760 -1 5300
5302 3 346063 123994 188720 -1 5301
5303 3 345935 124034 188760 -1 5302
5304 3 345927 123926 188840 -1 5303
5305 3 346067 123882 188920 -1 5304
5306 3 346103 123862 189000 -1 5305
5307 3 347163 124158 189200 -1 5293
5308 3 347175 124258 189120 -1 5307
5309 3 347163 124286 189040 -1 5308
5310 3 347419 124534 189080 -1 5309
5311 3 347447 124622 189120 -1 5310
5312 3 347437 124642 189160 -1 5311
5313 3 347313 124640 189080 -1 5312
5314 3 347245 124588 189000 -1 5313
5315 3 347219 124598 188960 -1 5314
5316 3 347197 124662 188920 -1 5315
5317 3 347141 124610 188880 -1 5316
5318 3 347089 124610 188840 -1 5317
5319 3 347079 124602 188800 -1 5318
5320 3 347041 124714 188720 -1 5319
5321 3 347003 124796 188680 -1 5320
5322 3 346979 124840 188600 -1 5321
5323 3 346579 123498 189600 -1 5286
5324 3 346547 123454 189520 -1 5323
5325 3 346339 123282 189400 -1 5324
5326 3 346143 123126 189280 -1 5325
5327 3 345983 123002 189200 -1 5326
5328 3 345959 122970 189160 -1 5327
5329 3 345907 122946 189120 -1 5328
5330 3 345915 122978 189080 -1 5329
5331 3 345915 122906 189000 -1 5330
5332 3 345851 122842 188920 -1 5331
5333 3 345799 122698 188800 -1 5332
5334 3 345823 122542 188680 -1 5333
5335 3 345851 122426 188600 -1 5334
5336 3 345931 122314 188480 -1 5335
5337 3 345591 121594 188440 -1 5336
5338 3 345975 122322 188400 -1 5337
5339 3 346099 122266 188320 -1 5338
5340 3 346007 122278 188280 -1 5339
5341 3 345855 122262 188240 -1 5340
5342 3 345987 122326 188200 -1 5341
5343 3 346019 122346 188080 -1 5342
5344 3 346027 122278 188000 -1 5343
5345 3 345975 122266 187920 -1 5344
5346 3 345943 122030 187880 -1 5345
5347 3 345987 122282 187840 -1 5346
5348 3 346051 122298 187720 -1 5347
5349 3 346043 122338 187680 -1 5348
5350 3 345967 122226 187560 -1 5349
5351 3 345915 122166 187480 -1 5350
5352 3 345883 122070 187400 -1 5351
5353 3 345843 121970 187360 -1 5352
5354 3 345991 122182 187320 -1 5353
5355 3 345919 122070 187280 -1 5354
5356 3 345967 122050 187160 -1 5355
5357 3 345935 121938 187040 -1 5356
5358 3 345967 121990 187000 -1 5357
5359 3 345999 122086 186920 -1 5358
5360 3 346019 122106 186840 -1 5359
5361 3 346027 122154 186760 -1 5360
5362 3 345967 122046 186720 -1 5361
5363 3 345975 122154 186680 -1 5362
5364 3 345963 122190 186600 -1 5363
5365 3 345959 122170 186520 -1 5364
5366 3 345915 122094 186440 -1 5365
5367 3 345747 122042 186320 -1 5366
5368 3 345643 122050 186280 -1 5367
5369 3 345475 121962 186160 -1 5368
5370 3 345379 121822 186040 -1 5369
5371 3 345331 121746 185960 -1 5370
5372 3 345243 121678 185840 -1 5371
5373 3 345155 121586 185800 -1 5372
5374 3 344999 121550 185720 -1 5373
5375 3 344987 121494 185600 -1 5374
5376 3 344923 121390 185480 -1 5375
5377 3 344819 121302 185360 -1 5376
5378 3 344775 121250 185280 -1 5377
5379 3 344743 121138 185160 -1 5378
5380 3 344631 121078 185040 -1 5379
5381 3 344515 121002 184960 -1 5380
5382 3 344423 120954 184840 -1 5381
5383 3 344375 120890 184760 -1 5382
5384 3 344303 120818 184640 -1 5383
5385 3 344247 120674 184520 -1 5384
5386 3 344175 120586 184440 -1 5385
5387 3 344167 120418 184320 -1 5386
5388 3 344047 120162 184200 -1 5387
5389 3 344019 120050 184120 -1 5388
5390 3 343947 119870 184080 -1 5389
5391 3 344043 119998 184040 -1 5390
5392 3 344091 119802 183960 -1 5391
5393 3 344103 119678 183880 -1 5392
5394 3 344139 119762 183840 -1 5393
5395 3 344135 119694 183760 -1 5394
5396 3 344059 119586 183640 -1 5395
5397 3 343951 119486 183560 -1 5396
5398 3 344051 119450 183520 -1 5397
5399 3 344143 119338 183440 -1 5398
5400 3 344111 119246 183400 -1 5399
5401 3 344127 119222 183320 -1 5400
5402 3 344127 119146 183200 -1 5401
5403 3 344079 119166 183080 -1 5402
5404 3 344039 119290 182960 -1 5403
5405 3 344011 119306 182800 -1 5404
5406 3 344135 119458 182680 -1 5405
5407 3 344131 119486 182600 -1 5406
5408 3 344163 119550 182560 -1 5407
5409 3 344199 119606 182520 -1 5408
5410 3 344159 119602 182440 -1 5409
5411 3 344219 119638 182320 -1 5410
5412 3 344175 119694 182200 -1 5411
5413 3 344159 119762 182080 -1 5412
5414 3 344119 119850 182000 -1 5413
5415 3 344043 119954 181920 -1 5414
5416 3 344059 120074 181800 -1 5415
5417 3 344027 120062 181680 -1 5416
5418 3 343855 120038 181560 -1 5417
5419 3 343887 120078 181480 -1 5418
5420 3 343831 120014 181400 -1 5419
5421 3 343739 119862 181360 -1 5420
5422 3 343643 119750 181320 -1 5421
5423 3 343595 119770 181280 -1 5422
5424 3 343567 119554 181240 -1 5423
5425 3 343535 119450 181200 -1 5424
5426 3 343375 119430 181080 -1 5425
5427 3 343315 119286 180960 -1 5426
5428 3 343219 119134 180920 -1 5427
5429 3 343063 118906 180840 -1 5428
5430 3 343171 119074 180760 -1 5429
5431 3 343167 118978 180640 -1 5430
5432 3 342951 118562 180600 -1 5431
5433 3 342871 118498 180560 -1 5432
5434 3 342895 118634 180520 -1 5433
5435 3 342967 118818 180480 -1 5434
5436 3 342955 118822 180400 -1 5435
5437 3 342943 118726 180320 -1 5436
5438 3 342951 118738 180200 -1 5437
5439 3 342919 118698 180120 -1 5438
5440 3 342883 118662 180040 -1 5439
5441 3 342839 118646 179960 -1 5440
5442 3 342703 118542 179840 -1 5441
5443 3 342711 118566 179760 -1 5442
5444 3 342743 118642 179720 -1 5443
5445 3 342751 118682 179680 -1 5444
5446 3 342547 118446 179640 -1 5445
5447 3 342723 118698 179600 -1 5446
5448 3 342647 118738 179520 -1 5447
5449 3 342591 118802 179440 -1 5448
5450 3 342503 118862 179360 -1 5449
5451 3 342483 118858 179320 -1 5450
5452 3 342349 118910 179280 -1 5451
5453 3 342191 119006 179240 -1 5452
5454 3 342429 119180 179280 -1 5453
5455 3 342499 119342 179320 -1 5454
5456 3 342463 119410 179240 -1 5455
5457 3 342505 119438 179200 -1 5456
5458 3 342519 119492 179160 -1 5457
5459 3 342569 119592 179120 -1 5458
5460 3 342669 119718 179120 -1 5459
5461 3 342805 119752 179080 -1 5460
5462 3 342959 119826 179080 -1 5461
5463 3 343059 120090 179040 -1 5462
5464 3 343169 120232 179080 -1 5463
5465 3 343247 120268 179120 -1 5464
5466 3 343327 120324 179160 -1 5465
5467 3 343311 120402 179240 -1 5466
5468 3 343363 120456 179280 -1 5467
5469 3 343453 120496 179320 -1 5468
5470 3 343499 120512 179360 -1 5469
5471 3 343501 120528 179400 -1 5470
5472 3 343489 120558 179440 -1 5471
5473 3 343537 120602 179480 -1 5472
5474 3 343585 120638 179520 -1 5473
5475 3 343669 120746 179600 -1 5474
5476 3 343533 120644 179640 -1 5475
5477 3 343607 120814 179680 -1 5476
5478 3 343589 120874 179760 -1 5477
5479 3 343741 120872 179840 -1 5478
5480 3 343831 120902 179920 -1 5479
5481 3 343895 120914 179960 -1 5480
5482 3 343963 121018 180040 -1 5481
5483 3 343939 121026 180080 -1 5482
5484 3 342215 119096 179160 -1 5453
5485 3 341947 119130 179080 -1 5484
5486 3 341903 118844 179080 -1 5485
5487 3 341755 118742 179040 -1 5486
5488 3 344003 120254 181520 -1 5419
5489 3 344151 120478 181600 -1 5488
5490 3 344159 120734 181680 -1 5489
5491 3 344087 121102 181760 -1 5490
5492 3 344111 121454 181680 -1 5491
5493 3 344059 121662 181640 -1 5492
5494 3 343879 121878 181680 -1 5493
5495 3 343947 121894 181720 -1 5494
5496 3 343971 121854 181760 -1 5495
5497 3 344063 121842 181840 -1 5496
5498 3 344175 121798 181920 -1 5497
5499 3 344291 121818 182000 -1 5498
5500 3 344317 121798 182040 -1 5499
5501 3 344343 121778 182080 -1 5500
5502 3 344331 121730 182160 -1 5501
5503 3 344307 121722 182280 -1 5502
5504 3 344259 121702 182400 -1 5503
5505 3 344247 121670 182440 -1 5504
5506 3 344119 120254 181480 -1 5488
5507 3 344139 120242 181400 -1 5506
5508 3 343695 119546 183560 -1 5397
5509 3 343583 119510 183520 -1 5508
5510 3 343543 119504 183480 -1 5509
5511 3 343479 119510 183440 -1 5510
5512 3 343445 119468 183400 -1 5511
5513 3 343293 119286 183360 -1 5512
5514 3 346187 122082 188320 -1 5339
5515 3 346311 122002 188280 -1 5514
5516 3 346395 121786 188280 -1 5515
5517 3 346467 121746 188240 -1 5516
5518 3 346713 121638 188280 -1 5517
5519 3 346845 121678 188320 -1 5518
5520 3 346847 121708 188360 -1 5519
5521 3 346873 121680 188400 -1 5520
5522 3 345759 123158 189160 -1 5330
5523 3 345755 123190 189200 -1 5522
5524 3 350246 127795 194920 -1 5225
5525 3 350698 127552 194880 -1 5524
5526 3 350808 127474 194720 -1 5525
5527 3 351001 127405 194680 -1 5526
5528 3 351133 127276 194520 -1 5527
5529 3 351137 127241 194480 -1 5528
5530 3 351396 127219 194560 -1 5529
5531 3 350677 127413 194640 -1 5526
5532 3 350559 127303 194520 -1 5531
5533 3 350434 127266 194480 -1 5532
5534 3 350706 130397 195320 -1 5220
5535 3 351063 130648 195480 -1 5534
5536 3 351280 130763 195680 -1 5535
5537 3 351678 130660 195560 -1 5536
5538 3 352271 130726 195400 -1 5537
5539 3 352646 130689 195240 -1 5538
5540 3 353042 130629 195200 -1 5539
5541 3 353397 130560 195080 -1 5540
5542 3 353444 130574 194920 -1 5541
5543 3 353583 130481 194880 -1 5542
5544 3 353759 130459 194800 -1 5543
5545 3 353919 130478 194720 -1 5544
5546 3 353934 130461 194640 -1 5545
5547 3 353903 130465 194600 -1 5546
5548 3 353799 130564 194560 -1 5547
5549 3 353731 130892 194560 -1 5548
5550 3 353643 131044 194560 -1 5549
5551 3 353683 131172 194440 -1 5550
5552 3 353595 131200 194400 -1 5551
5553 3 353647 131180 194600 -1 5550
5554 3 353595 131320 194680 -1 5553
5555 3 353559 131408 194720 -1 5554
5556 3 354221 130518 194800 -1 5546
5557 3 354602 130716 194960 -1 5556
5558 3 354765 130690 195040 -1 5557
5559 3 354994 130701 195000 -1 5558
5560 3 355221 130719 195080 -1 5559
5561 3 355377 130651 195080 -1 5560
5562 3 355521 130671 195040 -1 5561
5563 3 355713 130799 195080 -1 5562
5564 3 356111 130695 195040 -1 5563
5565 3 356169 130687 195000 -1 5564
5566 3 356173 130721 194960 -1 5565
5567 3 356187 130745 194880 -1 5566
5568 3 356253 130775 194800 -1 5567
5569 3 356283 130777 194720 -1 5568
5570 3 356435 130947 194760 -1 5569
5571 3 356525 130973 194840 -1 5570
5572 3 356653 130953 194880 -1 5571
5573 3 356695 130985 194920 -1 5572
5574 3 356689 131039 195000 -1 5573
5575 3 356737 131083 195040 -1 5574
5576 3 356913 131077 195000 -1 5575
5577 3 357041 131081 194960 -1 5576
5578 3 357373 131123 194960 -1 5577
5579 3 357619 131185 194960 -1 5578
5580 3 357913 131141 194920 -1 5579
5581 3 358049 131113 194880 -1 5580
5582 3 358207 131123 194840 -1 5581
5583 3 358291 131107 194800 -1 5582
5584 3 358391 131059 194720 -1 5583
5585 3 355494 130555 194960 -1 5562
5586 3 352853 131085 195280 -1 5539
5587 3 353161 131442 195320 -1 5586
5588 3 353463 131757 195240 -1 5587
5589 3 353720 131934 195200 -1 5588
5590 3 353912 132234 195280 -1 5589
5591 3 353996 132299 195200 -1 5590
5592 3 353955 132253 195000 -1 5591
5593 3 354056 132482 194920 -1 5592
5594 3 354299 132789 195000 -1 5593
5595 3 354519 132984 194880 -1 5594
5596 3 354756 133112 194760 -1 5595
5597 3 354849 133298 194680 -1 5596
5598 3 354901 133343 194640 -1 5597
5599 3 355002 133319 194520 -1 5598
5600 3 355219 133392 194480 -1 5599
5601 3 355710 133528 194560 -1 5600
5602 3 355878 133612 194520 -1 5601
5603 3 355942 133656 194440 -1 5602
5604 3 355954 133612 194360 -1 5603
5605 3 356094 133652 194280 -1 5604
5606 3 356248 133696 194320 -1 5605
5607 3 356252 133744 194400 -1 5606
5608 3 356250 133808 194440 -1 5607
5609 3 356238 133864 194520 -1 5608
5610 3 355842 133844 194400 -1 5603
5611 3 355890 133968 194360 -1 5610
5612 3 355906 134144 194360 -1 5611
5613 3 355836 134240 194440 -1 5612
5614 3 355764 134350 194480 -1 5613
5615 3 355754 134502 194440 -1 5614
5616 3 355818 134600 194440 -1 5615
5617 3 355948 134668 194480 -1 5616
5618 3 356124 134764 194400 -1 5617
5619 3 356260 134950 194480 -1 5618
5620 3 356372 135032 194520 -1 5619
5621 3 356384 135060 194600 -1 5620
5622 3 356430 135100 194640 -1 5621
5623 3 356530 135198 194680 -1 5622
5624 3 356528 135302 194720 -1 5623
5625 3 356458 135358 194600 -1 5624
5626 3 356458 135380 194560 -1 5625
5627 3 356516 135360 194800 -1 5624
5628 3 356648 135454 194840 -1 5627
5629 3 356664 135522 194880 -1 5628
5630 3 356580 135606 194960 -1 5629
5631 3 356786 135624 195000 -1 5630
5632 3 356886 135660 195040 -1 5631
5633 3 356970 135750 195080 -1 5632
5634 3 356972 135816 195160 -1 5633
5635 3 357012 135864 195240 -1 5634
5636 3 357036 135890 195280 -1 5635
5637 3 357046 135912 195320 -1 5636
5638 3 357044 135932 195360 -1 5637
5639 3 357026 135946 195400 -1 5638
5640 3 357022 136008 195440 -1 5639
5641 3 356950 136032 195480 -1 5640
5642 3 356898 136048 195560 -1 5641
5643 3 356824 136062 195640 -1 5642
5644 3 356832 136068 195760 -1 5643
5645 3 356746 136080 195840 -1 5644
5646 3 356650 136132 195880 -1 5645
5647 3 356480 136182 195960 -1 5646
5648 3 356454 136204 196040 -1 5647
5649 3 356458 136270 196120 -1 5648
5650 3 356468 136314 196200 -1 5649
5651 3 356502 136358 196280 -1 5650
5652 3 356582 136434 196360 -1 5651
5653 3 356538 136560 196280 -1 5652
5654 3 356484 136788 196320 -1 5653
5655 3 356486 136874 196400 -1 5654
5656 3 356502 136978 196440 -1 5655
5657 3 356486 137088 196520 -1 5656
5658 3 356518 137170 196600 -1 5657
5659 3 356548 137222 196680 -1 5658
5660 3 356636 137226 196760 -1 5659
5661 3 356754 137190 196840 -1 5660
5662 3 356868 137068 196760 -1 5661
5663 3 356592 135702 195000 -1 5630
5664 3 356274 135838 194960 -1 5663
5665 3 356202 135874 194920 -1 5664
5666 3 356338 136056 194880 -1 5665
5667 3 356286 136146 194920 -1 5666
5668 3 356262 136186 194960 -1 5667
5669 3 356276 136236 195000 -1 5668
5670 3 356326 136288 195040 -1 5669
5671 3 356372 136416 195080 -1 5670
5672 3 356488 136484 195120 -1 5671
5673 3 356610 136604 195080 -1 5672
5674 3 356618 136522 195000 -1 5673
5675 3 356610 136410 194920 -1 5674
5676 3 356606 136296 194840 -1 5675
5677 3 356588 136206 194760 -1 5676
5678 3 356550 136108 194680 -1 5677
5679 3 356592 136076 194640 -1 5678
5680 3 356356 136654 195120 -1 5671
5681 3 356344 136676 195160 -1 5680
5682 3 356338 136684 195200 -1 5681
5683 3 356356 136058 194960 -1 5666
5684 3 354703 133219 194480 -1 5599
5685 3 354751 133179 194400 -1 5684
5686 3 354819 133175 194320 -1 5685
5687 3 354759 133155 194280 -1 5686
5688 3 354679 133179 194200 -1 5687
5689 3 354699 133263 194120 -1 5688
5690 3 354687 133259 194040 -1 5689
5691 3 354795 133055 194040 -1 5690
5692 3 354819 133047 194000 -1 5691
5693 3 354867 133023 193960 -1 5692
5694 3 354691 133259 193960 -1 5690
5695 3 354715 133271 193840 -1 5694
5696 3 354699 133287 193720 -1 5695
5697 3 354695 133315 193600 -1 5696
5698 3 354671 133307 193480 -1 5697
5699 3 354691 133175 193440 -1 5698
5700 3 354847 133039 193320 -1 5699
5701 3 354863 132987 193200 -1 5700
5702 3 354851 132999 193080 -1 5701
5703 3 354863 133007 193040 -1 5702
5704 3 354923 133079 193000 -1 5703
5705 3 354883 133079 192920 -1 5704
5706 3 354767 133191 192800 -1 5705
5707 3 354695 133167 192760 -1 5706
5708 3 354723 133151 192680 -1 5707
5709 3 354747 133131 192600 -1 5708
5710 3 354799 133171 192520 -1 5709
5711 3 354891 133231 192400 -1 5710
5712 3 354859 133287 192280 -1 5711
5713 3 354887 133275 192160 -1 5712
5714 3 354851 133395 192040 -1 5713
5715 3 354795 133499 191920 -1 5714
5716 3 354715 133471 191800 -1 5715
5717 3 354659 133463 191720 -1 5716
5718 3 354695 133475 191640 -1 5717
5719 3 354675 133483 191560 -1 5718
5720 3 354699 133551 191440 -1 5719
5721 3 354655 133563 191320 -1 5720
5722 3 354659 133587 191240 -1 5721
5723 3 354619 133579 191120 -1 5722
5724 3 354571 133587 191040 -1 5723
5725 3 354471 133595 191000 -1 5724
5726 3 354443 133583 190920 -1 5725
5727 3 354451 133567 190840 -1 5726
5728 3 354463 133647 190760 -1 5727
5729 3 354487 133779 190720 -1 5728
5730 3 354471 133815 190640 -1 5729
5731 3 354523 133847 190560 -1 5730
5732 3 354711 133923 190560 -1 5731
5733 3 354751 134007 190640 -1 5732
5734 3 354813 134037 190720 -1 5733
5735 3 354843 134015 190760 -1 5734
5736 3 354879 134027 190840 -1 5735
5737 3 354933 134045 190880 -1 5736
5738 3 354989 134077 190920 -1 5737
5739 3 355175 134107 190960 -1 5738
5740 3 355367 134223 191040 -1 5739
5741 3 355509 134241 191080 -1 5740
5742 3 355633 134209 191080 -1 5741
5743 3 354491 133807 190480 -1 5731
5744 3 354451 133755 190400 -1 5743
5745 3 354431 133703 190280 -1 5744
5746 3 354407 133719 190160 -1 5745
5747 3 354331 133835 190040 -1 5746
5748 3 354279 133855 190080 -1 5747
5749 3 354207 133859 190160 -1 5748
5750 3 354153 133859 190200 -1 5749
5751 3 354295 133851 189960 -1 5747
5752 3 354179 133927 189840 -1 5751
5753 3 354067 133927 189720 -1 5752
5754 3 353823 133935 189600 -1 5753
5755 3 353775 133955 189560 -1 5754
5756 3 353747 133907 189440 -1 5755
5757 3 353691 133887 189320 -1 5756
5758 3 353583 133895 189200 -1 5757
5759 3 353575 133943 189080 -1 5758
5760 3 353575 133955 188960 -1 5759
5761 3 353567 133963 188880 -1 5760
5762 3 353643 134003 188760 -1 5761
5763 3 353639 134119 188720 -1 5762
5764 3 353631 134255 188760 -1 5763
5765 3 353925 132266 195320 -1 5590
5766 3 354013 132298 195360 -1 5765
5767 3 354073 132294 195440 -1 5766
5768 3 354085 132362 195520 -1 5767
5769 3 349650 130540 194800 -1 5217
5770 3 349617 130876 195000 -1 5769
5771 3 349523 131289 195240 -1 5770
5772 3 349514 131494 195400 -1 5771
5773 3 349187 131420 195400 -1 5772
5774 3 348415 131786 195640 -1 5773
5775 3 348191 132193 195760 -1 5774
5776 3 348064 132325 195800 -1 5775
5777 3 348126 132333 195880 -1 5776
5778 3 349590 131766 195440 -1 5772
5779 3 349426 132174 195560 -1 5778
5780 3 349108 132471 195680 -1 5779
5781 3 348887 132629 195800 -1 5780
5782 3 348550 132821 195920 -1 5781
5783 3 348639 132860 196040 -1 5782
5784 3 348688 132921 196120 -1 5783
5785 3 348634 133024 196240 -1 5784
5786 3 348601 133252 196280 -1 5785
5787 3 348638 133257 196240 -1 5786
5788 3 348329 132947 196000 -1 5782
5789 3 347832 133033 196120 -1 5788
5790 3 347588 133300 196240 -1 5789
5791 3 347503 133613 196360 -1 5790
5792 3 347454 134061 196400 -1 5791
5793 3 347534 134548 196520 -1 5792
5794 3 347456 134608 196440 -1 5793
5795 3 347303 134806 196320 -1 5794
5796 3 347275 134959 196280 -1 5795
5797 3 347253 135080 196240 -1 5796
5798 3 346495 135569 196120 -1 5797
5799 3 345948 135915 196080 -1 5798
5800 3 345867 136046 196040 -1 5799
5801 3 345997 135907 196600 -1 5800
5802 3 345904 136378 195840 -1 5800
5803 3 346132 137106 195720 -1 5802
5804 3 346090 137268 195560 -1 5803
5805 3 346034 137371 195360 -1 5804
5806 3 345481 137709 195120 -1 5805
5807 3 345486 138175 195360 -1 5806
5808 3 345533 138198 195120 -1 5806
5809 3 345248 138755 195040 -1 5808
5810 3 344961 139129 194800 -1 5809
5811 3 344699 139349 194720 -1 5810
5812 3 344641 139387 194640 -1 5811
5813 3 344665 139426 194520 -1 5812
5814 3 344942 139626 194280 -1 5813
5815 3 345205 139709 194080 -1 5814
5816 3 345277 139745 194000 -1 5815
5817 3 345334 139796 193960 -1 5816
5818 3 345542 139831 193880 -1 5817
5819 3 345665 139878 193760 -1 5818
5820 3 345707 139893 193720 -1 5819
5821 3 345930 139884 193680 -1 5820
5822 3 346441 140082 193520 -1 5821
5823 3 346695 140083 193400 -1 5822
5824 3 347083 140194 193080 -1 5823
5825 3 347168 140207 193040 -1 5824
5826 3 347121 140188 192840 -1 5825
5827 3 346941 140161 192760 -1 5826
5828 3 346814 140157 192720 -1 5827
5829 3 347187 140380 192800 -1 5826
5830 3 347229 140528 192720 -1 5829
5831 3 347319 140705 192760 -1 5830
5832 3 347479 140775 192600 -1 5831
5833 3 347823 140689 192440 -1 5832
5834 3 347924 140600 192360 -1 5833
5835 3 347971 140603 192320 -1 5834
5836 3 348007 140703 192320 -1 5835
5837 3 347960 140720 192280 -1 5836
5838 3 347967 140836 192200 -1 5837
5839 3 348056 140829 192080 -1 5838
5840 3 348058 140858 192040 -1 5839
5841 3 347874 140990 192040 -1 5840
5842 3 348155 140835 191960 -1 5840
5843 3 348331 140899 191880 -1 5842
5844 3 348515 140909 191800 -1 5843
5845 3 348537 140937 191760 -1 5844
5846 3 348553 141017 191640 -1 5845
5847 3 348625 141075 191520 -1 5846
5848 3 348805 141081 191360 -1 5847
5849 3 348941 141107 191200 -1 5848
5850 3 349075 141095 191040 -1 5849
5851 3 349129 141043 190920 -1 5850
5852 3 349141 140981 190800 -1 5851
5853 3 349179 140993 190640 -1 5852
5854 3 349237 141045 190480 -1 5853
5855 3 349211 141003 190360 -1 5854
5856 3 349227 141069 190200 -1 5855
5857 3 349251 141163 190080 -1 5856
5858 3 349215 141187 189920 -1 5857
5859 3 349205 141215 189760 -1 5858
5860 3 349217 141163 189600 -1 5859
5861 3 349175 141119 189440 -1 5860
5862 3 349325 141063 189400 -1 5861
5863 3 349609 140929 189360 -1 5862
5864 3 349255 140989 189280 -1 5862
5865 3 349307 140925 189200 -1 5864
5866 3 349321 140895 189160 -1 5865
5867 3 349275 140827 189080 -1 5866
5868 3 349283 140789 189040 -1 5867
5869 3 349263 140765 189000 -1 5868
5870 3 349243 140735 188960 -1 5869
5871 3 349217 140717 188920 -1 5870
5872 3 349127 140705 188880 -1 5871
5873 3 349093 140701 188840 -1 5872
5874 3 349087 140721 188800 -1 5873
5875 3 349233 140719 188760 -1 5874
5876 3 349403 140777 188680 -1 5875
5877 3 349411 140801 188560 -1 5876
5878 3 349361 140755 188480 -1 5877
5879 3 349345 140759 188400 -1 5878
5880 3 349383 140785 188320 -1 5879
5881 3 349481 140797 188280 -1 5880
5882 3 349545 140803 188240 -1 5881
5883 3 349551 140801 188200 -1 5882
5884 3 349547 140817 188160 -1 5883
5885 3 349631 140811 188120 -1 5884
5886 3 349739 140781 188040 -1 5885
5887 3 349785 140743 188000 -1 5886
5888 3 349851 140729 187920 -1 5887
5889 3 349667 140885 187880 -1 5888
5890 3 349579 140917 187840 -1 5889
5891 3 349509 140923 187800 -1 5890
5892 3 349497 140969 187760 -1 5891
5893 3 349505 141019 187720 -1 5892
5894 3 349529 141019 187680 -1 5893
5895 3 349573 141013 187640 -1 5894
5896 3 349619 140993 187600 -1 5895
5897 3 349939 140681 187800 -1 5888
5898 3 350073 140653 187760 -1 5897
5899 3 350185 140665 187720 -1 5898
5900 3 350263 140711 187680 -1 5899
5901 3 350345 140735 187640 -1 5900
5902 3 350455 140739 187520 -1 5901
5903 3 350521 140733 187480 -1 5902
5904 3 350551 140757 187360 -1 5903
5905 3 350587 140771 187280 -1 5904
5906 3 350603 140773 187240 -1 5905
5907 3 350687 140755 187160 -1 5906
5908 3 350859 140753 187080 -1 5907
5909 3 350941 140749 187040 -1 5908
5910 3 351031 140723 187000 -1 5909
5911 3 351227 140683 186960 -1 5910
5912 3 351281 140607 186920 -1 5911
5913 3 351377 140531 186840 -1 5912
5914 3 351409 140477 186760 -1 5913
5915 3 351357 140455 186720 -1 5914
5916 3 351349 140423 186640 -1 5915
5917 3 351363 140401 186600 -1 5916
5918 3 351413 140355 186560 -1 5917
5919 3 351457 140311 186480 -1 5918
5920 3 351639 140275 186360 -1 5919
5921 3 347574 140305 193120 -1 5825
5922 3 347662 140428 193240 -1 5921
5923 3 347702 140458 193360 -1 5922
5924 3 347567 140368 193400 -1 5923
5925 3 347556 140377 193480 -1 5924
5926 3 347562 140363 193520 -1 5925
5927 3 347791 140355 193400 -1 5923
5928 3 347816 140443 193520 -1 5927
5929 3 347930 140461 193640 -1 5928
5930 3 347980 140474 193680 -1 5929
5931 3 348175 140548 193720 -1 5930
5932 3 348311 140628 193760 -1 5931
5933 3 348467 140567 193760 -1 5932
5934 3 348724 140487 193880 -1 5933
5935 3 348790 140437 194000 -1 5934
5936 3 348906 140381 194080 -1 5935
5937 3 348998 140384 194120 -1 5936
5938 3 349158 140444 193960 -1 5937
5939 3 349254 140530 193880 -1 5938
5940 3 349030 140407 194160 -1 5937
5941 3 349144 140336 194200 -1 5940
5942 3 349263 140268 194320 -1 5941
5943 3 349393 140275 194400 -1 5942
5944 3 349607 140294 194440 -1 5943
5945 3 349833 140351 194320 -1 5944
5946 3 350013 140375 194240 -1 5945
5947 3 350018 140376 194200 -1 5946
5948 3 350052 140364 194120 -1 5947
5949 3 349860 140047 194520 -1 5944
5950 3 349900 140015 194560 -1 5949
5951 3 348345 140611 193600 -1 5932
5952 3 348359 140670 193800 -1 5932
5953 3 345813 140115 193800 -1 5819
5954 3 345876 140374 193840 -1 5953
5955 3 345768 140554 193840 -1 5954
5956 3 345772 140654 193800 -1 5955
5957 3 345920 140434 193880 -1 5954
5958 3 345944 140486 193960 -1 5957
5959 3 345786 140562 194080 -1 5958
5960 3 345750 140618 194200 -1 5959
5961 3 345750 140554 194320 -1 5960
5962 3 345678 140446 194440 -1 5961
5963 3 345672 140450 194480 -1 5962
5964 3 345128 139858 193920 -1 5817
5965 3 345076 139870 193960 -1 5964
5966 3 344535 139469 194800 -1 5812
5967 3 344555 139704 194840 -1 5966
5968 3 344573 139853 194800 -1 5967
5969 3 344635 139853 194720 -1 5968
5970 3 344700 139841 194680 -1 5969
5971 3 344805 139831 194720 -1 5970
5972 3 344993 139927 194760 -1 5971
5973 3 345053 140047 194800 -1 5972
5974 3 344989 140151 194840 -1 5973
5975 3 344949 140187 194880 -1 5974
5976 3 344587 139795 194920 -1 5967
5977 3 344577 139815 194960 -1 5976
5978 3 344453 139895 194960 -1 5977
5979 3 344149 139879 195000 -1 5978
5980 3 344113 139903 195040 -1 5979
5981 3 344061 139991 195160 -1 5980
5982 3 343977 140059 195280 -1 5981
5983 3 343889 140075 195360 -1 5982
5984 3 343775 140099 195400 -1 5983
5985 3 343717 140139 195440 -1 5984
5986 3 343667 140167 195480 -1 5985
5987 3 343579 140217 195520 -1 5986
5988 3 343509 140187 195560 -1 5987
5989 3 343505 140209 195600 -1 5988
5990 3 343451 140273 195640 -1 5989
5991 3 343377 140315 195680 -1 5990
5992 3 343359 140397 195720 -1 5991
5993 3 343373 140461 195760 -1 5992
5994 3 343403 140503 195800 -1 5993
5995 3 343343 140523 195880 -1 5994
5996 3 343301 140549 195920 -1 5995
5997 3 343293 140597 196000 -1 5996
5998 3 343295 140657 196120 -1 5997
5999 3 343251 140749 196200 -1 5998
6000 3 343221 140779 196280 -1 5999
6001 3 343081 140931 196360 -1 6000
6002 3 342729 141067 196320 -1 6001
6003 3 342369 141031 196280 -1 6002
6004 3 342311 141045 196240 -1 6003
6005 3 342229 141023 196200 -1 6004
6006 3 342127 140975 196280 -1 6005
6007 3 342103 140943 196360 -1 6006
6008 3 342041 140851 196400 -1 6007
6009 3 341881 140921 196360 -1 6008
6010 3 341789 140869 196320 -1 6009
6011 3 341645 140779 196280 -1 6010
6012 3 341571 140753 196240 -1 6011
6013 3 341421 140633 196280 -1 6012
6014 3 341273 140539 196240 -1 6013
6015 3 341201 140491 196200 -1 6014
6016 3 340993 140443 196120 -1 6015
6017 3 340909 140459 196040 -1 6016
6018 3 340901 140445 196000 -1 6017
6019 3 340951 140457 195960 -1 6018
6020 3 341009 140471 195920 -1 6019
6021 3 341273 140613 195920 -1 6020
6022 3 341297 140629 195960 -1 6021
6023 3 341373 140535 196120 -1 6015
6024 3 344776 139800 195000 -1 5977
6025 3 344813 139908 195040 -1 6024
6026 3 344880 140007 195120 -1 6025
6027 3 345015 140026 195240 -1 6026
6028 3 345096 140167 195280 -1 6027
6029 3 345128 140355 195440 -1 6028
6030 3 345124 140475 195480 -1 6029
6031 3 345148 140583 195400 -1 6030
6032 3 345040 140767 195360 -1 6031
6033 3 345028 140835 195320 -1 6032
6034 3 345232 137656 194840 -1 5806
6035 3 345357 137555 194800 -1 6034
6036 3 345388 137495 194760 -1 6035
6037 3 345436 137354 194680 -1 6036
6038 3 345426 137313 194640 -1 6037
6039 3 345465 137179 194520 -1 6038
6040 3 345544 137116 194360 -1 6039
6041 3 345622 137038 194160 -1 6040
6042 3 345622 136885 194000 -1 6041
6043 3 345638 136900 193960 -1 6042
6044 3 345750 136772 193880 -1 6043
6045 3 345840 136698 193920 -1 6044
6046 3 345878 136618 193960 -1 6045
6047 3 345244 137450 194680 -1 6036
6048 3 344781 137452 194800 -1 6034
6049 3 344509 137429 194680 -1 6048
6050 3 344436 137435 194520 -1 6049
6051 3 344320 137447 194360 -1 6050
6052 3 344315 137407 194280 -1 6051
6053 3 344311 137398 194240 -1 6052
6054 3 344301 137388 194200 -1 6053
6055 3 344305 137450 194160 -1 6054
6056 3 344225 137539 194000 -1 6055
6057 3 344136 137449 193800 -1 6056
6058 3 343926 137448 193600 -1 6057
6059 3 343828 137588 193400 -1 6058
6060 3 343632 137656 193200 -1 6059
6061 3 343564 137828 193200 -1 6060
6062 3 343626 137892 193320 -1 6061
6063 3 343665 137908 193360 -1 6062
6064 3 345846 136182 195720 -1 5802
6065 3 345739 136067 195560 -1 6064
6066 3 345476 135853 195520 -1 6065
6067 3 345243 135931 195440 -1 6066
6068 3 344959 136082 195240 -1 6067
6069 3 344877 136029 195120 -1 6068
6070 3 344851 136077 195040 -1 6069
6071 3 344655 136075 195000 -1 6070
6072 3 344707 136059 194960 -1 6071
6073 3 345918 136387 195480 -1 6065
6074 3 345970 136403 195360 -1 6073
6075 3 347570 135050 196200 -1 5796
6076 3 347610 135148 196160 -1 6075
6077 3 347636 135148 196120 -1 6076
6078 3 347770 135062 196120 -1 6077
6079 3 347764 135030 196160 -1 6078
6080 3 347764 134982 196240 -1 6079
6081 3 347764 134994 196280 -1 6080
6082 3 349648 132373 195520 -1 5779
6083 3 349653 132383 195560 -1 6082
6084 3 349675 132411 195680 -1 6083
6085 3 349153 130238 192880 -1 5211
6086 3 349422 130220 192760 -1 6085
6087 3 349572 130120 192560 -1 6086
6088 3 349533 130170 192480 -1 6087
6089 3 349614 130043 192360 -1 6088
6090 3 349632 129729 192120 -1 6089
6091 3 349720 129665 192000 -1 6090
6092 3 349756 129665 191920 -1 6091
6093 3 349832 129753 191840 -1 6092
6094 3 349856 129709 191800 -1 6093
6095 3 350032 129753 191720 -1 6094
6096 3 350036 129805 191640 -1 6095
6097 3 350016 129825 191600 -1 6096
6098 3 349900 129833 191560 -1 6097
6099 3 349808 129885 191480 -1 6098
6100 3 349808 129897 191440 -1 6099
6101 3 349856 129893 191400 -1 6100
6102 3 350048 129881 191360 -1 6101
6103 3 350148 130009 191320 -1 6102
6104 3 350184 129949 191280 -1 6103
6105 3 350176 129997 191240 -1 6104
6106 3 350156 130093 191160 -1 6105
6107 3 350148 130129 191040 -1 6106
6108 3 347929 130133 190840 -1 5200
6109 3 348125 130257 190800 -1 6108
6110 3 348201 130429 190760 -1 6109
6111 3 348209 130549 190800 -1 6110
6112 3 348321 130673 190840 -1 6111
6113 3 348457 130721 190800 -1 6112
6114 3 348433 130729 190760 -1 6113
6115 3 348381 130735 190720 -1 6114
6116 3 348311 130771 190680 -1 6115
6117 3 348283 130803 190640 -1 6116
6118 3 348285 130841 190600 -1 6117
6119 3 348481 130857 190600 -1 6118
6120 3 348625 130787 190560 -1 6119
6121 3 348641 130779 190520 -1 6120
6122 3 348811 130821 190480 -1 6121
6123 3 348911 130769 190520 -1 6122
6124 3 349021 130763 190560 -1 6123
6125 3 349101 130759 190600 -1 6124
6126 3 348805 130853 190440 -1 6122
6127 3 348827 130935 190360 -1 6126
6128 3 348935 131059 190320 -1 6127
6129 3 349063 131291 190280 -1 6128
6130 3 349047 131327 190240 -1 6129
6131 3 349039 131383 190200 -1 6130
6132 3 349111 131315 190120 -1 6131
6133 3 349135 131323 190080 -1 6132
6134 3 349173 131333 190040 -1 6133
6135 3 349261 131243 190000 -1 6134
6136 3 349293 131223 189960 -1 6135
6137 3 349221 131175 189880 -1 6136
6138 3 349059 131059 189840 -1 6137
6139 3 348929 131037 189800 -1 6138
6140 3 348741 131157 189760 -1 6139
6141 3 348701 131205 189720 -1 6140
6142 3 348663 131195 189680 -1 6141
6143 3 348579 131209 189640 -1 6142
6144 3 348443 131189 189560 -1 6143
6145 3 348317 131159 189480 -1 6144
6146 3 348225 131145 189400 -1 6145
6147 3 348147 131181 189320 -1 6146
6148 3 348033 131149 189240 -1 6147
6149 3 347983 131211 189160 -1 6148
6150 3 347875 131203 189080 -1 6149
6151 3 347807 131233 189040 -1 6150
6152 3 347683 131199 188960 -1 6151
6153 3 347621 131137 188920 -1 6152
6154 3 347619 131137 188880 -1 6153
6155 3 346684 130143 190280 -1 5196
6156 3 346366 130281 190520 -1 6155
6157 3 345981 130459 190680 -1 6156
6158 3 345743 130546 190720 -1 6157
6159 3 345268 130720 190800 -1 6158
6160 3 344654 131270 190880 -1 6159
6161 3 344216 131623 191000 -1 6160
6162 3 343856 131991 191360 -1 6161
6163 3 343293 132444 191800 -1 6162
6164 3 343165 132648 191960 -1 6163
6165 3 342914 132786 192240 -1 6164
6166 3 342826 132931 192480 -1 6165
6167 3 342366 133250 192560 -1 6166
6168 3 341759 133411 192640 -1 6167
6169 3 341195 133618 192480 -1 6168
6170 3 340967 133734 192400 -1 6169
6171 3 340649 133784 192120 -1 6170
6172 3 340169 134090 192080 -1 6171
6173 3 339963 134294 192040 -1 6172
6174 3 339490 134340 191920 -1 6173
6175 3 339267 134448 191840 -1 6174
6176 3 338714 134922 191760 -1 6175
6177 3 338045 135432 191680 -1 6176
6178 3 337799 135544 191600 -1 6177
6179 3 337830 135704 191480 -1 6178
6180 3 338075 136162 191160 -1 6179
6181 3 338109 136195 191040 -1 6180
6182 3 338225 136295 190840 -1 6181
6183 3 338195 136173 190520 -1 6182
6184 3 338273 136180 190320 -1 6183
6185 3 338393 136252 190160 -1 6184
6186 3 338537 136168 189880 -1 6185
6187 3 338642 135965 189520 -1 6186
6188 3 338779 135792 189160 -1 6187
6189 3 338644 135735 188760 -1 6188
6190 3 338604 135709 188480 -1 6189
6191 3 338714 135733 188320 -1 6190
6192 3 338924 135856 187920 -1 6191
6193 3 338966 135721 187720 -1 6192
6194 3 339071 135674 187560 -1 6193
6195 3 339122 135560 187480 -1 6194
6196 3 339056 135588 187440 -1 6195
6197 3 339004 135584 187360 -1 6196
6198 3 338994 135623 187200 -1 6197
6199 3 338870 135627 187040 -1 6198
6200 3 338736 135543 187000 -1 6199
6201 3 338602 135519 186960 -1 6200
6202 3 338456 135611 186880 -1 6201
6203 3 338398 135760 186920 -1 6202
6204 3 338244 135834 187040 -1 6203
6205 3 338235 135848 187080 -1 6204
6206 3 338834 135579 186960 -1 6200
6207 3 339098 135590 186800 -1 6206
6208 3 339156 135558 186760 -1 6207
6209 3 339170 135544 186720 -1 6208
6210 3 339230 135554 186640 -1 6209
6211 3 339246 135562 186560 -1 6210
6212 3 339278 135550 186480 -1 6211
6213 3 339272 135500 186400 -1 6212
6214 3 339286 135464 186320 -1 6213
6215 3 339346 135420 186240 -1 6214
6216 3 339324 135394 186200 -1 6215
6217 3 339302 135374 186160 -1 6216
6218 3 339288 135250 186080 -1 6217
6219 3 339308 135156 185960 -1 6218
6220 3 339320 135046 185880 -1 6219
6221 3 339290 135000 185800 -1 6220
6222 3 339270 134910 185720 -1 6221
6223 3 339318 134860 185680 -1 6222
6224 3 339354 134806 185640 -1 6223
6225 3 339364 134756 185600 -1 6224
6226 3 339388 134742 185560 -1 6225
6227 3 339436 134708 185520 -1 6226
6228 3 339398 134656 185480 -1 6227
6229 3 339380 134602 185440 -1 6228
6230 3 339356 134508 185400 -1 6229
6231 3 339322 134406 185360 -1 6230
6232 3 339310 134300 185280 -1 6231
6233 3 339356 134244 185240 -1 6232
6234 3 339364 134226 185200 -1 6233
6235 3 339348 134202 185160 -1 6234
6236 3 339314 134138 185080 -1 6235
6237 3 339290 134056 185040 -1 6236
6238 3 339284 133952 185000 -1 6237
6239 3 339276 133926 184960 -1 6238
6240 3 339292 133864 184880 -1 6239
6241 3 339294 133854 184800 -1 6240
6242 3 339298 133834 184720 -1 6241
6243 3 339318 133774 184640 -1 6242
6244 3 339336 133724 184560 -1 6243
6245 3 339332 133672 184480 -1 6244
6246 3 339322 133586 184400 -1 6245
6247 3 339408 133628 184360 -1 6246
6248 3 339414 133568 184320 -1 6247
6249 3 339346 133440 184240 -1 6248
6250 3 339312 133362 184200 -1 6249
6251 3 339322 133294 184160 -1 6250
6252 3 339308 133266 184120 -1 6251
6253 3 339348 133192 184040 -1 6252
6254 3 339410 133122 184000 -1 6253
6255 3 339436 133076 183960 -1 6254
6256 3 339446 133046 183920 -1 6255
6257 3 339492 133026 183880 -1 6256
6258 3 339510 132996 183840 -1 6257
6259 3 339526 132930 183800 -1 6258
6260 3 339538 132870 183720 -1 6259
6261 3 339576 132798 183640 -1 6260
6262 3 339574 132756 183560 -1 6261
6263 3 339488 132736 183480 -1 6262
6264 3 339398 132724 183400 -1 6263
6265 3 339310 132788 183360 -1 6264
6266 3 339234 132782 183280 -1 6265
6267 3 339250 132748 183200 -1 6266
6268 3 339306 132766 183120 -1 6267
6269 3 339358 132752 183040 -1 6268
6270 3 339408 132774 183000 -1 6269
6271 3 339452 132786 182960 -1 6270
6272 3 339504 132858 182920 -1 6271
6273 3 339454 132988 182840 -1 6272
6274 3 339448 133104 182800 -1 6273
6275 3 339486 133148 182760 -1 6274
6276 3 339536 133122 182720 -1 6275
6277 3 339632 133046 182680 -1 6276
6278 3 339702 133080 182600 -1 6277
6279 3 339730 133092 182560 -1 6278
6280 3 338648 135594 187040 -1 6200
6281 3 338556 135714 187120 -1 6280
6282 3 338870 135666 187360 -1 6197
6283 3 338834 135622 187440 -1 6282
6284 3 338818 135502 187480 -1 6283
6285 3 338810 135138 187440 -1 6284
6286 3 338846 135102 187400 -1 6285
6287 3 338878 135150 187320 -1 6286
6288 3 339219 135480 187440 -1 6195
6289 3 337530 135497 191640 -1 6178
6290 3 337155 135442 191800 -1 6289
6291 3 336916 135389 191920 -1 6290
6292 3 336836 135217 191960 -1 6291
6293 3 336795 135221 192000 -1 6292
6294 3 336745 135262 192120 -1 6293
6295 3 336750 135398 192280 -1 6294
6296 3 336734 135423 192320 -1 6295
6297 3 336684 135499 192440 -1 6296
6298 3 336750 135662 192640 -1 6297
6299 3 336796 135826 192760 -1 6298
6300 3 336796 135959 192920 -1 6299
6301 3 336833 136011 193000 -1 6300
6302 3 336880 136056 193040 -1 6301
6303 3 336774 134901 191880 -1 6292
6304 3 336793 134806 191800 -1 6303
6305 3 336849 134932 191680 -1 6304
6306 3 336939 134985 191520 -1 6305
6307 3 336953 134968 191480 -1 6306
6308 3 336975 134945 191320 -1 6307
6309 3 338860 135038 191800 -1 6176
6310 3 338878 135126 191880 -1 6309
6311 3 338854 135278 192000 -1 6310
6312 3 338866 135354 192120 -1 6311
6313 3 339248 134128 191880 -1 6174
6314 3 338997 134054 191960 -1 6313
6315 3 338855 133794 192000 -1 6314
6316 3 338899 133765 191960 -1 6315
6317 3 338801 133818 192040 -1 6315
6318 3 338638 133751 192080 -1 6317
6319 3 338518 133789 192160 -1 6318
6320 3 338414 133714 192080 -1 6319
6321 3 338287 133651 192000 -1 6320
6322 3 338103 133641 191960 -1 6321
6323 3 337927 133408 191920 -1 6322
6324 3 337853 133307 191840 -1 6323
6325 3 337746 133150 191720 -1 6324
6326 3 337663 133126 191680 -1 6325
6327 3 337445 133071 191640 -1 6326
6328 3 337227 132990 191680 -1 6327
6329 3 337178 133034 191720 -1 6328
6330 3 336913 132987 191640 -1 6329
6331 3 336761 133012 191480 -1 6330
6332 3 336616 133031 191360 -1 6331
6333 3 342425 133280 192600 -1 6167
6334 3 342425 133296 192680 -1 6333
6335 3 342429 133320 192760 -1 6334
6336 3 342501 133372 192880 -1 6335
6337 3 342569 133456 193000 -1 6336
6338 3 342547 133477 193120 -1 6337
6339 3 342557 133577 193240 -1 6338
6340 3 342509 133597 193320 -1 6339
6341 3 342637 133753 193320 -1 6340
6342 3 342667 133773 193400 -1 6341
6343 3 342635 133829 193480 -1 6342
6344 3 342603 133825 193560 -1 6343
6345 3 342591 133745 193640 -1 6344
6346 3 342543 133705 193760 -1 6345
6347 3 342495 133781 193880 -1 6346
6348 3 342447 133829 194000 -1 6347
6349 3 342419 133865 194160 -1 6348
6350 3 342383 133841 194320 -1 6349
6351 3 342411 133885 194360 -1 6350
6352 3 342303 133781 194400 -1 6351
6353 3 342449 133461 193360 -1 6340
6354 3 342361 133419 193400 -1 6353
6355 3 342385 133447 193440 -1 6354
6356 3 343109 132780 191920 -1 6164
6357 3 343131 132812 191880 -1 6356
6358 3 343143 132868 191800 -1 6357
6359 3 343135 132940 191760 -1 6358
6360 3 343155 133104 191840 -1 6359
6361 3 343223 133172 191920 -1 6360
6362 3 343187 132992 192040 -1 6361
6363 3 343325 132888 192000 -1 6362
6364 3 345057 130662 190840 -1 6159
6365 3 344945 130574 190920 -1 6364
6366 3 345717 130450 190760 -1 6158
6367 3 345709 130406 190880 -1 6366
6368 3 345689 130178 190920 -1 6367
6369 3 345589 130146 190880 -1 6368
6370 3 345597 130046 190800 -1 6369
6371 3 345489 129926 190720 -1 6370
6372 3 345425 129862 190640 -1 6371
6373 3 348165 129131 188800 -1 5191
6374 3 348110 128985 188720 -1 6373
6375 3 348197 128828 188520 -1 6374
6376 3 347236 129314 188800 -1 6373
6377 3 347075 129359 188720 -1 6376
6378 3 346956 129393 188560 -1 6377
6379 3 346910 129426 188480 -1 6378
6380 3 346966 129572 188440 -1 6379
6381 3 346610 129476 188400 -1 6380
6382 3 348878 130413 187840 -1 5186
6383 3 348907 130620 187880 -1 6382
6384 3 348959 130628 187960 -1 6383
6385 3 349043 130584 188040 -1 6384
6386 3 349051 130584 188120 -1 6385
6387 3 349067 130620 188240 -1 6386
6388 3 349107 130656 188280 -1 6387
6389 3 348871 130940 187840 -1 6383
6390 3 348767 131096 187800 -1 6389
6391 3 348759 131084 187760 -1 6390
6392 3 348650 129805 187680 -1 5185
6393 3 348549 129694 187600 -1 6392
6394 3 348371 129492 187520 -1 6393
6395 3 348234 129181 187480 -1 6394
6396 3 348118 129022 187480 -1 6395
6397 3 347929 128970 187440 -1 6396
6398 3 347743 128865 187360 -1 6397
6399 3 347620 128604 187320 -1 6398
6400 3 347746 128356 187280 -1 6399
6401 3 347769 128138 187200 -1 6400
6402 3 347726 128161 187160 -1 6401
6403 3 347645 128241 187040 -1 6402
6404 3 347623 128291 186960 -1 6403
6405 3 347499 128279 186880 -1 6404
6406 3 347566 128332 186840 -1 6405
6407 3 347569 128258 186800 -1 6406
6408 3 347570 128142 186720 -1 6407
6409 3 347538 128026 186560 -1 6408
6410 3 347506 128020 186480 -1 6409
6411 3 347396 127915 186440 -1 6410
6412 3 347425 127836 186400 -1 6411
6413 3 347369 127921 186520 -1 6411
6414 3 347322 127922 186560 -1 6413
6415 3 347398 128354 186920 -1 6405
6416 3 347281 128602 186920 -1 6415
6417 3 347255 128643 186880 -1 6416
6418 3 347204 128592 186840 -1 6417
6419 3 347143 128541 186800 -1 6418
6420 3 347012 128523 186760 -1 6419
6421 3 346820 128391 186760 -1 6420
6422 3 346571 128430 186800 -1 6421
6423 3 346244 128279 186840 -1 6422
6424 3 346297 128405 186720 -1 6423
6425 3 346302 128539 186680 -1 6424
6426 3 346341 128616 186640 -1 6425
6427 3 346392 128641 186600 -1 6426
6428 3 346583 128546 186520 -1 6427
6429 3 346598 128528 186480 -1 6428
6430 3 347849 128022 187200 -1 6401
6431 3 347869 127996 187240 -1 6430
6432 3 347916 128005 187120 -1 6431
6433 3 347540 128606 187400 -1 6399
6434 3 348215 129131 187440 -1 6396
6435 3 348205 129156 187360 -1 6434
6436 3 348185 129054 187200 -1 6435
6437 3 348135 128976 187120 -1 6436
6438 3 348217 128969 187040 -1 6437
6439 3 348323 129038 186920 -1 6438
6440 3 348463 129113 186760 -1 6439
6441 3 348456 129109 186560 -1 6440
6442 3 348405 129045 186480 -1 6441
6443 3 348344 128956 186400 -1 6442
6444 3 348284 128863 186280 -1 6443
6445 3 348262 128826 186240 -1 6444
6446 3 350746 130426 186160 -1 5179
6447 3 350846 130516 186200 -1 6446
6448 3 350982 130552 186240 -1 6447
6449 3 351126 130578 186280 -1 6448
6450 3 351290 130586 186320 -1 6449
6451 3 351394 130618 186440 -1 6450
6452 3 351546 130632 186400 -1 6451
6453 3 351654 130612 186360 -1 6452
6454 3 351696 130636 186280 -1 6453
6455 3 351824 130682 186200 -1 6454
6456 3 352010 130730 186160 -1 6455
6457 3 352164 130592 186120 -1 6456
6458 3 352420 130568 186120 -1 6457
6459 3 352504 130676 186080 -1 6458
6460 3 352552 130808 186120 -1 6459
6461 3 352660 130936 186200 -1 6460
6462 3 352672 131044 186280 -1 6461
6463 3 352664 131080 186360 -1 6462
6464 3 352716 131252 186440 -1 6463
6465 3 352612 131060 186480 -1 6464
6466 3 352620 131088 186520 -1 6465
6467 3 352552 131038 186600 -1 6466
6468 3 352540 131064 186640 -1 6467
6469 3 352542 131090 186720 -1 6468
6470 3 352540 131086 186800 -1 6469
6471 3 352540 131086 186880 -1 6470
6472 3 352516 131170 186960 -1 6471
6473 3 352666 131486 187000 -1 6472
6474 3 352752 131790 187080 -1 6473
6475 3 352882 131828 187120 -1 6474
6476 3 353048 131812 187160 -1 6475
6477 3 353106 131782 187200 -1 6476
6478 3 352512 130604 186000 -1 6459
```
