## Supplementary material for "Complete connectomic reconstruction of olfactory projection neurons in the fly brain": neuron skeletons: 1299700.swc

```
# SWC format file
# based on specifications at http://www.neuronland.org/NLMorphologyConverter/MorphologyFormats/SWC/Spec.html
# Created by nat::write.neuron.swc
# PointNo Label X Y Z Radius Parent 
1 7 379648 114972 185120 2694 -1
2 7 380507 115135 185320 -1 1
3 7 381648 115359 185520 -1 2
4 7 382575 115632 185640 -1 3
5 7 383692 115856 185760 -1 4
6 7 384549 116130 185960 -1 5
7 7 384817 116368 186080 -1 6
8 7 385217 116461 186320 -1 7
9 7 385817 116356 186600 -1 8
10 7 386763 116269 186840 -1 9
11 7 387273 116207 186960 -1 10
12 7 387991 116299 187040 -1 11
13 7 388776 116267 187120 -1 12
14 7 389763 116384 187440 -1 13
15 7 390882 116890 187680 -1 14
16 7 391186 117027 187760 -1 15
17 7 392055 117203 187760 -1 16
18 7 393112 117144 187600 -1 17
19 7 394008 117221 187480 -1 18
20 7 394852 117754 187280 -1 19
21 7 395935 118128 187120 -1 20
22 7 397074 118511 186960 -1 21
23 7 398065 119074 186760 -1 22
24 7 398854 119659 186520 -1 23
25 7 399140 119884 186360 -1 24
26 7 399486 119938 186160 -1 25
27 7 399796 119828 185800 -1 26
28 7 399946 119762 185600 -1 27
29 7 400152 119662 185320 -1 28
30 7 400356 119537 184960 -1 29
31 7 400488 119450 184640 -1 30
32 7 400559 119316 184400 -1 31
33 7 400759 119001 184040 -1 32
34 7 400957 118864 183800 -1 33
35 7 401028 118809 183640 -1 34
36 7 401177 118848 183400 -1 35
37 7 401392 119060 183120 -1 36
38 7 401580 119344 182880 -1 37
39 7 401918 119827 182640 -1 38
40 7 402151 120319 182440 -1 39
41 7 402272 120732 182120 -1 40
42 7 402514 121115 181800 -1 41
43 7 402680 121294 181560 -1 42
44 7 402900 121526 181320 -1 43
45 7 403127 121533 181200 -1 44
46 7 403359 121727 180720 -1 45
47 7 403489 121883 180440 -1 46
48 7 403570 122083 180160 -1 47
49 7 403576 122198 179920 -1 48
50 7 403614 122409 179680 -1 49
51 7 403698 122791 179400 -1 50
52 7 403922 123159 179080 -1 51
53 7 404052 123515 178760 -1 52
54 7 404120 123917 178480 -1 53
55 7 404258 124285 178240 -1 54
56 7 404428 124625 177960 -1 55
57 7 404575 124873 177680 -1 56
58 7 404753 125089 177440 -1 57
59 7 404897 125253 177160 -1 58
60 7 404999 125303 176920 -1 59
61 7 405148 125558 176680 -1 60
62 7 405312 125826 176400 -1 61
63 7 405409 125954 176240 -1 62
64 7 405525 126139 176000 -1 63
65 7 405780 126440 175520 -1 64
66 7 405853 126612 175360 -1 65
67 7 405899 126806 175160 -1 66
68 7 405894 127043 174920 -1 67
69 7 405918 127119 174680 -1 68
70 7 405999 127157 174440 -1 69
71 7 406127 127254 174160 -1 70
72 7 406250 127418 173960 -1 71
73 7 406350 127546 173680 -1 72
74 7 406448 127737 173480 -1 73
75 7 406556 127885 173240 -1 74
76 7 406610 128027 173040 -1 75
77 7 406644 128264 172800 -1 76
78 7 406634 128353 172720 -1 77
79 7 406621 128657 172280 -1 78
80 7 406616 128778 171800 -1 79
81 7 406567 128807 171680 -1 80
82 7 406550 128947 171160 -1 81
83 7 406602 128955 170960 -1 82
84 7 406614 129083 170560 -1 83
85 7 406618 129140 170120 -1 84
86 7 406608 129131 169840 -1 85
87 7 406463 129096 169520 -1 86
88 7 406383 129281 169320 -1 87
89 7 406120 129642 168800 -1 88
90 7 406111 129684 168760 -1 89
91 7 405981 129719 168600 -1 90
92 7 405854 129900 168320 -1 91
93 7 405859 129933 168280 -1 92
94 7 405655 130317 167840 -1 93
95 7 405524 130811 167400 -1 94
96 7 405527 131344 166960 -1 95
97 7 405547 131754 166560 -1 96
98 7 405526 131820 166520 -1 97
99 7 404940 132971 165840 -1 98
100 7 405026 133477 165440 -1 99
101 7 405008 133656 165160 -1 100
102 7 404984 134068 164680 -1 101
103 7 404819 134535 164240 -1 102
104 7 404640 135347 163760 -1 103
105 7 404540 136305 163200 -1 104
106 7 404457 136492 162680 -1 105
107 7 404479 136604 162280 -1 106
108 7 404639 136800 161960 -1 107
109 7 404644 136958 161640 -1 108
110 7 404722 137313 161200 -1 109
111 7 404716 137556 160880 -1 110
112 7 404919 138024 160120 -1 111
113 7 404815 138386 159640 -1 112
114 7 404773 138318 159040 -1 113
115 7 404751 138403 158560 -1 114
116 7 404647 138634 158280 -1 115
117 7 404461 138643 158000 -1 116
118 7 404052 138817 157680 -1 117
119 7 403912 138955 157480 -1 118
120 7 403853 139120 157040 -1 119
121 7 403668 139280 156400 -1 120
122 7 403696 139356 156240 -1 121
123 7 403941 139471 155880 -1 122
124 7 403854 139404 155280 -1 123
125 7 403674 139504 155080 -1 124
126 7 403254 139293 154560 -1 125
127 7 402681 139214 154040 -1 126
128 7 402129 139418 153960 -1 127
129 7 401315 139461 153440 -1 128
130 7 400986 139632 153400 -1 129
131 7 400720 139787 153360 -1 130
132 7 400039 139796 153320 -1 131
133 7 399596 139758 153280 -1 132
134 7 399164 139792 153200 -1 133
135 7 397943 139538 153080 -1 134
136 7 397312 139461 153200 -1 135
137 7 395574 139294 154280 -1 136
138 7 394320 139081 154680 -1 137
139 7 394055 139043 154760 -1 138
140 7 393896 138812 154800 -1 139
141 7 394002 138503 154680 -1 140
142 3 393630 138308 154760 -1 141
143 3 393059 138138 154800 -1 142
144 3 392504 137974 154920 -1 143
145 3 392374 137919 154960 -1 144
146 3 391903 137771 155120 -1 145
147 3 391747 137602 155320 -1 146
148 3 391144 137544 155560 -1 147
149 3 390855 137470 155640 -1 148
150 3 391439 138013 155640 -1 149
151 3 391504 138194 155720 -1 150
152 3 391466 138338 155760 -1 151
153 3 391441 138385 155840 -1 152
154 3 391402 138423 155880 -1 153
155 3 391417 138482 155920 -1 154
156 3 391493 138551 155960 -1 155
157 3 391552 138645 156000 -1 156
158 3 391552 138690 156040 -1 157
159 3 391518 138671 156120 -1 158
160 3 391404 138662 156240 -1 159
161 3 391275 138651 156320 -1 160
162 3 391009 138836 156480 -1 161
163 3 390866 138986 156680 -1 162
164 3 390678 139109 156920 -1 163
165 3 390431 139175 157000 -1 164
166 3 390292 139250 157120 -1 165
167 3 390106 139371 157200 -1 166
168 3 390031 139360 157160 -1 167
169 3 391596 138757 156000 -1 158
170 3 391685 138818 155960 -1 169
171 3 391777 138894 155920 -1 170
172 3 391778 138883 155880 -1 171
173 3 391856 138936 155840 -1 172
174 3 391887 138993 155800 -1 173
175 3 392146 139125 155680 -1 174
176 3 392394 139264 155520 -1 175
177 3 392612 139532 155640 -1 176
178 3 392778 139606 155560 -1 177
179 3 392926 139857 155480 -1 178
180 3 392949 140086 155440 -1 179
181 3 391401 138427 155680 -1 152
182 3 391390 138501 155560 -1 181
183 3 391303 138494 155480 -1 182
184 3 390967 138472 155400 -1 183
185 3 390985 138444 155360 -1 184
186 3 390560 137387 155720 -1 149
187 3 389965 137046 155920 -1 186
188 3 389767 136928 155960 -1 187
189 3 389138 136631 156200 -1 188
190 3 388948 136622 156440 -1 189
191 3 388773 136508 156560 -1 190
192 3 388525 136439 156680 -1 191
193 3 388058 136276 156800 -1 192
194 3 387681 136129 156960 -1 193
195 3 387503 136058 157040 -1 194
196 3 387002 136072 157240 -1 195
197 3 386557 136136 157400 -1 196
198 3 386293 136181 157560 -1 197
199 3 385719 136056 157920 -1 198
200 3 385226 136096 158400 -1 199
201 3 384954 136069 158600 -1 200
202 3 385868 136020 158600 -1 201
203 3 386188 136131 158720 -1 202
204 3 386502 136218 158840 -1 203
205 3 386634 136320 158960 -1 204
206 3 386711 136423 159080 -1 205
207 3 386780 136491 159160 -1 206
208 3 386933 136456 159200 -1 207
209 3 387394 136449 159320 -1 208
210 3 387759 136331 159360 -1 209
211 3 388397 136441 159400 -1 210
212 3 388691 136639 159440 -1 211
213 3 388821 136707 159480 -1 212
214 3 389045 136830 159520 -1 213
215 3 389206 136986 159560 -1 214
216 3 389316 137288 159520 -1 215
217 3 389520 137548 159520 -1 216
218 3 389658 137593 159560 -1 217
219 3 389476 137772 159520 -1 218
220 3 389367 137937 159480 -1 219
221 3 389283 138044 159440 -1 220
222 3 389204 138154 159400 -1 221
223 3 389103 138250 159480 -1 222
224 3 389023 138395 159560 -1 223
225 3 388758 138550 159720 -1 224
226 3 388714 138489 159840 -1 225
227 3 388635 138431 159920 -1 226
228 3 388972 138467 159440 -1 224
229 3 388959 138512 159400 -1 228
230 3 388866 138722 159320 -1 229
231 3 388746 138860 159360 -1 230
232 3 388722 138893 159240 -1 231
233 3 388720 138829 159040 -1 232
234 3 388749 138783 159000 -1 233
235 3 388761 138804 158920 -1 234
236 3 388612 139024 159400 -1 231
237 3 388477 139156 159520 -1 236
238 3 388160 139255 159680 -1 237
239 3 387607 139245 159960 -1 238
240 3 386936 139362 160320 -1 239
241 3 386734 139467 160360 -1 240
242 3 386731 139399 160400 -1 241
243 3 386581 139228 160720 -1 242
244 3 386419 139171 160760 -1 243
245 3 386626 139588 160320 -1 241
246 3 386770 139677 160160 -1 245
247 3 386812 139761 160040 -1 246
248 3 386744 139881 160040 -1 247
249 3 386722 139962 160000 -1 248
250 3 386659 140122 160120 -1 249
251 3 386605 140259 160160 -1 250
252 3 386757 140287 160200 -1 251
253 3 386930 140370 160240 -1 252
254 3 387131 140373 160080 -1 253
255 3 387144 140372 160040 -1 254
256 3 386410 140379 160160 -1 251
257 3 385903 140627 160200 -1 256
258 3 385409 140769 160240 -1 257
259 3 385056 140940 160160 -1 258
260 3 384952 141005 160080 -1 259
261 3 384959 141042 160040 -1 260
262 3 385078 141096 159920 -1 261
263 3 385128 141193 159720 -1 262
264 3 385272 141229 159640 -1 263
265 3 385615 141136 159600 -1 264
266 3 385627 141144 159560 -1 265
267 3 385657 141121 159680 -1 265
268 3 386843 139628 160000 -1 247
269 3 386714 139624 159760 -1 268
270 3 386458 139572 159520 -1 269
271 3 386491 139590 159440 -1 270
272 3 388723 138820 159400 -1 231
273 3 388726 138830 159480 -1 272
274 3 389325 137964 159520 -1 220
275 3 389303 137971 159560 -1 274
276 3 389139 137974 159640 -1 275
277 3 389036 137950 159680 -1 276
278 3 388937 137962 159720 -1 277
279 3 388707 137995 159760 -1 278
280 3 388564 138094 159720 -1 279
281 3 388441 138249 159760 -1 280
282 3 388498 138325 159680 -1 281
283 3 388554 138348 159640 -1 282
284 3 388566 138378 159560 -1 283
285 3 388572 138403 159400 -1 284
286 3 388596 138436 159280 -1 285
287 3 388617 138517 159200 -1 286
288 3 388496 137961 159800 -1 279
289 3 388482 137890 159840 -1 288
290 3 388470 137863 159880 -1 289
291 3 389800 137517 159600 -1 218
292 3 390524 137333 159840 -1 291
293 3 390879 137447 159800 -1 292
294 3 391315 137356 159680 -1 293
295 3 391919 137071 159640 -1 294
296 3 391966 136907 159560 -1 295
297 3 392216 137003 159360 -1 296
298 3 392498 137025 159240 -1 297
299 3 393416 137139 159480 -1 298
300 3 393611 137261 159440 -1 299
301 3 393782 137272 159360 -1 300
302 3 394031 137145 159120 -1 301
303 3 394073 137124 159080 -1 302
304 3 394167 137082 159000 -1 303
305 3 394221 137043 158920 -1 304
306 3 394224 136951 158880 -1 305
307 3 394443 136942 158640 -1 306
308 3 394517 136895 158600 -1 307
309 3 394607 136856 158560 -1 308
310 3 394908 136726 158400 -1 309
311 3 395057 136270 158080 -1 310
312 3 395198 136173 157920 -1 311
313 3 393563 137312 159520 -1 299
314 3 393520 137493 159560 -1 313
315 3 393412 137664 159600 -1 314
316 3 393262 137937 159640 -1 315
317 3 393247 137918 159760 -1 316
318 3 393216 137945 159840 -1 317
319 3 393206 137984 159800 -1 318
320 3 393209 138008 159760 -1 319
321 3 393231 138075 159680 -1 320
322 3 393182 138202 159600 -1 321
323 3 393172 138297 159560 -1 322
324 3 393178 138512 159640 -1 323
325 3 392985 138673 159680 -1 324
326 3 392911 138794 159800 -1 325
327 3 392742 139017 159880 -1 326
328 3 393186 137961 160000 -1 318
329 3 393189 138008 160160 -1 328
330 3 392495 137074 159200 -1 298
331 3 392499 137126 159160 -1 330
332 3 392512 137284 159080 -1 331
333 3 392546 137368 159040 -1 332
334 3 392599 137458 158880 -1 333
335 3 392621 137511 158720 -1 334
336 3 392547 137602 158640 -1 335
337 3 392499 137497 158520 -1 336
338 3 389193 136917 159760 -1 215
339 3 389068 136813 160160 -1 338
340 3 389058 136676 160400 -1 339
341 3 388866 136592 160640 -1 340
342 3 388613 136494 160880 -1 341
343 3 388308 135980 161120 -1 342
344 3 388325 135823 161160 -1 343
345 3 388431 135665 161360 -1 344
346 3 388427 135664 161480 -1 345
347 3 388428 135663 161560 -1 346
348 3 388430 135662 161600 -1 347
349 3 388455 135659 161720 -1 348
350 3 388472 135737 161960 -1 349
351 3 388290 135621 162040 -1 350
352 3 387853 135336 162080 -1 351
353 3 387517 135416 162160 -1 352
354 3 387309 135487 162200 -1 353
355 3 387048 135480 162240 -1 354
356 3 386732 135504 162240 -1 355
357 3 386692 135447 162280 -1 356
358 3 386503 135479 162360 -1 357
359 3 386299 135501 162440 -1 358
360 3 386269 135591 162480 -1 359
361 3 386230 135693 162520 -1 360
362 3 386049 135724 162600 -1 361
363 3 385604 135704 162640 -1 362
364 3 385456 135803 162760 -1 363
365 3 385341 135959 162880 -1 364
366 3 385227 135948 163040 -1 365
367 3 385202 135953 163080 -1 366
368 3 384965 135901 163280 -1 367
369 3 384748 135916 163520 -1 368
370 3 384234 135832 163560 -1 369
371 3 383698 135919 163800 -1 370
372 3 383412 135739 164040 -1 371
373 3 383341 135712 164080 -1 372
374 3 383134 135688 164200 -1 373
375 3 382972 135633 164280 -1 374
376 3 382743 135693 164120 -1 375
377 3 382649 135918 163920 -1 376
378 3 382503 136064 163840 -1 377
379 3 382071 136306 163640 -1 378
380 3 381710 136404 163680 -1 379
381 3 381559 136402 163760 -1 380
382 3 381374 136377 163840 -1 381
383 3 381244 136386 163920 -1 382
384 3 381162 136450 164000 -1 383
385 3 381134 136475 164040 -1 384
386 3 381094 136647 164120 -1 385
387 3 381172 137014 164360 -1 386
388 3 380949 137254 164200 -1 387
389 3 381061 137639 164320 -1 388
390 3 381121 137652 164360 -1 389
391 3 381197 137672 164400 -1 390
392 3 381280 137683 164440 -1 391
393 3 381200 136396 164120 -1 384
394 3 385947 135254 162440 -1 359
395 3 385839 135215 162520 -1 394
396 3 385756 135061 162400 -1 394
397 3 385507 134941 162480 -1 396
398 3 385483 134616 162360 -1 397
399 3 388313 135892 162080 -1 351
400 3 388897 135894 161600 -1 348
401 3 388995 135976 161560 -1 400
402 3 389000 136016 161520 -1 401
403 3 388993 136000 161440 -1 402
404 3 389089 136071 161600 -1 401
405 3 389142 136182 161640 -1 404
406 3 389081 136242 161680 -1 405
407 3 389247 136475 161720 -1 406
408 3 389330 136592 161760 -1 407
409 3 389363 136654 161720 -1 408
410 3 389529 136861 161680 -1 409
411 3 389565 136984 161720 -1 410
412 3 389560 137056 161800 -1 411
413 3 389576 137133 161920 -1 412
414 3 389436 137238 162120 -1 413
415 3 389323 137373 162400 -1 414
416 3 389244 137433 162480 -1 415
417 3 389246 137412 162520 -1 416
418 3 389070 137526 162600 -1 417
419 3 388931 137490 162640 -1 418
420 3 388861 137476 162680 -1 419
421 3 388816 137489 162760 -1 420
422 3 388799 137607 162880 -1 421
423 3 388732 137632 163160 -1 422
424 3 388605 137569 163360 -1 423
425 3 388454 137566 163480 -1 424
426 3 388261 137597 163640 -1 425
427 3 388047 137679 163840 -1 426
428 3 387963 137648 163920 -1 427
429 3 387876 137621 164040 -1 428
430 3 387690 137669 164200 -1 429
431 3 387652 137769 164080 -1 430
432 3 387655 137853 164040 -1 431
433 3 387635 137935 164000 -1 432
434 3 387677 137999 163960 -1 433
435 3 387706 137561 164320 -1 430
436 3 387829 137600 164520 -1 435
437 3 387805 137693 164600 -1 436
438 3 387826 137702 164640 -1 437
439 3 387804 137670 164680 -1 438
440 3 387840 137674 164720 -1 439
441 3 389340 136611 161840 -1 408
442 3 389298 136644 161880 -1 441
443 3 387920 135282 161480 -1 346
444 3 387922 135235 161280 -1 443
445 3 388050 135230 161160 -1 444
446 3 388053 135213 160960 -1 445
447 3 388150 135092 160840 -1 446
448 3 388178 134984 160680 -1 447
449 3 388114 134938 160600 -1 448
450 3 387969 135005 160640 -1 449
451 3 387915 134957 160600 -1 450
452 3 387804 134923 160520 -1 451
453 3 387557 134850 160480 -1 452
454 3 387294 134794 160440 -1 453
455 3 387133 134746 160400 -1 454
456 3 386868 134707 160440 -1 455
457 3 386661 134681 160480 -1 456
458 3 386460 134627 160600 -1 457
459 3 386393 134631 160640 -1 458
460 3 386385 134673 160720 -1 459
461 3 388186 134814 160560 -1 449
462 3 388234 134774 160520 -1 461
463 3 388283 134730 160480 -1 462
464 3 388422 134627 160400 -1 463
465 3 388469 134454 160480 -1 464
466 3 388501 134391 160560 -1 465
467 3 388514 134334 160640 -1 466
468 3 388293 134130 160760 -1 467
469 3 388169 134014 160800 -1 468
470 3 388151 133727 160760 -1 469
471 3 388122 133693 160720 -1 470
472 3 388035 133590 160760 -1 471
473 3 388049 133410 160720 -1 472
474 3 388023 133382 160680 -1 473
475 3 388012 133283 160600 -1 474
476 3 388064 133095 160560 -1 475
477 3 388080 132916 160520 -1 476
478 3 387989 132678 160560 -1 477
479 3 387973 132608 160640 -1 478
480 3 387913 132550 160720 -1 479
481 3 387791 132539 160680 -1 480
482 3 387631 132593 160720 -1 481
483 3 387565 132630 160760 -1 482
484 3 387522 132642 160800 -1 483
485 3 387450 132693 160840 -1 484
486 3 387358 132811 160920 -1 485
487 3 387336 132869 160960 -1 486
488 3 387691 135240 161520 -1 443
489 3 387578 135236 161480 -1 488
490 3 387358 135124 161440 -1 489
491 3 387346 135104 161400 -1 490
492 3 388191 136049 161160 -1 343
493 3 388069 136118 161200 -1 492
494 3 387754 136234 161200 -1 493
495 3 387502 136002 161200 -1 494
496 3 387494 135910 161200 -1 495
497 3 387494 135874 161120 -1 496
498 3 387419 136009 161280 -1 495
499 3 387258 135952 161400 -1 498
500 3 386878 136028 161960 -1 499
501 3 386620 136264 162240 -1 500
502 3 386464 136309 162200 -1 501
503 3 386160 136242 162120 -1 502
504 3 385868 136235 162160 -1 503
505 3 385819 136115 162200 -1 504
506 3 385717 136065 162240 -1 505
507 3 389194 136456 160360 -1 340
508 3 389182 136343 160320 -1 507
509 3 389178 136343 160280 -1 508
510 3 389320 136280 160160 -1 509
511 3 389527 136197 160040 -1 510
512 3 389922 136045 159840 -1 511
513 3 390307 135916 159720 -1 512
514 3 390901 135863 159520 -1 513
515 3 391348 135663 159440 -1 514
516 3 391546 135619 159600 -1 515
517 3 391596 135575 159640 -1 516
518 3 391762 135448 159560 -1 517
519 3 387612 136350 159400 -1 210
520 3 387321 136383 159480 -1 519
521 3 387194 136494 159600 -1 520
522 3 387015 136630 159640 -1 521
523 3 386901 136757 159600 -1 522
524 3 386574 136962 159680 -1 523
525 3 386391 137107 159760 -1 524
526 3 386207 137181 159760 -1 525
527 3 386100 137223 159840 -1 526
528 3 385850 137136 160000 -1 527
529 3 385609 137234 160120 -1 528
530 3 385611 137385 160200 -1 529
531 3 385509 137487 160200 -1 530
532 3 385387 137494 160120 -1 531
533 3 385278 137523 160080 -1 532
534 3 385150 137737 159920 -1 533
535 3 385008 137931 159880 -1 534
536 3 385093 138069 159800 -1 535
537 3 385244 138157 159760 -1 536
538 3 385283 138172 159720 -1 537
539 3 385388 138151 159680 -1 538
540 3 385438 138105 159560 -1 539
541 3 385298 138133 159480 -1 540
542 3 385156 138100 159400 -1 541
543 3 385006 138084 159280 -1 542
544 3 384880 138081 159160 -1 543
545 3 384764 138077 159120 -1 544
546 3 384740 138074 159040 -1 545
547 3 385041 138054 159720 -1 536
548 3 384975 138089 159640 -1 547
549 3 384925 138106 159520 -1 548
550 3 384843 138079 159480 -1 549
551 3 384704 138085 159440 -1 550
552 3 384535 138103 159400 -1 551
553 3 384542 138262 159440 -1 552
554 3 384545 138332 159320 -1 553
555 3 384514 138340 159200 -1 554
556 3 386669 136536 159200 -1 207
557 3 386339 136522 159360 -1 556
558 3 386132 136321 159440 -1 557
559 3 386361 136080 159400 -1 558
560 3 386427 135947 159280 -1 559
561 3 386447 135917 159240 -1 560
562 3 384627 136036 158840 -1 201
563 3 384670 135324 158840 -1 562
564 3 384993 135121 158960 -1 563
565 3 385158 134739 158880 -1 564
566 3 385501 134304 158680 -1 565
567 3 385534 134123 158640 -1 566
568 3 385690 133998 158600 -1 567
569 3 386043 133892 158560 -1 568
570 3 386221 133822 158520 -1 569
571 3 386338 133780 158480 -1 570
572 3 386503 133559 158360 -1 571
573 3 386860 133343 158200 -1 572
574 3 386550 133490 158160 -1 573
575 3 386548 133464 158120 -1 574
576 3 387039 133187 158080 -1 573
577 3 387239 133110 157920 -1 576
578 3 387531 133125 157800 -1 577
579 3 387897 133106 157680 -1 578
580 3 388143 133093 157520 -1 579
581 3 388464 133105 157280 -1 580
582 3 388636 133345 157280 -1 581
583 3 388634 133472 157200 -1 582
584 3 388625 133513 157120 -1 583
585 3 388540 133557 157040 -1 584
586 3 388529 133503 156960 -1 585
587 3 388700 133510 157360 -1 582
588 3 388832 133554 157400 -1 587
589 3 388764 133554 157480 -1 588
590 3 389019 133529 157440 -1 588
591 3 389137 133550 157480 -1 590
592 3 389226 133583 157520 -1 591
593 3 389278 133588 157560 -1 592
594 3 389254 133563 157640 -1 593
595 3 389276 133565 157720 -1 594
596 3 389287 133560 157760 -1 595
597 3 389503 133572 157720 -1 596
598 3 389809 133644 157680 -1 597
599 3 390036 133601 157800 -1 598
600 3 390278 133621 157720 -1 599
601 3 389271 133553 157800 -1 596
602 3 388555 133019 157160 -1 581
603 3 389148 132804 156840 -1 602
604 3 389368 132817 156680 -1 603
605 3 389408 132766 156600 -1 604
606 3 389654 132739 156400 -1 605
607 3 389876 132712 156160 -1 606
608 3 389742 132743 156120 -1 607
609 3 389688 132835 155960 -1 608
610 3 389704 132592 155840 -1 609
611 3 389668 132604 155640 -1 610
612 3 389501 132580 155440 -1 611
613 3 390113 132757 156080 -1 607
614 3 390242 132754 156040 -1 613
615 3 390390 132804 155960 -1 614
616 3 390492 132934 155800 -1 615
617 3 390647 132996 155560 -1 616
618 3 390690 132991 155240 -1 617
619 3 390870 133070 155040 -1 618
620 3 391040 133336 154840 -1 619
621 3 391314 133410 154680 -1 620
622 3 391431 133459 154640 -1 621
623 3 392139 133552 154440 -1 622
624 3 392422 133448 154280 -1 623
625 3 392778 133383 154120 -1 624
626 3 393024 133202 153960 -1 625
627 3 393023 133173 153920 -1 626
628 3 392724 132970 153880 -1 627
629 3 392537 132832 153760 -1 628
630 3 392036 132768 153720 -1 629
631 3 391542 132837 153800 -1 630
632 3 391425 132898 153840 -1 631
633 3 391118 132918 153800 -1 631
634 3 390816 132857 153840 -1 633
635 3 390456 132868 153880 -1 634
636 3 390199 132865 153960 -1 635
637 3 390069 132927 154080 -1 636
638 3 389884 133004 154200 -1 637
639 3 389533 132921 154400 -1 638
640 3 389026 132953 154600 -1 639
641 3 388808 133060 154680 -1 640
642 3 388779 133084 154720 -1 641
643 3 388600 133049 154800 -1 642
644 3 388474 133083 154880 -1 643
645 3 388385 133037 154960 -1 644
646 3 388184 132837 155000 -1 645
647 3 393136 133125 153880 -1 627
648 3 393159 133110 153840 -1 647
649 3 393276 133172 153800 -1 648
650 3 393611 133244 153760 -1 649
651 3 393727 133172 153720 -1 650
652 3 394180 133193 153640 -1 651
653 3 394342 133211 153600 -1 652
654 3 394727 133170 153560 -1 653
655 3 394936 133136 153520 -1 654
656 3 395274 133114 153480 -1 655
657 3 395547 133059 153440 -1 656
658 3 395714 132994 153400 -1 657
659 3 395768 132950 153360 -1 658
660 3 395882 132831 153320 -1 659
661 3 396098 132687 153280 -1 660
662 3 396331 132644 153160 -1 661
663 3 396487 132639 153120 -1 662
664 3 396850 132648 153000 -1 663
665 3 397942 132666 152960 -1 664
666 3 398222 132550 152840 -1 665
667 3 398130 132644 152720 -1 666
668 3 398130 132658 152600 -1 667
669 3 398306 132529 152520 -1 668
670 3 398372 132197 152560 -1 669
671 3 398364 132081 152520 -1 670
672 3 398212 131643 152240 -1 671
673 3 398403 131494 152160 -1 672
674 3 398342 131319 152200 -1 673
675 3 398320 131157 152280 -1 674
676 3 398301 132493 152480 -1 669
677 3 398310 132442 152440 -1 676
678 3 399026 132295 152840 -1 666
679 3 399328 132570 152880 -1 678
680 3 399323 132624 153000 -1 679
681 3 398948 132069 152840 -1 678
682 3 399114 131929 152800 -1 681
683 3 396007 133016 153160 -1 662
684 3 395973 133176 153160 -1 683
685 3 395785 133436 153160 -1 684
686 3 395809 133608 153160 -1 685
687 3 395950 133750 153200 -1 686
688 3 396025 133884 153280 -1 687
689 3 396146 134105 153320 -1 688
690 3 396199 134337 153440 -1 689
691 3 396186 134402 153480 -1 690
692 3 395937 133772 153160 -1 687
693 3 395334 133161 153520 -1 656
694 3 395398 133206 153560 -1 693
695 3 395403 133246 153640 -1 694
696 3 395463 133329 153720 -1 695
697 3 395524 133488 153840 -1 696
698 3 395586 133586 153800 -1 697
699 3 395572 133718 153840 -1 698
700 3 395510 133786 153800 -1 699
701 3 395439 133890 153640 -1 700
702 3 395390 134034 153480 -1 701
703 3 395178 133968 153440 -1 702
704 3 395102 134054 153520 -1 703
705 3 395520 133481 153880 -1 697
706 3 395498 133494 153920 -1 705
707 3 394765 133101 153520 -1 654
708 3 394851 132956 153440 -1 707
709 3 394761 132604 153360 -1 708
710 3 394845 132413 153320 -1 709
711 3 393195 132798 153840 -1 648
712 3 393292 132659 153920 -1 711
713 3 387576 133082 157840 -1 578
714 3 387578 133074 157960 -1 713
715 3 386459 134108 158480 -1 571
716 3 386458 134198 158520 -1 715
717 3 386551 134163 158560 -1 716
718 3 385000 135125 159000 -1 564
719 3 385005 135122 159080 -1 718
720 3 385027 135172 159160 -1 719
721 3 384993 135264 159280 -1 720
722 3 384893 135386 159360 -1 721
723 3 384746 135534 159480 -1 722
724 3 384614 135578 159560 -1 723
725 3 384556 135663 159680 -1 724
726 3 384553 135692 159800 -1 725
727 3 384547 135983 158880 -1 562
728 3 384199 135751 159040 -1 727
729 3 383475 135548 159240 -1 728
730 3 382815 135601 159560 -1 729
731 3 382235 135660 159840 -1 730
732 3 381636 135629 160120 -1 731
733 3 380701 135902 160640 -1 732
734 3 380688 136055 160400 -1 733
735 3 380690 136214 160240 -1 734
736 3 380596 136456 160120 -1 735
737 3 380415 136696 159920 -1 736
738 3 380314 137013 159800 -1 737
739 3 380134 137245 159640 -1 738
740 3 379806 137670 159600 -1 739
741 3 379772 137857 159560 -1 740
742 3 379518 138222 159600 -1 741
743 3 379408 138261 159560 -1 742
744 3 379226 138335 159520 -1 743
745 3 378885 138491 159440 -1 744
746 3 378612 138517 159320 -1 745
747 3 378397 138533 159080 -1 746
748 3 378186 138544 159480 -1 747
749 3 378035 138639 159680 -1 748
750 3 377606 138674 159720 -1 749
751 3 377322 138689 159800 -1 750
752 3 377216 138707 159840 -1 751
753 3 377215 138495 159840 -1 752
754 3 377168 138433 159920 -1 753
755 3 377008 138733 159920 -1 752
756 3 376868 138801 159960 -1 755
757 3 376817 138840 160000 -1 756
758 3 376460 138935 160160 -1 757
759 3 376174 138997 160320 -1 758
760 3 375734 139027 160400 -1 759
761 3 375507 139041 160440 -1 760
762 3 375240 138936 160640 -1 761
763 3 374945 138946 160600 -1 762
764 3 374724 139154 160560 -1 763
765 3 374522 139448 160520 -1 764
766 3 374503 139670 160480 -1 765
767 3 374391 139770 160440 -1 766
768 3 374250 139876 160520 -1 767
769 3 374254 140030 160600 -1 768
770 3 374150 140190 160680 -1 769
771 3 374127 140179 160720 -1 770
772 3 374113 140168 160760 -1 771
773 3 374765 138914 160760 -1 762
774 3 374472 138953 160800 -1 773
775 3 374652 138645 160800 -1 774
776 3 374598 138501 160920 -1 775
777 3 374503 138473 161040 -1 776
778 3 374501 138404 161080 -1 777
779 3 374508 138365 161120 -1 778
780 3 374333 138249 161240 -1 779
781 3 374215 138085 161400 -1 780
782 3 373861 137740 161520 -1 781
783 3 373600 137713 161600 -1 782
784 3 373457 137636 161520 -1 783
785 3 373237 137700 161520 -1 784
786 3 374687 138451 160880 -1 776
787 3 374776 138337 160840 -1 786
788 3 374796 138316 160800 -1 787
789 3 374315 138950 160840 -1 774
790 3 373882 139004 160960 -1 789
791 3 373505 138788 161080 -1 790
792 3 373319 138764 160920 -1 791
793 3 372808 138805 160880 -1 792
794 3 372501 138815 160840 -1 793
795 3 372407 138779 160800 -1 794
796 3 372056 138767 160920 -1 795
797 3 371902 138760 161000 -1 796
798 3 371630 138815 161120 -1 797
799 3 371175 138856 161240 -1 798
800 3 370986 138874 161280 -1 799
801 3 370439 138965 161160 -1 800
802 3 370247 138988 161120 -1 801
803 3 370185 138991 161080 -1 802
804 3 369622 138831 161000 -1 803
805 3 369431 138778 160960 -1 804
806 3 369223 138804 160920 -1 805
807 3 369038 138870 160880 -1 806
808 3 368674 138834 161000 -1 807
809 3 368418 138932 160880 -1 808
810 3 368324 139011 160840 -1 809
811 3 368083 139366 160880 -1 810
812 3 367558 139495 160920 -1 811
813 3 367215 139580 160960 -1 812
814 3 366883 139856 161080 -1 813
815 3 366487 140238 161160 -1 814
816 3 366337 140454 161040 -1 815
817 3 365856 140700 160960 -1 816
818 3 365920 140699 160880 -1 817
819 3 365926 140703 160840 -1 818
820 3 365956 140733 160800 -1 819
821 3 366036 140421 160800 -1 820
822 3 365904 140195 160800 -1 821
823 3 365949 140801 160760 -1 820
824 3 365894 140746 160640 -1 823
825 3 365641 140708 161040 -1 817
826 3 365510 140730 161160 -1 825
827 3 364853 140618 161160 -1 826
828 3 365287 140675 161240 -1 826
829 3 365195 140654 161360 -1 828
830 3 365004 140592 161440 -1 829
831 3 364829 140629 161480 -1 830
832 3 364323 140992 161520 -1 831
833 3 364173 141027 161560 -1 832
834 3 364077 141108 161720 -1 833
835 3 363953 141129 161800 -1 834
836 3 363850 141135 161840 -1 835
837 3 363814 141130 161880 -1 836
838 3 363723 141147 161920 -1 837
839 3 363618 141196 162000 -1 838
840 3 363090 141334 162240 -1 839
841 3 362873 141402 162200 -1 840
842 3 362754 141566 162120 -1 841
843 3 362645 141623 162080 -1 842
844 3 362851 141350 162280 -1 840
845 3 362704 141329 162360 -1 844
846 3 362516 141265 162440 -1 845
847 3 362387 141205 162480 -1 846
848 3 362343 141195 162520 -1 847
849 3 362154 141150 162600 -1 848
850 3 362069 141004 162640 -1 849
851 3 361812 140842 162720 -1 850
852 3 361771 140762 162840 -1 851
853 3 361509 140721 163000 -1 852
854 3 361076 140484 163160 -1 853
855 3 361049 140457 163200 -1 854
856 3 361081 140498 163240 -1 855
857 3 360873 140350 163360 -1 856
858 3 360549 140241 163520 -1 857
859 3 360385 140287 163560 -1 858
860 3 360006 140436 163600 -1 859
861 3 359927 140534 163640 -1 860
862 3 361025 140408 163160 -1 855
863 3 360943 140255 163040 -1 862
864 3 360920 140090 162880 -1 863
865 3 361005 139915 162720 -1 864
866 3 361082 139816 162600 -1 865
867 3 361156 139726 162400 -1 866
868 3 361230 139693 162240 -1 867
869 3 361313 139644 162120 -1 868
870 3 361382 139629 162040 -1 869
871 3 361445 139686 162000 -1 870
872 3 361557 139731 161960 -1 871
873 3 361702 139834 161880 -1 872
874 3 361860 139947 161840 -1 873
875 3 362065 140007 161760 -1 874
876 3 362256 140080 161720 -1 875
877 3 362312 140099 161640 -1 876
878 3 362144 141031 162560 -1 849
879 3 362107 140758 162480 -1 878
880 3 362053 140721 162400 -1 879
881 3 361997 140719 162320 -1 880
882 3 361972 140639 162240 -1 881
883 3 361931 140494 162160 -1 882
884 3 361905 140409 162080 -1 883
885 3 361904 140366 161920 -1 884
886 3 362035 140425 161840 -1 885
887 3 362072 140418 161800 -1 886
888 3 364048 141082 161440 -1 832
889 3 364075 141106 161360 -1 888
890 3 363859 141171 161160 -1 889
891 3 363605 141106 161080 -1 890
892 3 363532 141057 160960 -1 891
893 3 363281 141092 160960 -1 892
894 3 363137 140910 161000 -1 893
895 3 363051 140833 161040 -1 894
896 3 362898 140821 161080 -1 895
897 3 362844 140781 160960 -1 896
898 3 362788 140445 160840 -1 897
899 3 362826 140402 160800 -1 898
900 3 362830 140304 160760 -1 899
901 3 362864 140106 160800 -1 900
902 3 362870 139990 160840 -1 901
903 3 362960 139766 160800 -1 902
904 3 363027 139712 160760 -1 903
905 3 363058 139680 160680 -1 904
906 3 363157 139460 160600 -1 905
907 3 363217 139377 160560 -1 906
908 3 363265 139278 160480 -1 907
909 3 363280 139252 160320 -1 908
910 3 363373 139262 160040 -1 909
911 3 363374 139260 159840 -1 910
912 3 363289 139255 159640 -1 911
913 3 363294 139140 159480 -1 912
914 3 363414 138922 159320 -1 913
915 3 363664 138746 159160 -1 914
916 3 363700 138700 159120 -1 915
917 3 363822 138714 159080 -1 916
918 3 363969 138757 159040 -1 917
919 3 364111 138717 159000 -1 918
920 3 364341 138538 158920 -1 919
921 3 364636 138417 158840 -1 920
922 3 364814 138423 158800 -1 921
923 3 365538 140564 161440 -1 830
924 3 365720 140483 161480 -1 923
925 3 365687 140449 161520 -1 924
926 3 365636 140405 161560 -1 925
927 3 365554 140369 161600 -1 926
928 3 365425 140290 161640 -1 927
929 3 365338 140121 161600 -1 928
930 3 365368 140029 161560 -1 929
931 3 365356 139962 161640 -1 930
932 3 365339 139960 161680 -1 931
933 3 365343 139942 161720 -1 932
934 3 365403 139893 161840 -1 933
935 3 365493 139846 161960 -1 934
936 3 365540 139837 162000 -1 935
937 3 365577 139831 162040 -1 936
938 3 365585 139839 162160 -1 937
939 3 365492 139738 162280 -1 938
940 3 365439 139723 162320 -1 939
941 3 365443 139609 162360 -1 940
942 3 365474 139467 162400 -1 941
943 3 365529 139423 162440 -1 942
944 3 365528 139410 162520 -1 943
945 3 365532 139368 162560 -1 944
946 3 365466 139346 162680 -1 945
947 3 365329 139398 162840 -1 946
948 3 365343 139363 162960 -1 947
949 3 365390 139267 163120 -1 948
950 3 365364 139124 163200 -1 949
951 3 365297 139111 163240 -1 950
952 3 365240 139076 163280 -1 951
953 3 365238 138942 163320 -1 952
954 3 365328 138804 163280 -1 953
955 3 365370 138747 163320 -1 954
956 3 365369 138759 163360 -1 955
957 3 365353 138731 163400 -1 956
958 3 365389 138622 163480 -1 957
959 3 365501 138549 163600 -1 958
960 3 365574 138516 163840 -1 959
961 3 365556 138473 164000 -1 960
962 3 365455 138392 163960 -1 961
963 3 365408 138294 163920 -1 962
964 3 365564 138432 164120 -1 961
965 3 365737 138315 164320 -1 964
966 3 365744 138302 164360 -1 965
967 3 365729 138295 164480 -1 966
968 3 365704 138383 164600 -1 967
969 3 365673 138426 164640 -1 968
970 3 365612 138434 164720 -1 969
971 3 365789 138211 164320 -1 965
972 3 365729 138183 164240 -1 971
973 3 365606 139250 162520 -1 945
974 3 366866 139846 161120 -1 814
975 3 366814 139815 161240 -1 974
976 3 366694 139779 161360 -1 975
977 3 366355 139688 161560 -1 976
978 3 366328 139710 161600 -1 977
979 3 368302 138798 160880 -1 809
980 3 367980 138825 160840 -1 979
981 3 367953 138719 160720 -1 980
982 3 367790 138575 160800 -1 981
983 3 367462 138500 160920 -1 982
984 3 367178 138490 161000 -1 983
985 3 367005 138378 160920 -1 984
986 3 366894 138302 160800 -1 985
987 3 369402 138721 161000 -1 805
988 3 369323 138620 161160 -1 987
989 3 369208 138478 161240 -1 988
990 3 369102 138180 161440 -1 989
991 3 369019 138124 161600 -1 990
992 3 368789 138118 161760 -1 991
993 3 368803 137974 161840 -1 992
994 3 368815 137973 161880 -1 993
995 3 368822 137945 161920 -1 994
996 3 368808 137901 161960 -1 995
997 3 373337 138744 161240 -1 791
998 3 372929 138692 161320 -1 997
999 3 372515 138691 161400 -1 998
1000 3 372296 138888 161440 -1 999
1001 3 372196 139159 161480 -1 1000
1002 3 372119 139301 161520 -1 1001
1003 3 371912 139532 161600 -1 1002
1004 3 371888 139675 161640 -1 1003
1005 3 371868 139773 161680 -1 1004
1006 3 371899 139951 161720 -1 1005
1007 3 372027 140238 161600 -1 1006
1008 3 372035 140492 161520 -1 1007
1009 3 371894 140605 161440 -1 1008
1010 3 371855 140675 161360 -1 1009
1011 3 371860 140783 161280 -1 1010
1012 3 371985 140885 161200 -1 1011
1013 3 372073 140941 161080 -1 1012
1014 3 372174 140896 161000 -1 1013
1015 3 372226 140908 160920 -1 1014
1016 3 372375 140963 160760 -1 1015
1017 3 372441 141012 160720 -1 1016
1018 3 372595 141125 160680 -1 1017
1019 3 372600 141164 160560 -1 1018
1020 3 372468 141135 160480 -1 1019
1021 3 372567 141137 160440 -1 1020
1022 3 372690 141064 160400 -1 1021
1023 3 372868 141025 160360 -1 1022
1024 3 372283 141153 160440 -1 1020
1025 3 372166 141110 160400 -1 1024
1026 3 372115 141109 160320 -1 1025
1027 3 372029 141016 160240 -1 1026
1028 3 371667 140703 161480 -1 1010
1029 3 371503 140806 161520 -1 1028
1030 3 371481 140927 161560 -1 1029
1031 3 371156 141188 161680 -1 1030
1032 3 371098 141322 161800 -1 1031
1033 3 371094 141712 162080 -1 1032
1034 3 370927 141929 162120 -1 1033
1035 3 370882 142155 162080 -1 1034
1036 3 370957 142480 162000 -1 1035
1037 3 370972 142683 161800 -1 1036
1038 3 370959 142733 161600 -1 1037
1039 3 370935 142747 161520 -1 1038
1040 3 371295 143100 161520 -1 1039
1041 3 371351 143350 161440 -1 1040
1042 3 371352 143434 161520 -1 1041
1043 3 371112 143645 161680 -1 1042
1044 3 371036 143715 161760 -1 1043
1045 3 370876 143937 161920 -1 1044
1046 3 370808 143964 162080 -1 1045
1047 3 370714 143949 162200 -1 1046
1048 3 370585 143926 162360 -1 1047
1049 3 370249 144089 162520 -1 1048
1050 3 370025 144336 162640 -1 1049
1051 3 369907 144491 162760 -1 1050
1052 3 369803 144712 162880 -1 1051
1053 3 369782 144783 162960 -1 1052
1054 3 370198 145020 162960 -1 1053
1055 3 370248 145005 162920 -1 1054
1056 3 370287 145017 162760 -1 1055
1057 3 370250 144985 162720 -1 1056
1058 3 369627 144821 163080 -1 1053
1059 3 369531 144861 163200 -1 1058
1060 3 369463 144876 163240 -1 1059
1061 3 369391 144870 163320 -1 1060
1062 3 369111 144998 163320 -1 1061
1063 3 369139 145294 163320 -1 1062
1064 3 369244 145769 163440 -1 1063
1065 3 369236 145892 163520 -1 1064
1066 3 369235 145949 163560 -1 1065
1067 3 369351 144876 163440 -1 1061
1068 3 369315 144879 163560 -1 1067
1069 3 369523 144763 163600 -1 1068
1070 3 369669 144624 163640 -1 1069
1071 3 369810 144556 163640 -1 1070
1072 3 368975 144924 163560 -1 1068
1073 3 368819 144969 163680 -1 1072
1074 3 368762 144999 163720 -1 1073
1075 3 368727 144856 163880 -1 1074
1076 3 368829 144712 164000 -1 1075
1077 3 368809 144727 164040 -1 1076
1078 3 368641 144848 164080 -1 1077
1079 3 368475 145022 164120 -1 1078
1080 3 368242 145393 164040 -1 1079
1081 3 368201 145419 164000 -1 1080
1082 3 368665 144957 163600 -1 1073
1083 3 368639 144922 163560 -1 1082
1084 3 371011 143744 161720 -1 1044
1085 3 370935 143817 161600 -1 1084
1086 3 370934 143848 161560 -1 1085
1087 3 370915 143862 161440 -1 1086
1088 3 370970 143901 161320 -1 1087
1089 3 370984 143990 161200 -1 1088
1090 3 371070 144099 160960 -1 1089
1091 3 371052 144167 160880 -1 1090
1092 3 370776 142635 161440 -1 1039
1093 3 370760 142606 161400 -1 1092
1094 3 370507 142630 161320 -1 1093
1095 3 370354 142757 161280 -1 1094
1096 3 370102 142737 161280 -1 1095
1097 3 369977 142704 161160 -1 1096
1098 3 369893 142753 161080 -1 1097
1099 3 369916 142766 161040 -1 1098
1100 3 370373 142778 161240 -1 1095
1101 3 370373 142871 161160 -1 1100
1102 3 370333 142938 161080 -1 1101
1103 3 370292 143054 160960 -1 1102
1104 3 370297 143404 160840 -1 1103
1105 3 370087 143664 160520 -1 1104
1106 3 370015 143782 160400 -1 1105
1107 3 369781 143818 160320 -1 1106
1108 3 369670 143933 160280 -1 1107
1109 3 369414 144132 160200 -1 1108
1110 3 369402 144197 160160 -1 1109
1111 3 369303 144137 160080 -1 1110
1112 3 369260 144223 160040 -1 1111
1113 3 369236 144268 159920 -1 1112
1114 3 369301 144326 159800 -1 1113
1115 3 369192 144015 160040 -1 1111
1116 3 369171 143969 160000 -1 1115
1117 3 369104 143914 159920 -1 1116
1118 3 372256 138713 161520 -1 1000
1119 3 372232 138594 161600 -1 1118
1120 3 372216 138483 161680 -1 1119
1121 3 372258 138538 161760 -1 1120
1122 3 372255 138533 161800 -1 1121
1123 3 372086 138463 161840 -1 1122
1124 3 371798 138418 161960 -1 1123
1125 3 371515 138401 162160 -1 1124
1126 3 371042 138212 162320 -1 1125
1127 3 370754 138234 162440 -1 1126
1128 3 370605 138326 162560 -1 1127
1129 3 370186 138384 162920 -1 1128
1130 3 370065 138275 163160 -1 1129
1131 3 370041 138268 163200 -1 1130
1132 3 369841 138412 163200 -1 1131
1133 3 369656 138562 163240 -1 1132
1134 3 369573 138582 163200 -1 1133
1135 3 369287 138676 163160 -1 1134
1136 3 369057 138781 163080 -1 1135
1137 3 368710 138671 162960 -1 1136
1138 3 368474 138549 163000 -1 1137
1139 3 368126 138550 163080 -1 1138
1140 3 368050 138584 163120 -1 1139
1141 3 370168 138169 163240 -1 1131
1142 3 370337 138115 163600 -1 1141
1143 3 370930 137954 163960 -1 1142
1144 3 371284 137899 164000 -1 1143
1145 3 371515 137889 164040 -1 1144
1146 3 371685 137857 164120 -1 1145
1147 3 371946 137801 164200 -1 1146
1148 3 372108 137823 164240 -1 1147
1149 3 372354 137817 164160 -1 1148
1150 3 372490 137818 164120 -1 1149
1151 3 372670 137840 164080 -1 1150
1152 3 372785 137766 164200 -1 1151
1153 3 372903 137722 164360 -1 1152
1154 3 372918 137575 164400 -1 1153
1155 3 373010 137593 164520 -1 1154
1156 3 373299 137587 164720 -1 1155
1157 3 373401 137618 164760 -1 1156
1158 3 373436 137640 164800 -1 1157
1159 3 373511 137807 164880 -1 1158
1160 3 373672 137809 165000 -1 1159
1161 3 373800 137870 165120 -1 1160
1162 3 374008 137911 165280 -1 1161
1163 3 374058 137908 165360 -1 1162
1164 3 373988 138012 165480 -1 1163
1165 3 373888 138038 165600 -1 1164
1166 3 373688 138023 165720 -1 1165
1167 3 373614 138067 165880 -1 1166
1168 3 373603 138031 166040 -1 1167
1169 3 373545 138038 166080 -1 1168
1170 3 373524 138063 166200 -1 1169
1171 3 373022 137625 166320 -1 1170
1172 3 373018 137629 166360 -1 1171
1173 3 373112 137538 166440 -1 1172
1174 3 373161 137596 166480 -1 1173
1175 3 373048 137595 166520 -1 1174
1176 3 372962 137613 166680 -1 1175
1177 3 372806 137621 166800 -1 1176
1178 3 372647 137525 167080 -1 1177
1179 3 372565 137490 167160 -1 1178
1180 3 372578 137460 167240 -1 1179
1181 3 372551 137526 167400 -1 1180
1182 3 372372 137377 167560 -1 1181
1183 3 372288 137401 167800 -1 1182
1184 3 372289 137402 167960 -1 1183
1185 3 372294 137412 168040 -1 1184
1186 3 372332 137308 168080 -1 1185
1187 3 372304 137212 168200 -1 1186
1188 3 372295 137258 168360 -1 1187
1189 3 372270 137306 168600 -1 1188
1190 3 372207 137301 168720 -1 1189
1191 3 372192 137243 168800 -1 1190
1192 3 372090 137290 168960 -1 1191
1193 3 372135 137298 169120 -1 1192
1194 3 372127 137306 169160 -1 1193
1195 3 372286 137301 169280 -1 1194
1196 3 372267 137401 169360 -1 1195
1197 3 372173 137487 169520 -1 1196
1198 3 372164 137646 169600 -1 1197
1199 3 372197 137778 169560 -1 1198
1200 3 372158 137776 169640 -1 1199
1201 3 372264 137588 168080 -1 1185
1202 3 372196 137600 168200 -1 1201
1203 3 372096 137659 168240 -1 1202
1204 3 372083 137698 168280 -1 1203
1205 3 373677 137994 166080 -1 1168
1206 3 373740 137949 166200 -1 1205
1207 3 373283 137493 166320 -1 1206
1208 3 373209 137362 166440 -1 1207
1209 3 373157 137331 166560 -1 1208
1210 3 373150 137361 166600 -1 1209
1211 3 373204 137330 166640 -1 1210
1212 3 373262 137321 166680 -1 1211
1213 3 373351 137182 166760 -1 1212
1214 3 373363 137076 166840 -1 1213
1215 3 373390 137040 166960 -1 1214
1216 3 373398 136987 167120 -1 1215
1217 3 373450 136971 167240 -1 1216
1218 3 373500 136929 167360 -1 1217
1219 3 373578 136708 167480 -1 1218
1220 3 373573 136617 167520 -1 1219
1221 3 373499 136492 167720 -1 1220
1222 3 373610 136393 167760 -1 1221
1223 3 373659 136284 167800 -1 1222
1224 3 373659 136180 167920 -1 1223
1225 3 370825 137970 164000 -1 1143
1226 3 370723 137962 164040 -1 1225
1227 3 370513 137971 164160 -1 1226
1228 3 370359 137938 164200 -1 1227
1229 3 370194 137815 164360 -1 1228
1230 3 370084 137577 164440 -1 1229
1231 3 370053 137446 164480 -1 1230
1232 3 370031 137404 164520 -1 1231
1233 3 369967 137438 164640 -1 1232
1234 3 369957 137455 164720 -1 1233
1235 3 369965 137373 164760 -1 1234
1236 3 370007 137366 164840 -1 1235
1237 3 369993 137404 164920 -1 1236
1238 3 369862 137519 165040 -1 1237
1239 3 369733 137617 165080 -1 1238
1240 3 372450 138619 161840 -1 1122
1241 3 372555 138710 161920 -1 1240
1242 3 372595 138765 162080 -1 1241
1243 3 372592 138795 162240 -1 1242
1244 3 372622 139010 162360 -1 1243
1245 3 372705 139390 162400 -1 1244
1246 3 372776 139468 162440 -1 1245
1247 3 372824 139418 162520 -1 1246
1248 3 372846 139400 162560 -1 1247
1249 3 372874 139433 162600 -1 1248
1250 3 372905 139470 162640 -1 1249
1251 3 373038 139584 162560 -1 1250
1252 3 373108 139684 162440 -1 1251
1253 3 373203 139852 162280 -1 1252
1254 3 373316 139955 162200 -1 1253
1255 3 373374 139987 162120 -1 1254
1256 3 373414 139966 161840 -1 1255
1257 3 373224 139938 161720 -1 1256
1258 3 372186 138394 161640 -1 1120
1259 3 372280 138356 161600 -1 1258
1260 3 372314 138262 161640 -1 1259
1261 3 373728 138818 161120 -1 791
1262 3 373952 138854 161160 -1 1261
1263 3 373962 138785 161280 -1 1262
1264 3 374031 138645 161400 -1 1263
1265 3 374089 138625 161440 -1 1264
1266 3 374385 138545 161520 -1 1265
1267 3 374768 138340 161560 -1 1266
1268 3 374863 138091 161680 -1 1267
1269 3 374899 138036 161800 -1 1268
1270 3 375096 138071 161920 -1 1269
1271 3 375183 138094 162040 -1 1270
1272 3 375269 138052 162160 -1 1271
1273 3 375429 137878 162280 -1 1272
1274 3 375682 137768 162320 -1 1273
1275 3 375768 137813 162400 -1 1274
1276 3 375764 137858 162560 -1 1275
1277 3 375751 137871 162720 -1 1276
1278 3 375850 137838 162840 -1 1277
1279 3 375521 139152 160360 -1 760
1280 3 375462 139258 160280 -1 1279
1281 3 375182 139455 160200 -1 1280
1282 3 378360 138561 158960 -1 747
1283 3 378324 138604 158800 -1 1282
1284 3 378361 138582 158720 -1 1283
1285 3 378477 138473 158600 -1 1284
1286 3 378478 138389 158520 -1 1285
1287 3 378296 138157 158480 -1 1286
1288 3 378244 138090 158400 -1 1287
1289 3 378232 138009 158200 -1 1288
1290 3 378000 137835 158080 -1 1289
1291 3 377899 137835 158040 -1 1290
1292 3 377681 137812 158000 -1 1291
1293 3 377072 137668 157960 -1 1292
1294 3 376856 137596 158000 -1 1293
1295 3 376586 137533 158080 -1 1294
1296 3 376579 137394 158120 -1 1295
1297 3 376540 137340 158240 -1 1296
1298 3 376303 137229 158320 -1 1297
1299 3 376183 137056 158240 -1 1298
1300 3 375871 136834 158160 -1 1299
1301 3 375813 136624 158120 -1 1300
1302 3 375475 136372 158160 -1 1301
1303 3 375290 136234 158080 -1 1302
1304 3 375043 136147 158280 -1 1303
1305 3 374317 135967 158560 -1 1304
1306 3 374085 135629 158720 -1 1305
1307 3 373966 135363 158760 -1 1306
1308 3 373738 135257 158840 -1 1307
1309 3 373556 135119 158960 -1 1308
1310 3 373462 134969 159000 -1 1309
1311 3 373361 134981 159160 -1 1310
1312 3 373207 134861 159400 -1 1311
1313 3 373026 134706 159600 -1 1312
1314 3 372746 134542 159760 -1 1313
1315 3 372382 134351 160120 -1 1314
1316 3 372018 134055 160400 -1 1315
1317 3 371724 133862 160680 -1 1316
1318 3 371571 133755 160760 -1 1317
1319 3 371242 133585 160800 -1 1318
1320 3 371228 133585 161040 -1 1319
1321 3 371218 133613 161120 -1 1320
1322 3 370754 133422 161120 -1 1321
1323 3 370826 133166 161120 -1 1322
1324 3 371212 133623 161240 -1 1321
1325 3 371052 133606 161280 -1 1324
1326 3 371026 133157 161240 -1 1325
1327 3 371164 132960 161280 -1 1326
1328 3 371239 132885 161240 -1 1327
1329 3 371288 132784 161280 -1 1328
1330 3 371341 132628 161280 -1 1329
1331 3 371291 132569 161320 -1 1330
1332 3 371023 133530 161320 -1 1325
1333 3 371014 133536 161400 -1 1332
1334 3 370904 133543 161480 -1 1333
1335 3 370904 133669 161520 -1 1334
1336 3 370939 133860 161680 -1 1335
1337 3 371035 133978 161800 -1 1336
1338 3 371224 133971 161920 -1 1337
1339 3 371272 134097 161960 -1 1338
1340 3 371363 134210 162000 -1 1339
1341 3 371327 134336 162200 -1 1340
1342 3 371261 134600 162440 -1 1341
1343 3 371350 134701 162680 -1 1342
1344 3 371274 134937 162920 -1 1343
1345 3 371373 135106 163160 -1 1344
1346 3 371416 134931 163600 -1 1345
1347 3 371479 134692 163880 -1 1346
1348 3 371758 133581 161200 -1 1324
1349 3 371964 133539 161240 -1 1348
1350 3 372000 133423 161360 -1 1349
1351 3 371965 133358 161400 -1 1350
1352 3 370762 133725 160800 -1 1319
1353 3 370499 133752 161000 -1 1352
1354 3 370280 133768 160960 -1 1353
1355 3 370156 133750 160880 -1 1354
1356 3 369897 133822 160840 -1 1355
1357 3 369717 133963 160720 -1 1356
1358 3 369660 134257 160480 -1 1357
1359 3 369567 134449 160240 -1 1358
1360 3 369448 134499 160080 -1 1359
1361 3 369389 134594 160000 -1 1360
1362 3 369320 134678 160120 -1 1361
1363 3 369144 134715 160080 -1 1362
1364 3 369037 134823 160000 -1 1363
1365 3 368934 134711 160160 -1 1364
1366 3 368736 134641 160280 -1 1365
1367 3 368536 134766 160280 -1 1366
1368 3 368227 134858 160320 -1 1367
1369 3 367977 134991 160360 -1 1368
1370 3 367907 135224 160320 -1 1369
1371 3 367793 135319 160360 -1 1370
1372 3 367607 135384 160400 -1 1371
1373 3 367312 135422 160440 -1 1372
1374 3 367092 135542 160440 -1 1373
1375 3 366855 135685 160480 -1 1374
1376 3 366837 135695 160360 -1 1375
1377 3 366808 135750 160280 -1 1376
1378 3 366756 135791 160160 -1 1377
1379 3 366772 135793 160120 -1 1378
1380 3 366981 135672 159960 -1 1379
1381 3 367089 135673 159720 -1 1380
1382 3 367145 135649 159560 -1 1381
1383 3 367055 135647 159520 -1 1382
1384 3 366942 135660 160560 -1 1375
1385 3 366999 135567 160680 -1 1384
1386 3 367034 135549 160720 -1 1385
1387 3 367041 135462 160880 -1 1386
1388 3 367121 135303 161000 -1 1387
1389 3 367179 135197 161160 -1 1388
1390 3 367295 134924 161360 -1 1389
1391 3 367360 134711 161480 -1 1390
1392 3 367394 134638 161520 -1 1391
1393 3 367525 134394 161640 -1 1392
1394 3 367664 134405 161840 -1 1393
1395 3 367691 134381 161920 -1 1394
1396 3 367708 134293 161960 -1 1395
1397 3 373472 134865 158960 -1 1310
1398 3 373474 134761 158920 -1 1397
1399 3 373458 134708 158880 -1 1398
1400 3 373264 134582 158800 -1 1399
1401 3 372963 134516 158840 -1 1400
1402 3 372880 134554 158880 -1 1401
1403 3 372831 134627 158920 -1 1402
1404 3 372638 134613 158960 -1 1403
1405 3 372357 134787 159000 -1 1404
1406 3 372280 134800 159080 -1 1405
1407 3 372214 134773 159120 -1 1406
1408 3 372100 134784 159160 -1 1407
1409 3 371552 134742 159400 -1 1408
1410 3 371464 134668 159520 -1 1409
1411 3 371436 134641 159560 -1 1410
1412 3 371209 134764 159800 -1 1411
1413 3 371028 134845 160000 -1 1412
1414 3 373961 135247 158720 -1 1307
1415 3 373950 135123 158680 -1 1414
1416 3 374232 134984 158480 -1 1415
1417 3 374448 134809 158280 -1 1416
1418 3 374681 134591 158160 -1 1417
1419 3 374958 134435 158120 -1 1418
1420 3 375213 134379 158160 -1 1419
1421 3 375444 134259 158120 -1 1420
1422 3 375544 134170 158080 -1 1421
1423 3 375655 134157 158160 -1 1422
1424 3 375726 134229 158200 -1 1423
1425 3 375880 134224 158280 -1 1424
1426 3 376046 134163 158320 -1 1425
1427 3 376236 134180 158280 -1 1426
1428 3 376398 134284 158320 -1 1427
1429 3 375651 134087 158040 -1 1422
1430 3 375745 134118 157920 -1 1429
1431 3 376126 134217 157600 -1 1430
1432 3 376616 134267 157200 -1 1431
1433 3 376607 134171 156960 -1 1432
1434 3 376665 134025 156760 -1 1433
1435 3 376978 133804 156760 -1 1434
1436 3 377437 133719 156840 -1 1435
1437 3 377675 133485 156800 -1 1436
1438 3 377990 133206 156840 -1 1437
1439 3 378236 132971 156920 -1 1438
1440 3 378516 132826 156840 -1 1439
1441 3 378484 132627 156920 -1 1440
1442 3 378397 132299 157000 -1 1441
1443 3 378497 132544 157040 -1 1442
1444 3 378442 132509 157080 -1 1443
1445 3 378285 132000 156960 -1 1442
1446 3 378307 131885 156880 -1 1445
1447 3 378356 131790 156800 -1 1446
1448 3 378374 131597 156600 -1 1447
1449 3 378416 131473 156720 -1 1448
1450 3 378323 131169 156800 -1 1449
1451 3 378338 131024 156840 -1 1450
1452 3 378322 130978 157000 -1 1451
1453 3 378403 130718 157040 -1 1452
1454 3 378453 130628 156960 -1 1453
1455 3 378452 130664 156880 -1 1454
1456 3 378149 132966 157120 -1 1439
1457 3 378096 133001 157280 -1 1456
1458 3 377844 133053 157560 -1 1457
1459 3 377797 133032 157600 -1 1458
1460 3 376371 134068 156720 -1 1434
1461 3 376110 134024 156480 -1 1460
1462 3 376122 134032 156440 -1 1461
1463 3 376082 134258 156320 -1 1462
1464 3 375968 134434 156240 -1 1463
1465 3 375679 134464 156200 -1 1464
1466 3 375489 134374 156160 -1 1465
1467 3 375425 134426 155920 -1 1466
1468 3 375425 134429 155880 -1 1467
1469 3 375599 134585 155800 -1 1468
1470 3 375538 134573 155640 -1 1469
1471 3 375537 134561 155560 -1 1470
1472 3 375509 134644 155440 -1 1471
1473 3 375483 134757 155360 -1 1472
1474 3 375503 134758 155200 -1 1473
1475 3 375541 134919 154960 -1 1474
1476 3 375400 134978 154720 -1 1475
1477 3 375430 134954 154560 -1 1476
1478 3 375368 134865 154480 -1 1477
1479 3 375327 134947 154440 -1 1478
1480 3 375265 135094 154280 -1 1479
1481 3 375280 135133 154240 -1 1480
1482 3 376206 136920 158120 -1 1300
1483 3 376293 136933 158080 -1 1482
1484 3 376502 136941 157960 -1 1483
1485 3 376735 136965 157840 -1 1484
1486 3 376883 136930 157680 -1 1485
1487 3 377260 136907 157520 -1 1486
1488 3 377703 136812 157240 -1 1487
1489 3 376384 137645 158120 -1 1295
1490 3 375923 137752 158280 -1 1489
1491 3 375721 137805 158440 -1 1490
1492 3 375602 137842 158520 -1 1491
1493 3 375442 137803 158600 -1 1492
1494 3 378260 139068 158800 -1 1283
1495 3 378159 139124 158760 -1 1494
1496 3 378118 139295 158720 -1 1495
1497 3 378112 139331 158680 -1 1496
1498 3 378095 139399 158640 -1 1497
1499 3 379234 138388 159560 -1 744
1500 3 379255 138491 159640 -1 1499
1501 3 379303 138617 159760 -1 1500
1502 3 379344 138711 159840 -1 1501
1503 3 379374 138846 160120 -1 1502
1504 3 379384 138865 160160 -1 1503
1505 3 379334 138847 160280 -1 1504
1506 3 379330 138792 160440 -1 1505
1507 3 379349 138825 160640 -1 1506
1508 3 379379 138796 160800 -1 1507
1509 3 379223 138797 160920 -1 1508
1510 3 379126 138743 161040 -1 1509
1511 3 379053 138669 161160 -1 1510
1512 3 379003 138712 161240 -1 1511
1513 3 378949 138816 161400 -1 1512
1514 3 378959 138836 161440 -1 1513
1515 3 378950 138893 161520 -1 1514
1516 3 378938 138967 161600 -1 1515
1517 3 378983 138964 161640 -1 1516
1518 3 379107 139007 161760 -1 1517
1519 3 379298 138897 161720 -1 1518
1520 3 379427 138760 161640 -1 1519
1521 3 379654 138635 161680 -1 1520
1522 3 379716 138635 161720 -1 1521
1523 3 379724 138639 161760 -1 1522
1524 3 379715 138614 161880 -1 1523
1525 3 379157 139036 161840 -1 1518
1526 3 379118 139027 161960 -1 1525
1527 3 379124 138918 162080 -1 1526
1528 3 379258 138906 162160 -1 1527
1529 3 379525 138853 162280 -1 1528
1530 3 379666 138814 162400 -1 1529
1531 3 379837 138740 162560 -1 1530
1532 3 379756 138786 162760 -1 1531
1533 3 379609 139035 162800 -1 1532
1534 3 379506 139124 162880 -1 1533
1535 3 379410 139177 163000 -1 1534
1536 3 379264 139231 163080 -1 1535
1537 3 379204 139258 163200 -1 1536
1538 3 379285 139282 163240 -1 1537
1539 3 379313 139313 163280 -1 1538
1540 3 379359 139262 163400 -1 1539
1541 3 379493 139043 163480 -1 1540
1542 3 379471 138944 163600 -1 1541
1543 3 379557 138834 163880 -1 1542
1544 3 379492 138909 163920 -1 1543
1545 3 379474 138888 164040 -1 1544
1546 3 379401 138922 164160 -1 1545
1547 3 379409 138931 164400 -1 1546
1548 3 379513 138874 164640 -1 1547
1549 3 379527 138835 164840 -1 1548
1550 3 379512 138791 164880 -1 1549
1551 3 379514 138726 164960 -1 1550
1552 3 379456 138629 165040 -1 1551
1553 3 379441 138497 165120 -1 1552
1554 3 379345 138333 165120 -1 1553
1555 3 379300 138309 165160 -1 1554
1556 3 379342 138431 165000 -1 1555
1557 3 379352 138398 164840 -1 1556
1558 3 379339 138411 164800 -1 1557
1559 3 379299 138338 165280 -1 1555
1560 3 379290 138370 165320 -1 1559
1561 3 379330 138219 165160 -1 1555
1562 3 379259 138121 165200 -1 1561
1563 3 379198 138093 165240 -1 1562
1564 3 379052 138130 165320 -1 1563
1565 3 379030 138101 165400 -1 1564
1566 3 378850 138191 165240 -1 1565
1567 3 378711 138236 165200 -1 1566
1568 3 378559 138311 165040 -1 1567
1569 3 378509 138475 164960 -1 1568
1570 3 378576 138562 165000 -1 1569
1571 3 378595 138585 165080 -1 1570
1572 3 378567 138670 165120 -1 1571
1573 3 378535 138750 165200 -1 1572
1574 3 378634 138865 165320 -1 1573
1575 3 378717 138754 165360 -1 1574
1576 3 378753 138722 165400 -1 1575
1577 3 378775 138735 165440 -1 1576
1578 3 378563 139039 165440 -1 1574
1579 3 378562 139122 165480 -1 1578
1580 3 378416 139225 165520 -1 1579
1581 3 378298 139329 165560 -1 1580
1582 3 378340 139492 165600 -1 1581
1583 3 378360 139666 165640 -1 1582
1584 3 378356 139811 165560 -1 1583
1585 3 378322 139839 165520 -1 1584
1586 3 378265 139989 165360 -1 1585
1587 3 378447 140032 165120 -1 1586
1588 3 378340 140145 165000 -1 1587
1589 3 378297 140168 165040 -1 1588
1590 3 378261 140191 165080 -1 1589
1591 3 378220 139321 165600 -1 1581
1592 3 378206 139399 165680 -1 1591
1593 3 378086 139549 165720 -1 1592
1594 3 377810 139631 165800 -1 1593
1595 3 377680 139688 165840 -1 1594
1596 3 377434 139749 165920 -1 1595
1597 3 377276 139891 165840 -1 1596
1598 3 377285 139932 165800 -1 1597
1599 3 379910 138531 162800 -1 1532
1600 3 379967 138467 162920 -1 1599
1601 3 380144 138314 163240 -1 1600
1602 3 380265 138191 163400 -1 1601
1603 3 380461 138109 163360 -1 1602
1604 3 380523 138093 163320 -1 1603
1605 3 380661 138075 163120 -1 1604
1606 3 380765 138112 163000 -1 1605
1607 3 380321 138136 163480 -1 1602
1608 3 380374 138120 163640 -1 1607
1609 3 380300 138156 163720 -1 1608
1610 3 380296 138225 163800 -1 1609
1611 3 380091 138320 163840 -1 1610
1612 3 380106 138228 163880 -1 1611
1613 3 379952 138333 163920 -1 1612
1614 3 379855 138400 164040 -1 1613
1615 3 379813 138557 164160 -1 1614
1616 3 379832 138615 164280 -1 1615
1617 3 379845 138609 164320 -1 1616
1618 3 380305 138184 163840 -1 1610
1619 3 380402 138065 163880 -1 1618
1620 3 380296 138139 163920 -1 1619
1621 3 379578 138886 160120 -1 1503
1622 3 379683 138914 160160 -1 1621
1623 3 379869 138845 160040 -1 1622
1624 3 379954 138827 160000 -1 1623
1625 3 379758 138250 159600 -1 742
1626 3 379729 138369 159640 -1 1625
1627 3 379818 138660 159560 -1 1626
1628 3 379928 138746 159520 -1 1627
1629 3 380131 138815 159600 -1 1628
1630 3 380437 138825 159680 -1 1629
1631 3 380677 138819 159600 -1 1630
1632 3 380857 138863 159640 -1 1631
1633 3 381062 138924 159720 -1 1632
1634 3 381385 138947 159600 -1 1633
1635 3 381516 138908 159560 -1 1634
1636 3 381754 138935 159480 -1 1635
1637 3 381828 138902 159560 -1 1636
1638 3 382021 138753 159680 -1 1637
1639 3 382142 138588 159760 -1 1638
1640 3 382289 138587 159840 -1 1639
1641 3 382390 138597 159920 -1 1640
1642 3 382438 138578 160160 -1 1641
1643 3 382596 138279 160240 -1 1642
1644 3 382692 138131 160200 -1 1643
1645 3 382686 138016 160280 -1 1644
1646 3 382778 137956 160400 -1 1645
1647 3 382811 137775 160600 -1 1646
1648 3 382770 137719 160640 -1 1647
1649 3 382774 137596 160680 -1 1648
1650 3 382784 137549 160720 -1 1649
1651 3 382833 137600 160800 -1 1650
1652 3 383012 137667 161000 -1 1651
1653 3 383271 137570 161240 -1 1652
1654 3 380167 135738 160880 -1 733
1655 3 379900 135653 161000 -1 1654
1656 3 379428 135428 161320 -1 1655
1657 3 379100 135266 161520 -1 1656
1658 3 378724 135113 161680 -1 1657
1659 3 378511 135016 161840 -1 1658
1660 3 378408 134953 161920 -1 1659
1661 3 378143 134859 162120 -1 1660
1662 3 378063 134864 162200 -1 1661
1663 3 377771 134880 162200 -1 1662
1664 3 377738 134884 162120 -1 1663
1665 3 377805 134809 162000 -1 1664
1666 3 377823 134693 161920 -1 1665
1667 3 377794 134661 161880 -1 1666
1668 3 377712 134553 161960 -1 1667
1669 3 377588 134410 162000 -1 1668
1670 3 377535 134383 161960 -1 1669
1671 3 377487 134349 161920 -1 1670
1672 3 377330 134199 161840 -1 1671
1673 3 377327 133989 161800 -1 1672
1674 3 377145 133652 161720 -1 1673
1675 3 377320 133355 161680 -1 1674
1676 3 377577 133152 161560 -1 1675
1677 3 377540 133072 161520 -1 1676
1678 3 377503 132995 161480 -1 1677
1679 3 377508 132735 161080 -1 1678
1680 3 377472 132477 160880 -1 1679
1681 3 377606 132246 161000 -1 1680
1682 3 377647 132043 160960 -1 1681
1683 3 377776 131711 160920 -1 1682
1684 3 377782 131707 160880 -1 1683
1685 3 377975 131367 160840 -1 1683
1686 3 378096 131326 160760 -1 1685
1687 3 378263 131194 160720 -1 1686
1688 3 378316 131012 160640 -1 1687
1689 3 378023 131214 160720 -1 1686
1690 3 378012 131224 160640 -1 1689
1691 3 376832 133747 161680 -1 1674
1692 3 376611 133786 161640 -1 1691
1693 3 376383 133738 161440 -1 1692
1694 3 376219 133711 161320 -1 1693
1695 3 377528 134443 162040 -1 1669
1696 3 377463 134469 162080 -1 1695
1697 3 377372 134509 162120 -1 1696
1698 3 377863 134837 162400 -1 1662
1699 3 377642 134798 162720 -1 1698
1700 3 377565 134742 163000 -1 1699
1701 3 377136 134587 163280 -1 1700
1702 3 376780 134480 163480 -1 1701
1703 3 376564 134407 163600 -1 1702
1704 3 377126 134280 163560 -1 1703
1705 3 377767 134034 163640 -1 1704
1706 3 377900 133757 163800 -1 1705
1707 3 377750 133630 163920 -1 1706
1708 3 377568 133423 164000 -1 1707
1709 3 377217 133046 164200 -1 1708
1710 3 377168 132841 164400 -1 1709
1711 3 376991 132765 164440 -1 1710
1712 3 376719 132707 164360 -1 1711
1713 3 376516 132658 164320 -1 1712
1714 3 376356 132634 164280 -1 1713
1715 3 376228 132595 164360 -1 1714
1716 3 376090 132573 164400 -1 1715
1717 3 375822 132657 164200 -1 1716
1718 3 375718 132666 164080 -1 1717
1719 3 375675 132690 164040 -1 1718
1720 3 375578 132463 164040 -1 1718
1721 3 375350 132188 163960 -1 1720
1722 3 375341 132201 163920 -1 1721
1723 3 375540 131983 163880 -1 1722
1724 3 375385 132160 163840 -1 1723
1725 3 376539 134375 163680 -1 1703
1726 3 376352 134176 163960 -1 1725
1727 3 376112 133948 164120 -1 1726
1728 3 375802 133895 164280 -1 1727
1729 3 375629 133874 164440 -1 1728
1730 3 375600 133878 164560 -1 1729
1731 3 375540 133802 164680 -1 1730
1732 3 375139 133575 164680 -1 1731
1733 3 375158 133349 164240 -1 1732
1734 3 375202 133307 164120 -1 1733
1735 3 375348 133270 163920 -1 1734
1736 3 375362 133291 163680 -1 1735
1737 3 375305 133348 163600 -1 1736
1738 3 375279 133275 163560 -1 1737
1739 3 375118 133167 163360 -1 1738
1740 3 375135 133194 163280 -1 1739
1741 3 375099 133415 163640 -1 1737
1742 3 375074 133488 163760 -1 1741
1743 3 375442 133643 164920 -1 1731
1744 3 375390 133351 165320 -1 1743
1745 3 375088 133053 165600 -1 1744
1746 3 374837 132870 165880 -1 1745
1747 3 374649 132732 166080 -1 1746
1748 3 374326 132543 166200 -1 1747
1749 3 373880 132264 166320 -1 1748
1750 3 373684 132261 166480 -1 1749
1751 3 373309 132144 166720 -1 1750
1752 3 373002 131995 167000 -1 1751
1753 3 372498 131612 167560 -1 1752
1754 3 372210 131336 167920 -1 1753
1755 3 372124 131305 167960 -1 1754
1756 3 371400 131552 167480 -1 1755
1757 3 371197 131494 167400 -1 1756
1758 3 370923 131244 167360 -1 1757
1759 3 370699 131173 167280 -1 1758
1760 3 370560 131160 167200 -1 1759
1761 3 370651 130837 167160 -1 1760
1762 3 370773 130684 167120 -1 1761
1763 3 370907 130543 167040 -1 1762
1764 3 371088 130248 167160 -1 1763
1765 3 371229 130019 167200 -1 1764
1766 3 371308 129904 167240 -1 1765
1767 3 371397 129675 167360 -1 1766
1768 3 371716 129383 167240 -1 1767
1769 3 371971 129337 167160 -1 1768
1770 3 372082 129487 166960 -1 1769
1771 3 372117 129635 166840 -1 1770
1772 3 372111 129660 166760 -1 1771
1773 3 372082 129617 166680 -1 1772
1774 3 372006 129605 166600 -1 1773
1775 3 371879 129598 166480 -1 1774
1776 3 371886 129669 166440 -1 1775
1777 3 371813 129596 166400 -1 1776
1778 3 371807 129601 166360 -1 1777
1779 3 371789 129615 166320 -1 1778
1780 3 372192 129947 166200 -1 1779
1781 3 372180 129953 166120 -1 1780
1782 3 372313 129913 165960 -1 1781
1783 3 372355 129941 165920 -1 1782
1784 3 372347 129886 165880 -1 1783
1785 3 372298 129748 165760 -1 1784
1786 3 372242 129783 165600 -1 1785
1787 3 372196 129691 165520 -1 1786
1788 3 372271 129480 165480 -1 1787
1789 3 372297 129393 165400 -1 1788
1790 3 372297 129335 165280 -1 1789
1791 3 372199 129182 165120 -1 1790
1792 3 372122 129136 165000 -1 1791
1793 3 372100 129119 164920 -1 1792
1794 3 372182 128889 164960 -1 1793
1795 3 372329 128776 165040 -1 1794
1796 3 372408 128737 165080 -1 1795
1797 3 372317 128768 165120 -1 1796
1798 3 372274 128756 165160 -1 1797
1799 3 372282 128706 165240 -1 1798
1800 3 372255 128644 165360 -1 1799
1801 3 372171 128561 165480 -1 1800
1802 3 371954 128455 165520 -1 1801
1803 3 371823 128366 165560 -1 1802
1804 3 371784 128339 165640 -1 1803
1805 3 371724 128270 165800 -1 1804
1806 3 371670 128125 165920 -1 1805
1807 3 371523 128065 165880 -1 1806
1808 3 371458 128052 165840 -1 1807
1809 3 371512 128031 165680 -1 1808
1810 3 371375 127906 165600 -1 1809
1811 3 371311 127850 165480 -1 1810
1812 3 371318 127766 165400 -1 1811
1813 3 371290 127702 165360 -1 1812
1814 3 371223 127586 165440 -1 1813
1815 3 371164 127494 165560 -1 1814
1816 3 370987 127404 165760 -1 1815
1817 3 370696 127256 165880 -1 1816
1818 3 370504 127227 165920 -1 1817
1819 3 371359 127744 165240 -1 1813
1820 3 371236 127702 165160 -1 1819
1821 3 371641 128075 165960 -1 1806
1822 3 371662 127971 166040 -1 1821
1823 3 371643 127953 166160 -1 1822
1824 3 371675 127954 166200 -1 1823
1825 3 371444 127659 166320 -1 1824
1826 3 371370 127603 166440 -1 1825
1827 3 371326 127520 166560 -1 1826
1828 3 372631 128658 165120 -1 1796
1829 3 372809 128597 165160 -1 1828
1830 3 373060 128550 165200 -1 1829
1831 3 373190 128591 165240 -1 1830
1832 3 373323 128668 165280 -1 1831
1833 3 373417 128681 165320 -1 1832
1834 3 373412 128683 165360 -1 1833
1835 3 373504 128794 165440 -1 1834
1836 3 373557 128872 165480 -1 1835
1837 3 373727 128984 165520 -1 1836
1838 3 373867 129064 165480 -1 1837
1839 3 373886 129078 165440 -1 1838
1840 3 374052 128997 165440 -1 1839
1841 3 374133 128974 165480 -1 1840
1842 3 373918 129263 165400 -1 1839
1843 3 373919 129317 165480 -1 1842
1844 3 373311 128664 165200 -1 1832
1845 3 373274 128650 165080 -1 1844
1846 3 373279 128633 165000 -1 1845
1847 3 373212 128601 164880 -1 1846
1848 3 372148 129036 164880 -1 1793
1849 3 372390 128947 164800 -1 1848
1850 3 372493 128934 164760 -1 1849
1851 3 372649 128985 164640 -1 1850
1852 3 372650 129017 164520 -1 1851
1853 3 372716 129171 164360 -1 1852
1854 3 372786 129327 164240 -1 1853
1855 3 372920 129442 164120 -1 1854
1856 3 373098 129554 164040 -1 1855
1857 3 373284 129403 164000 -1 1856
1858 3 373555 129219 163960 -1 1857
1859 3 373825 129126 163920 -1 1858
1860 3 374001 129147 163840 -1 1859
1861 3 373966 129273 163760 -1 1860
1862 3 373017 129790 163960 -1 1856
1863 3 373039 129981 163920 -1 1862
1864 3 373062 130079 164000 -1 1863
1865 3 373232 130196 163960 -1 1864
1866 3 373263 130221 163920 -1 1865
1867 3 373504 129968 163880 -1 1866
1868 3 373335 130227 163840 -1 1867
1869 3 373339 130240 163800 -1 1868
1870 3 373337 130250 163760 -1 1869
1871 3 372089 129818 165480 -1 1787
1872 3 372032 129904 165440 -1 1871
1873 3 371989 129965 165400 -1 1872
1874 3 371869 130046 165480 -1 1873
1875 3 371827 129137 167320 -1 1768
1876 3 372066 128927 167440 -1 1875
1877 3 371903 128873 167520 -1 1876
1878 3 371767 128883 167600 -1 1877
1879 3 371996 128763 167640 -1 1878
1880 3 372280 128579 167640 -1 1879
1881 3 372382 128553 167600 -1 1880
1882 3 371488 129019 167640 -1 1878
1883 3 371339 129087 167720 -1 1882
1884 3 371265 129073 167800 -1 1883
1885 3 371353 129084 167880 -1 1884
1886 3 371308 129044 168040 -1 1885
1887 3 371380 129071 168120 -1 1886
1888 3 372688 129017 167480 -1 1876
1889 3 372797 129139 167520 -1 1888
1890 3 372811 129211 167600 -1 1889
1891 3 372832 129181 167640 -1 1890
1892 3 372867 129215 167720 -1 1891
1893 3 372875 129169 167760 -1 1892
1894 3 372912 129083 167800 -1 1893
1895 3 372898 128938 167840 -1 1894
1896 3 372784 128917 167880 -1 1895
1897 3 372752 128906 167920 -1 1896
1898 3 372719 128913 167960 -1 1897
1899 3 370335 131322 167120 -1 1760
1900 3 370270 131527 167080 -1 1899
1901 3 370282 131560 167040 -1 1900
1902 3 370284 131581 167000 -1 1901
1903 3 370294 131650 166920 -1 1902
1904 3 370106 131642 167120 -1 1900
1905 3 369955 131662 167160 -1 1904
1906 3 369838 131636 167240 -1 1905
1907 3 369644 131553 167360 -1 1906
1908 3 369211 131376 167560 -1 1907
1909 3 369051 131296 167600 -1 1908
1910 3 368741 131256 167600 -1 1909
1911 3 368727 131210 167640 -1 1910
1912 3 368730 131139 167720 -1 1911
1913 3 368786 131053 167840 -1 1912
1914 3 368805 130982 168000 -1 1913
1915 3 368845 130883 168120 -1 1914
1916 3 368886 130751 168200 -1 1915
1917 3 368941 130736 168240 -1 1916
1918 3 368961 130624 168360 -1 1917
1919 3 369041 130413 168440 -1 1918
1920 3 369159 130328 168360 -1 1919
1921 3 369357 130123 168440 -1 1920
1922 3 369463 130051 168480 -1 1921
1923 3 369668 130063 168560 -1 1922
1924 3 369866 130034 168640 -1 1923
1925 3 370140 129929 168640 -1 1924
1926 3 370381 130034 168520 -1 1925
1927 3 370511 130109 168480 -1 1926
1928 3 370630 130179 168440 -1 1927
1929 3 370858 130350 168400 -1 1928
1930 3 369071 131256 167640 -1 1909
1931 3 369094 131231 167720 -1 1930
1932 3 369088 131220 167880 -1 1931
1933 3 369092 131184 167920 -1 1932
1934 3 369102 131167 167960 -1 1933
1935 3 371871 131217 168080 -1 1755
1936 3 371043 131089 168520 -1 1935
1937 3 370903 131075 168840 -1 1936
1938 3 370660 130961 169280 -1 1937
1939 3 370474 130982 169560 -1 1938
1940 3 370257 130958 169960 -1 1939
1941 3 370158 130813 170560 -1 1940
1942 3 370065 130693 170760 -1 1941
1943 3 369886 130449 170960 -1 1942
1944 3 369527 130369 171120 -1 1943
1945 3 369131 130262 171360 -1 1944
1946 3 368830 130154 171560 -1 1945
1947 3 368627 130151 172160 -1 1946
1948 3 368027 129914 172600 -1 1947
1949 3 367653 129525 172920 -1 1948
1950 3 367288 129307 173280 -1 1949
1951 3 368327 129398 173280 -1 1950
1952 3 368377 129409 173400 -1 1951
1953 3 368342 129372 173480 -1 1952
1954 3 368608 129254 173560 -1 1953
1955 3 368764 129204 173600 -1 1954
1956 3 369021 129233 173640 -1 1955
1957 3 369297 129317 173680 -1 1956
1958 3 369501 129390 173720 -1 1957
1959 3 369613 129470 173760 -1 1958
1960 3 369894 129693 173840 -1 1959
1961 3 370315 129761 174000 -1 1960
1962 3 370806 129683 174080 -1 1961
1963 3 370931 129613 174160 -1 1962
1964 3 371218 129516 174200 -1 1963
1965 3 371302 129477 174240 -1 1964
1966 3 371206 129298 174280 -1 1965
1967 3 371094 129262 174320 -1 1966
1968 3 370986 129250 174440 -1 1967
1969 3 370702 129147 174480 -1 1968
1970 3 370591 129069 174520 -1 1969
1971 3 370626 129046 174400 -1 1970
1972 3 370766 129002 174360 -1 1971
1973 3 370770 128986 174320 -1 1972
1974 3 370714 129137 174640 -1 1970
1975 3 370742 129055 174720 -1 1974
1976 3 370698 128930 174800 -1 1975
1977 3 370682 128830 174840 -1 1976
1978 3 370722 128629 174920 -1 1977
1979 3 370813 128469 174960 -1 1978
1980 3 370862 128337 175000 -1 1979
1981 3 371029 128213 174960 -1 1980
1982 3 371179 128078 174880 -1 1981
1983 3 371166 128010 174840 -1 1982
1984 3 371090 127978 174800 -1 1983
1985 3 370949 127892 174720 -1 1984
1986 3 370912 127870 174680 -1 1985
1987 3 371362 129582 174280 -1 1965
1988 3 371562 129595 174360 -1 1987
1989 3 371810 129398 174400 -1 1988
1990 3 372078 129414 174440 -1 1989
1991 3 372334 129417 174480 -1 1990
1992 3 372718 129561 174520 -1 1991
1993 3 372997 129834 174640 -1 1992
1994 3 373134 129913 174680 -1 1993
1995 3 373391 130034 174840 -1 1994
1996 3 373591 130077 174880 -1 1995
1997 3 373659 130092 174920 -1 1996
1998 3 373974 130064 174960 -1 1997
1999 3 374255 129989 175000 -1 1998
2000 3 374385 129904 175040 -1 1999
2001 3 374713 130064 175000 -1 2000
2002 3 374898 130176 174960 -1 2001
2003 3 375104 130364 174920 -1 2002
2004 3 375158 130561 174960 -1 2003
2005 3 375097 130840 175000 -1 2004
2006 3 375105 131045 175000 -1 2005
2007 3 375128 131246 174880 -1 2006
2008 3 375080 131360 174760 -1 2007
2009 3 374991 131520 174560 -1 2008
2010 3 374825 131473 174520 -1 2009
2011 3 374682 131545 174400 -1 2010
2012 3 374526 131533 174320 -1 2011
2013 3 375057 131588 174520 -1 2009
2014 3 375225 131762 174360 -1 2013
2015 3 375228 131809 174080 -1 2014
2016 3 375232 131873 173920 -1 2015
2017 3 375250 132016 173760 -1 2016
2018 3 375197 132176 173720 -1 2017
2019 3 375209 132163 173680 -1 2018
2020 3 375258 132221 173520 -1 2019
2021 3 375258 132311 173360 -1 2020
2022 3 375267 132419 173200 -1 2021
2023 3 375318 132449 173040 -1 2022
2024 3 375370 132480 172960 -1 2023
2025 3 375421 132504 172920 -1 2024
2026 3 375473 132492 172880 -1 2025
2027 3 375539 132525 172800 -1 2026
2028 3 375830 132467 172760 -1 2027
2029 3 376135 132309 172800 -1 2028
2030 3 376287 132244 172840 -1 2029
2031 3 376389 132264 172880 -1 2030
2032 3 376510 132304 172960 -1 2031
2033 3 376566 132240 173000 -1 2032
2034 3 376727 132185 173040 -1 2033
2035 3 376891 132225 173080 -1 2034
2036 3 377199 132353 173080 -1 2035
2037 3 377311 132353 173040 -1 2036
2038 3 377406 132400 173000 -1 2037
2039 3 376834 132354 173120 -1 2035
2040 3 376827 132427 173240 -1 2039
2041 3 375774 132521 172720 -1 2028
2042 3 375814 132569 172600 -1 2041
2043 3 375918 132589 172560 -1 2042
2044 3 375943 132605 172520 -1 2043
2045 3 375968 132613 172480 -1 2044
2046 3 375977 132694 172360 -1 2045
2047 3 376073 132598 172320 -1 2046
2048 3 376170 132500 172280 -1 2047
2049 3 376253 132340 172240 -1 2048
2050 3 376363 132227 172160 -1 2049
2051 3 376403 132142 172080 -1 2050
2052 3 376474 131945 172000 -1 2051
2053 3 376423 131810 171960 -1 2052
2054 3 376342 131709 171800 -1 2053
2055 3 376271 131625 171760 -1 2054
2056 3 376194 131581 171720 -1 2055
2057 3 376086 132828 172280 -1 2047
2058 3 376125 132884 172240 -1 2057
2059 3 376347 132897 172120 -1 2058
2060 3 376607 133057 172080 -1 2059
2061 3 376720 133047 172120 -1 2060
2062 3 376787 132941 172080 -1 2061
2063 3 377006 132885 172000 -1 2062
2064 3 377323 132913 171920 -1 2063
2065 3 377359 133018 171880 -1 2064
2066 3 377374 132993 171840 -1 2065
2067 3 377434 132977 171800 -1 2066
2068 3 377502 132969 171720 -1 2067
2069 3 377751 132884 171640 -1 2068
2070 3 377910 132737 171600 -1 2069
2071 3 378143 132653 171520 -1 2070
2072 3 378135 132636 171440 -1 2071
2073 3 378119 132608 171320 -1 2072
2074 3 378134 132531 171200 -1 2073
2075 3 378214 132507 171120 -1 2074
2076 3 378266 132510 171000 -1 2075
2077 3 378390 132504 170880 -1 2076
2078 3 378454 132389 170760 -1 2077
2079 3 378326 132289 170600 -1 2078
2080 3 378339 132257 170520 -1 2079
2081 3 378370 132217 170480 -1 2080
2082 3 378519 132109 170440 -1 2081
2083 3 378607 131952 170400 -1 2082
2084 3 378630 131768 170320 -1 2083
2085 3 378616 131741 170280 -1 2084
2086 3 378606 131726 170240 -1 2085
2087 3 378683 131648 170160 -1 2086
2088 3 378801 131544 169880 -1 2087
2089 3 378819 131528 169840 -1 2088
2090 3 378845 131419 169760 -1 2089
2091 3 378866 131284 169720 -1 2090
2092 3 378899 131201 169600 -1 2091
2093 3 378859 131083 169520 -1 2092
2094 3 378797 131032 169480 -1 2093
2095 3 378766 131018 169400 -1 2094
2096 3 377363 133133 171920 -1 2065
2097 3 375309 132860 172920 -1 2025
2098 3 374961 132928 172920 -1 2097
2099 3 374721 133008 172880 -1 2098
2100 3 374533 133220 172840 -1 2099
2101 3 374377 133336 172880 -1 2100
2102 3 374346 133389 172960 -1 2101
2103 3 374147 133322 173080 -1 2102
2104 3 374053 133326 173200 -1 2103
2105 3 373670 133364 173280 -1 2104
2106 3 373483 133396 173320 -1 2105
2107 3 373442 133426 173360 -1 2106
2108 3 373400 133437 173400 -1 2107
2109 3 373458 133305 173440 -1 2108
2110 3 373315 133538 173360 -1 2108
2111 3 373267 133580 173320 -1 2110
2112 3 373246 133589 173280 -1 2111
2113 3 373186 133582 173240 -1 2112
2114 3 374559 133289 172800 -1 2100
2115 3 375440 132969 173040 -1 2097
2116 3 375473 132928 173080 -1 2115
2117 3 375496 132887 173120 -1 2116
2118 3 375505 132867 173160 -1 2117
2119 3 375505 132864 173200 -1 2118
2120 3 375034 132256 173760 -1 2018
2121 3 375057 130821 175040 -1 2005
2122 3 374975 130880 175120 -1 2121
2123 3 374818 130851 175200 -1 2122
2124 3 374693 130827 175280 -1 2123
2125 3 374490 130829 175400 -1 2124
2126 3 374382 130774 175440 -1 2125
2127 3 374210 130789 175480 -1 2126
2128 3 374126 130751 175560 -1 2127
2129 3 374097 130690 175600 -1 2128
2130 3 374130 130656 175680 -1 2129
2131 3 374105 130826 175600 -1 2128
2132 3 374087 130845 175760 -1 2131
2133 3 374137 130829 175840 -1 2132
2134 3 375310 130437 174960 -1 2004
2135 3 375391 130344 174920 -1 2134
2136 3 375523 130325 174840 -1 2135
2137 3 375560 130237 174720 -1 2136
2138 3 375566 130145 174680 -1 2137
2139 3 374342 129787 175080 -1 2000
2140 3 374303 129668 175120 -1 2139
2141 3 374310 129599 175160 -1 2140
2142 3 374338 129599 175200 -1 2141
2143 3 374352 129473 175280 -1 2142
2144 3 374463 129475 175320 -1 2143
2145 3 374482 129410 175360 -1 2144
2146 3 374577 129269 175480 -1 2145
2147 3 374617 129258 175520 -1 2146
2148 3 373526 130108 174960 -1 1997
2149 3 373418 130191 175200 -1 2148
2150 3 373417 130125 175280 -1 2149
2151 3 373523 130192 175320 -1 2150
2152 3 373570 130198 175360 -1 2151
2153 3 373590 130173 175480 -1 2152
2154 3 373498 130167 175560 -1 2153
2155 3 373362 130126 175760 -1 2154
2156 3 373322 130245 175800 -1 2155
2157 3 373240 130300 175960 -1 2156
2158 3 373262 130306 176080 -1 2157
2159 3 373238 130268 176120 -1 2158
2160 3 373210 130241 176280 -1 2159
2161 3 373140 130245 176360 -1 2160
2162 3 373098 130252 176400 -1 2161
2163 3 373347 130432 176000 -1 2158
2164 3 373335 130561 175920 -1 2163
2165 3 373336 130620 175880 -1 2164
2166 3 373477 130857 175840 -1 2165
2167 3 373494 130865 175800 -1 2166
2168 3 372346 129285 174520 -1 1991
2169 3 372281 129258 174640 -1 2168
2170 3 372299 129183 174760 -1 2169
2171 3 372357 129100 174960 -1 2170
2172 3 372455 129119 175080 -1 2171
2173 3 372447 129044 175160 -1 2172
2174 3 372370 129016 175200 -1 2173
2175 3 372313 128946 175280 -1 2174
2176 3 372324 129025 175320 -1 2175
2177 3 372284 129119 175400 -1 2176
2178 3 372186 129094 175480 -1 2177
2179 3 372112 129036 175520 -1 2178
2180 3 372106 128991 175560 -1 2179
2181 3 372135 128893 175600 -1 2180
2182 3 372166 128886 175640 -1 2181
2183 3 372294 128865 175680 -1 2182
2184 3 372403 128818 175720 -1 2183
2185 3 372527 128783 175760 -1 2184
2186 3 372620 128702 175880 -1 2185
2187 3 372661 128588 176000 -1 2186
2188 3 372650 128450 176280 -1 2187
2189 3 372636 128416 176320 -1 2188
2190 3 372601 128416 176400 -1 2189
2191 3 372566 128405 176480 -1 2190
2192 3 372550 128309 176560 -1 2191
2193 3 372482 128165 176840 -1 2192
2194 3 372539 128148 177040 -1 2193
2195 3 372596 127914 177360 -1 2194
2196 3 372623 127619 177560 -1 2195
2197 3 372686 127445 177680 -1 2196
2198 3 372854 127277 177840 -1 2197
2199 3 373006 127000 178000 -1 2198
2200 3 373247 126745 178040 -1 2199
2201 3 373314 126571 178080 -1 2200
2202 3 373228 126359 178160 -1 2201
2203 3 373178 126231 178280 -1 2202
2204 3 373076 126130 178400 -1 2203
2205 3 373074 126087 178440 -1 2204
2206 3 373070 126031 178480 -1 2205
2207 3 373042 126020 178520 -1 2206
2208 3 373418 126548 178000 -1 2201
2209 3 373490 126578 177920 -1 2208
2210 3 373571 126563 177880 -1 2209
2211 3 373902 126546 177800 -1 2210
2212 3 374007 126630 177760 -1 2211
2213 3 374256 126709 177720 -1 2212
2214 3 374493 126862 177600 -1 2213
2215 3 374612 126891 177480 -1 2214
2216 3 373422 126621 177840 -1 2210
2217 3 373287 126724 177720 -1 2216
2218 3 373214 126839 177480 -1 2217
2219 3 373224 126871 177440 -1 2218
2220 3 372070 128809 175680 -1 2182
2221 3 371867 128679 175760 -1 2220
2222 3 371711 128715 175800 -1 2221
2223 3 371510 128842 175840 -1 2222
2224 3 371302 128923 175960 -1 2223
2225 3 371179 128928 176080 -1 2224
2226 3 372098 129395 174400 -1 1990
2227 3 372138 129356 174320 -1 2226
2228 3 372168 129278 174160 -1 2227
2229 3 372257 129234 174040 -1 2228
2230 3 372355 129148 174000 -1 2229
2231 3 372392 129132 173960 -1 2230
2232 3 372452 129091 173920 -1 2231
2233 3 372517 129019 173840 -1 2232
2234 3 372544 128971 173680 -1 2233
2235 3 369021 129231 173680 -1 1956
2236 3 369021 129230 173720 -1 2235
2237 3 368989 129238 173760 -1 2236
2238 3 369094 129394 173880 -1 2237
2239 3 369080 129510 174000 -1 2238
2240 3 369093 129471 174040 -1 2239
2241 3 369101 129467 174200 -1 2240
2242 3 369138 129674 174320 -1 2241
2243 3 369147 129823 174400 -1 2242
2244 3 367206 129259 173360 -1 1950
2245 3 366732 129177 173600 -1 2244
2246 3 366684 129438 173680 -1 2245
2247 3 366660 129568 173720 -1 2246
2248 3 366611 129750 173880 -1 2247
2249 3 366525 129980 174000 -1 2248
2250 3 366337 130179 174080 -1 2249
2251 3 366216 130284 174240 -1 2250
2252 3 366082 130414 174440 -1 2251
2253 3 365863 130703 174560 -1 2252
2254 3 365814 130855 174640 -1 2253
2255 3 365819 130960 174720 -1 2254
2256 3 365753 130989 174880 -1 2255
2257 3 365691 131091 175040 -1 2256
2258 3 365899 131263 175040 -1 2257
2259 3 366597 131436 174960 -1 2258
2260 3 366865 131472 174840 -1 2259
2261 3 366979 131509 174800 -1 2260
2262 3 367042 131302 174760 -1 2261
2263 3 367201 131006 174560 -1 2262
2264 3 367355 130937 174600 -1 2263
2265 3 367517 130910 174520 -1 2264
2266 3 367728 130742 174320 -1 2265
2267 3 367046 131663 174760 -1 2261
2268 3 367263 131811 174680 -1 2267
2269 3 367269 131896 174640 -1 2268
2270 3 367288 132001 174760 -1 2269
2271 3 367495 132158 174840 -1 2270
2272 3 367626 132229 175000 -1 2271
2273 3 367797 132417 175160 -1 2272
2274 3 367785 132469 175320 -1 2273
2275 3 367821 132500 175640 -1 2274
2276 3 367646 132814 175800 -1 2275
2277 3 367515 133100 176080 -1 2276
2278 3 367639 133128 176120 -1 2277
2279 3 367785 133228 176080 -1 2278
2280 3 368026 133299 176200 -1 2279
2281 3 368101 133288 176360 -1 2280
2282 3 368069 133339 176400 -1 2281
2283 3 368096 133350 176440 -1 2282
2284 3 367993 133528 176480 -1 2283
2285 3 367818 133721 176560 -1 2284
2286 3 367746 133996 176520 -1 2285
2287 3 367720 134164 176600 -1 2286
2288 3 367758 134168 176640 -1 2287
2289 3 367915 134213 176720 -1 2288
2290 3 367922 134326 176840 -1 2289
2291 3 367876 134413 176880 -1 2290
2292 3 367828 134419 177000 -1 2291
2293 3 367856 134422 177160 -1 2292
2294 3 368158 134410 177440 -1 2293
2295 3 368266 134301 177720 -1 2294
2296 3 368285 134214 177920 -1 2295
2297 3 368307 134088 178040 -1 2296
2298 3 368271 133884 178280 -1 2297
2299 3 368343 133726 178560 -1 2298
2300 3 368613 133461 178720 -1 2299
2301 3 368742 133367 179160 -1 2300
2302 3 368958 133513 179280 -1 2301
2303 3 369174 133518 179520 -1 2302
2304 3 369192 133571 179600 -1 2303
2305 3 369213 133609 179720 -1 2304
2306 3 369254 133685 179880 -1 2305
2307 3 369338 133729 179960 -1 2306
2308 3 369588 133929 180160 -1 2307
2309 3 369671 134072 180360 -1 2308
2310 3 369714 134040 180400 -1 2309
2311 3 369914 133932 180360 -1 2310
2312 3 370010 134004 180400 -1 2311
2313 3 370142 134135 180480 -1 2312
2314 3 370250 134204 180400 -1 2313
2315 3 370406 134172 180320 -1 2314
2316 3 370363 134159 180200 -1 2315
2317 3 370454 134198 180360 -1 2315
2318 3 370546 134206 180400 -1 2317
2319 3 370654 133992 180440 -1 2318
2320 3 370736 133923 180560 -1 2319
2321 3 370779 133954 180600 -1 2320
2322 3 368382 133216 176240 -1 2281
2323 3 368714 133166 176320 -1 2322
2324 3 368949 133294 176360 -1 2323
2325 3 369081 133394 176400 -1 2324
2326 3 369199 133267 176440 -1 2325
2327 3 369377 133399 176480 -1 2326
2328 3 369409 133458 176520 -1 2327
2329 3 369430 133474 176560 -1 2328
2330 3 369429 133474 176600 -1 2329
2331 3 369409 133472 176680 -1 2330
2332 3 369464 133400 176880 -1 2331
2333 3 367219 133176 176040 -1 2277
2334 3 367034 133301 175920 -1 2333
2335 3 366875 133375 175720 -1 2334
2336 3 366686 133429 175560 -1 2335
2337 3 366490 133445 175480 -1 2336
2338 3 366315 133551 175320 -1 2337
2339 3 366267 133560 175280 -1 2338
2340 3 366268 133615 175200 -1 2339
2341 3 366076 133769 175040 -1 2340
2342 3 365813 134072 174920 -1 2341
2343 3 365627 134225 174800 -1 2342
2344 3 365615 134323 174880 -1 2343
2345 3 365611 134374 174920 -1 2344
2346 3 365602 134479 175200 -1 2345
2347 3 365522 134468 175280 -1 2346
2348 3 365426 134549 175440 -1 2347
2349 3 365535 134667 175520 -1 2348
2350 3 365568 134606 175600 -1 2349
2351 3 365509 134198 174720 -1 2343
2352 3 365327 134173 174600 -1 2351
2353 3 365155 134070 174520 -1 2352
2354 3 365155 134084 174360 -1 2353
2355 3 365152 134060 174320 -1 2354
2356 3 365155 134075 174240 -1 2355
2357 3 365235 134175 174080 -1 2356
2358 3 365278 134356 173840 -1 2357
2359 3 365281 134372 173760 -1 2358
2360 3 365269 134467 173680 -1 2359
2361 3 365243 134537 173560 -1 2360
2362 3 365242 134622 173480 -1 2361
2363 3 365301 134794 173320 -1 2362
2364 3 365684 134933 172840 -1 2363
2365 3 365838 134913 172840 -1 2364
2366 3 365625 134941 172720 -1 2364
2367 3 365291 134963 172600 -1 2366
2368 3 365044 135097 172480 -1 2367
2369 3 364894 135151 172440 -1 2368
2370 3 364707 135201 172320 -1 2369
2371 3 364591 135289 172320 -1 2370
2372 3 364364 135327 172280 -1 2371
2373 3 364223 135405 172240 -1 2372
2374 3 363998 135500 172120 -1 2373
2375 3 363872 135631 172040 -1 2374
2376 3 363753 135902 172000 -1 2375
2377 3 363735 135927 171960 -1 2376
2378 3 363741 136010 172000 -1 2377
2379 3 363744 136106 172040 -1 2378
2380 3 363597 136310 172000 -1 2379
2381 3 363579 136383 171960 -1 2380
2382 3 363572 136411 171920 -1 2381
2383 3 363537 136600 171880 -1 2382
2384 3 363524 136647 171840 -1 2383
2385 3 363468 136863 171800 -1 2384
2386 3 363359 136919 171720 -1 2385
2387 3 363196 136874 171440 -1 2386
2388 3 363155 136954 171400 -1 2387
2389 3 363372 137077 171360 -1 2388
2390 3 363505 136951 171200 -1 2389
2391 3 363672 136775 171080 -1 2390
2392 3 363805 136772 171000 -1 2391
2393 3 364027 136790 170880 -1 2392
2394 3 364344 137018 170840 -1 2393
2395 3 364542 137106 170760 -1 2394
2396 3 364660 137264 170720 -1 2395
2397 3 364805 137523 170520 -1 2396
2398 3 364847 137517 170360 -1 2397
2399 3 364949 137679 170200 -1 2398
2400 3 365124 137809 170280 -1 2399
2401 3 365201 137875 170200 -1 2400
2402 3 365112 137950 170120 -1 2401
2403 3 365137 138087 170200 -1 2402
2404 3 365196 138146 170320 -1 2403
2405 3 365341 138363 170520 -1 2404
2406 3 365313 138458 170680 -1 2405
2407 3 365353 138572 170720 -1 2406
2408 3 365494 138695 170760 -1 2407
2409 3 365609 138843 170680 -1 2408
2410 3 364844 135103 172280 -1 2370
2411 3 364964 135068 172080 -1 2410
2412 3 364984 134936 171720 -1 2411
2413 3 364875 134919 171680 -1 2412
2414 3 365036 134858 171640 -1 2413
2415 3 365105 134894 171600 -1 2414
2416 3 365290 134710 171440 -1 2415
2417 3 365522 134503 171360 -1 2416
2418 3 365602 134431 171280 -1 2417
2419 3 365555 134377 171200 -1 2418
2420 3 365645 134348 171160 -1 2419
2421 3 365706 134321 171120 -1 2420
2422 3 365995 134261 171200 -1 2421
2423 3 366073 134005 171240 -1 2422
2424 3 366077 133814 171320 -1 2423
2425 3 366117 133683 171360 -1 2424
2426 3 366136 133683 171400 -1 2425
2427 3 366120 133583 171280 -1 2426
2428 3 364724 134830 171640 -1 2413
2429 3 364660 134757 171560 -1 2428
2430 3 364603 134732 171480 -1 2429
2431 3 364556 134624 171440 -1 2430
2432 3 364556 134525 171360 -1 2431
2433 3 364616 134497 171280 -1 2432
2434 3 364716 134440 171120 -1 2433
2435 3 364929 134332 171040 -1 2434
2436 3 364945 134325 171000 -1 2435
2437 3 365031 133999 174560 -1 2353
2438 3 364835 134053 174600 -1 2437
2439 3 364627 133943 174560 -1 2438
2440 3 364567 133862 174520 -1 2439
2441 3 364487 133715 174440 -1 2440
2442 3 364446 133578 174320 -1 2441
2443 3 364481 133500 174200 -1 2442
2444 3 365553 131080 175200 -1 2257
2445 3 365479 130994 175400 -1 2444
2446 3 365307 130934 175760 -1 2445
2447 3 364945 130994 176200 -1 2446
2448 3 364790 130996 176280 -1 2447
2449 3 364675 130968 176240 -1 2448
2450 3 364559 130943 176200 -1 2449
2451 3 364514 130763 176160 -1 2450
2452 3 364347 130642 176120 -1 2451
2453 3 364087 130481 176040 -1 2452
2454 3 363978 130394 176000 -1 2453
2455 3 363873 130345 175960 -1 2454
2456 3 363771 130253 175760 -1 2455
2457 3 363759 130176 175720 -1 2456
2458 3 363869 130201 175840 -1 2457
2459 3 363888 130118 175880 -1 2458
2460 3 363680 130068 175640 -1 2457
2461 3 363326 130010 175440 -1 2460
2462 3 364507 130975 176120 -1 2450
2463 3 364806 130968 176400 -1 2448
2464 3 364746 130915 176600 -1 2463
2465 3 364586 130966 176840 -1 2464
2466 3 364409 131182 177200 -1 2465
2467 3 364384 131130 177480 -1 2466
2468 3 364371 131092 177520 -1 2467
2469 3 364603 131060 177520 -1 2468
2470 3 364695 131034 177640 -1 2469
2471 3 364814 131048 177560 -1 2470
2472 3 364680 130863 177440 -1 2471
2473 3 364660 130863 177360 -1 2472
2474 3 364660 130846 177320 -1 2473
2475 3 364675 130775 177520 -1 2472
2476 3 364670 130704 177560 -1 2475
2477 3 364200 131056 177640 -1 2468
2478 3 364021 131079 177880 -1 2477
2479 3 363672 130965 178160 -1 2478
2480 3 363389 130949 178360 -1 2479
2481 3 363092 130967 178560 -1 2480
2482 3 362796 130962 178800 -1 2481
2483 3 362639 131051 178880 -1 2482
2484 3 362507 131109 179080 -1 2483
2485 3 362244 131295 179200 -1 2484
2486 3 362128 131416 179280 -1 2485
2487 3 361797 131606 179320 -1 2486
2488 3 361603 131791 179360 -1 2487
2489 3 361338 131827 179520 -1 2488
2490 3 360927 131847 179600 -1 2489
2491 3 360511 132120 179440 -1 2490
2492 3 360296 132360 179280 -1 2491
2493 3 360249 132536 179240 -1 2492
2494 3 360012 132778 179080 -1 2493
2495 3 359666 133320 178920 -1 2494
2496 3 359594 133310 178800 -1 2495
2497 3 359575 133290 178760 -1 2496
2498 3 359536 133237 178680 -1 2497
2499 3 359692 133206 178480 -1 2498
2500 3 359642 133083 178240 -1 2499
2501 3 359641 133010 178120 -1 2500
2502 3 359612 133093 177960 -1 2501
2503 3 359562 133064 177840 -1 2502
2504 3 359893 133036 179280 -1 2493
2505 3 359517 133397 179320 -1 2504
2506 3 359285 133415 179480 -1 2505
2507 3 359058 133492 179720 -1 2506
2508 3 358979 133531 179800 -1 2507
2509 3 359045 133634 180080 -1 2508
2510 3 359080 133741 180160 -1 2509
2511 3 359039 133943 180600 -1 2510
2512 3 359187 134328 181080 -1 2511
2513 3 359279 134379 181120 -1 2512
2514 3 359385 134554 181240 -1 2513
2515 3 359698 134800 181200 -1 2514
2516 3 359711 134791 181160 -1 2515
2517 3 359733 134853 181120 -1 2516
2518 3 360038 135004 181200 -1 2515
2519 3 359489 134680 181280 -1 2514
2520 3 359594 134820 181320 -1 2519
2521 3 359394 134835 181360 -1 2520
2522 3 359201 134878 181440 -1 2521
2523 3 359209 134832 181480 -1 2522
2524 3 358741 133509 179240 -1 2505
2525 3 358509 133557 179200 -1 2524
2526 3 357855 133583 178880 -1 2525
2527 3 357545 133527 178720 -1 2526
2528 3 357209 133370 178720 -1 2527
2529 3 357193 133289 178840 -1 2528
2530 3 357179 133159 179000 -1 2529
2531 3 357179 133139 179040 -1 2530
2532 3 357216 133121 179120 -1 2531
2533 3 357395 133443 178600 -1 2527
2534 3 357045 133467 178000 -1 2533
2535 3 356925 133495 177960 -1 2534
2536 3 356625 133503 177800 -1 2535
2537 3 356601 133499 177760 -1 2536
2538 3 356359 133529 177720 -1 2537
2539 3 356160 133850 177680 -1 2538
2540 3 356156 133987 177640 -1 2539
2541 3 356122 134217 177440 -1 2540
2542 3 355962 134509 177280 -1 2541
2543 3 355632 134665 177080 -1 2542
2544 3 355312 134769 177080 -1 2543
2545 3 355116 134903 177200 -1 2544
2546 3 354960 134999 177320 -1 2545
2547 3 354913 135040 177120 -1 2546
2548 3 354747 135185 176880 -1 2547
2549 3 354631 135325 176800 -1 2548
2550 3 354535 135438 176720 -1 2549
2551 3 354512 135581 176600 -1 2550
2552 3 354420 135806 176560 -1 2551
2553 3 354398 135859 176520 -1 2552
2554 3 354399 136020 176280 -1 2553
2555 3 354561 136151 176200 -1 2554
2556 3 354600 136268 176120 -1 2555
2557 3 354675 136281 176080 -1 2556
2558 3 354720 136571 175920 -1 2557
2559 3 354657 136735 175880 -1 2558
2560 3 354521 135603 176480 -1 2551
2561 3 354531 135702 176240 -1 2560
2562 3 354494 135660 176160 -1 2561
2563 3 354534 135717 176000 -1 2562
2564 3 354536 135743 175920 -1 2563
2565 3 354947 135050 177480 -1 2546
2566 3 354745 135259 177800 -1 2565
2567 3 354342 135493 178080 -1 2566
2568 3 354361 135417 178120 -1 2567
2569 3 354515 135385 178240 -1 2568
2570 3 354455 135604 178560 -1 2569
2571 3 354432 135556 178800 -1 2570
2572 3 354669 135626 179080 -1 2571
2573 3 355014 135930 179320 -1 2572
2574 3 355002 135903 179360 -1 2573
2575 3 354965 135918 179520 -1 2574
2576 3 355001 135944 179720 -1 2575
2577 3 355144 135913 179240 -1 2573
2578 3 355355 135819 179040 -1 2577
2579 3 355555 135696 179080 -1 2578
2580 3 355550 135531 179000 -1 2579
2581 3 355766 135270 178720 -1 2580
2582 3 355918 135116 178680 -1 2581
2583 3 355716 134979 178600 -1 2582
2584 3 355636 134996 178560 -1 2583
2585 3 355488 135127 178520 -1 2584
2586 3 355484 135167 178440 -1 2585
2587 3 355345 135240 178560 -1 2586
2588 3 355144 135288 178720 -1 2587
2589 3 355106 135287 178800 -1 2588
2590 3 355273 135462 179080 -1 2580
2591 3 354974 135445 179200 -1 2590
2592 3 354726 135471 179360 -1 2591
2593 3 354672 135405 179640 -1 2592
2594 3 354636 135441 179720 -1 2593
2595 3 354744 135224 179760 -1 2594
2596 3 354747 135239 179800 -1 2595
2597 3 354469 135624 179760 -1 2594
2598 3 354398 135692 179880 -1 2597
2599 3 354415 135902 180040 -1 2598
2600 3 354381 135940 180080 -1 2599
2601 3 354066 135883 178040 -1 2567
2602 3 353940 136077 178000 -1 2601
2603 3 353918 136201 177960 -1 2602
2604 3 353848 136451 177880 -1 2603
2605 3 353848 136902 177800 -1 2604
2606 3 353812 137002 177760 -1 2605
2607 3 353771 137070 177840 -1 2606
2608 3 353748 137095 177920 -1 2607
2609 3 355907 133481 177720 -1 2538
2610 3 355578 133479 177560 -1 2609
2611 3 355472 133560 177440 -1 2610
2612 3 355292 133664 177000 -1 2611
2613 3 355287 133660 176880 -1 2612
2614 3 355091 133934 176520 -1 2613
2615 3 354832 133936 176240 -1 2614
2616 3 354714 133907 176160 -1 2615
2617 3 354544 133971 175960 -1 2616
2618 3 354503 134010 175920 -1 2617
2619 3 354453 134005 175880 -1 2618
2620 3 354458 133890 175840 -1 2619
2621 3 354386 134028 175800 -1 2620
2622 3 353918 134246 175600 -1 2621
2623 3 353760 134274 175560 -1 2622
2624 3 353380 134365 175600 -1 2623
2625 3 353397 134382 175720 -1 2624
2626 3 353448 134438 175800 -1 2625
2627 3 353473 134326 175840 -1 2626
2628 3 353463 134488 175880 -1 2627
2629 3 353559 134584 175960 -1 2628
2630 3 353535 134699 176040 -1 2629
2631 3 353540 134705 176080 -1 2630
2632 3 353452 134725 176120 -1 2631
2633 3 353592 134309 175520 -1 2623
2634 3 353073 134336 175360 -1 2633
2635 3 352492 134425 175120 -1 2634
2636 3 352047 134339 175000 -1 2635
2637 3 351680 134156 174960 -1 2636
2638 3 351616 134118 174920 -1 2637
2639 3 351488 134047 174840 -1 2638
2640 3 351374 133722 174560 -1 2639
2641 3 351302 133630 174480 -1 2640
2642 3 351242 133521 174440 -1 2641
2643 3 351223 133411 174400 -1 2642
2644 3 351146 133151 174360 -1 2643
2645 3 351109 132993 174400 -1 2644
2646 3 350891 132796 174480 -1 2645
2647 3 350659 132733 174560 -1 2646
2648 3 350654 132628 174600 -1 2647
2649 3 350667 132632 174640 -1 2648
2650 3 350728 132614 174720 -1 2649
2651 3 351008 133168 174200 -1 2644
2652 3 350675 132984 173880 -1 2651
2653 3 350569 132873 173640 -1 2652
2654 3 350528 132797 173400 -1 2653
2655 3 350514 132770 173320 -1 2654
2656 3 350444 132549 173080 -1 2655
2657 3 350286 132405 172960 -1 2656
2658 3 350064 132277 172880 -1 2657
2659 3 350075 132527 172800 -1 2658
2660 3 350036 132575 172640 -1 2659
2661 3 349915 132313 172400 -1 2660
2662 3 349671 132124 172320 -1 2661
2663 3 349438 131970 172720 -1 2662
2664 3 349429 131943 172760 -1 2663
2665 3 349415 131967 172800 -1 2664
2666 3 349451 132025 172280 -1 2662
2667 3 349348 131923 172200 -1 2666
2668 3 349041 131674 171640 -1 2667
2669 3 349517 131514 171640 -1 2668
2670 3 349535 131478 171600 -1 2669
2671 3 349552 131444 171560 -1 2670
2672 3 348966 131585 171600 -1 2668
2673 3 348773 131525 171480 -1 2672
2674 3 348543 131446 171320 -1 2673
2675 3 348211 131601 171280 -1 2674
2676 3 348176 131596 171240 -1 2675
2677 3 347900 131759 171200 -1 2676
2678 3 347831 132032 171160 -1 2677
2679 3 347739 132040 171120 -1 2678
2680 3 347499 132161 171080 -1 2679
2681 3 347471 132187 171040 -1 2680
2682 3 347186 132330 170760 -1 2681
2683 3 346932 132526 170640 -1 2682
2684 3 346831 132668 170440 -1 2683
2685 3 346802 132699 170360 -1 2684
2686 3 346915 132931 170480 -1 2684
2687 3 346972 133101 170560 -1 2686
2688 3 348095 131711 171480 -1 2675
2689 3 348031 131772 171560 -1 2688
2690 3 347847 131800 171640 -1 2689
2691 3 347832 131817 171720 -1 2690
2692 3 347771 131828 171760 -1 2691
2693 3 347594 131814 171840 -1 2692
2694 3 347410 131919 171960 -1 2693
2695 3 347451 131845 172040 -1 2694
2696 3 347569 131846 172080 -1 2695
2697 3 347183 132034 172040 -1 2694
2698 3 347024 132163 172120 -1 2697
2699 3 346727 132205 172160 -1 2698
2700 3 346597 132260 172200 -1 2699
2701 3 346453 132514 172320 -1 2700
2702 3 346371 132573 172400 -1 2701
2703 3 346172 132742 172280 -1 2702
2704 3 346081 132847 172120 -1 2703
2705 3 346139 132771 172040 -1 2704
2706 3 346001 132794 171920 -1 2705
2707 3 345961 132759 171800 -1 2706
2708 3 350862 132807 173360 -1 2654
2709 3 351099 132780 173200 -1 2708
2710 3 351453 132462 173000 -1 2709
2711 3 351514 132333 172880 -1 2710
2712 3 351723 132584 172680 -1 2711
2713 3 351952 132607 172400 -1 2712
2714 3 352033 132625 172320 -1 2713
2715 3 352184 132480 172240 -1 2714
2716 3 352227 132410 172280 -1 2715
2717 3 352218 132349 172360 -1 2716
2718 3 352392 132240 172240 -1 2715
2719 3 351411 134127 175000 -1 2638
2720 3 350923 134258 175080 -1 2719
2721 3 350678 134399 175120 -1 2720
2722 3 350510 134559 175040 -1 2721
2723 3 350574 134510 174960 -1 2722
2724 3 350498 134437 174840 -1 2723
2725 3 350390 134444 174680 -1 2724
2726 3 350423 134401 174600 -1 2725
2727 3 350391 134363 174520 -1 2726
2728 3 350264 134397 174360 -1 2727
2729 3 350062 134402 174240 -1 2728
2730 3 349934 134433 174080 -1 2729
2731 3 349802 134277 174160 -1 2730
2732 3 350398 134655 175120 -1 2722
2733 3 350357 134715 175160 -1 2732
2734 3 350319 134775 175200 -1 2733
2735 3 350304 135037 175440 -1 2734
2736 3 350277 135007 175520 -1 2735
2737 3 350248 135135 175560 -1 2736
2738 3 350308 135451 175680 -1 2737
2739 3 350485 135970 175720 -1 2738
2740 3 350574 136135 175760 -1 2739
2741 3 350810 136332 175800 -1 2740
2742 3 350957 136296 175840 -1 2741
2743 3 351333 136148 175840 -1 2742
2744 3 351418 136172 175800 -1 2743
2745 3 351534 136142 175760 -1 2744
2746 3 351637 136114 175720 -1 2745
2747 3 351758 136169 175680 -1 2746
2748 3 351961 136222 175720 -1 2747
2749 3 351986 136206 175760 -1 2748
2750 3 351994 136112 175800 -1 2749
2751 3 350754 136599 175840 -1 2741
2752 3 350812 137013 176120 -1 2751
2753 3 350888 137267 176240 -1 2752
2754 3 350912 137352 176280 -1 2753
2755 3 350963 137397 176520 -1 2754
2756 3 350958 137598 176640 -1 2755
2757 3 350934 137898 176640 -1 2756
2758 3 351068 138382 176560 -1 2757
2759 3 351148 138574 176520 -1 2758
2760 3 351165 138672 176480 -1 2759
2761 3 351067 138817 176600 -1 2760
2762 3 350974 138893 176680 -1 2761
2763 3 350905 139168 176720 -1 2762
2764 3 350938 139435 176760 -1 2763
2765 3 350979 139624 176800 -1 2764
2766 3 351143 139863 176760 -1 2765
2767 3 351200 139941 176720 -1 2766
2768 3 351241 140060 176680 -1 2767
2769 3 351324 140205 176640 -1 2768
2770 3 351296 140331 176560 -1 2769
2771 3 351278 140482 176480 -1 2770
2772 3 351266 140558 176440 -1 2771
2773 3 351245 140995 176240 -1 2772
2774 3 351395 141198 176160 -1 2773
2775 3 351557 141198 176080 -1 2774
2776 3 351763 141192 176120 -1 2775
2777 3 351926 141272 176040 -1 2776
2778 3 352134 141328 175960 -1 2777
2779 3 352131 141311 175920 -1 2778
2780 3 351209 140543 176520 -1 2771
2781 3 351076 140551 176560 -1 2780
2782 3 350946 140578 176760 -1 2781
2783 3 350933 140619 176800 -1 2782
2784 3 350961 140671 176840 -1 2783
2785 3 351137 140679 176800 -1 2784
2786 3 351142 140698 176760 -1 2785
2787 3 350881 140799 176840 -1 2784
2788 3 350860 140908 176880 -1 2787
2789 3 350782 141256 177000 -1 2788
2790 3 350736 141347 176960 -1 2789
2791 3 350798 141464 177000 -1 2790
2792 3 350942 141692 177080 -1 2791
2793 3 350825 141800 177160 -1 2792
2794 3 350866 141880 177240 -1 2793
2795 3 350789 141948 177400 -1 2794
2796 3 350745 141899 177560 -1 2795
2797 3 350548 141339 176960 -1 2789
2798 3 350438 141286 176920 -1 2797
2799 3 349950 141375 176920 -1 2798
2800 3 349774 141430 176840 -1 2799
2801 3 349684 141458 176960 -1 2800
2802 3 349647 141576 177000 -1 2801
2803 3 349509 141666 177080 -1 2802
2804 3 349369 141763 177160 -1 2803
2805 3 348953 141824 177360 -1 2804
2806 3 348678 141881 177440 -1 2805
2807 3 348500 141859 177560 -1 2806
2808 3 348413 141850 177640 -1 2807
2809 3 351203 138723 176440 -1 2760
2810 3 351250 138762 176400 -1 2809
2811 3 350959 137538 176680 -1 2756
2812 3 350966 137564 176720 -1 2811
2813 3 350891 137317 176200 -1 2753
2814 3 350923 137464 176080 -1 2813
2815 3 350915 137596 176000 -1 2814
2816 3 350900 137590 175960 -1 2815
2817 3 350887 137677 175920 -1 2816
2818 3 350930 137711 175800 -1 2817
2819 3 351027 137725 175680 -1 2818
2820 3 351182 137690 175600 -1 2819
2821 3 351094 137749 175560 -1 2820
2822 3 350137 134967 175520 -1 2736
2823 3 350104 134851 175600 -1 2822
2824 3 349916 134913 175640 -1 2823
2825 3 349629 134904 175760 -1 2824
2826 3 349376 134776 175840 -1 2825
2827 3 349243 134800 175920 -1 2826
2828 3 349231 134641 176080 -1 2827
2829 3 349048 134533 176240 -1 2828
2830 3 348907 134344 176280 -1 2829
2831 3 348516 134268 176320 -1 2830
2832 3 348495 134313 176240 -1 2831
2833 3 348457 134171 176200 -1 2832
2834 3 348418 134098 176120 -1 2833
2835 3 348473 134331 176200 -1 2832
2836 3 348271 134421 176080 -1 2835
2837 3 348107 134597 176040 -1 2836
2838 3 348036 134745 176080 -1 2837
2839 3 347990 135038 176000 -1 2838
2840 3 347904 135124 176080 -1 2839
2841 3 347719 135206 176200 -1 2840
2842 3 347467 135362 176120 -1 2841
2843 3 347002 135474 176080 -1 2842
2844 3 346760 135592 176000 -1 2843
2845 3 346539 135695 175840 -1 2844
2846 3 346532 135742 175800 -1 2845
2847 3 346312 135750 175800 -1 2846
2848 3 346320 135862 175760 -1 2847
2849 3 346333 135971 175720 -1 2848
2850 3 346303 136024 175680 -1 2849
2851 3 346265 136081 175640 -1 2850
2852 3 346274 136159 175600 -1 2851
2853 3 346101 136383 175600 -1 2852
2854 3 345993 136441 175640 -1 2853
2855 3 345895 136540 175680 -1 2854
2856 3 345862 136523 175720 -1 2855
2857 3 345820 136546 175760 -1 2856
2858 3 345675 136471 175840 -1 2857
2859 3 345556 136463 175920 -1 2858
2860 3 345479 136460 175960 -1 2859
2861 3 345396 136432 176000 -1 2860
2862 3 345323 136355 175960 -1 2861
2863 3 345232 136331 175920 -1 2862
2864 3 345210 136339 175880 -1 2863
2865 3 345223 136291 175840 -1 2864
2866 3 345200 136323 175800 -1 2865
2867 3 349079 134548 176280 -1 2829
2868 3 350194 134791 175120 -1 2733
2869 3 354308 133849 175960 -1 2618
2870 3 354202 133821 176040 -1 2869
2871 3 354077 133839 176080 -1 2870
2872 3 354044 133847 176120 -1 2871
2873 3 354034 133823 176160 -1 2872
2874 3 355582 133313 177760 -1 2609
2875 3 355531 133142 177800 -1 2874
2876 3 355542 132669 178440 -1 2875
2877 3 355486 132766 178720 -1 2876
2878 3 355567 132825 178840 -1 2877
2879 3 355500 132939 178920 -1 2878
2880 3 355422 133044 179080 -1 2879
2881 3 355400 133349 179360 -1 2880
2882 3 355345 133400 179480 -1 2881
2883 3 355451 133310 177800 -1 2874
2884 3 355175 133411 177920 -1 2883
2885 3 355041 133444 178000 -1 2884
2886 3 354918 133608 178040 -1 2885
2887 3 354789 133590 178160 -1 2886
2888 3 354678 133521 178200 -1 2887
2889 3 357145 133623 177760 -1 2537
2890 3 357422 134012 177680 -1 2889
2891 3 357462 134142 177600 -1 2890
2892 3 357476 134196 177560 -1 2891
2893 3 362473 131589 179160 -1 2485
2894 3 362595 131661 179200 -1 2893
2895 3 362675 131710 179240 -1 2894
2896 3 362775 131919 179160 -1 2895
2897 3 362919 132054 179240 -1 2896
2898 3 362967 132168 179320 -1 2897
2899 3 362887 132242 179360 -1 2898
2900 3 362854 132450 179480 -1 2899
2901 3 362672 132509 179520 -1 2900
2902 3 362469 132671 179600 -1 2901
2903 3 362469 132769 179640 -1 2902
2904 3 363182 132466 179480 -1 2900
2905 3 363323 132604 179560 -1 2904
2906 3 363468 132885 179680 -1 2905
2907 3 363825 133025 179640 -1 2906
2908 3 364022 133155 179680 -1 2907
2909 3 364213 133240 179720 -1 2908
2910 3 364355 133276 179760 -1 2909
2911 3 364507 133195 179800 -1 2910
2912 3 364691 133142 179720 -1 2911
2913 3 364735 133087 179640 -1 2912
2914 3 362966 130817 178840 -1 2482
2915 3 363039 130550 179120 -1 2914
2916 3 363045 130333 179160 -1 2915
2917 3 363065 130111 179200 -1 2916
2918 3 362985 129482 179280 -1 2917
2919 3 362962 129236 179320 -1 2918
2920 3 362716 129062 179360 -1 2919
2921 3 362394 128871 179240 -1 2920
2922 3 362034 128752 179360 -1 2921
2923 3 361934 128702 179480 -1 2922
2924 3 361815 128716 179600 -1 2923
2925 3 361442 128574 179760 -1 2924
2926 3 361089 128550 179640 -1 2925
2927 3 360830 128523 179520 -1 2926
2928 3 360503 128627 179320 -1 2927
2929 3 360070 128622 179400 -1 2928
2930 3 359644 128698 179600 -1 2929
2931 3 359393 128815 179640 -1 2930
2932 3 359159 128912 179680 -1 2931
2933 3 358616 129204 179720 -1 2932
2934 3 358489 129106 179680 -1 2933
2935 3 358368 129143 179600 -1 2934
2936 3 358302 129212 179560 -1 2935
2937 3 358522 129300 179760 -1 2933
2938 3 358457 129376 179800 -1 2937
2939 3 358375 129402 179880 -1 2938
2940 3 358414 129501 180080 -1 2939
2941 3 358408 129605 180160 -1 2940
2942 3 358473 129608 180200 -1 2941
2943 3 358394 129705 180320 -1 2942
2944 3 358324 129830 180480 -1 2943
2945 3 358294 129878 180680 -1 2944
2946 3 358233 129916 180840 -1 2945
2947 3 358250 130002 181040 -1 2946
2948 3 357871 129922 181000 -1 2947
2949 3 357671 129917 181200 -1 2948
2950 3 357706 129905 181240 -1 2949
2951 3 357720 130080 181280 -1 2950
2952 3 357757 129932 181360 -1 2951
2953 3 357749 129888 181440 -1 2952
2954 3 357660 129872 181640 -1 2953
2955 3 357476 129812 181840 -1 2954
2956 3 357431 129649 182040 -1 2955
2957 3 357356 129584 182320 -1 2956
2958 3 357277 129553 182440 -1 2957
2959 3 357237 129559 182520 -1 2958
2960 3 358398 130154 181080 -1 2947
2961 3 358557 130458 181360 -1 2960
2962 3 358468 130610 181640 -1 2961
2963 3 358446 130764 181720 -1 2962
2964 3 358390 130844 181920 -1 2963
2965 3 358422 130922 182000 -1 2964
2966 3 358547 131346 182040 -1 2965
2967 3 358381 131057 182200 -1 2966
2968 3 358383 131321 182720 -1 2967
2969 3 358151 131396 182760 -1 2968
2970 3 357844 131337 182920 -1 2969
2971 3 357427 131452 183120 -1 2970
2972 3 357328 131465 183200 -1 2971
2973 3 356973 131432 183360 -1 2972
2974 3 356895 131484 183560 -1 2973
2975 3 356676 131690 183800 -1 2974
2976 3 356448 132016 183920 -1 2975
2977 3 356297 132162 183960 -1 2976
2978 3 355998 132304 183840 -1 2977
2979 3 355730 132368 183800 -1 2978
2980 3 355398 132380 183840 -1 2979
2981 3 355065 132388 183880 -1 2980
2982 3 354938 132333 184000 -1 2981
2983 3 354595 132410 184080 -1 2982
2984 3 354513 132484 184160 -1 2983
2985 3 354396 132519 184200 -1 2984
2986 3 354275 132584 184240 -1 2985
2987 3 354256 132660 184280 -1 2986
2988 3 355135 132352 183760 -1 2980
2989 3 355052 132365 183720 -1 2988
2990 3 354566 132292 183640 -1 2989
2991 3 354190 132332 183600 -1 2990
2992 3 354066 132313 183480 -1 2991
2993 3 353930 132214 183360 -1 2992
2994 3 353826 132195 183240 -1 2993
2995 3 353850 132354 183120 -1 2994
2996 3 353859 132382 183080 -1 2995
2997 3 353876 132443 183040 -1 2996
2998 3 353659 132458 183000 -1 2997
2999 3 353399 132400 183080 -1 2998
3000 3 353263 132505 183080 -1 2999
3001 3 353115 132682 183000 -1 3000
3002 3 352963 132779 182880 -1 3001
3003 3 352889 132872 182800 -1 3002
3004 3 352829 133069 182720 -1 3003
3005 3 352547 133344 182600 -1 3004
3006 3 352516 133673 182480 -1 3005
3007 3 352567 133789 182440 -1 3006
3008 3 355103 132437 183680 -1 2989
3009 3 355151 132483 183560 -1 3008
3010 3 355152 132457 183520 -1 3009
3011 3 357528 131625 183200 -1 2972
3012 3 357641 131766 183080 -1 3011
3013 3 358354 130736 181920 -1 2964
3014 3 358050 130603 181960 -1 3013
3015 3 357596 130531 182000 -1 3014
3016 3 357429 130496 182080 -1 3015
3017 3 357343 130230 182400 -1 3016
3018 3 357335 130151 182440 -1 3017
3019 3 358251 129422 179800 -1 2938
3020 3 358244 129446 179760 -1 3019
3021 3 358250 129462 179720 -1 3020
3022 3 358235 129486 179680 -1 3021
3023 3 358218 129501 179640 -1 3022
3024 3 358147 129483 179520 -1 3023
3025 3 358048 129494 179480 -1 3024
3026 3 358037 129524 179440 -1 3025
3027 3 358051 129589 179400 -1 3026
3028 3 358091 129621 179360 -1 3027
3029 3 358132 129628 179320 -1 3028
3030 3 358194 129585 179280 -1 3029
3031 3 358217 129541 179200 -1 3030
3032 3 358269 129546 179160 -1 3031
3033 3 358300 129518 179080 -1 3032
3034 3 358323 129542 178880 -1 3033
3035 3 358305 129520 178840 -1 3034
3036 3 358284 129536 178720 -1 3035
3037 3 358376 129620 178640 -1 3036
3038 3 358412 129673 178600 -1 3037
3039 3 358455 129765 178440 -1 3038
3040 3 358615 129936 178240 -1 3039
3041 3 358644 129984 178200 -1 3040
3042 3 358662 130094 178000 -1 3041
3043 3 358583 130254 177920 -1 3042
3044 3 358445 130384 177760 -1 3043
3045 3 358354 130447 177640 -1 3044
3046 3 358349 130474 177600 -1 3045
3047 3 358392 130523 177560 -1 3046
3048 3 358383 130616 177440 -1 3047
3049 3 358305 130681 177400 -1 3048
3050 3 358439 130645 177400 -1 3048
3051 3 358454 130714 177320 -1 3050
3052 3 358497 130719 177200 -1 3051
3053 3 358585 130672 177000 -1 3052
3054 3 358757 130462 176800 -1 3053
3055 3 358813 130395 176760 -1 3054
3056 3 358813 130402 176720 -1 3055
3057 3 358860 130383 176640 -1 3056
3058 3 358994 130377 176560 -1 3057
3059 3 359184 130326 176520 -1 3058
3060 3 359380 130297 176560 -1 3059
3061 3 359383 130291 176600 -1 3060
3062 3 359513 130262 176520 -1 3061
3063 3 359625 130313 176480 -1 3062
3064 3 359291 128758 179720 -1 2932
3065 3 359191 128755 179800 -1 3064
3066 3 359331 128773 179880 -1 3065
3067 3 360497 128620 179280 -1 2928
3068 3 360493 128601 179160 -1 3067
3069 3 360564 128678 179040 -1 3068
3070 3 362477 128821 179080 -1 2921
3071 3 362818 128345 178920 -1 3070
3072 3 363013 127761 179120 -1 3071
3073 3 363000 127475 179200 -1 3072
3074 3 362981 127419 179240 -1 3073
3075 3 363318 127525 179200 -1 3074
3076 3 363568 127665 179160 -1 3075
3077 3 363644 127753 179080 -1 3076
3078 3 362769 127388 179360 -1 3074
3079 3 362560 126943 179680 -1 3078
3080 3 362079 126773 180080 -1 3079
3081 3 362012 126838 180320 -1 3080
3082 3 361865 126833 180640 -1 3081
3083 3 361845 126731 180920 -1 3082
3084 3 361570 126987 181400 -1 3083
3085 3 361008 127193 181400 -1 3084
3086 3 360798 127371 181360 -1 3085
3087 3 360755 127397 181320 -1 3086
3088 3 361650 126940 181440 -1 3084
3089 3 361968 126757 181600 -1 3088
3090 3 362056 126600 181680 -1 3089
3091 3 362046 126526 181720 -1 3090
3092 3 362034 126302 181880 -1 3091
3093 3 362038 126249 181920 -1 3092
3094 3 362051 126149 182000 -1 3093
3095 3 362072 126160 181880 -1 3093
3096 3 362066 126097 181760 -1 3095
3097 3 362056 126019 181720 -1 3096
3098 3 362009 125863 181800 -1 3097
3099 3 362331 126553 181520 -1 3090
3100 3 362640 126640 181480 -1 3099
3101 3 362967 126557 181560 -1 3100
3102 3 363474 126646 181640 -1 3101
3103 3 363611 126678 181680 -1 3102
3104 3 363688 126633 181720 -1 3103
3105 3 363737 126627 181800 -1 3104
3106 3 363782 126647 181840 -1 3105
3107 3 363870 126688 181920 -1 3106
3108 3 364037 126659 182120 -1 3107
3109 3 363722 126598 181640 -1 3103
3110 3 363873 126575 181560 -1 3109
3111 3 364158 126518 181400 -1 3110
3112 3 364322 126390 181320 -1 3111
3113 3 363548 126745 181720 -1 3103
3114 3 363546 126829 181760 -1 3113
3115 3 363571 126997 182000 -1 3114
3116 3 363781 127768 182040 -1 3115
3117 3 363500 126973 182160 -1 3116
3118 3 363741 127093 182360 -1 3117
3119 3 363889 126985 182360 -1 3118
3120 3 364112 126903 182320 -1 3119
3121 3 364261 126880 182280 -1 3120
3122 3 364343 126892 182240 -1 3121
3123 3 363932 126905 182440 -1 3119
3124 3 362877 130685 179160 -1 2915
3125 3 362868 130676 179240 -1 3124
3126 3 366039 130996 174600 -1 2254
3127 3 366125 130997 174520 -1 3126
3128 3 366136 130997 174480 -1 3127
3129 3 366296 129048 173720 -1 2245
3130 3 365890 128975 173920 -1 3129
3131 3 365854 128947 173960 -1 3130
3132 3 365548 128670 174160 -1 3131
3133 3 365287 128396 174400 -1 3132
3134 3 365053 128454 174680 -1 3133
3135 3 365020 128451 174720 -1 3134
3136 3 364887 128314 174920 -1 3135
3137 3 364712 128282 175000 -1 3136
3138 3 364627 128266 175040 -1 3137
3139 3 364221 127950 175200 -1 3138
3140 3 364168 127894 175320 -1 3139
3141 3 364003 127700 175560 -1 3140
3142 3 363386 127415 175920 -1 3141
3143 3 363265 127342 176000 -1 3142
3144 3 362838 126959 176160 -1 3143
3145 3 362714 126773 176280 -1 3144
3146 3 362381 126486 176400 -1 3145
3147 3 362393 126292 176440 -1 3146
3148 3 361830 126237 176560 -1 3147
3149 3 361485 125970 176640 -1 3148
3150 3 361365 125776 176680 -1 3149
3151 3 361576 125894 177000 -1 3150
3152 3 361572 125874 177360 -1 3151
3153 3 361570 125865 177480 -1 3152
3154 3 361568 125863 177520 -1 3153
3155 3 361521 125897 177720 -1 3154
3156 3 361529 125886 177800 -1 3155
3157 3 360913 125665 177360 -1 3152
3158 3 360509 125757 177360 -1 3157
3159 3 359958 125980 177440 -1 3158
3160 3 359489 126163 177360 -1 3159
3161 3 359325 126211 177280 -1 3160
3162 3 359369 126324 177240 -1 3161
3163 3 359362 126348 177200 -1 3162
3164 3 359241 126236 177240 -1 3161
3165 3 359082 126304 177200 -1 3164
3166 3 358680 126395 176920 -1 3165
3167 3 358271 126485 176800 -1 3166
3168 3 357990 126573 176840 -1 3167
3169 3 357981 126582 176800 -1 3168
3170 3 357959 126607 176680 -1 3169
3171 3 358007 126698 176520 -1 3170
3172 3 358023 126776 176360 -1 3171
3173 3 358020 126842 176320 -1 3172
3174 3 357704 126659 176880 -1 3168
3175 3 357393 126883 176920 -1 3174
3176 3 356941 126897 176960 -1 3175
3177 3 356623 126892 177000 -1 3176
3178 3 356290 126842 177200 -1 3177
3179 3 355144 126521 177800 -1 3178
3180 3 354846 126445 177880 -1 3179
3181 3 354008 126394 177720 -1 3180
3182 3 353508 126289 177800 -1 3181
3183 3 352898 126315 177880 -1 3182
3184 3 353033 126298 177560 -1 3183
3185 3 352820 126192 177520 -1 3184
3186 3 352714 126193 177400 -1 3185
3187 3 352549 126169 177320 -1 3186
3188 3 352545 126180 177280 -1 3187
3189 3 353240 126224 177520 -1 3184
3190 3 353382 126179 177400 -1 3189
3191 3 353634 126170 177240 -1 3190
3192 3 353698 126080 177160 -1 3191
3193 3 353821 126102 177120 -1 3192
3194 3 353879 126100 177080 -1 3193
3195 3 353836 126120 177000 -1 3194
3196 3 353796 126078 176920 -1 3195
3197 3 352462 126389 177760 -1 3183
3198 3 351962 126536 177720 -1 3197
3199 3 351636 126746 177680 -1 3198
3200 3 351313 126916 177560 -1 3199
3201 3 351235 126974 177440 -1 3200
3202 3 350806 126922 177400 -1 3201
3203 3 350694 126958 177240 -1 3202
3204 3 350600 126844 177080 -1 3203
3205 3 350516 126814 176760 -1 3204
3206 3 350474 126804 176560 -1 3205
3207 3 350436 126837 176400 -1 3206
3208 3 350408 126917 176200 -1 3207
3209 3 350264 126708 176120 -1 3208
3210 3 350201 126680 176080 -1 3209
3211 3 351325 126977 177400 -1 3201
3212 3 351506 126983 177320 -1 3211
3213 3 351657 126826 177280 -1 3212
3214 3 351750 126737 177160 -1 3213
3215 3 351893 126663 176960 -1 3214
3216 3 351899 126634 176880 -1 3215
3217 3 351346 126764 177880 -1 3198
3218 3 350868 126918 178120 -1 3217
3219 3 350775 126981 178160 -1 3218
3220 3 350594 127128 178240 -1 3219
3221 3 350386 127354 178240 -1 3220
3222 3 350090 127577 178440 -1 3221
3223 3 349552 127468 178880 -1 3222
3224 3 349453 127412 179000 -1 3223
3225 3 349477 127148 179000 -1 3224
3226 3 349522 127105 179040 -1 3225
3227 3 349638 126865 179080 -1 3226
3228 3 349760 126799 179280 -1 3227
3229 3 349788 126865 179440 -1 3228
3230 3 349802 126808 179560 -1 3229
3231 3 349910 126694 179600 -1 3230
3232 3 350007 126640 179520 -1 3231
3233 3 350163 126557 179440 -1 3232
3234 3 350381 126425 179400 -1 3233
3235 3 349406 127401 179040 -1 3224
3236 3 349226 127467 179520 -1 3235
3237 3 349179 127450 179600 -1 3236
3238 3 349140 127447 179640 -1 3237
3239 3 349135 127561 179680 -1 3238
3240 3 349069 127677 179800 -1 3239
3241 3 349111 127723 179840 -1 3240
3242 3 349208 128030 179880 -1 3241
3243 3 349319 128175 179960 -1 3242
3244 3 349504 128277 180040 -1 3243
3245 3 349640 128326 180120 -1 3244
3246 3 349901 128303 180400 -1 3245
3247 3 349933 128307 180440 -1 3246
3248 3 350167 128412 180520 -1 3247
3249 3 350240 128419 180560 -1 3248
3250 3 350358 128466 180640 -1 3249
3251 3 350499 128491 180760 -1 3250
3252 3 350544 128471 180800 -1 3251
3253 3 350724 128512 180720 -1 3252
3254 3 350802 128570 180680 -1 3253
3255 3 350852 128411 180560 -1 3254
3256 3 350969 128262 180440 -1 3255
3257 3 351230 128167 180360 -1 3256
3258 3 351349 127982 180400 -1 3257
3259 3 351382 127974 180440 -1 3258
3260 3 351455 127940 180320 -1 3259
3261 3 351447 127987 180200 -1 3260
3262 3 350610 128553 180920 -1 3252
3263 3 350889 128680 181040 -1 3262
3264 3 350931 128692 181080 -1 3263
3265 3 350806 128710 181160 -1 3264
3266 3 350741 128694 181240 -1 3265
3267 3 350734 128904 181320 -1 3266
3268 3 350874 128828 181320 -1 3267
3269 3 351002 128823 181440 -1 3268
3270 3 351047 128747 181520 -1 3269
3271 3 350693 128926 181360 -1 3267
3272 3 350711 128891 181440 -1 3271
3273 3 350789 128838 181480 -1 3272
3274 3 350815 128738 181560 -1 3273
3275 3 350793 128704 181680 -1 3274
3276 3 350844 128579 181880 -1 3275
3277 3 350861 128456 182040 -1 3276
3278 3 348943 127776 179960 -1 3241
3279 3 348920 127933 180160 -1 3278
3280 3 348831 128100 180320 -1 3279
3281 3 348838 128128 180360 -1 3280
3282 3 348658 128187 180480 -1 3281
3283 3 348614 128320 180680 -1 3282
3284 3 348459 128415 180720 -1 3283
3285 3 348205 128488 180920 -1 3284
3286 3 348054 128594 181080 -1 3285
3287 3 347953 128628 181200 -1 3286
3288 3 347924 128603 181240 -1 3287
3289 3 347934 128913 181320 -1 3288
3290 3 347529 129122 181360 -1 3289
3291 3 346886 129119 181320 -1 3290
3292 3 346792 129005 181240 -1 3291
3293 3 346678 129019 181200 -1 3292
3294 3 346574 129012 181160 -1 3293
3295 3 346486 129005 181120 -1 3294
3296 3 346277 128656 181160 -1 3295
3297 3 346272 128639 181240 -1 3296
3298 3 346498 129003 181320 -1 3297
3299 3 346134 128969 180960 -1 3295
3300 3 345948 129039 180800 -1 3299
3301 3 345778 129125 180680 -1 3300
3302 3 345668 129062 180520 -1 3301
3303 3 345598 129041 180440 -1 3302
3304 3 345382 128966 180320 -1 3303
3305 3 345131 128858 180280 -1 3304
3306 3 344710 128672 180240 -1 3305
3307 3 344413 128566 180120 -1 3306
3308 3 344088 128569 180040 -1 3307
3309 3 343780 128527 180000 -1 3308
3310 3 343515 128521 179920 -1 3309
3311 3 343011 128396 179800 -1 3310
3312 3 342716 128222 179800 -1 3311
3313 3 342589 128175 179840 -1 3312
3314 3 342276 128218 179880 -1 3313
3315 3 341946 128253 179920 -1 3314
3316 3 341610 128333 179920 -1 3315
3317 3 341186 128437 179920 -1 3316
3318 3 341088 128421 179760 -1 3317
3319 3 340907 128563 179840 -1 3318
3320 3 340556 128628 180000 -1 3319
3321 3 340370 128640 180080 -1 3320
3322 3 340252 128599 180120 -1 3321
3323 3 340201 128653 180160 -1 3322
3324 3 340096 128738 180320 -1 3323
3325 3 340069 128758 180360 -1 3324
3326 3 340008 128750 180480 -1 3325
3327 3 339682 128938 180600 -1 3326
3328 3 339587 129100 180720 -1 3327
3329 3 339570 129138 180760 -1 3328
3330 3 339604 128946 180760 -1 3329
3331 3 339792 128653 180800 -1 3330
3332 3 339872 128397 180760 -1 3331
3333 3 340006 128355 180720 -1 3332
3334 3 340064 128116 180600 -1 3333
3335 3 340305 127985 180680 -1 3334
3336 3 340309 127827 180640 -1 3335
3337 3 340452 127672 180600 -1 3336
3338 3 340524 127514 180560 -1 3337
3339 3 340593 127468 180520 -1 3338
3340 3 340757 127368 180520 -1 3339
3341 3 340944 127293 180600 -1 3340
3342 3 340977 127333 180680 -1 3341
3343 3 340933 127333 180720 -1 3342
3344 3 340886 127325 180760 -1 3343
3345 3 339546 129171 180800 -1 3329
3346 3 339484 129228 180840 -1 3345
3347 3 339350 129479 181000 -1 3346
3348 3 339294 129327 181040 -1 3347
3349 3 339298 129311 181120 -1 3348
3350 3 339381 129301 181240 -1 3349
3351 3 339513 129521 181320 -1 3350
3352 3 339302 129527 181000 -1 3347
3353 3 339218 129595 181120 -1 3352
3354 3 339105 129622 181160 -1 3353
3355 3 339044 129651 181200 -1 3354
3356 3 338975 129701 181240 -1 3355
3357 3 338855 130035 181320 -1 3356
3358 3 338796 130110 181360 -1 3357
3359 3 338688 130189 181520 -1 3358
3360 3 338504 130280 181560 -1 3359
3361 3 338255 130469 181680 -1 3360
3362 3 338145 130659 181720 -1 3361
3363 3 338063 131095 181800 -1 3362
3364 3 337989 131212 181840 -1 3363
3365 3 337870 131374 181960 -1 3364
3366 3 337781 131474 182080 -1 3365
3367 3 337729 131497 182120 -1 3366
3368 3 337524 131486 182200 -1 3367
3369 3 337272 131473 182280 -1 3368
3370 3 337134 131492 182320 -1 3369
3371 3 337013 131514 182360 -1 3370
3372 3 336839 131502 182400 -1 3371
3373 3 336721 131488 182440 -1 3372
3374 3 336384 131516 182480 -1 3373
3375 3 336189 131636 182560 -1 3374
3376 3 336034 131676 182600 -1 3375
3377 3 335705 131749 182680 -1 3376
3378 3 335321 131813 182560 -1 3377
3379 3 335076 131933 182480 -1 3378
3380 3 334537 132192 182440 -1 3379
3381 3 334300 132451 182400 -1 3380
3382 3 333692 133019 182400 -1 3381
3383 3 333437 133490 182520 -1 3382
3384 3 333122 133588 182600 -1 3383
3385 3 332974 133816 182600 -1 3384
3386 3 332989 133938 182560 -1 3385
3387 3 332962 134016 182600 -1 3386
3388 3 332933 134098 182640 -1 3387
3389 3 332884 134041 182680 -1 3388
3390 3 332693 133973 182800 -1 3389
3391 3 332534 133995 182880 -1 3390
3392 3 332448 134119 183040 -1 3391
3393 3 332332 134196 183160 -1 3392
3394 3 332260 134150 183200 -1 3393
3395 3 334381 132578 182000 -1 3381
3396 3 338005 131466 182080 -1 3366
3397 3 338194 131553 182120 -1 3396
3398 3 338257 131550 182200 -1 3397
3399 3 338376 131556 182240 -1 3398
3400 3 338514 131504 182320 -1 3399
3401 3 338516 131454 182360 -1 3400
3402 3 338134 130711 181680 -1 3362
3403 3 338124 130762 181640 -1 3402
3404 3 338119 130802 181600 -1 3403
3405 3 338792 129997 181520 -1 3359
3406 3 339832 128706 180280 -1 3324
3407 3 339702 128636 180200 -1 3406
3408 3 339552 128474 180120 -1 3407
3409 3 339467 128428 180040 -1 3408
3410 3 339525 128433 179880 -1 3409
3411 3 339549 128380 179760 -1 3410
3412 3 340434 128575 179960 -1 3320
3413 3 340343 128525 179880 -1 3412
3414 3 341409 128659 179720 -1 3318
3415 3 341555 128736 179680 -1 3414
3416 3 341620 128860 179640 -1 3415
3417 3 341056 128306 179960 -1 3317
3418 3 341004 128125 179920 -1 3417
3419 3 341092 128073 179840 -1 3418
3420 3 341181 127945 179880 -1 3419
3421 3 341214 127949 179920 -1 3420
3422 3 341124 127881 179800 -1 3421
3423 3 341091 127898 179760 -1 3422
3424 3 340981 127993 179720 -1 3423
3425 3 340956 128055 179640 -1 3424
3426 3 341022 128025 179600 -1 3425
3427 3 341075 128060 179560 -1 3426
3428 3 341127 128064 179480 -1 3427
3429 3 341318 127925 179440 -1 3428
3430 3 341454 127881 179400 -1 3429
3431 3 341520 127937 179320 -1 3430
3432 3 341642 128023 179200 -1 3431
3433 3 341652 128160 179120 -1 3432
3434 3 341687 128287 179080 -1 3433
3435 3 341730 128310 179040 -1 3434
3436 3 341861 128385 179000 -1 3435
3437 3 341932 128398 178920 -1 3436
3438 3 342057 128390 178880 -1 3437
3439 3 342143 128358 178840 -1 3438
3440 3 342246 128383 178760 -1 3439
3441 3 342465 128538 178800 -1 3440
3442 3 342579 128556 178760 -1 3441
3443 3 342768 128670 178800 -1 3442
3444 3 342813 128720 178840 -1 3443
3445 3 342969 128761 178880 -1 3444
3446 3 343047 128756 178840 -1 3445
3447 3 343136 128762 178800 -1 3446
3448 3 343243 128766 178720 -1 3447
3449 3 343339 128876 178640 -1 3448
3450 3 343403 128949 178560 -1 3449
3451 3 343561 128927 178480 -1 3450
3452 3 343702 128972 178280 -1 3451
3453 3 343875 129090 178240 -1 3452
3454 3 343937 129153 178200 -1 3453
3455 3 344066 129347 178080 -1 3454
3456 3 344224 129555 177960 -1 3455
3457 3 344160 129640 177920 -1 3456
3458 3 340759 128097 179600 -1 3425
3459 3 340543 128012 179560 -1 3458
3460 3 340472 128010 179520 -1 3459
3461 3 340454 128014 179480 -1 3460
3462 3 342576 128095 179800 -1 3313
3463 3 342584 128046 179760 -1 3462
3464 3 342625 128035 179720 -1 3463
3465 3 342690 127979 179680 -1 3464
3466 3 342686 127870 179640 -1 3465
3467 3 342840 127760 179600 -1 3466
3468 3 342906 127727 179560 -1 3467
3469 3 342983 127721 179520 -1 3468
3470 3 343023 127636 179480 -1 3469
3471 3 343239 127521 179520 -1 3470
3472 3 344121 128548 180000 -1 3308
3473 3 344195 128509 179920 -1 3472
3474 3 344224 128423 179840 -1 3473
3475 3 344215 128331 179720 -1 3474
3476 3 344615 128683 180280 -1 3306
3477 3 344423 128701 180360 -1 3476
3478 3 344313 128648 180480 -1 3477
3479 3 344236 128528 180520 -1 3478
3480 3 344256 128425 180560 -1 3479
3481 3 344338 128472 180640 -1 3480
3482 3 344296 128527 180760 -1 3481
3483 3 344268 128507 180800 -1 3482
3484 3 344295 128502 180840 -1 3483
3485 3 344456 128541 180960 -1 3484
3486 3 344683 128639 181080 -1 3485
3487 3 344853 128481 181120 -1 3486
3488 3 345009 128488 181160 -1 3487
3489 3 345144 128361 180960 -1 3488
3490 3 345324 128248 180800 -1 3489
3491 3 345375 128251 180720 -1 3490
3492 3 345294 128261 180680 -1 3491
3493 3 346531 129252 181200 -1 3293
3494 3 346530 129298 181240 -1 3493
3495 3 347803 129061 181440 -1 3290
3496 3 347986 128958 181600 -1 3495
3497 3 348085 128905 181800 -1 3496
3498 3 348062 128816 181920 -1 3497
3499 3 348014 128901 181960 -1 3498
3500 3 347985 128978 182040 -1 3499
3501 3 347926 128886 182120 -1 3500
3502 3 347681 128753 182320 -1 3501
3503 3 347674 128712 182360 -1 3502
3504 3 347512 128916 182280 -1 3503
3505 3 347312 129112 182080 -1 3504
3506 3 347117 129320 182040 -1 3505
3507 3 346821 129341 182000 -1 3506
3508 3 346268 129401 182080 -1 3507
3509 3 345954 129335 182160 -1 3508
3510 3 345785 129225 182280 -1 3509
3511 3 345734 129235 182360 -1 3510
3512 3 345522 129171 182480 -1 3511
3513 3 347662 128625 182440 -1 3503
3514 3 348102 128773 181960 -1 3498
3515 3 348120 128761 182000 -1 3514
3516 3 348375 128515 182080 -1 3515
3517 3 348418 128478 182160 -1 3516
3518 3 348583 128351 182240 -1 3517
3519 3 348716 128286 182360 -1 3518
3520 3 348898 128192 182400 -1 3519
3521 3 348941 128073 182320 -1 3520
3522 3 348898 127968 182400 -1 3521
3523 3 348973 128081 180400 -1 3281
3524 3 349013 128053 180440 -1 3523
3525 3 349046 128051 180480 -1 3524
3526 3 349106 128069 180600 -1 3525
3527 3 349222 128046 180760 -1 3526
3528 3 349287 128012 180840 -1 3527
3529 3 349366 127734 180760 -1 3528
3530 3 349274 127645 180800 -1 3529
3531 3 349244 127625 180840 -1 3530
3532 3 349489 127836 178400 -1 3222
3533 3 349145 127962 178320 -1 3532
3534 3 348722 128101 178240 -1 3533
3535 3 348298 128184 178200 -1 3534
3536 3 348343 128081 178160 -1 3535
3537 3 348346 128023 178120 -1 3536
3538 3 348149 127889 178040 -1 3537
3539 3 348077 127671 177960 -1 3538
3540 3 347942 127555 177880 -1 3539
3541 3 347663 127417 177840 -1 3540
3542 3 347372 127299 177760 -1 3541
3543 3 347234 127267 177720 -1 3542
3544 3 347019 127196 177840 -1 3543
3545 3 346902 127113 177880 -1 3544
3546 3 346823 127078 177760 -1 3545
3547 3 346911 127049 177600 -1 3546
3548 3 347091 126906 177600 -1 3547
3549 3 347133 126873 177560 -1 3548
3550 3 347045 126828 177520 -1 3549
3551 3 346856 126569 177520 -1 3550
3552 3 346797 126569 177480 -1 3551
3553 3 346289 126497 177360 -1 3552
3554 3 346074 126378 177320 -1 3553
3555 3 345693 126222 177120 -1 3554
3556 3 345420 126076 176920 -1 3555
3557 3 345434 126019 176880 -1 3556
3558 3 345443 125771 176760 -1 3557
3559 3 345227 125618 176800 -1 3558
3560 3 345157 125620 176840 -1 3559
3561 3 346927 127040 178000 -1 3545
3562 3 348080 127418 178000 -1 3539
3563 3 348340 127244 178040 -1 3562
3564 3 348490 127233 178080 -1 3563
3565 3 348542 127253 178120 -1 3564
3566 3 348551 127231 178160 -1 3565
3567 3 347875 128290 178240 -1 3535
3568 3 347352 128336 178320 -1 3567
3569 3 346650 128479 178280 -1 3568
3570 3 345950 128388 178000 -1 3569
3571 3 345034 128564 177320 -1 3570
3572 3 344927 128587 177240 -1 3571
3573 3 344828 128396 176960 -1 3572
3574 3 344773 128384 176720 -1 3573
3575 3 344820 128454 176480 -1 3574
3576 3 344839 128618 176320 -1 3575
3577 3 344769 128854 176120 -1 3576
3578 3 344647 129093 176000 -1 3577
3579 3 344445 129119 175960 -1 3578
3580 3 344107 129303 175840 -1 3579
3581 3 343519 129561 175680 -1 3580
3582 3 343396 129618 175560 -1 3581
3583 3 343124 129702 175760 -1 3582
3584 3 342811 129628 175840 -1 3583
3585 3 342805 129790 175880 -1 3584
3586 3 342763 129892 176000 -1 3585
3587 3 342421 129638 175880 -1 3584
3588 3 342103 129682 175760 -1 3587
3589 3 341576 129706 175640 -1 3588
3590 3 341633 129511 175600 -1 3589
3591 3 341623 129375 175680 -1 3590
3592 3 341741 129252 175720 -1 3591
3593 3 341814 129132 175800 -1 3592
3594 3 341877 129016 175720 -1 3593
3595 3 341949 128783 175560 -1 3594
3596 3 342142 128625 175520 -1 3595
3597 3 342196 128540 175480 -1 3596
3598 3 342281 128308 175520 -1 3597
3599 3 342507 128150 175440 -1 3598
3600 3 342686 127945 175480 -1 3599
3601 3 342670 127900 175600 -1 3600
3602 3 342664 127940 175720 -1 3601
3603 3 342737 127739 175520 -1 3600
3604 3 342776 127665 175560 -1 3603
3605 3 342795 127496 175600 -1 3604
3606 3 342792 127492 175720 -1 3605
3607 3 341221 129706 175640 -1 3589
3608 3 340754 129855 175520 -1 3607
3609 3 340250 129886 175480 -1 3608
3610 3 339915 129985 175440 -1 3609
3611 3 339987 129858 175560 -1 3610
3612 3 339682 130050 175360 -1 3610
3613 3 339259 130061 175200 -1 3612
3614 3 338914 130136 175080 -1 3613
3615 3 338413 130031 175040 -1 3614
3616 3 338270 130100 174840 -1 3615
3617 3 338271 130110 174800 -1 3616
3618 3 338272 130132 174680 -1 3617
3619 3 338439 129782 174640 -1 3618
3620 3 338444 129729 174560 -1 3619
3621 3 338872 129571 174800 -1 3617
3622 3 338946 129509 174720 -1 3621
3623 3 339009 129444 174600 -1 3622
3624 3 339114 129442 174520 -1 3623
3625 3 339140 129443 174480 -1 3624
3626 3 339194 129454 174440 -1 3625
3627 3 339226 129445 174400 -1 3626
3628 3 339150 129424 174360 -1 3627
3629 3 339129 129390 174280 -1 3628
3630 3 339130 129378 174160 -1 3629
3631 3 339316 129420 174360 -1 3627
3632 3 339377 129394 174320 -1 3631
3633 3 339465 129332 174280 -1 3632
3634 3 339542 129326 174240 -1 3633
3635 3 339687 129242 174200 -1 3634
3636 3 339698 129131 174160 -1 3635
3637 3 338298 129835 175160 -1 3615
3638 3 338049 129378 175160 -1 3637
3639 3 337950 129330 175200 -1 3638
3640 3 337981 129184 175400 -1 3639
3641 3 337982 129061 175520 -1 3640
3642 3 338012 129062 175560 -1 3641
3643 3 338345 129817 175280 -1 3637
3644 3 338474 129691 175360 -1 3643
3645 3 337569 130110 175040 -1 3615
3646 3 337332 130133 175000 -1 3645
3647 3 337121 130337 174880 -1 3646
3648 3 336926 130336 174720 -1 3647
3649 3 336793 130318 174600 -1 3648
3650 3 336740 130379 174560 -1 3649
3651 3 336641 130454 174520 -1 3650
3652 3 336588 130505 174640 -1 3651
3653 3 336470 130751 174720 -1 3652
3654 3 336404 130847 174560 -1 3653
3655 3 336278 130994 174600 -1 3654
3656 3 336210 131195 174680 -1 3655
3657 3 336103 131327 174760 -1 3656
3658 3 335846 131395 174680 -1 3657
3659 3 337088 129957 175160 -1 3645
3660 3 336751 129842 175280 -1 3659
3661 3 336441 129738 175200 -1 3660
3662 3 336179 129692 175160 -1 3661
3663 3 335928 129632 175280 -1 3662
3664 3 335731 129620 175440 -1 3663
3665 3 335615 129560 175520 -1 3664
3666 3 335189 129500 175760 -1 3665
3667 3 334744 129544 175720 -1 3666
3668 3 334661 129655 175640 -1 3667
3669 3 334735 129695 175600 -1 3668
3670 3 334497 129672 175560 -1 3669
3671 3 334325 129563 175480 -1 3670
3672 3 334015 129503 175400 -1 3671
3673 3 333658 129568 175280 -1 3672
3674 3 333510 129603 175200 -1 3673
3675 3 333199 129976 174920 -1 3674
3676 3 332726 130232 174520 -1 3675
3677 3 332013 130681 174320 -1 3676
3678 3 331760 131339 174240 -1 3677
3679 3 331548 132028 174200 -1 3678
3680 3 331151 132648 174200 -1 3679
3681 3 330954 132859 174240 -1 3680
3682 3 330639 133285 174160 -1 3681
3683 3 330609 133418 173880 -1 3682
3684 3 330375 133329 173760 -1 3683
3685 3 330111 133531 173600 -1 3684
3686 3 330083 133518 173560 -1 3685
3687 3 330046 133582 173440 -1 3686
3688 3 330002 133654 173360 -1 3687
3689 3 329494 133916 173360 -1 3688
3690 3 329343 134081 173320 -1 3689
3691 3 329226 134197 173280 -1 3690
3692 3 329134 134309 173240 -1 3691
3693 3 329020 134515 173240 -1 3692
3694 3 328945 134525 173200 -1 3693
3695 3 328866 134583 173280 -1 3694
3696 3 328744 134625 173200 -1 3695
3697 3 328653 134593 173160 -1 3696
3698 3 328669 134773 173160 -1 3697
3699 3 328616 134905 173120 -1 3698
3700 3 328559 134997 173080 -1 3699
3701 3 328529 135089 173000 -1 3700
3702 3 328510 135158 172960 -1 3701
3703 3 328433 135160 172920 -1 3702
3704 3 328331 135363 173000 -1 3703
3705 3 328266 135420 173040 -1 3704
3706 3 328197 135537 173080 -1 3705
3707 3 328100 135611 173120 -1 3706
3708 3 327945 135617 173160 -1 3707
3709 3 330016 133663 173320 -1 3688
3710 3 330026 133677 173280 -1 3709
3711 3 330025 133728 172880 -1 3710
3712 3 330115 133928 172840 -1 3711
3713 3 329994 133992 172800 -1 3712
3714 3 329739 133959 172640 -1 3713
3715 3 329706 133912 172440 -1 3714
3716 3 329697 134005 172240 -1 3715
3717 3 329438 133862 172080 -1 3716
3718 3 329371 133838 172040 -1 3717
3719 3 329237 133859 171960 -1 3718
3720 3 328910 133778 171720 -1 3719
3721 3 328562 133761 171640 -1 3720
3722 3 328347 133759 171480 -1 3721
3723 3 328175 133726 171280 -1 3722
3724 3 328097 133766 171240 -1 3723
3725 3 327945 133800 171200 -1 3724
3726 3 327713 133866 171240 -1 3725
3727 3 327540 133959 171160 -1 3726
3728 3 327471 133959 171040 -1 3727
3729 3 327463 133957 170960 -1 3728
3730 3 327368 133823 171000 -1 3728
3731 3 327326 133746 171080 -1 3730
3732 3 327256 133695 171160 -1 3731
3733 3 327179 133643 171040 -1 3732
3734 3 327099 133511 170920 -1 3733
3735 3 327084 133270 170800 -1 3734
3736 3 327101 133063 170600 -1 3735
3737 3 327045 133002 170520 -1 3736
3738 3 326991 132939 170480 -1 3737
3739 3 326969 132827 170280 -1 3738
3740 3 329329 133761 172200 -1 3717
3741 3 329272 133597 172280 -1 3740
3742 3 329325 133581 172360 -1 3741
3743 3 329327 133528 172400 -1 3742
3744 3 329684 133609 173560 -1 3686
3745 3 329513 133542 173640 -1 3744
3746 3 329448 133556 173680 -1 3745
3747 3 334999 130031 175600 -1 3669
3748 3 334886 130316 175640 -1 3747
3749 3 334881 130503 175760 -1 3748
3750 3 336344 129397 175200 -1 3661
3751 3 336366 129261 175320 -1 3750
3752 3 336306 129146 175440 -1 3751
3753 3 336265 128945 175640 -1 3752
3754 3 336103 128686 175720 -1 3753
3755 3 335717 128544 175760 -1 3754
3756 3 335570 128464 175800 -1 3755
3757 3 335512 128388 175840 -1 3756
3758 3 335490 128357 175880 -1 3757
3759 3 344921 128936 175960 -1 3578
3760 3 345014 128915 175920 -1 3759
3761 3 345021 128935 175880 -1 3760
3762 3 344963 129049 175680 -1 3761
3763 3 344808 129157 175480 -1 3762
3764 3 344788 129248 175440 -1 3763
3765 3 344814 129227 175400 -1 3764
3766 3 344836 129329 175160 -1 3765
3767 3 344874 129477 174960 -1 3766
3768 3 344828 129589 174600 -1 3767
3769 3 344750 129654 174400 -1 3768
3770 3 344705 129631 174240 -1 3769
3771 3 344494 129741 173960 -1 3770
3772 3 344377 129733 173680 -1 3771
3773 3 344386 129867 173360 -1 3772
3774 3 344255 129769 173040 -1 3773
3775 3 343938 129700 172880 -1 3774
3776 3 343946 130000 172800 -1 3775
3777 3 343838 130050 172720 -1 3776
3778 3 343592 130047 172480 -1 3777
3779 3 343574 130129 172440 -1 3778
3780 3 343470 130207 172360 -1 3779
3781 3 343063 130428 172200 -1 3780
3782 3 342985 130448 172160 -1 3781
3783 3 342865 130488 172120 -1 3782
3784 3 342806 130519 172080 -1 3783
3785 3 342726 130458 171920 -1 3784
3786 3 342386 130462 171680 -1 3785
3787 3 342164 130481 171640 -1 3786
3788 3 342002 130538 171560 -1 3787
3789 3 341830 130538 171320 -1 3788
3790 3 341747 130545 171200 -1 3789
3791 3 341550 130613 171120 -1 3790
3792 3 341444 130694 171040 -1 3791
3793 3 341391 130735 171000 -1 3792
3794 3 341110 130745 170720 -1 3793
3795 3 340854 130864 170520 -1 3794
3796 3 340482 131005 170320 -1 3795
3797 3 340147 130987 170160 -1 3796
3798 3 339787 130810 169800 -1 3797
3799 3 339527 130783 169600 -1 3798
3800 3 339470 130904 169480 -1 3799
3801 3 339438 130990 169400 -1 3800
3802 3 339367 131053 169280 -1 3801
3803 3 339060 131167 169080 -1 3802
3804 3 338939 131273 168720 -1 3803
3805 3 338784 131271 168520 -1 3804
3806 3 338601 131351 168240 -1 3805
3807 3 338082 131591 168080 -1 3806
3808 3 337421 131803 167920 -1 3807
3809 3 337074 132020 167880 -1 3808
3810 3 336901 132089 167840 -1 3809
3811 3 336586 132182 167800 -1 3810
3812 3 336325 132153 167840 -1 3811
3813 3 336218 132005 167880 -1 3812
3814 3 336089 131876 167920 -1 3813
3815 3 335942 131760 167960 -1 3814
3816 3 336081 131876 168000 -1 3815
3817 3 336120 132088 168000 -1 3816
3818 3 336309 132358 168120 -1 3817
3819 3 336345 132491 168160 -1 3818
3820 3 336332 132531 168240 -1 3819
3821 3 336314 132653 168320 -1 3820
3822 3 336498 132829 168320 -1 3821
3823 3 336293 132931 168360 -1 3822
3824 3 336184 132993 168400 -1 3823
3825 3 336100 133037 168440 -1 3824
3826 3 336019 133068 168480 -1 3825
3827 3 335984 133142 168560 -1 3826
3828 3 335875 133300 168520 -1 3827
3829 3 335726 133333 168480 -1 3828
3830 3 335477 133616 168520 -1 3829
3831 3 335427 133695 168560 -1 3830
3832 3 335438 133896 168520 -1 3831
3833 3 335300 133935 168560 -1 3832
3834 3 335197 134044 168640 -1 3833
3835 3 335114 134076 168680 -1 3834
3836 3 334990 134088 168840 -1 3835
3837 3 334871 134032 168920 -1 3836
3838 3 334713 133978 169040 -1 3837
3839 3 334640 134076 169120 -1 3838
3840 3 334554 134163 169320 -1 3839
3841 3 334440 134255 169520 -1 3840
3842 3 334363 134339 169640 -1 3841
3843 3 334320 134499 169880 -1 3842
3844 3 334186 134494 169960 -1 3843
3845 3 334207 134557 170080 -1 3844
3846 3 334138 134548 170160 -1 3845
3847 3 334147 134646 170240 -1 3846
3848 3 334206 134700 170320 -1 3847
3849 3 334228 134730 170360 -1 3848
3850 3 334038 134440 170160 -1 3846
3851 3 333968 134500 170120 -1 3850
3852 3 333942 134461 170040 -1 3851
3853 3 335263 134059 168600 -1 3834
3854 3 335364 134100 168560 -1 3853
3855 3 335392 134091 168480 -1 3854
3856 3 336545 132823 168360 -1 3822
3857 3 336564 132826 168400 -1 3856
3858 3 336701 132951 168360 -1 3857
3859 3 336750 132941 168320 -1 3858
3860 3 336762 133007 168280 -1 3859
3861 3 336855 133082 168200 -1 3860
3862 3 336158 131925 168040 -1 3816
3863 3 336166 131879 168080 -1 3862
3864 3 335799 131806 168000 -1 3815
3865 3 335456 131713 167960 -1 3864
3866 3 335833 131880 168040 -1 3864
3867 3 336479 132151 167760 -1 3811
3868 3 336467 132251 167720 -1 3867
3869 3 336310 132261 167640 -1 3868
3870 3 336223 132197 167560 -1 3869
3871 3 336148 132327 167400 -1 3870
3872 3 336048 132472 167080 -1 3871
3873 3 335872 132509 166960 -1 3872
3874 3 335750 132545 166880 -1 3873
3875 3 335744 132584 166800 -1 3874
3876 3 335716 132629 166680 -1 3875
3877 3 335700 132661 166640 -1 3876
3878 3 335648 132749 166560 -1 3877
3879 3 335620 132790 166520 -1 3878
3880 3 335673 132827 166440 -1 3879
3881 3 335681 132852 166360 -1 3880
3882 3 335411 132579 166320 -1 3881
3883 3 336549 133489 166200 -1 3882
3884 3 336591 133537 166120 -1 3883
3885 3 335122 133002 166520 -1 3879
3886 3 334807 133111 166520 -1 3885
3887 3 334707 133240 166360 -1 3886
3888 3 334364 132844 166320 -1 3887
3889 3 335583 133620 166160 -1 3888
3890 3 335516 133619 166120 -1 3889
3891 3 336151 132180 166680 -1 3876
3892 3 342510 130414 171680 -1 3786
3893 3 343970 129969 172440 -1 3778
3894 3 343968 129934 172320 -1 3893
3895 3 344788 129336 175440 -1 3764
3896 3 344686 129393 175520 -1 3895
3897 3 350873 126902 178200 -1 3219
3898 3 350970 126814 178240 -1 3897
3899 3 350941 126672 178400 -1 3898
3900 3 360503 125722 177400 -1 3158
3901 3 360489 125650 177480 -1 3900
3902 3 360423 125379 177640 -1 3901
3903 3 360404 125276 177720 -1 3902
3904 3 360421 125215 177840 -1 3903
3905 3 360499 125224 177960 -1 3904
3906 3 360632 125066 178200 -1 3905
3907 3 360665 124995 178400 -1 3906
3908 3 360569 124778 178600 -1 3907
3909 3 360440 124579 178760 -1 3908
3910 3 360590 124621 178880 -1 3909
3911 3 361084 125397 176760 -1 3150
3912 3 360696 124977 176840 -1 3911
3913 3 360310 124628 176920 -1 3912
3914 3 359721 124272 176720 -1 3913
3915 3 359477 124263 176520 -1 3914
3916 3 359153 124317 176240 -1 3915
3917 3 358557 124111 176280 -1 3916
3918 3 357687 123731 176320 -1 3917
3919 3 357572 123706 176360 -1 3918
3920 3 357208 123598 176480 -1 3919
3921 3 356918 123218 176560 -1 3920
3922 3 356597 122858 176560 -1 3921
3923 3 356827 122806 176920 -1 3922
3924 3 357043 122732 177000 -1 3923
3925 3 357102 122677 177120 -1 3924
3926 3 357085 122597 177320 -1 3925
3927 3 357189 122344 177720 -1 3926
3928 3 357281 122279 177960 -1 3927
3929 3 357255 122128 178120 -1 3928
3930 3 357143 122059 178280 -1 3929
3931 3 357129 122052 178480 -1 3930
3932 3 357210 122036 178640 -1 3931
3933 3 357309 121966 178840 -1 3932
3934 3 357481 121975 179000 -1 3933
3935 3 357492 122071 179160 -1 3934
3936 3 357446 122109 179280 -1 3935
3937 3 357445 122164 179440 -1 3936
3938 3 357506 122171 179640 -1 3937
3939 3 357520 122174 179680 -1 3938
3940 3 357812 122010 179680 -1 3939
3941 3 357815 121799 179640 -1 3940
3942 3 357754 121489 179760 -1 3941
3943 3 357667 121322 179880 -1 3942
3944 3 357587 121253 179920 -1 3943
3945 3 357424 121174 180000 -1 3944
3946 3 357408 120906 180040 -1 3945
3947 3 357540 120847 180120 -1 3946
3948 3 357539 120841 180160 -1 3947
3949 3 357568 121312 180120 -1 3945
3950 3 357689 121343 180200 -1 3949
3951 3 357706 121413 180320 -1 3950
3952 3 357595 121630 180320 -1 3951
3953 3 357429 121788 180360 -1 3952
3954 3 357227 121862 180320 -1 3953
3955 3 357677 121695 180200 -1 3952
3956 3 357777 121362 180440 -1 3951
3957 3 358015 121320 180680 -1 3956
3958 3 358157 121367 180800 -1 3957
3959 3 358391 121276 180680 -1 3958
3960 3 358707 121220 180680 -1 3959
3961 3 358768 120991 180720 -1 3960
3962 3 358721 120923 180800 -1 3961
3963 3 358701 120842 180840 -1 3962
3964 3 358752 120739 180920 -1 3963
3965 3 358822 120661 180960 -1 3964
3966 3 358972 120574 181040 -1 3965
3967 3 358979 120457 181120 -1 3966
3968 3 359094 120361 181240 -1 3967
3969 3 358997 120500 181320 -1 3968
3970 3 358865 120643 181400 -1 3969
3971 3 358814 120730 181480 -1 3970
3972 3 358805 120779 181560 -1 3971
3973 3 358821 120766 181640 -1 3972
3974 3 358720 120843 181760 -1 3973
3975 3 358260 120928 182040 -1 3974
3976 3 357997 120799 182200 -1 3975
3977 3 358006 120758 182280 -1 3976
3978 3 357976 120684 182400 -1 3977
3979 3 357885 120636 182480 -1 3978
3980 3 359189 120214 181200 -1 3968
3981 3 359331 120237 181120 -1 3980
3982 3 359385 120025 181200 -1 3981
3983 3 359438 120074 181240 -1 3982
3984 3 359469 120178 181280 -1 3983
3985 3 358654 120713 180960 -1 3964
3986 3 357520 122149 179800 -1 3939
3987 3 357604 122283 179920 -1 3986
3988 3 357671 122466 180120 -1 3987
3989 3 357738 122685 180240 -1 3988
3990 3 357816 122880 180400 -1 3989
3991 3 357867 123005 180640 -1 3990
3992 3 357889 123100 180880 -1 3991
3993 3 357982 123176 181120 -1 3992
3994 3 358187 123221 181120 -1 3993
3995 3 358280 123237 181200 -1 3994
3996 3 358319 123397 181320 -1 3995
3997 3 358344 123384 181400 -1 3996
3998 3 358341 123394 181440 -1 3997
3999 3 358327 123409 181480 -1 3998
4000 3 358250 123451 181520 -1 3999
4001 3 358176 123499 181560 -1 4000
4002 3 358003 123560 181600 -1 4001
4003 3 357871 123669 181480 -1 4002
4004 3 357849 123666 181440 -1 4003
4005 3 357825 123668 181400 -1 4004
4006 3 358401 123302 181440 -1 3998
4007 3 357997 123182 181160 -1 3993
4008 3 357992 123192 181240 -1 4007
4009 3 357997 123320 181320 -1 4008
4010 3 358031 123337 181440 -1 4009
4011 3 358016 123314 181520 -1 4010
4012 3 358049 123315 181640 -1 4011
4013 3 358118 123308 181800 -1 4012
4014 3 358161 123300 181920 -1 4013
4015 3 358191 123293 182040 -1 4014
4016 3 358269 123019 182160 -1 4015
4017 3 358146 122954 182320 -1 4016
4018 3 358056 122812 182480 -1 4017
4019 3 358025 122732 182600 -1 4018
4020 3 358016 122553 182800 -1 4019
4021 3 358047 122490 182960 -1 4020
4022 3 358064 122385 183080 -1 4021
4023 3 358036 122328 183160 -1 4022
4024 3 358004 122261 183240 -1 4023
4025 3 357741 122195 183360 -1 4024
4026 3 357624 122218 183400 -1 4025
4027 3 357544 122261 183440 -1 4026
4028 3 357513 122291 183480 -1 4027
4029 3 357478 122336 183520 -1 4028
4030 3 357390 122348 183560 -1 4029
4031 3 357351 122388 183600 -1 4030
4032 3 357279 122419 183640 -1 4031
4033 3 357241 122427 183680 -1 4032
4034 3 357157 122453 183720 -1 4033
4035 3 357125 122472 183760 -1 4034
4036 3 357086 122515 183800 -1 4035
4037 3 357055 122545 183840 -1 4036
4038 3 357002 122644 183880 -1 4037
4039 3 356974 122660 183920 -1 4038
4040 3 356950 122708 183960 -1 4039
4041 3 356933 122771 184000 -1 4040
4042 3 357173 122514 184000 -1 4041
4043 3 357341 122266 184000 -1 4042
4044 3 357435 122146 183960 -1 4043
4045 3 357371 122045 184080 -1 4044
4046 3 357409 122144 184200 -1 4045
4047 3 357449 122225 184280 -1 4046
4048 3 357466 122261 184320 -1 4047
4049 3 357511 122315 184360 -1 4048
4050 3 357600 122327 184400 -1 4049
4051 3 357776 122653 184760 -1 4050
4052 3 357797 122670 184800 -1 4051
4053 3 356873 122912 184040 -1 4041
4054 3 356783 122959 184080 -1 4053
4055 3 356709 123140 184160 -1 4054
4056 3 356594 123405 184320 -1 4055
4057 3 356573 123634 184440 -1 4056
4058 3 356522 123736 184600 -1 4057
4059 3 356456 123933 184760 -1 4058
4060 3 356451 124130 184920 -1 4059
4061 3 356382 124256 184960 -1 4060
4062 3 356262 124445 185040 -1 4061
4063 3 356149 124634 185200 -1 4062
4064 3 356089 124838 185360 -1 4063
4065 3 355934 124947 185440 -1 4064
4066 3 355449 125156 185440 -1 4065
4067 3 355357 125337 185440 -1 4066
4068 3 355205 125461 185440 -1 4067
4069 3 354917 125568 185400 -1 4068
4070 3 354878 125742 185480 -1 4069
4071 3 354669 125897 185520 -1 4070
4072 3 354554 126034 185480 -1 4071
4073 3 354337 126204 185400 -1 4072
4074 3 354150 126394 185480 -1 4073
4075 3 354005 126509 185520 -1 4074
4076 3 353934 126623 185560 -1 4075
4077 3 353790 126640 185600 -1 4076
4078 3 353762 126586 185480 -1 4077
4079 3 353737 126492 185360 -1 4078
4080 3 353869 126511 185320 -1 4079
4081 3 354134 126518 185280 -1 4080
4082 3 354265 126479 185240 -1 4081
4083 3 354298 126391 185200 -1 4082
4084 3 354313 126329 185120 -1 4083
4085 3 355328 125387 185480 -1 4067
4086 3 355306 125481 185560 -1 4085
4087 3 355328 125578 185640 -1 4086
4088 3 355369 125707 185760 -1 4087
4089 3 355859 124999 185480 -1 4065
4090 3 355631 125104 185560 -1 4089
4091 3 355616 125174 185680 -1 4090
4092 3 355653 125341 185840 -1 4091
4093 3 355618 125458 186120 -1 4092
4094 3 355521 125571 186320 -1 4093
4095 3 355241 125486 186680 -1 4094
4096 3 355234 125480 186800 -1 4095
4097 3 355229 125471 186840 -1 4096
4098 3 355211 125384 187000 -1 4097
4099 3 355179 125309 187120 -1 4098
4100 3 355112 125330 187240 -1 4099
4101 3 355006 125213 187400 -1 4100
4102 3 354942 125315 187480 -1 4101
4103 3 354735 125428 187520 -1 4102
4104 3 354696 125443 187560 -1 4103
4105 3 354666 125443 187680 -1 4104
4106 3 354704 125424 187840 -1 4105
4107 3 354849 125382 187800 -1 4106
4108 3 355099 125525 187760 -1 4107
4109 3 355077 125607 187720 -1 4108
4110 3 355090 125626 187680 -1 4109
4111 3 355164 125862 187440 -1 4110
4112 3 355282 125803 187320 -1 4111
4113 3 355338 125923 187320 -1 4112
4114 3 355413 126081 187440 -1 4113
4115 3 355336 126086 187520 -1 4114
4116 3 355312 126148 187560 -1 4115
4117 3 355618 126098 187440 -1 4115
4118 3 355687 125991 187400 -1 4117
4119 3 355958 126186 187440 -1 4118
4120 3 356016 126222 187520 -1 4119
4121 3 356053 126408 187640 -1 4120
4122 3 356193 126240 187640 -1 4121
4123 3 356237 126012 187640 -1 4122
4124 3 356176 125935 187560 -1 4123
4125 3 356126 126631 187720 -1 4121
4126 3 356148 126762 187760 -1 4125
4127 3 356123 126922 187880 -1 4126
4128 3 356106 127013 187840 -1 4127
4129 3 356192 127146 187760 -1 4128
4130 3 356278 127251 187720 -1 4129
4131 3 356318 127356 187680 -1 4130
4132 3 356410 127357 187840 -1 4131
4133 3 356438 127185 187920 -1 4132
4134 3 356494 127277 188080 -1 4133
4135 3 356110 126940 187960 -1 4127
4136 3 356105 126951 188000 -1 4135
4137 3 354725 125432 187960 -1 4106
4138 3 354654 125491 188040 -1 4137
4139 3 354432 125436 188120 -1 4138
4140 3 354331 125431 188320 -1 4139
4141 3 354381 125470 188520 -1 4140
4142 3 354525 125610 188760 -1 4141
4143 3 354606 125786 188880 -1 4142
4144 3 354669 125944 189040 -1 4143
4145 3 354821 126240 189400 -1 4144
4146 3 354876 126395 189760 -1 4145
4147 3 354843 126396 190040 -1 4146
4148 3 354777 126422 190240 -1 4147
4149 3 354793 126494 190320 -1 4148
4150 3 354769 126494 190360 -1 4149
4151 3 354910 126471 190400 -1 4150
4152 3 355222 126533 190640 -1 4151
4153 3 355636 126428 190840 -1 4152
4154 3 355999 126336 190880 -1 4153
4155 3 356042 126166 190880 -1 4154
4156 3 355954 125986 190960 -1 4155
4157 3 355818 125828 191040 -1 4156
4158 3 355870 125662 190960 -1 4157
4159 3 355974 125588 190920 -1 4158
4160 3 356226 125377 190840 -1 4159
4161 3 356177 125258 190720 -1 4160
4162 3 356087 125151 190600 -1 4161
4163 3 356142 124838 190640 -1 4162
4164 3 356214 124678 190560 -1 4163
4165 3 356231 124566 190520 -1 4164
4166 3 356096 124514 190480 -1 4165
4167 3 356048 124511 190600 -1 4166
4168 3 355698 125551 190960 -1 4158
4169 3 355753 125580 191080 -1 4168
4170 3 355749 125584 191160 -1 4169
4171 3 356130 126272 190920 -1 4154
4172 3 356450 126289 190960 -1 4171
4173 3 356709 126282 191000 -1 4172
4174 3 356823 126336 191040 -1 4173
4175 3 356992 126414 191240 -1 4174
4176 3 357041 126442 191360 -1 4175
4177 3 357347 126079 191360 -1 4176
4178 3 357612 126111 191400 -1 4177
4179 3 357678 126140 191520 -1 4178
4180 3 357470 126008 191520 -1 4179
4181 3 357437 125827 191560 -1 4180
4182 3 357471 125685 191600 -1 4181
4183 3 357490 125344 191520 -1 4182
4184 3 357448 125219 191440 -1 4183
4185 3 357441 125100 191360 -1 4184
4186 3 357514 125117 191240 -1 4185
4187 3 357548 125082 191200 -1 4186
4188 3 357545 125049 191160 -1 4187
4189 3 357550 124971 191080 -1 4188
4190 3 357710 124851 191000 -1 4189
4191 3 357791 124778 190920 -1 4190
4192 3 357779 124580 190800 -1 4191
4193 3 357856 124410 190760 -1 4192
4194 3 357983 124276 190800 -1 4193
4195 3 358055 124323 190920 -1 4194
4196 3 358178 124415 191080 -1 4195
4197 3 358145 124441 191160 -1 4196
4198 3 358049 124470 191200 -1 4197
4199 3 358007 124405 191240 -1 4198
4200 3 357957 124392 191280 -1 4199
4201 3 357897 124187 191320 -1 4200
4202 3 357984 124159 191400 -1 4201
4203 3 357904 124039 191440 -1 4202
4204 3 357976 124047 191400 -1 4203
4205 3 357992 123931 191360 -1 4204
4206 3 357737 126158 191560 -1 4179
4207 3 358088 126122 191640 -1 4206
4208 3 358174 126025 191720 -1 4207
4209 3 358474 125796 191720 -1 4208
4210 3 358700 125819 191640 -1 4209
4211 3 358827 125929 191600 -1 4210
4212 3 359058 125844 191520 -1 4211
4213 3 359365 125763 191560 -1 4212
4214 3 359605 125755 191480 -1 4213
4215 3 359735 125738 191360 -1 4214
4216 3 359883 125763 191360 -1 4215
4217 3 359519 125607 191320 -1 4215
4218 3 359564 125714 191240 -1 4217
4219 3 357060 126479 191440 -1 4176
4220 3 357178 126533 191680 -1 4219
4221 3 357248 126555 191760 -1 4220
4222 3 357241 126568 191840 -1 4221
4223 3 357256 126529 191960 -1 4222
4224 3 357406 126503 192040 -1 4223
4225 3 357379 126555 192080 -1 4224
4226 3 357521 126720 192240 -1 4225
4227 3 357535 126751 192320 -1 4226
4228 3 357593 126873 192360 -1 4227
4229 3 357943 126523 192080 -1 4224
4230 3 357987 126568 192120 -1 4229
4231 3 358123 126556 192120 -1 4230
4232 3 358316 126337 192200 -1 4231
4233 3 358483 126217 192160 -1 4232
4234 3 358544 126109 192200 -1 4233
4235 3 358685 126103 192240 -1 4234
4236 3 358783 126122 192280 -1 4235
4237 3 358927 126261 192360 -1 4236
4238 3 358969 126348 192480 -1 4237
4239 3 358999 126420 192600 -1 4238
4240 3 358898 126496 192760 -1 4239
4241 3 358860 126504 192800 -1 4240
4242 3 358808 126508 192840 -1 4241
4243 3 358793 126540 192880 -1 4242
4244 3 358722 126445 192920 -1 4243
4245 3 358710 126424 193000 -1 4244
4246 3 358748 126388 193120 -1 4245
4247 3 358905 126230 193040 -1 4246
4248 3 358914 126156 192920 -1 4247
4249 3 357909 126538 192160 -1 4230
4250 3 357744 126545 192200 -1 4249
4251 3 354270 126443 190400 -1 4150
4252 3 354296 126571 190480 -1 4251
4253 3 354066 126805 190600 -1 4252
4254 3 353998 127073 190760 -1 4253
4255 3 353969 127161 190800 -1 4254
4256 3 353862 127397 190840 -1 4255
4257 3 353709 127781 190800 -1 4256
4258 3 353598 127866 190840 -1 4257
4259 3 353677 127892 190800 -1 4258
4260 3 353774 127920 190760 -1 4259
4261 3 353989 127951 190720 -1 4260
4262 3 354154 127907 190680 -1 4261
4263 3 354405 128070 190720 -1 4262
4264 3 354649 128038 190720 -1 4263
4265 3 354818 128039 190680 -1 4264
4266 3 354930 128056 190640 -1 4265
4267 3 355043 128008 190600 -1 4266
4268 3 355264 128018 190560 -1 4267
4269 3 355327 127992 190480 -1 4268
4270 3 355314 127984 190320 -1 4269
4271 3 355268 127981 190120 -1 4270
4272 3 355243 127975 189960 -1 4271
4273 3 355244 127948 189920 -1 4272
4274 3 355137 127968 189760 -1 4273
4275 3 355139 128008 189600 -1 4274
4276 3 355013 127998 189400 -1 4275
4277 3 354985 127984 189360 -1 4276
4278 3 354003 127905 190600 -1 4261
4279 3 354010 127877 190520 -1 4278
4280 3 353455 127993 190880 -1 4258
4281 3 353205 128270 191000 -1 4280
4282 3 352841 128523 191120 -1 4281
4283 3 352745 128702 191160 -1 4282
4284 3 352660 128843 191240 -1 4283
4285 3 352454 129024 191440 -1 4284
4286 3 352465 129297 191680 -1 4285
4287 3 352502 129398 191640 -1 4286
4288 3 352815 129626 191560 -1 4287
4289 3 353066 129598 191640 -1 4288
4290 3 353172 129647 191720 -1 4289
4291 3 353311 129708 191800 -1 4290
4292 3 353469 129768 191840 -1 4291
4293 3 353518 129735 191920 -1 4292
4294 3 353661 129750 192080 -1 4293
4295 3 353690 129765 192200 -1 4294
4296 3 353639 129814 192240 -1 4295
4297 3 353616 129815 192280 -1 4296
4298 3 353840 130061 192400 -1 4297
4299 3 354066 130209 192480 -1 4298
4300 3 354238 130272 192520 -1 4299
4301 3 354387 130255 192600 -1 4300
4302 3 354463 130196 192720 -1 4301
4303 3 354394 130403 192760 -1 4302
4304 3 354321 130616 192960 -1 4303
4305 3 354228 130895 193200 -1 4304
4306 3 354052 130927 193240 -1 4305
4307 3 353904 131005 193280 -1 4306
4308 3 353875 131128 193320 -1 4307
4309 3 353807 131239 193360 -1 4308
4310 3 353851 131317 193440 -1 4309
4311 3 353827 131423 193560 -1 4310
4312 3 353845 131336 193600 -1 4311
4313 3 353848 131285 193680 -1 4312
4314 3 353591 131430 193640 -1 4311
4315 3 353434 131389 193720 -1 4314
4316 3 353183 131347 193800 -1 4315
4317 3 352928 131367 193840 -1 4316
4318 3 352838 131384 193880 -1 4317
4319 3 352742 131366 193920 -1 4318
4320 3 352669 131249 194040 -1 4319
4321 3 352548 131129 194160 -1 4320
4322 3 352520 131112 194200 -1 4321
4323 3 353740 131165 193280 -1 4308
4324 3 353696 131172 193200 -1 4323
4325 3 354479 131060 193160 -1 4305
4326 3 354550 131128 193120 -1 4325
4327 3 354611 131180 193080 -1 4326
4328 3 354667 131324 193160 -1 4327
4329 3 354705 131406 193280 -1 4328
4330 3 354712 131500 193320 -1 4329
4331 3 354801 131458 193280 -1 4330
4332 3 354912 131406 193200 -1 4331
4333 3 355039 131400 193160 -1 4332
4334 3 355175 131494 193200 -1 4333
4335 3 355203 131573 193240 -1 4334
4336 3 355229 131630 193280 -1 4335
4337 3 355240 131652 193320 -1 4336
4338 3 355247 131667 193360 -1 4337
4339 3 355291 131780 193440 -1 4338
4340 3 355196 131944 193560 -1 4339
4341 3 355115 132028 193640 -1 4340
4342 3 355111 132105 193680 -1 4341
4343 3 355055 132055 193720 -1 4342
4344 3 355002 132031 193760 -1 4343
4345 3 355176 132284 193720 -1 4342
4346 3 354954 132550 193800 -1 4345
4347 3 354959 132651 193840 -1 4346
4348 3 354958 132742 193880 -1 4347
4349 3 354905 132746 193960 -1 4348
4350 3 354914 132734 194000 -1 4349
4351 3 354707 131547 193360 -1 4330
4352 3 354738 131656 193480 -1 4351
4353 3 354772 131638 193600 -1 4352
4354 3 354794 131684 193760 -1 4353
4355 3 354711 131803 194040 -1 4354
4356 3 354736 131887 194160 -1 4355
4357 3 352444 129307 191720 -1 4286
4358 3 352414 129285 191760 -1 4357
4359 3 352147 129355 191960 -1 4358
4360 3 351951 129501 192040 -1 4359
4361 3 351855 129674 192080 -1 4360
4362 3 351655 129799 192200 -1 4361
4363 3 351471 129847 192280 -1 4362
4364 3 351388 129992 192400 -1 4363
4365 3 351333 130129 192440 -1 4364
4366 3 351357 130198 192520 -1 4365
4367 3 351213 130251 192560 -1 4366
4368 3 351086 130294 192640 -1 4367
4369 3 351053 130359 192680 -1 4368
4370 3 350992 130506 192760 -1 4369
4371 3 350955 130563 192800 -1 4370
4372 3 350965 130616 192840 -1 4371
4373 3 350916 130671 192960 -1 4372
4374 3 350957 130808 192920 -1 4373
4375 3 350984 130882 192880 -1 4374
4376 3 350987 130943 192800 -1 4375
4377 3 351137 131042 192720 -1 4376
4378 3 351209 131240 192680 -1 4377
4379 3 351289 131358 192640 -1 4378
4380 3 351266 131560 192680 -1 4379
4381 3 351232 131661 192760 -1 4380
4382 3 351216 131712 192800 -1 4381
4383 3 351078 131727 192720 -1 4382
4384 3 350966 131852 192680 -1 4383
4385 3 350894 132045 192680 -1 4384
4386 3 350823 132243 192720 -1 4385
4387 3 350782 132333 192680 -1 4386
4388 3 350759 132377 192560 -1 4387
4389 3 350835 132503 192600 -1 4388
4390 3 350917 132632 192640 -1 4389
4391 3 351059 132734 192600 -1 4390
4392 3 351102 132694 192520 -1 4391
4393 3 351136 132730 192440 -1 4392
4394 3 351151 132854 192360 -1 4393
4395 3 351270 132936 192400 -1 4394
4396 3 350918 130694 193040 -1 4373
4397 3 350832 130787 193200 -1 4396
4398 3 350555 131054 193520 -1 4397
4399 3 350384 131101 193760 -1 4398
4400 3 350298 131201 193760 -1 4399
4401 3 350302 131305 193720 -1 4400
4402 3 350374 131086 193880 -1 4399
4403 3 350265 130950 194080 -1 4402
4404 3 350173 130926 194120 -1 4403
4405 3 350134 130900 194280 -1 4404
4406 3 350010 130932 194520 -1 4405
4407 3 349919 130883 194760 -1 4406
4408 3 349886 131085 194960 -1 4407
4409 3 349771 131252 195120 -1 4408
4410 3 349714 131340 195200 -1 4409
4411 3 349575 131428 195440 -1 4410
4412 3 349479 131446 195480 -1 4411
4413 3 349350 131465 195440 -1 4412
4414 3 349323 131523 195360 -1 4413
4415 3 349242 131558 195200 -1 4414
4416 3 349199 131544 195120 -1 4415
4417 3 349053 131726 195080 -1 4416
4418 3 349170 131556 195600 -1 4412
4419 3 349145 131508 195840 -1 4418
4420 3 348940 131541 195960 -1 4419
4421 3 348806 131715 195920 -1 4420
4422 3 348654 131928 196000 -1 4421
4423 3 348568 132125 196040 -1 4422
4424 3 348306 132205 196000 -1 4423
4425 3 348212 132328 195960 -1 4424
4426 3 348004 132479 195880 -1 4425
4427 3 347950 132484 195840 -1 4426
4428 3 348922 131500 196000 -1 4420
4429 3 348991 131336 196120 -1 4428
4430 3 349032 131283 196280 -1 4429
4431 3 349094 131170 196400 -1 4430
4432 3 349141 131156 196440 -1 4431
4433 3 349204 131002 196480 -1 4432
4434 3 349304 130898 196520 -1 4433
4435 3 349342 130889 196560 -1 4434
4436 3 349313 130762 196480 -1 4434
4437 3 349395 130696 196440 -1 4436
4438 3 349553 130463 196280 -1 4437
4439 3 349751 130447 196200 -1 4438
4440 3 349915 130229 196120 -1 4439
4441 3 350111 129987 196000 -1 4440
4442 3 350406 129641 195880 -1 4441
4443 3 350582 129457 195880 -1 4442
4444 3 350704 129406 195920 -1 4443
4445 3 350789 129281 195960 -1 4444
4446 3 350859 129205 196000 -1 4445
4447 3 351173 129006 195960 -1 4446
4448 3 351504 128846 195920 -1 4447
4449 3 351517 128829 195880 -1 4448
4450 3 351628 128903 195840 -1 4449
4451 3 352122 128910 195800 -1 4450
4452 3 352315 128973 195720 -1 4451
4453 3 352382 128860 195560 -1 4452
4454 3 352408 128830 195480 -1 4453
4455 3 352556 128784 195360 -1 4454
4456 3 352784 128910 195440 -1 4455
4457 3 352917 128966 195480 -1 4456
4458 3 352903 128998 195520 -1 4457
4459 3 353886 127422 190880 -1 4256
4460 3 353830 127344 190920 -1 4459
4461 3 353793 127318 191000 -1 4460
4462 3 353569 127414 191160 -1 4461
4463 3 353381 127372 191280 -1 4462
4464 3 353276 127218 191400 -1 4463
4465 3 353178 127127 191560 -1 4464
4466 3 353171 126980 191800 -1 4465
4467 3 353182 127039 191840 -1 4466
4468 3 353097 127019 191920 -1 4467
4469 3 353039 126972 192000 -1 4468
4470 3 353062 126938 192120 -1 4469
4471 3 353262 126828 192160 -1 4470
4472 3 353430 126828 192200 -1 4471
4473 3 353551 126844 192240 -1 4472
4474 3 353652 126901 192320 -1 4473
4475 3 353713 126953 192440 -1 4474
4476 3 353894 126894 192560 -1 4475
4477 3 354090 126941 192760 -1 4476
4478 3 354159 126968 192800 -1 4477
4479 3 354229 127013 192840 -1 4478
4480 3 354370 127217 192880 -1 4479
4481 3 354390 127246 192960 -1 4480
4482 3 352927 127028 192240 -1 4470
4483 3 352760 127069 192360 -1 4482
4484 3 352324 126743 192400 -1 4483
4485 3 352185 126924 192440 -1 4484
4486 3 352088 126922 192480 -1 4485
4487 3 351892 127012 192520 -1 4486
4488 3 352435 126806 192360 -1 4484
4489 3 352486 126708 192240 -1 4488
4490 3 353893 126841 190800 -1 4254
4491 3 353870 126729 190880 -1 4490
4492 3 354111 126411 190120 -1 4251
4493 3 355372 125020 187160 -1 4099
4494 3 355407 124742 187200 -1 4493
4495 3 355343 124382 187240 -1 4494
4496 3 355313 124250 187280 -1 4495
4497 3 358200 122271 183280 -1 4024
4498 3 358350 122269 183320 -1 4497
4499 3 358417 122129 183360 -1 4498
4500 3 358825 122207 183360 -1 4499
4501 3 359060 122411 183280 -1 4500
4502 3 359273 122549 183400 -1 4501
4503 3 359446 122557 183360 -1 4502
4504 3 359590 122701 183400 -1 4503
4505 3 359678 122892 183440 -1 4504
4506 3 358508 122182 183400 -1 4499
4507 3 358752 122066 183520 -1 4506
4508 3 358914 121868 183600 -1 4507
4509 3 359265 121578 183680 -1 4508
4510 3 359551 121282 183640 -1 4509
4511 3 359792 120977 183480 -1 4510
4512 3 359972 120837 183400 -1 4511
4513 3 360366 120838 183320 -1 4512
4514 3 360568 120925 183400 -1 4513
4515 3 360705 121043 183440 -1 4514
4516 3 360800 121033 183480 -1 4515
4517 3 361150 121102 183560 -1 4516
4518 3 361522 121156 183600 -1 4517
4519 3 361716 121177 183640 -1 4518
4520 3 361912 121210 183720 -1 4519
4521 3 362318 121334 183800 -1 4520
4522 3 362406 121364 183920 -1 4521
4523 3 362553 121551 184040 -1 4522
4524 3 362719 121519 184120 -1 4523
4525 3 362900 121501 184240 -1 4524
4526 3 363184 121609 184320 -1 4525
4527 3 363575 121393 184280 -1 4526
4528 3 363685 121301 184240 -1 4527
4529 3 363436 121305 184240 -1 4528
4530 3 363409 121253 184200 -1 4529
4531 3 363373 121121 184160 -1 4530
4532 3 363320 120982 184080 -1 4531
4533 3 363997 121265 184200 -1 4528
4534 3 364247 121124 184120 -1 4533
4535 3 364403 120987 184000 -1 4534
4536 3 364425 120916 183960 -1 4535
4537 3 364463 120776 183840 -1 4536
4538 3 364513 120567 183760 -1 4537
4539 3 364500 120481 183640 -1 4538
4540 3 364495 120544 183840 -1 4538
4541 3 363217 121750 184440 -1 4526
4542 3 363156 121906 184560 -1 4541
4543 3 363217 122052 184680 -1 4542
4544 3 363185 122274 184920 -1 4543
4545 3 363122 122359 185160 -1 4544
4546 3 363162 122436 185360 -1 4545
4547 3 363169 122458 185440 -1 4546
4548 3 363238 122535 185480 -1 4547
4549 3 363303 122779 185680 -1 4548
4550 3 363348 122975 185880 -1 4549
4551 3 363360 123056 185960 -1 4550
4552 3 363425 123208 186120 -1 4551
4553 3 363453 123258 186200 -1 4552
4554 3 363694 123398 186280 -1 4553
4555 3 363805 123404 186400 -1 4554
4556 3 363853 123405 186360 -1 4555
4557 3 364041 123406 186200 -1 4556
4558 3 363823 123402 186440 -1 4555
4559 3 363861 123389 186520 -1 4558
4560 3 364010 123327 186680 -1 4559
4561 3 364143 123517 186720 -1 4560
4562 3 364312 123889 186760 -1 4561
4563 3 364337 124010 186800 -1 4562
4564 3 364447 124037 186720 -1 4563
4565 3 364557 124090 186600 -1 4564
4566 3 364650 124294 186440 -1 4565
4567 3 364865 124604 186320 -1 4566
4568 3 365009 124616 186320 -1 4567
4569 3 365241 124636 186400 -1 4568
4570 3 365522 124664 186320 -1 4569
4571 3 365572 124694 186240 -1 4570
4572 3 364229 123442 186800 -1 4561
4573 3 364313 123355 186920 -1 4572
4574 3 364315 123157 186920 -1 4573
4575 3 364343 123098 186840 -1 4574
4576 3 364255 123360 187000 -1 4573
4577 3 364111 123460 187200 -1 4576
4578 3 364074 123419 187240 -1 4577
4579 3 364028 123443 187280 -1 4578
4580 3 363945 123291 187360 -1 4579
4581 3 364019 123472 187560 -1 4580
4582 3 364009 123578 187640 -1 4581
4583 3 363868 123634 187680 -1 4582
4584 3 363546 123748 187880 -1 4583
4585 3 363536 123668 188000 -1 4584
4586 3 363485 123645 188040 -1 4585
4587 3 363294 123658 188120 -1 4586
4588 3 363166 123715 187960 -1 4587
4589 3 363088 123946 187920 -1 4588
4590 3 363126 123727 187880 -1 4589
4591 3 363128 123722 187800 -1 4590
4592 3 362992 123767 187680 -1 4591
4593 3 362859 123736 187560 -1 4592
4594 3 362708 123589 187440 -1 4593
4595 3 363283 123621 188280 -1 4587
4596 3 362921 123336 188640 -1 4595
4597 3 362938 123224 188560 -1 4596
4598 3 362964 123086 188360 -1 4597
4599 3 362728 122976 188480 -1 4598
4600 3 362635 122908 188600 -1 4599
4601 3 362605 122835 188640 -1 4600
4602 3 362570 122779 188680 -1 4601
4603 3 362395 122596 188720 -1 4602
4604 3 362110 122522 188760 -1 4603
4605 3 362269 122386 188760 -1 4604
4606 3 362333 122306 188800 -1 4605
4607 3 362389 122066 188880 -1 4606
4608 3 362441 122067 189000 -1 4607
4609 3 362492 122063 189160 -1 4608
4610 3 362457 121910 189240 -1 4609
4611 3 362424 121832 189400 -1 4610
4612 3 362363 121695 189560 -1 4611
4613 3 362385 121694 189760 -1 4612
4614 3 362396 121737 189800 -1 4613
4615 3 362360 121825 190040 -1 4614
4616 3 362338 121797 190200 -1 4615
4617 3 362203 122376 188720 -1 4604
4618 3 362245 122302 188640 -1 4617
4619 3 362015 122400 188720 -1 4604
4620 3 361979 122438 188680 -1 4619
4621 3 362897 122150 185440 -1 4547
4622 3 362590 121917 185360 -1 4621
4623 3 362463 121696 185280 -1 4622
4624 3 362193 121595 185400 -1 4623
4625 3 362121 121494 185440 -1 4624
4626 3 362082 121373 185360 -1 4625
4627 3 362081 121192 185240 -1 4626
4628 3 362125 120881 185080 -1 4627
4629 3 362180 120807 184920 -1 4628
4630 3 362192 120767 184840 -1 4629
4631 3 362195 120630 184800 -1 4630
4632 3 362086 120612 184600 -1 4631
4633 3 362171 120531 184560 -1 4632
4634 3 362220 120469 184520 -1 4633
4635 3 362168 120538 184840 -1 4631
4636 3 362080 120193 184760 -1 4635
4637 3 362126 119886 184800 -1 4636
4638 3 362163 119861 184840 -1 4637
4639 3 362140 119827 184920 -1 4638
4640 3 362108 119709 184880 -1 4639
4641 3 362035 119489 184840 -1 4640
4642 3 361865 119170 184720 -1 4641
4643 3 361905 119066 184640 -1 4642
4644 3 361921 118991 184600 -1 4643
4645 3 361901 118934 184640 -1 4644
4646 3 361861 118970 184720 -1 4645
4647 3 361694 118987 184800 -1 4646
4648 3 361631 119016 184840 -1 4647
4649 3 362148 119857 184960 -1 4639
4650 3 362140 119906 185040 -1 4649
4651 3 362132 119982 185080 -1 4650
4652 3 362188 120062 185200 -1 4651
4653 3 362208 120235 185320 -1 4652
4654 3 362277 120495 185520 -1 4653
4655 3 362342 120570 185560 -1 4654
4656 3 362462 120771 185680 -1 4655
4657 3 362456 120904 185800 -1 4656
4658 3 362515 121073 185880 -1 4657
4659 3 362700 121109 185920 -1 4658
4660 3 362750 121182 186000 -1 4659
4661 3 362717 121209 186080 -1 4660
4662 3 362761 121318 186120 -1 4661
4663 3 362801 121317 186000 -1 4662
4664 3 362864 121220 185800 -1 4663
4665 3 363195 121185 185720 -1 4664
4666 3 363262 121139 185680 -1 4665
4667 3 361133 121124 183600 -1 4517
4668 3 361101 121173 183680 -1 4667
4669 3 361211 121399 183840 -1 4668
4670 3 361253 121721 184040 -1 4669
4671 3 361274 121950 184240 -1 4670
4672 3 361263 122254 184400 -1 4671
4673 3 360733 121278 183480 -1 4515
4674 3 360841 121458 183480 -1 4673
4675 3 360840 121630 183640 -1 4674
4676 3 360930 121707 183800 -1 4675
4677 3 359258 121563 183720 -1 4509
4678 3 359253 121543 183760 -1 4677
4679 3 359166 121327 183800 -1 4678
4680 3 359082 121312 183840 -1 4679
4681 3 359103 121284 183800 -1 4680
4682 3 359167 121158 183640 -1 4681
4683 3 357820 123474 181520 -1 4011
4684 3 357638 123510 181560 -1 4683
4685 3 357333 123575 181600 -1 4684
4686 3 357237 123579 181640 -1 4685
4687 3 357062 123466 181680 -1 4686
4688 3 357009 123381 181720 -1 4687
4689 3 356933 123272 181840 -1 4688
4690 3 356906 123232 181880 -1 4689
4691 3 356830 123171 181800 -1 4690
4692 3 356729 123199 181760 -1 4691
4693 3 356689 123174 181720 -1 4692
4694 3 356925 123241 181920 -1 4690
4695 3 357206 122235 179160 -1 3935
4696 3 357145 122238 179120 -1 4695
4697 3 357458 121894 177680 -1 3927
4698 3 357363 121680 177600 -1 4697
4699 3 357333 121629 177480 -1 4698
4700 3 357273 121544 177400 -1 4699
4701 3 357181 121557 177320 -1 4700
4702 3 357172 121342 177440 -1 4701
4703 3 357170 121250 177560 -1 4702
4704 3 357137 121164 177680 -1 4703
4705 3 357051 121234 177640 -1 4704
4706 3 357035 121280 177600 -1 4705
4707 3 357012 121365 177480 -1 4706
4708 3 357096 121114 177720 -1 4704
4709 3 357104 121112 177760 -1 4708
4710 3 357010 121058 177800 -1 4709
4711 3 356935 120990 177840 -1 4710
4712 3 356922 120834 177800 -1 4711
4713 3 356961 120888 177680 -1 4712
4714 3 356983 120705 177840 -1 4712
4715 3 356867 120663 177960 -1 4714
4716 3 356741 120532 178080 -1 4715
4717 3 356717 120530 178160 -1 4716
4718 3 356694 120487 178200 -1 4717
4719 3 356663 120492 178280 -1 4718
4720 3 356657 120470 178400 -1 4719
4721 3 356648 120356 178560 -1 4720
4722 3 356674 120250 178680 -1 4721
4723 3 356552 120196 178880 -1 4722
4724 3 356314 120254 179000 -1 4723
4725 3 356271 120101 179040 -1 4724
4726 3 356281 120082 179120 -1 4725
4727 3 356661 122802 176960 -1 3923
4728 3 356495 122803 177000 -1 4727
4729 3 356311 122839 177080 -1 4728
4730 3 356370 122630 176520 -1 3922
4731 3 356142 122103 176440 -1 4730
4732 3 355850 122191 176400 -1 4731
4733 3 355520 121887 176360 -1 4732
4734 3 355026 121840 176400 -1 4733
4735 3 354921 121604 176440 -1 4734
4736 3 354728 121786 176480 -1 4735
4737 3 354568 121717 176600 -1 4736
4738 3 354413 121789 176760 -1 4737
4739 3 354084 121864 176880 -1 4738
4740 3 353545 121873 177080 -1 4739
4741 3 352903 121763 177160 -1 4740
4742 3 352325 121325 177320 -1 4741
4743 3 351928 121105 177440 -1 4742
4744 3 351472 121019 177600 -1 4743
4745 3 351191 120902 177760 -1 4744
4746 3 350661 120576 178000 -1 4745
4747 3 350437 120348 178440 -1 4746
4748 3 351037 120072 178440 -1 4747
4749 3 351391 120026 178520 -1 4748
4750 3 351516 119921 178640 -1 4749
4751 3 351703 119702 178800 -1 4750
4752 3 351942 119665 178880 -1 4751
4753 3 352115 119615 178920 -1 4752
4754 3 352201 119557 179000 -1 4753
4755 3 352333 119589 179120 -1 4754
4756 3 352389 119567 179160 -1 4755
4757 3 352511 119534 179240 -1 4756
4758 3 352652 119410 179360 -1 4757
4759 3 352751 119077 179400 -1 4758
4760 3 352955 118682 179360 -1 4759
4761 3 353004 118511 179400 -1 4760
4762 3 353100 118368 179480 -1 4761
4763 3 353185 118288 179560 -1 4762
4764 3 353258 118184 179680 -1 4763
4765 3 353221 117955 179840 -1 4764
4766 3 353364 117905 180000 -1 4765
4767 3 353452 117980 180080 -1 4766
4768 3 353610 118064 180200 -1 4767
4769 3 353694 118096 180280 -1 4768
4770 3 353776 118095 180400 -1 4769
4771 3 353749 117967 180520 -1 4770
4772 3 353620 117713 180600 -1 4771
4773 3 353644 117919 180760 -1 4772
4774 3 353652 117900 180920 -1 4773
4775 3 353758 117978 181080 -1 4774
4776 3 353761 117930 181240 -1 4775
4777 3 353751 117614 181240 -1 4776
4778 3 353675 117186 181120 -1 4777
4779 3 353653 116736 181040 -1 4778
4780 3 353455 116172 180920 -1 4779
4781 3 353363 115801 180800 -1 4780
4782 3 353383 115750 180760 -1 4781
4783 3 353535 115431 180680 -1 4782
4784 3 353689 115286 180640 -1 4783
4785 3 353883 115411 180680 -1 4784
4786 3 353999 115494 180760 -1 4785
4787 3 353902 115480 180840 -1 4786
4788 3 354006 115733 180920 -1 4787
4789 3 354097 115918 181000 -1 4788
4790 3 354141 115950 181040 -1 4789
4791 3 354156 115989 181160 -1 4790
4792 3 354140 116002 181240 -1 4791
4793 3 353716 115013 180560 -1 4784
4794 3 354069 115024 180440 -1 4793
4795 3 354181 114771 180320 -1 4794
4796 3 354281 114648 180280 -1 4795
4797 3 354534 114521 180240 -1 4796
4798 3 354611 114342 180200 -1 4797
4799 3 354688 114182 180160 -1 4798
4800 3 354708 114165 180120 -1 4799
4801 3 353166 115592 180800 -1 4781
4802 3 353121 115597 180920 -1 4801
4803 3 353016 115622 180920 -1 4802
4804 3 352987 115716 180960 -1 4803
4805 3 352946 115796 181000 -1 4804
4806 3 353016 115796 181040 -1 4805
4807 3 352995 115785 181120 -1 4806
4808 3 352967 115810 181240 -1 4807
4809 3 353004 116047 181320 -1 4808
4810 3 352994 116074 181440 -1 4809
4811 3 353085 116141 181640 -1 4810
4812 3 353057 116176 181800 -1 4811
4813 3 352956 116227 181920 -1 4812
4814 3 352993 116195 182000 -1 4813
4815 3 352898 115799 181040 -1 4805
4816 3 352754 115641 181160 -1 4815
4817 3 352720 115630 181200 -1 4816
4818 3 352620 115646 181160 -1 4817
4819 3 352407 115632 181120 -1 4818
4820 3 352307 115576 181080 -1 4819
4821 3 352183 115439 181000 -1 4820
4822 3 352028 115250 180880 -1 4821
4823 3 351864 115145 180760 -1 4822
4824 3 351754 115047 180720 -1 4823
4825 3 351710 115050 180680 -1 4824
4826 3 351727 114896 180640 -1 4825
4827 3 351580 114522 180600 -1 4826
4828 3 351689 114868 180480 -1 4827
4829 3 351524 114635 180360 -1 4828
4830 3 351397 114335 180200 -1 4829
4831 3 351334 114354 180080 -1 4830
4832 3 350882 113941 179840 -1 4831
4833 3 350727 113609 179800 -1 4832
4834 3 350887 113958 179760 -1 4833
4835 3 350828 114158 179520 -1 4834
4836 3 350761 114125 179400 -1 4835
4837 3 350718 114143 179360 -1 4836
4838 3 350669 114020 179400 -1 4837
4839 3 350624 113943 179440 -1 4838
4840 3 350608 113812 179480 -1 4839
4841 3 350628 113741 179520 -1 4840
4842 3 350651 113602 179440 -1 4841
4843 3 350634 113375 179480 -1 4842
4844 3 350632 113345 179520 -1 4843
4845 3 350651 113355 179640 -1 4844
4846 3 350529 113094 179760 -1 4845
4847 3 350323 112710 179800 -1 4846
4848 3 350653 114199 179320 -1 4837
4849 3 350543 114210 179280 -1 4848
4850 3 350420 114229 179240 -1 4849
4851 3 350374 114306 179200 -1 4850
4852 3 350295 114383 179160 -1 4851
4853 3 350213 114409 179080 -1 4852
4854 3 350214 114456 179040 -1 4853
4855 3 350217 114549 179000 -1 4854
4856 3 350280 114738 179040 -1 4855
4857 3 350269 114804 179080 -1 4856
4858 3 350237 114856 179120 -1 4857
4859 3 349996 114969 179200 -1 4858
4860 3 349937 114971 179240 -1 4859
4861 3 350020 115132 179200 -1 4860
4862 3 349987 115215 179080 -1 4861
4863 3 349890 115161 179160 -1 4862
4864 3 349859 115083 179200 -1 4863
4865 3 349680 114995 179160 -1 4864
4866 3 349467 115050 179080 -1 4865
4867 3 349446 115095 179040 -1 4866
4868 3 349374 115078 179120 -1 4867
4869 3 349216 115194 179200 -1 4868
4870 3 349076 115317 179120 -1 4869
4871 3 348885 115349 179080 -1 4870
4872 3 348789 115354 179000 -1 4871
4873 3 348667 115322 178920 -1 4872
4874 3 349915 114933 179280 -1 4860
4875 3 351477 114052 180160 -1 4830
4876 3 351559 113944 180120 -1 4875
4877 3 351643 113826 180000 -1 4876
4878 3 351773 113766 179920 -1 4877
4879 3 351672 113565 179840 -1 4878
4880 3 352698 115747 181320 -1 4817
4881 3 352651 115750 181400 -1 4880
4882 3 352516 115757 181480 -1 4881
4883 3 352391 115635 181640 -1 4882
4884 3 352328 115579 181680 -1 4883
4885 3 352412 115656 181720 -1 4884
4886 3 352497 115707 181840 -1 4885
4887 3 352551 115775 181920 -1 4886
4888 3 352510 115769 181960 -1 4887
4889 3 352547 115749 182000 -1 4888
4890 3 352442 116009 182040 -1 4889
4891 3 352385 115756 182080 -1 4890
4892 3 352334 115753 182120 -1 4891
4893 3 352264 115592 181720 -1 4884
4894 3 352264 115519 181840 -1 4893
4895 3 352249 115496 181960 -1 4894
4896 3 352216 115827 182040 -1 4895
4897 3 352259 115518 182080 -1 4896
4898 3 352666 115578 180840 -1 4805
4899 3 352730 115731 180760 -1 4898
4900 3 352671 115751 180680 -1 4899
4901 3 352625 115645 180640 -1 4900
4902 3 352474 115334 180600 -1 4901
4903 3 352448 115418 180560 -1 4902
4904 3 352557 115724 180440 -1 4903
4905 3 352530 115726 180360 -1 4904
4906 3 352509 115678 180280 -1 4905
4907 3 352941 118746 179320 -1 4760
4908 3 352921 118805 179280 -1 4907
4909 3 352843 118826 179240 -1 4908
4910 3 352826 118818 179200 -1 4909
4911 3 352802 118667 179080 -1 4910
4912 3 352699 118615 179040 -1 4911
4913 3 352674 118606 179000 -1 4912
4914 3 352493 119557 179160 -1 4756
4915 3 352546 119579 179120 -1 4914
4916 3 352236 119628 178920 -1 4753
4917 3 352307 119708 178880 -1 4916
4918 3 350265 120312 178600 -1 4747
4919 3 349899 120194 178760 -1 4918
4920 3 349480 120070 179040 -1 4919
4921 3 349419 120061 179080 -1 4920
4922 3 349439 119753 179080 -1 4921
4923 3 349211 119613 179000 -1 4922
4924 3 349266 120070 179200 -1 4921
4925 3 349151 120074 179360 -1 4924
4926 3 348858 120109 179520 -1 4925
4927 3 348797 120104 179560 -1 4926
4928 3 348608 120079 179680 -1 4927
4929 3 348493 120044 179760 -1 4928
4930 3 348462 120074 179880 -1 4929
4931 3 348468 120072 179920 -1 4930
4932 3 348464 120141 179960 -1 4931
4933 3 348492 120252 180080 -1 4932
4934 3 348440 120301 180200 -1 4933
4935 3 348421 120436 180320 -1 4934
4936 3 348357 120544 180480 -1 4935
4937 3 348288 120583 180640 -1 4936
4938 3 348256 120691 180760 -1 4937
4939 3 348005 120765 180840 -1 4938
4940 3 347971 121029 180920 -1 4939
4941 3 347952 121176 181040 -1 4940
4942 3 347881 121283 181200 -1 4941
4943 3 347708 121625 181160 -1 4942
4944 3 347634 121680 180960 -1 4943
4945 3 347562 121636 180880 -1 4944
4946 3 347509 121582 180840 -1 4945
4947 3 347441 121754 180880 -1 4946
4948 3 347408 121716 180800 -1 4947
4949 3 347399 121662 180720 -1 4948
4950 3 347389 121617 180680 -1 4949
4951 3 347374 121835 180920 -1 4947
4952 3 347360 121920 180960 -1 4951
4953 3 347347 121979 181000 -1 4952
4954 3 347387 122003 181040 -1 4953
4955 3 347444 122007 181080 -1 4954
4956 3 347616 121615 180800 -1 4946
4957 3 347674 121645 180760 -1 4956
4958 3 347702 121667 180640 -1 4957
4959 3 347631 121602 180600 -1 4958
4960 3 347492 121526 180560 -1 4959
4961 3 347477 121588 180520 -1 4960
4962 3 347494 121682 180480 -1 4961
4963 3 347469 121768 180440 -1 4962
4964 3 347421 121785 180400 -1 4963
4965 3 347375 121799 180360 -1 4964
4966 3 347286 121842 180320 -1 4965
4967 3 347221 121937 180280 -1 4966
4968 3 347182 122034 180240 -1 4967
4969 3 347073 122141 180160 -1 4968
4970 3 347064 122207 180120 -1 4969
4971 3 346988 122212 180000 -1 4970
4972 3 346833 122197 179880 -1 4971
4973 3 346796 122228 179840 -1 4972
4974 3 346766 122270 179800 -1 4973
4975 3 346726 122250 179760 -1 4974
4976 3 346712 122280 179680 -1 4975
4977 3 346769 122263 179600 -1 4976
4978 3 346811 122142 179480 -1 4977
4979 3 346768 122114 179440 -1 4978
4980 3 346834 122047 179400 -1 4979
4981 3 346878 121927 179240 -1 4980
4982 3 346849 122028 179080 -1 4981
4983 3 346866 121996 178880 -1 4982
4984 3 346761 121832 178720 -1 4983
4985 3 346826 121891 178600 -1 4984
4986 3 346747 121930 178560 -1 4985
4987 3 346754 122070 178400 -1 4986
4988 3 346760 122081 178360 -1 4987
4989 3 346750 122070 178280 -1 4988
4990 3 347846 121347 181240 -1 4942
4991 3 347775 121379 181320 -1 4990
4992 3 347732 121404 181360 -1 4991
4993 3 347638 121942 181360 -1 4992
4994 3 347414 122086 181360 -1 4993
4995 3 347086 122498 181360 -1 4994
4996 3 347067 122585 181400 -1 4995
4997 3 347153 122830 181360 -1 4996
4998 3 347534 121512 181560 -1 4992
4999 3 347350 121518 181640 -1 4998
5000 3 347036 121559 181720 -1 4999
5001 3 346810 121486 181760 -1 5000
5002 3 346673 121312 181800 -1 5001
5003 3 346572 121450 181840 -1 5002
5004 3 346420 121554 181920 -1 5003
5005 3 346232 121644 182000 -1 5004
5006 3 346157 121605 182040 -1 5005
5007 3 345909 121742 182000 -1 5006
5008 3 345908 121828 181960 -1 5007
5009 3 345908 121894 181920 -1 5008
5010 3 345880 122035 181840 -1 5009
5011 3 345801 122095 181760 -1 5010
5012 3 345830 122201 181720 -1 5011
5013 3 345906 122227 181560 -1 5012
5014 3 345975 121593 182120 -1 5006
5015 3 345657 121395 182240 -1 5014
5016 3 345497 121031 182240 -1 5015
5017 3 345399 120884 182200 -1 5016
5018 3 345091 120648 182320 -1 5017
5019 3 345099 120431 182480 -1 5018
5020 3 345111 120366 182600 -1 5019
5021 3 345164 120258 182760 -1 5020
5022 3 345231 120104 182800 -1 5021
5023 3 345531 120173 182840 -1 5022
5024 3 345668 120188 182920 -1 5023
5025 3 345594 120295 183000 -1 5024
5026 3 345537 120385 183080 -1 5025
5027 3 345495 121344 182360 -1 5015
5028 3 345223 121157 182480 -1 5027
5029 3 344995 121025 182560 -1 5028
5030 3 344596 121068 182640 -1 5029
5031 3 344502 121101 182720 -1 5030
5032 3 344452 121034 182800 -1 5031
5033 3 344383 121040 182920 -1 5032
5034 3 344244 121075 183080 -1 5033
5035 3 344292 121126 183200 -1 5034
5036 3 344352 121357 183320 -1 5035
5037 3 344312 121395 183360 -1 5036
5038 3 344308 121507 183480 -1 5037
5039 3 344291 121660 183560 -1 5038
5040 3 344309 121736 183640 -1 5039
5041 3 344423 121883 183760 -1 5040
5042 3 344391 121980 183840 -1 5041
5043 3 344376 122122 184000 -1 5042
5044 3 344339 122195 184080 -1 5043
5045 3 344370 122309 184120 -1 5044
5046 3 344529 122530 184280 -1 5045
5047 3 344659 122759 184440 -1 5046
5048 3 344835 123099 184720 -1 5047
5049 3 344827 123222 184920 -1 5048
5050 3 344862 123399 185080 -1 5049
5051 3 344847 123451 185120 -1 5050
5052 3 344875 123188 185160 -1 5051
5053 3 344912 123162 185320 -1 5052
5054 3 344855 123107 185440 -1 5053
5055 3 344610 123002 185560 -1 5054
5056 3 344596 122992 185680 -1 5055
5057 3 344600 123129 185840 -1 5056
5058 3 344669 123205 186000 -1 5057
5059 3 344708 123255 186160 -1 5058
5060 3 344755 123320 186280 -1 5059
5061 3 344727 123288 186440 -1 5060
5062 3 344743 123219 186600 -1 5061
5063 3 344727 123194 186640 -1 5062
5064 3 344443 123270 186640 -1 5063
5065 3 344338 123237 186680 -1 5064
5066 3 344243 123135 186760 -1 5065
5067 3 344207 123134 186800 -1 5066
5068 3 344575 123055 186720 -1 5063
5069 3 344744 123171 186840 -1 5068
5070 3 344768 123167 186920 -1 5069
5071 3 344773 123136 186960 -1 5070
5072 3 344770 123031 187040 -1 5071
5073 3 344740 122957 187080 -1 5072
5074 3 344727 122981 187120 -1 5073
5075 3 344746 122856 187080 -1 5074
5076 3 344820 122838 186960 -1 5075
5077 3 344867 122868 186800 -1 5076
5078 3 344873 122882 186760 -1 5077
5079 3 344703 122954 187160 -1 5074
5080 3 344612 122846 187240 -1 5079
5081 3 344433 122550 187360 -1 5080
5082 3 344507 122502 187480 -1 5081
5083 3 344304 122110 187560 -1 5082
5084 3 344330 122129 187600 -1 5083
5085 3 344340 122143 187800 -1 5084
5086 3 344280 122232 188160 -1 5085
5087 3 344075 122197 188240 -1 5086
5088 3 344175 122176 188360 -1 5087
5089 3 344125 122145 188400 -1 5088
5090 3 343668 121257 188440 -1 5089
5091 3 344066 122140 188520 -1 5090
5092 3 344306 122160 188720 -1 5091
5093 3 344560 122254 189000 -1 5092
5094 3 344765 122425 189280 -1 5093
5095 3 344910 122698 189640 -1 5094
5096 3 344985 122846 189680 -1 5095
5097 3 345036 122762 189720 -1 5096
5098 3 345088 122905 189800 -1 5097
5099 3 345219 123021 189920 -1 5098
5100 3 345246 123123 189960 -1 5099
5101 3 345302 123365 190040 -1 5100
5102 3 345152 123432 190160 -1 5101
5103 3 344979 123455 190280 -1 5102
5104 3 345005 123602 190400 -1 5103
5105 3 344957 123762 190440 -1 5104
5106 3 344935 123823 190480 -1 5105
5107 3 344922 123967 190400 -1 5106
5108 3 344985 124118 190360 -1 5107
5109 3 344991 124235 190400 -1 5108
5110 3 345096 124411 190480 -1 5109
5111 3 345021 123927 190560 -1 5106
5112 3 345086 123982 190600 -1 5111
5113 3 344914 123982 190600 -1 5111
5114 3 344843 123984 190680 -1 5113
5115 3 344515 124008 190800 -1 5114
5116 3 344500 123993 190880 -1 5115
5117 3 344348 123862 190920 -1 5116
5118 3 344157 123604 190960 -1 5117
5119 3 344106 123644 191000 -1 5118
5120 3 344113 123696 191080 -1 5119
5121 3 344009 123801 191240 -1 5120
5122 3 343995 123806 191400 -1 5121
5123 3 343838 123933 191680 -1 5122
5124 3 343696 123786 191760 -1 5123
5125 3 343547 123844 191840 -1 5124
5126 3 343500 124022 191880 -1 5125
5127 3 343365 124114 191880 -1 5126
5128 3 343243 124031 191840 -1 5127
5129 3 343154 124044 191800 -1 5128
5130 3 343540 124009 191920 -1 5126
5131 3 343609 124019 192000 -1 5130
5132 3 343627 124050 192120 -1 5131
5133 3 343559 124142 192200 -1 5132
5134 3 343466 124285 192360 -1 5133
5135 3 343523 124341 192440 -1 5134
5136 3 343502 124282 192480 -1 5135
5137 3 343670 124289 192560 -1 5136
5138 3 343747 124367 192640 -1 5137
5139 3 343840 124396 192800 -1 5138
5140 3 343868 124324 192840 -1 5139
5141 3 345525 123256 189840 -1 5099
5142 3 345620 123292 189800 -1 5141
5143 3 346009 123365 189760 -1 5142
5144 3 346177 123193 189720 -1 5143
5145 3 346293 123158 189680 -1 5144
5146 3 346418 123102 189640 -1 5145
5147 3 346593 123045 189560 -1 5146
5148 3 346681 123019 189520 -1 5147
5149 3 346742 122949 189440 -1 5148
5150 3 347073 122893 189320 -1 5149
5151 3 347258 122879 189240 -1 5150
5152 3 347413 122763 189200 -1 5151
5153 3 347973 122530 189160 -1 5152
5154 3 348171 122561 189320 -1 5153
5155 3 348380 122511 189400 -1 5154
5156 3 348473 122473 189520 -1 5155
5157 3 348517 122366 189640 -1 5156
5158 3 348032 122456 189040 -1 5153
5159 3 348071 122401 188960 -1 5158
5160 3 348019 122458 188920 -1 5159
5161 3 347857 122366 188840 -1 5160
5162 3 347848 122325 188800 -1 5161
5163 3 347746 122348 188720 -1 5162
5164 3 348613 122131 189200 -1 5153
5165 3 349314 121915 189120 -1 5164
5166 3 349662 121599 189080 -1 5165
5167 3 349938 121219 188920 -1 5166
5168 3 350155 120993 188840 -1 5167
5169 3 350268 120917 188800 -1 5168
5170 3 350495 120635 188920 -1 5169
5171 3 350686 120605 189040 -1 5170
5172 3 350763 120370 188920 -1 5171
5173 3 350936 120303 188760 -1 5172
5174 3 351047 120234 188680 -1 5173
5175 3 351092 120185 188600 -1 5174
5176 3 351254 120078 188560 -1 5175
5177 3 351244 119865 188480 -1 5176
5178 3 351302 120123 188680 -1 5176
5179 3 346496 122906 189560 -1 5147
5180 3 346495 122838 189600 -1 5179
5181 3 346481 122834 189640 -1 5180
5182 3 346469 122826 189680 -1 5181
5183 3 346214 123467 189920 -1 5143
5184 3 346521 123798 189960 -1 5183
5185 3 346645 123763 190000 -1 5184
5186 3 346758 123747 190120 -1 5185
5187 3 346816 123679 190160 -1 5186
5188 3 346975 123713 190240 -1 5187
5189 3 347356 123771 190200 -1 5188
5190 3 347596 123794 190240 -1 5189
5191 3 347856 123817 190320 -1 5190
5192 3 348185 123868 190400 -1 5191
5193 3 348212 123923 190440 -1 5192
5194 3 348211 123911 190480 -1 5193
5195 3 348266 123986 190560 -1 5194
5196 3 348379 124042 190600 -1 5195
5197 3 348383 124274 190600 -1 5196
5198 3 348361 124352 190680 -1 5197
5199 3 348384 124356 190760 -1 5198
5200 3 348454 124311 190920 -1 5199
5201 3 348405 124438 191080 -1 5200
5202 3 348333 124509 191160 -1 5201
5203 3 348246 124539 191200 -1 5202
5204 3 348393 124090 190680 -1 5196
5205 3 348396 124098 190760 -1 5204
5206 3 346842 123594 190280 -1 5188
5207 3 346891 123708 190320 -1 5206
5208 3 346730 123760 190480 -1 5207
5209 3 346722 123830 190520 -1 5208
5210 3 346695 123910 190600 -1 5209
5211 3 346803 124073 190800 -1 5210
5212 3 346773 124210 190920 -1 5211
5213 3 346623 123848 190200 -1 5187
5214 3 346419 123861 190280 -1 5213
5215 3 346448 123938 190400 -1 5214
5216 3 346448 123981 190440 -1 5215
5217 3 346515 124027 190520 -1 5216
5218 3 346198 123547 189960 -1 5183
5219 3 346268 123445 190040 -1 5218
5220 3 346246 123411 190160 -1 5219
5221 3 346142 123568 190240 -1 5220
5222 3 346180 123717 190320 -1 5221
5223 3 346141 123719 190400 -1 5222
5224 3 346141 123766 190440 -1 5223
5225 3 346039 123866 190520 -1 5224
5226 3 345884 123883 190600 -1 5225
5227 3 345779 123892 190520 -1 5226
5228 3 345612 123831 190480 -1 5227
5229 3 345504 123989 190440 -1 5228
5230 3 345387 124077 190400 -1 5229
5231 3 345209 124234 190360 -1 5230
5232 3 345209 124307 190440 -1 5231
5233 3 343980 121968 188400 -1 5089
5234 3 343825 122065 188360 -1 5233
5235 3 343743 122029 188320 -1 5234
5236 3 343659 122018 188280 -1 5235
5237 3 343380 121966 188240 -1 5236
5238 3 343558 121989 188120 -1 5237
5239 3 343503 121917 188000 -1 5238
5240 3 343511 121838 187960 -1 5239
5241 3 343546 121737 187920 -1 5240
5242 3 343567 121403 187880 -1 5241
5243 3 343444 121666 187840 -1 5242
5244 3 343382 121719 187800 -1 5243
5245 3 343374 121699 187760 -1 5244
5246 3 343471 121656 187720 -1 5245
5247 3 343418 121688 187680 -1 5246
5248 3 343412 121677 187640 -1 5247
5249 3 343396 121648 187600 -1 5248
5250 3 343327 121598 187560 -1 5249
5251 3 343324 121561 187520 -1 5250
5252 3 343318 121541 187480 -1 5251
5253 3 343462 121943 188040 -1 5239
5254 3 343296 122023 188160 -1 5253
5255 3 343238 122114 188200 -1 5254
5256 3 343057 122123 188240 -1 5255
5257 3 343237 122217 188280 -1 5256
5258 3 343331 122303 188320 -1 5257
5259 3 343323 122331 188280 -1 5258
5260 3 344365 121997 187560 -1 5084
5261 3 344473 121731 187480 -1 5260
5262 3 344605 121688 187320 -1 5261
5263 3 344738 121560 187200 -1 5262
5264 3 344768 121466 187040 -1 5263
5265 3 344768 121596 187000 -1 5264
5266 3 344947 121357 187000 -1 5264
5267 3 345006 121384 186960 -1 5266
5268 3 345178 121387 186880 -1 5267
5269 3 345417 121245 186840 -1 5268
5270 3 345556 121130 186800 -1 5269
5271 3 345627 121012 186720 -1 5270
5272 3 345042 123300 186960 -1 5071
5273 3 345204 123223 187040 -1 5272
5274 3 345351 123344 187120 -1 5273
5275 3 345611 123371 187240 -1 5274
5276 3 345753 123325 187280 -1 5275
5277 3 345861 123346 187200 -1 5276
5278 3 345871 123363 187160 -1 5277
5279 3 344809 123532 185200 -1 5051
5280 3 344766 123731 185240 -1 5279
5281 3 344671 124126 185480 -1 5280
5282 3 344534 124588 185600 -1 5281
5283 3 344221 125274 185760 -1 5282
5284 3 343629 125790 185880 -1 5283
5285 3 343444 126144 185960 -1 5284
5286 3 343041 126244 186000 -1 5285
5287 3 342940 126451 186120 -1 5286
5288 3 342799 126798 186200 -1 5287
5289 3 342481 127044 186560 -1 5288
5290 3 342219 127054 186840 -1 5289
5291 3 342020 127080 187040 -1 5290
5292 3 341954 127179 187280 -1 5291
5293 3 341856 127189 187320 -1 5292
5294 3 341511 127388 187320 -1 5293
5295 3 341978 127237 187480 -1 5293
5296 3 342158 127338 187760 -1 5295
5297 3 342452 127889 188440 -1 5296
5298 3 342336 127853 188640 -1 5297
5299 3 342389 127967 188760 -1 5298
5300 3 342412 128039 188880 -1 5299
5301 3 342323 128310 188960 -1 5300
5302 3 342267 128663 189160 -1 5301
5303 3 342230 129305 189600 -1 5302
5304 3 341980 129540 189680 -1 5303
5305 3 341812 129904 189720 -1 5304
5306 3 341773 130063 189800 -1 5305
5307 3 341709 129652 189800 -1 5306
5308 3 341737 130194 189880 -1 5306
5309 3 341781 130294 189960 -1 5308
5310 3 341444 130386 190080 -1 5309
5311 3 341274 130383 190200 -1 5310
5312 3 341138 130473 190400 -1 5311
5313 3 341034 130694 190520 -1 5312
5314 3 340950 131276 191000 -1 5313
5315 3 340750 131761 191320 -1 5314
5316 3 340800 131905 191480 -1 5315
5317 3 340844 132048 191600 -1 5316
5318 3 340928 132138 191680 -1 5317
5319 3 340970 132281 191800 -1 5318
5320 3 340974 132456 191880 -1 5319
5321 3 340969 132515 192080 -1 5320
5322 3 340972 132604 192200 -1 5321
5323 3 340909 132856 192240 -1 5322
5324 3 341013 133158 192640 -1 5323
5325 3 341218 133283 192800 -1 5324
5326 3 341314 133298 192840 -1 5325
5327 3 341464 133536 192920 -1 5326
5328 3 341549 133821 193080 -1 5327
5329 3 341600 134304 193440 -1 5328
5330 3 341653 134750 193720 -1 5329
5331 3 341810 134838 193840 -1 5330
5332 3 341619 134808 193880 -1 5331
5333 3 341565 134763 194040 -1 5332
5334 3 341491 134831 194280 -1 5333
5335 3 341348 134763 194640 -1 5334
5336 3 341270 134868 194840 -1 5335
5337 3 341251 134895 194920 -1 5336
5338 3 341023 135146 194920 -1 5337
5339 3 340887 135283 194840 -1 5338
5340 3 340722 135199 194800 -1 5339
5341 3 340640 135094 194720 -1 5340
5342 3 340508 135144 194680 -1 5341
5343 3 340336 135342 194720 -1 5342
5344 3 340105 135362 194600 -1 5343
5345 3 339776 135562 194480 -1 5344
5346 3 339666 135514 194440 -1 5345
5347 3 339550 135563 194320 -1 5346
5348 3 339544 135701 194240 -1 5347
5349 3 339532 135767 194160 -1 5348
5350 3 341376 134890 194960 -1 5337
5351 3 341491 134904 195040 -1 5350
5352 3 341868 135014 195280 -1 5351
5353 3 342126 135097 195440 -1 5352
5354 3 342265 135257 195680 -1 5353
5355 3 342571 135408 195880 -1 5354
5356 3 342782 135428 195840 -1 5355
5357 3 343113 135289 195840 -1 5356
5358 3 343242 135223 195760 -1 5357
5359 3 342559 135428 196000 -1 5355
5360 3 342652 135590 196160 -1 5359
5361 3 342680 135813 196240 -1 5360
5362 3 342680 135944 196280 -1 5361
5363 3 342718 136109 196320 -1 5362
5364 3 342730 136212 196520 -1 5363
5365 3 342721 136213 196720 -1 5364
5366 3 342547 136296 196840 -1 5365
5367 3 342366 136386 196880 -1 5366
5368 3 342317 136484 196920 -1 5367
5369 3 342135 136733 197000 -1 5368
5370 3 341810 136902 197040 -1 5369
5371 3 341614 137078 197080 -1 5370
5372 3 341420 137169 197120 -1 5371
5373 3 341223 137266 197160 -1 5372
5374 3 341094 137327 197080 -1 5373
5375 3 340990 137386 197040 -1 5374
5376 3 340763 137535 196880 -1 5375
5377 3 340692 137540 196840 -1 5376
5378 3 342563 136491 196800 -1 5366
5379 3 342658 136541 196720 -1 5378
5380 3 342718 136556 196640 -1 5379
5381 3 342744 136569 196560 -1 5380
5382 3 342759 136636 196360 -1 5381
5383 3 342850 136702 196520 -1 5382
5384 3 342684 135964 196240 -1 5362
5385 3 342687 136060 196160 -1 5384
5386 3 342695 136101 196040 -1 5385
5387 3 342745 136104 196000 -1 5386
5388 3 342797 136098 195960 -1 5387
5389 3 342818 136065 195840 -1 5388
5390 3 341964 134840 193880 -1 5331
5391 3 342220 134978 193800 -1 5390
5392 3 342536 135030 193880 -1 5391
5393 3 342633 135037 194000 -1 5392
5394 3 342737 134952 194040 -1 5393
5395 3 342858 134983 193960 -1 5394
5396 3 341065 133238 192840 -1 5325
5397 3 341036 133252 192920 -1 5396
5398 3 340780 132172 191600 -1 5317
5399 3 340464 132286 191640 -1 5398
5400 3 340451 132303 191680 -1 5399
5401 3 340380 132275 191600 -1 5400
5402 3 340352 132373 191480 -1 5401
5403 3 340454 132411 191280 -1 5402
5404 3 340488 132451 191080 -1 5403
5405 3 340217 132515 190960 -1 5404
5406 3 340015 132610 190800 -1 5405
5407 3 339924 132651 190640 -1 5406
5408 3 339686 132790 190480 -1 5407
5409 3 339661 132836 190440 -1 5408
5410 3 340428 132343 191760 -1 5400
5411 3 340542 132401 191800 -1 5410
5412 3 342169 131069 189920 -1 5309
5413 3 342384 131348 189880 -1 5412
5414 3 342554 131465 189840 -1 5413
5415 3 342784 131646 189680 -1 5414
5416 3 343204 131735 189560 -1 5415
5417 3 343620 131887 189440 -1 5416
5418 3 343744 131912 189360 -1 5417
5419 3 343972 131722 189280 -1 5418
5420 3 344236 132569 189320 -1 5418
5421 3 344433 132886 189280 -1 5420
5422 3 344636 133249 189240 -1 5421
5423 3 344924 133143 189240 -1 5422
5424 3 344960 133123 189200 -1 5423
5425 3 345008 133084 189160 -1 5424
5426 3 345108 133059 189080 -1 5425
5427 3 345232 132914 188880 -1 5426
5428 3 345444 133022 188880 -1 5427
5429 3 345562 133054 188960 -1 5428
5430 3 345451 132757 188920 -1 5429
5431 3 345457 132544 188840 -1 5430
5432 3 345459 132492 188760 -1 5431
5433 3 345465 132417 188680 -1 5432
5434 3 345525 132339 188640 -1 5433
5435 3 345759 132271 188720 -1 5434
5436 3 346003 132222 188760 -1 5435
5437 3 346069 132242 188840 -1 5436
5438 3 346195 132256 188880 -1 5437
5439 3 346464 132253 188880 -1 5438
5440 3 346557 132302 189000 -1 5439
5441 3 346634 132366 189120 -1 5440
5442 3 346727 132424 189160 -1 5441
5443 3 346825 132481 189200 -1 5442
5444 3 346900 132619 189240 -1 5443
5445 3 347153 132812 189320 -1 5444
5446 3 347328 132937 189440 -1 5445
5447 3 347343 132956 189480 -1 5446
5448 3 347396 132952 189360 -1 5447
5449 3 347489 133010 189280 -1 5448
5450 3 347549 132980 189320 -1 5449
5451 3 347560 132952 189360 -1 5450
5452 3 347529 133189 189280 -1 5449
5453 3 347597 133268 189320 -1 5452
5454 3 345691 133193 189000 -1 5429
5455 3 345930 133331 188960 -1 5454
5456 3 346047 133359 188920 -1 5455
5457 3 346080 133379 188880 -1 5456
5458 3 345976 133299 188760 -1 5457
5459 3 345952 133292 188720 -1 5458
5460 3 345052 133019 189240 -1 5424
5461 3 345145 132924 189280 -1 5460
5462 3 345352 132837 189360 -1 5461
5463 3 345541 132868 189520 -1 5462
5464 3 344653 133485 189320 -1 5422
5465 3 344668 133707 189360 -1 5464
5466 3 344660 134023 189360 -1 5465
5467 3 344633 134161 189320 -1 5466
5468 3 344612 133735 189480 -1 5465
5469 3 344501 133874 189520 -1 5468
5470 3 344421 134016 189600 -1 5469
5471 3 344211 134078 189440 -1 5470
5472 3 343781 134391 189280 -1 5471
5473 3 343383 134699 189240 -1 5472
5474 3 342804 134840 189200 -1 5473
5475 3 342472 134993 189320 -1 5474
5476 3 342287 135200 189440 -1 5475
5477 3 342245 135323 189640 -1 5476
5478 3 341645 135599 189640 -1 5477
5479 3 341590 135707 189680 -1 5478
5480 3 341537 135810 189720 -1 5479
5481 3 341513 135825 189760 -1 5480
5482 3 341544 135840 189800 -1 5481
5483 3 341541 135661 189600 -1 5478
5484 3 341329 135789 189520 -1 5483
5485 3 341064 135932 189480 -1 5484
5486 3 340736 136241 189560 -1 5485
5487 3 340503 136324 189600 -1 5486
5488 3 340272 136295 189560 -1 5487
5489 3 340183 136250 189600 -1 5488
5490 3 339921 136061 189760 -1 5489
5491 3 339697 136011 189840 -1 5490
5492 3 339544 136310 189960 -1 5491
5493 3 339459 136357 190080 -1 5492
5494 3 339410 136376 190160 -1 5493
5495 3 339157 136406 190280 -1 5494
5496 3 339098 136451 190440 -1 5495
5497 3 339134 136490 190520 -1 5496
5498 3 339124 136643 190560 -1 5497
5499 3 339093 136746 190760 -1 5498
5500 3 339125 136784 190840 -1 5499
5501 3 339167 136810 191000 -1 5500
5502 3 339186 136876 191120 -1 5501
5503 3 339245 137022 191200 -1 5502
5504 3 339278 137173 191240 -1 5503
5505 3 339095 137299 191320 -1 5504
5506 3 339023 137451 191400 -1 5505
5507 3 339168 136470 190560 -1 5497
5508 3 339262 136483 190640 -1 5507
5509 3 339613 135867 189720 -1 5491
5510 3 339410 135728 189600 -1 5509
5511 3 339193 135661 189480 -1 5510
5512 3 339136 135527 189440 -1 5511
5513 3 339135 135398 189360 -1 5512
5514 3 339042 135397 189280 -1 5513
5515 3 338884 135442 189200 -1 5514
5516 3 338816 135336 189080 -1 5515
5517 3 338544 135202 188960 -1 5516
5518 3 338528 135056 188920 -1 5517
5519 3 338376 134908 188880 -1 5518
5520 3 338274 134808 188840 -1 5519
5521 3 337923 134516 188960 -1 5520
5522 3 337816 134526 188920 -1 5521
5523 3 337669 134479 188840 -1 5522
5524 3 337615 134322 188800 -1 5523
5525 3 337223 134382 188800 -1 5524
5526 3 337011 134327 188720 -1 5525
5527 3 336791 134263 188640 -1 5526
5528 3 336616 134209 188600 -1 5527
5529 3 336669 134159 188680 -1 5528
5530 3 337980 134538 189080 -1 5521
5531 3 338080 134497 189240 -1 5530
5532 3 338226 134419 189360 -1 5531
5533 3 338404 134565 189600 -1 5532
5534 3 338433 134589 189640 -1 5533
5535 3 338353 134609 189720 -1 5534
5536 3 338281 134639 189840 -1 5535
5537 3 340525 136431 189640 -1 5487
5538 3 342542 135299 189760 -1 5477
5539 3 342591 135239 189880 -1 5538
5540 3 342611 135242 189920 -1 5539
5541 3 342644 135237 190000 -1 5540
5542 3 342656 135250 190080 -1 5541
5543 3 342665 135244 190120 -1 5542
5544 3 342360 135034 189920 -1 5540
5545 3 342329 134954 189960 -1 5544
5546 3 342413 134942 190040 -1 5545
5547 3 342469 134898 190120 -1 5546
5548 3 342605 134833 190200 -1 5547
5549 3 342690 134843 190240 -1 5548
5550 3 342833 134781 190320 -1 5549
5551 3 342996 134735 190360 -1 5550
5552 3 343110 134776 190320 -1 5551
5553 3 343237 134764 190240 -1 5552
5554 3 343375 134789 190280 -1 5553
5555 3 343408 134715 190320 -1 5554
5556 3 343511 134659 190360 -1 5555
5557 3 342926 135229 189720 -1 5538
5558 3 343312 135169 189680 -1 5557
5559 3 343446 135048 189760 -1 5558
5560 3 343300 135056 189800 -1 5559
5561 3 343772 134409 189320 -1 5472
5562 3 343674 134562 189440 -1 5561
5563 3 343776 134536 189520 -1 5562
5564 3 343731 134593 189560 -1 5563
5565 3 343715 134653 189640 -1 5564
5566 3 343714 134672 189680 -1 5565
5567 3 344083 134485 189560 -1 5563
5568 3 344168 134539 189600 -1 5567
5569 3 344167 134593 189680 -1 5568
5570 3 344171 134653 189800 -1 5569
5571 3 344124 134749 189920 -1 5570
5572 3 344129 134776 190000 -1 5571
5573 3 344124 134778 190040 -1 5572
5574 3 344101 134775 190120 -1 5573
5575 3 344074 134805 190160 -1 5574
5576 3 344101 134955 190240 -1 5575
5577 3 344051 135033 190320 -1 5576
5578 3 344056 135068 190360 -1 5577
5579 3 343867 132102 189600 -1 5418
5580 3 343916 132119 189680 -1 5579
5581 3 343980 132069 189760 -1 5580
5582 3 343948 132082 189800 -1 5581
5583 3 342548 131570 189680 -1 5415
5584 3 342359 131687 189600 -1 5583
5585 3 342308 131695 189560 -1 5584
5586 3 342264 131716 189520 -1 5585
5587 3 342072 131749 189360 -1 5586
5588 3 342036 131752 189320 -1 5587
5589 3 342018 131647 189240 -1 5588
5590 3 341885 131560 189120 -1 5589
5591 3 341836 131532 189040 -1 5590
5592 3 341820 129396 189640 -1 5304
5593 3 341627 129315 189600 -1 5592
5594 3 341566 129251 189520 -1 5593
5595 3 341487 129055 189600 -1 5594
5596 3 341436 129047 189640 -1 5595
5597 3 341332 129003 189720 -1 5596
5598 3 341207 129100 189800 -1 5597
5599 3 340981 129121 189840 -1 5598
5600 3 340915 129160 189920 -1 5599
5601 3 342650 127929 188920 -1 5300
5602 3 342811 127939 188960 -1 5601
5603 3 343005 128132 189120 -1 5602
5604 3 343356 128117 189480 -1 5603
5605 3 343638 128141 189600 -1 5604
5606 3 343656 128174 189640 -1 5605
5607 3 343668 128210 189680 -1 5606
5608 3 343763 128214 189760 -1 5607
5609 3 343824 128072 189560 -1 5605
5610 3 343926 128004 189520 -1 5609
5611 3 343972 127933 189480 -1 5610
5612 3 344144 127814 189560 -1 5611
5613 3 344190 127707 189600 -1 5612
5614 3 344183 127451 189600 -1 5613
5615 3 343808 127185 189480 -1 5614
5616 3 343719 126922 189360 -1 5615
5617 3 343776 126820 189320 -1 5616
5618 3 343810 126760 189280 -1 5617
5619 3 343653 128199 189560 -1 5605
5620 3 343662 128252 189520 -1 5619
5621 3 343786 128407 189600 -1 5620
5622 3 343952 128571 189680 -1 5621
5623 3 344171 128636 189720 -1 5622
5624 3 344235 128811 189760 -1 5623
5625 3 344339 128855 189800 -1 5624
5626 3 344381 128857 189840 -1 5625
5627 3 344464 128991 189920 -1 5626
5628 3 344548 129213 189920 -1 5627
5629 3 344561 129374 189960 -1 5628
5630 3 344703 129515 189960 -1 5629
5631 3 342125 127827 188680 -1 5298
5632 3 342054 127845 188800 -1 5631
5633 3 341844 127773 188880 -1 5632
5634 3 341764 127768 188840 -1 5633
5635 3 341682 127765 188800 -1 5634
5636 3 341552 127744 188760 -1 5635
5637 3 341368 127801 188720 -1 5636
5638 3 341192 127833 188680 -1 5637
5639 3 341766 127893 188800 -1 5634
5640 3 341732 127930 188760 -1 5639
5641 3 342784 126801 186160 -1 5288
5642 3 342741 126804 186080 -1 5641
5643 3 342697 126847 185960 -1 5642
5644 3 342344 126905 185960 -1 5643
5645 3 342129 126774 185920 -1 5644
5646 3 341840 126756 185960 -1 5645
5647 3 341765 126765 185920 -1 5646
5648 3 342678 126832 185920 -1 5643
5649 3 342733 126851 185800 -1 5648
5650 3 342682 126936 185760 -1 5649
5651 3 343738 126337 186000 -1 5285
5652 3 344039 122350 184120 -1 5044
5653 3 343888 122373 184160 -1 5652
5654 3 343880 122467 184200 -1 5653
5655 3 343783 122471 184120 -1 5654
5656 3 344380 121186 182680 -1 5031
5657 3 344264 121272 182640 -1 5656
5658 3 344176 121382 182600 -1 5657
5659 3 344201 121453 182480 -1 5658
5660 3 344168 121533 182360 -1 5659
5661 3 344193 121595 182240 -1 5660
5662 3 344169 121616 182200 -1 5661
5663 3 344093 121647 182160 -1 5662
5664 3 344049 121748 182080 -1 5663
5665 3 344056 121826 182040 -1 5664
5666 3 343847 122042 181960 -1 5665
5667 3 343803 122169 181840 -1 5666
5668 3 343689 122217 181720 -1 5667
5669 3 343692 122351 181800 -1 5668
5670 3 343687 122401 181840 -1 5669
5671 3 343763 122404 181960 -1 5670
5672 3 343634 122157 181680 -1 5668
5673 3 346340 120845 181880 -1 5002
5674 3 346177 120684 181800 -1 5673
5675 3 345951 120502 181720 -1 5674
5676 3 345795 120414 181640 -1 5675
5677 3 345653 120294 181520 -1 5676
5678 3 345509 120154 181400 -1 5677
5679 3 345310 119870 181360 -1 5678
5680 3 344930 119566 181520 -1 5679
5681 3 344753 119498 181640 -1 5680
5682 3 344424 119483 181760 -1 5681
5683 3 344150 119384 181800 -1 5682
5684 3 343730 119240 181800 -1 5683
5685 3 343482 119103 181760 -1 5684
5686 3 343395 119083 181720 -1 5685
5687 3 343267 118990 181640 -1 5686
5688 3 343064 118842 181520 -1 5687
5689 3 342820 118850 181440 -1 5688
5690 3 342627 118808 181320 -1 5689
5691 3 342025 118680 181320 -1 5690
5692 3 341579 118828 181360 -1 5691
5693 3 341404 118716 181240 -1 5692
5694 3 341365 118679 181200 -1 5693
5695 3 341110 118584 181080 -1 5694
5696 3 340961 118460 180960 -1 5695
5697 3 340787 118389 180720 -1 5696
5698 3 340371 118486 180680 -1 5697
5699 3 339945 118617 180640 -1 5698
5700 3 339517 118352 180600 -1 5699
5701 3 339263 118197 180560 -1 5700
5702 3 339179 118658 180520 -1 5701
5703 3 339149 118905 180480 -1 5702
5704 3 339015 118955 180440 -1 5703
5705 3 338911 118981 180400 -1 5704
5706 3 338525 119011 180360 -1 5705
5707 3 338295 118989 180320 -1 5706
5708 3 338046 119045 180440 -1 5707
5709 3 337935 119023 180480 -1 5708
5710 3 337724 118789 180520 -1 5709
5711 3 337532 118432 180560 -1 5710
5712 3 337674 118814 180600 -1 5711
5713 3 337738 119056 180640 -1 5712
5714 3 337685 119091 180680 -1 5713
5715 3 337631 119105 180720 -1 5714
5716 3 337535 119044 180760 -1 5715
5717 3 337446 118995 180800 -1 5716
5718 3 337012 118640 180840 -1 5717
5719 3 337254 119101 180880 -1 5718
5720 3 337099 119013 180920 -1 5719
5721 3 337241 119193 180960 -1 5720
5722 3 337242 119232 181000 -1 5721
5723 3 337187 119301 181040 -1 5722
5724 3 337108 119397 181080 -1 5723
5725 3 337041 119542 181120 -1 5724
5726 3 336769 119794 181280 -1 5725
5727 3 336747 119962 181360 -1 5726
5728 3 336623 120206 181440 -1 5727
5729 3 336487 120569 181480 -1 5728
5730 3 336035 120887 181520 -1 5729
5731 3 335507 121047 181560 -1 5730
5732 3 335385 121201 181520 -1 5731
5733 3 335264 121357 181480 -1 5732
5734 3 335167 121505 181520 -1 5733
5735 3 335071 121655 181560 -1 5734
5736 3 334995 121708 181600 -1 5735
5737 3 334891 121983 181720 -1 5736
5738 3 334895 122083 181800 -1 5737
5739 3 334903 122154 181840 -1 5738
5740 3 334926 122297 181920 -1 5739
5741 3 334738 122560 181960 -1 5740
5742 3 334282 122857 181920 -1 5741
5743 3 334162 123012 181880 -1 5742
5744 3 334028 123288 181920 -1 5743
5745 3 333919 123368 181960 -1 5744
5746 3 333696 123487 182000 -1 5745
5747 3 333474 123584 182040 -1 5746
5748 3 333303 123666 182080 -1 5747
5749 3 332958 123808 182000 -1 5748
5750 3 332918 123887 181960 -1 5749
5751 3 332840 123920 181920 -1 5750
5752 3 332737 123944 181880 -1 5751
5753 3 332679 123939 181840 -1 5752
5754 3 332592 124006 181800 -1 5753
5755 3 332486 124035 181760 -1 5754
5756 3 332397 124057 181680 -1 5755
5757 3 332290 124117 181560 -1 5756
5758 3 332188 124273 181560 -1 5757
5759 3 332288 124364 181520 -1 5758
5760 3 332185 124124 181520 -1 5757
5761 3 332158 124112 181480 -1 5760
5762 3 332125 124122 181360 -1 5761
5763 3 332121 124133 181320 -1 5762
5764 3 332143 123917 181080 -1 5763
5765 3 332009 123803 180760 -1 5764
5766 3 332082 123411 180560 -1 5765
5767 3 332235 123321 180520 -1 5766
5768 3 332502 123522 180480 -1 5767
5769 3 335112 122191 181880 -1 5739
5770 3 335367 122261 181920 -1 5769
5771 3 335593 120918 181160 -1 5731
5772 3 335494 120892 180960 -1 5771
5773 3 335513 121236 181840 -1 5731
5774 3 335548 121250 181880 -1 5773
5775 3 337398 119246 181080 -1 5723
5776 3 337522 119246 181160 -1 5775
5777 3 337562 119363 181240 -1 5776
5778 3 337639 119644 181320 -1 5777
5779 3 337614 119690 181440 -1 5778
5780 3 337608 119780 181600 -1 5779
5781 3 337624 119743 181640 -1 5780
5782 3 337517 119689 181680 -1 5781
5783 3 337633 119736 181760 -1 5782
5784 3 337847 119823 181840 -1 5783
5785 3 338027 119952 181840 -1 5784
5786 3 341072 118008 180680 -1 5697
5787 3 341076 117772 180640 -1 5786
5788 3 342542 118621 181200 -1 5690
5789 3 342585 118534 181080 -1 5788
5790 3 342619 118428 181000 -1 5789
5791 3 342600 118352 180960 -1 5790
5792 3 342527 118221 180880 -1 5791
5793 3 342287 117939 180840 -1 5792
5794 3 342516 118215 180800 -1 5793
5795 3 342490 118285 180760 -1 5794
5796 3 342493 118273 180640 -1 5795
5797 3 342335 117876 180600 -1 5796
5798 3 342377 117808 180560 -1 5797
5799 3 342521 118113 180520 -1 5798
5800 3 342478 118370 180400 -1 5799
5801 3 342418 118280 180280 -1 5800
5802 3 342419 118290 180200 -1 5801
5803 3 342316 118291 180120 -1 5802
5804 3 342144 118401 180000 -1 5803
5805 3 343075 118405 181000 -1 5790
5806 3 343209 118431 181080 -1 5805
5807 3 343407 119043 181760 -1 5686
5808 3 343395 118996 181840 -1 5807
5809 3 343365 118980 181960 -1 5808
5810 3 343338 118973 182000 -1 5809
5811 3 343345 119000 182040 -1 5810
5812 3 343087 118992 182120 -1 5811
5813 3 342797 118760 182240 -1 5812
5814 3 342643 118534 182400 -1 5813
5815 3 342599 118363 182520 -1 5814
5816 3 342462 117963 182800 -1 5815
5817 3 342575 118069 183000 -1 5816
5818 3 342622 118121 183040 -1 5817
5819 3 342609 118284 183040 -1 5818
5820 3 342587 118305 183160 -1 5819
5821 3 342589 118312 183240 -1 5820
5822 3 342549 118313 183320 -1 5821
5823 3 342368 118023 183360 -1 5822
5824 3 342550 118423 183400 -1 5823
5825 3 342654 118585 183480 -1 5824
5826 3 342775 118721 183520 -1 5825
5827 3 342804 119141 183640 -1 5826
5828 3 342768 119445 183760 -1 5827
5829 3 342715 119696 183840 -1 5828
5830 3 342672 119745 183880 -1 5829
5831 3 342648 119883 183960 -1 5830
5832 3 342702 120183 184040 -1 5831
5833 3 342597 120043 184080 -1 5832
5834 3 342856 120259 184160 -1 5833
5835 3 343014 120418 184200 -1 5834
5836 3 343241 120567 184240 -1 5835
5837 3 343345 120736 184280 -1 5836
5838 3 343437 120942 184400 -1 5837
5839 3 343501 121010 184440 -1 5838
5840 3 343586 121099 184520 -1 5839
5841 3 343663 121276 184600 -1 5840
5842 3 343701 121390 184680 -1 5841
5843 3 343912 121756 185000 -1 5842
5844 3 344026 121861 185080 -1 5843
5845 3 343985 121947 185200 -1 5844
5846 3 344020 122198 185320 -1 5845
5847 3 343931 122430 185480 -1 5846
5848 3 343803 122781 185640 -1 5847
5849 3 343872 123033 185720 -1 5848
5850 3 343979 123097 185640 -1 5849
5851 3 344107 123067 185600 -1 5850
5852 3 344164 123229 185640 -1 5851
5853 3 344282 123373 185720 -1 5852
5854 3 344363 123609 185800 -1 5853
5855 3 344380 123750 185840 -1 5854
5856 3 344421 123873 185880 -1 5855
5857 3 344544 124019 185800 -1 5856
5858 3 344585 124124 185760 -1 5857
5859 3 344532 124266 185840 -1 5858
5860 3 344698 124417 185880 -1 5859
5861 3 344692 124448 185920 -1 5860
5862 3 344656 124450 186000 -1 5861
5863 3 344682 124485 185880 -1 5861
5864 3 344692 124487 185800 -1 5863
5865 3 344744 124480 185760 -1 5864
5866 3 344565 124002 185680 -1 5858
5867 3 344611 123901 185600 -1 5866
5868 3 344659 123766 185480 -1 5867
5869 3 344623 123683 185400 -1 5868
5870 3 344590 123627 185360 -1 5869
5871 3 344576 123564 185320 -1 5870
5872 3 344573 123504 185240 -1 5871
5873 3 344544 123346 185120 -1 5872
5874 3 344452 123265 185000 -1 5873
5875 3 343467 118959 182040 -1 5810
5876 3 343509 118892 182080 -1 5875
5877 3 343655 118814 182120 -1 5876
5878 3 343658 118780 182160 -1 5877
5879 3 343665 118681 182200 -1 5878
5880 3 343727 118557 182280 -1 5879
5881 3 343887 118374 182360 -1 5880
5882 3 343977 118269 182400 -1 5881
5883 3 344058 118205 182440 -1 5882
5884 3 344248 118112 182480 -1 5883
5885 3 344293 118115 182560 -1 5884
5886 3 344217 118035 182680 -1 5885
5887 3 344020 117872 182800 -1 5886
5888 3 343757 117745 182880 -1 5887
5889 3 343776 117859 182960 -1 5888
5890 3 343752 117677 182920 -1 5889
5891 3 343691 117569 182960 -1 5890
5892 3 343571 117330 182880 -1 5891
5893 3 343604 117399 182840 -1 5892
5894 3 343539 117370 182800 -1 5893
5895 3 343587 117507 182760 -1 5894
5896 3 343456 117475 182840 -1 5895
5897 3 343349 117386 182880 -1 5896
5898 3 343584 118007 183000 -1 5889
5899 3 343233 117893 183040 -1 5898
5900 3 342999 117958 183080 -1 5899
5901 3 342880 117967 183200 -1 5900
5902 3 342783 117949 183320 -1 5901
5903 3 342540 117625 183360 -1 5902
5904 3 342768 117941 183400 -1 5903
5905 3 342805 117985 183440 -1 5904
5906 3 342831 118015 183480 -1 5905
5907 3 346351 120843 181920 -1 5673
5908 3 346402 120830 182080 -1 5907
5909 3 346411 120734 182200 -1 5908
5910 3 346374 120649 182360 -1 5909
5911 3 346366 120528 182520 -1 5910
5912 3 346288 120401 182640 -1 5911
5913 3 348936 119913 179560 -1 4927
5914 3 348869 119758 179440 -1 5913
5915 3 348748 119926 179320 -1 5914
5916 3 355653 121453 176280 -1 4733
5917 3 355694 120969 176160 -1 5916
5918 3 355656 120428 176080 -1 5917
5919 3 355562 119713 175880 -1 5918
5920 3 355537 119588 175760 -1 5919
5921 3 356057 119684 175760 -1 5920
5922 3 356589 119459 175840 -1 5921
5923 3 356930 119246 175960 -1 5922
5924 3 357040 119208 175880 -1 5923
5925 3 357255 119212 175760 -1 5924
5926 3 357304 119153 175680 -1 5925
5927 3 357512 119055 175720 -1 5926
5928 3 357623 119023 175760 -1 5927
5929 3 357821 118867 175840 -1 5928
5930 3 357993 118738 175880 -1 5929
5931 3 358166 118609 175920 -1 5930
5932 3 358434 118458 176000 -1 5931
5933 3 358774 118297 176120 -1 5932
5934 3 359275 118244 176160 -1 5933
5935 3 359650 118152 176200 -1 5934
5936 3 360133 118045 176240 -1 5935
5937 3 360273 118036 176320 -1 5936
5938 3 360553 118052 176440 -1 5937
5939 3 360619 117968 176480 -1 5938
5940 3 360741 117922 176520 -1 5939
5941 3 360791 117841 176600 -1 5940
5942 3 361190 117663 176560 -1 5941
5943 3 361421 117576 176520 -1 5942
5944 3 361622 117483 176440 -1 5943
5945 3 361777 117419 176320 -1 5944
5946 3 361928 117279 176200 -1 5945
5947 3 362036 117111 176120 -1 5946
5948 3 362026 117023 176000 -1 5947
5949 3 362089 116954 175840 -1 5948
5950 3 362181 116895 175760 -1 5949
5951 3 362285 116834 175680 -1 5950
5952 3 362272 116748 175560 -1 5951
5953 3 362374 116415 175600 -1 5952
5954 3 362534 116095 175720 -1 5953
5955 3 362765 115749 175800 -1 5954
5956 3 362822 115579 175840 -1 5955
5957 3 362853 115404 175800 -1 5956
5958 3 362850 115321 175760 -1 5957
5959 3 362870 115155 175840 -1 5958
5960 3 362898 115100 175880 -1 5959
5961 3 362960 114927 175960 -1 5960
5962 3 363019 114849 176000 -1 5961
5963 3 363022 114842 176120 -1 5962
5964 3 362953 114844 176200 -1 5963
5965 3 362935 114869 176280 -1 5964
5966 3 362854 114902 176320 -1 5965
5967 3 362732 114890 176440 -1 5966
5968 3 362602 114812 176520 -1 5967
5969 3 362775 114660 176520 -1 5968
5970 3 362826 114586 176560 -1 5969
5971 3 362414 114752 176520 -1 5968
5972 3 362151 114619 176520 -1 5971
5973 3 362089 114553 176480 -1 5972
5974 3 362112 114571 176400 -1 5973
5975 3 362055 114351 176280 -1 5974
5976 3 362156 114295 176240 -1 5975
5977 3 362265 114378 176200 -1 5976
5978 3 362283 114451 176320 -1 5977
5979 3 363064 114791 175960 -1 5962
5980 3 363062 114736 175880 -1 5979
5981 3 363044 114583 175800 -1 5980
5982 3 363100 114367 175680 -1 5981
5983 3 363077 114186 175600 -1 5982
5984 3 362932 114074 175560 -1 5983
5985 3 362854 114041 175480 -1 5984
5986 3 362817 114028 175440 -1 5985
5987 3 362684 113986 175400 -1 5986
5988 3 362526 114011 175320 -1 5987
5989 3 362474 114039 175280 -1 5988
5990 3 362457 114000 175200 -1 5989
5991 3 362356 114040 175000 -1 5990
5992 3 362277 114112 174880 -1 5991
5993 3 362235 114103 174760 -1 5992
5994 3 362167 114148 174680 -1 5993
5995 3 362135 114134 174640 -1 5994
5996 3 362133 114058 174600 -1 5995
5997 3 362118 114065 174560 -1 5996
5998 3 362107 114070 174520 -1 5997
5999 3 362035 114136 174360 -1 5998
6000 3 362027 114061 174160 -1 5999
6001 3 362161 114058 173960 -1 6000
6002 3 362268 114086 173800 -1 6001
6003 3 362201 114178 173760 -1 6002
6004 3 362113 114005 173640 -1 6003
6005 3 362061 114026 173480 -1 6004
6006 3 362066 113941 173280 -1 6005
6007 3 362049 113896 173200 -1 6006
6008 3 361981 113867 173160 -1 6007
6009 3 361889 113891 173080 -1 6008
6010 3 361875 113887 173040 -1 6009
6011 3 361826 113844 173000 -1 6010
6012 3 361745 113800 172960 -1 6011
6013 3 361676 113697 173040 -1 6012
6014 3 361633 113701 173120 -1 6013
6015 3 361605 113702 173240 -1 6014
6016 3 361409 113659 173080 -1 6013
6017 3 362420 114128 173800 -1 6002
6018 3 362533 114270 173760 -1 6017
6019 3 362556 114155 173720 -1 6018
6020 3 362657 114170 173640 -1 6019
6021 3 362820 114212 173720 -1 6020
6022 3 362883 114236 173800 -1 6021
6023 3 362896 114242 173920 -1 6022
6024 3 362143 114259 174680 -1 5994
6025 3 362060 114514 174680 -1 6024
6026 3 362538 113944 175480 -1 5985
6027 3 362242 113934 175520 -1 6026
6028 3 362250 113971 175640 -1 6027
6029 3 362301 113962 175760 -1 6028
6030 3 362226 113980 175880 -1 6029
6031 3 361995 114064 175920 -1 6030
6032 3 361734 114183 175960 -1 6031
6033 3 361564 114173 176000 -1 6032
6034 3 361268 114005 176000 -1 6033
6035 3 361087 114004 175920 -1 6034
6036 3 360950 113984 175880 -1 6035
6037 3 360773 113933 176000 -1 6036
6038 3 360631 113844 176040 -1 6037
6039 3 360481 113809 176000 -1 6038
6040 3 360261 113678 175960 -1 6039
6041 3 360188 113665 175920 -1 6040
6042 3 360036 113600 176040 -1 6041
6043 3 360007 113597 176080 -1 6042
6044 3 359994 113560 176120 -1 6043
6045 3 359984 113532 176200 -1 6044
6046 3 359967 113506 176240 -1 6045
6047 3 359963 113546 176280 -1 6046
6048 3 359892 113426 176320 -1 6047
6049 3 359862 113478 176360 -1 6048
6050 3 359776 113518 176440 -1 6049
6051 3 359759 113491 176480 -1 6050
6052 3 362558 116872 175760 -1 5950
6053 3 362649 116950 175800 -1 6052
6054 3 362690 117000 175880 -1 6053
6055 3 362784 117025 175840 -1 6054
6056 3 362921 116893 176040 -1 6055
6057 3 363150 116788 176200 -1 6056
6058 3 363185 116865 176040 -1 6057
6059 3 363155 116803 175920 -1 6058
6060 3 363121 116860 175880 -1 6059
6061 3 363171 116748 176240 -1 6057
6062 3 363308 116701 176280 -1 6061
6063 3 363520 116729 176280 -1 6062
6064 3 363818 116648 176400 -1 6063
6065 3 363990 116689 176520 -1 6064
6066 3 364018 116649 176560 -1 6065
6067 3 361008 117792 176680 -1 5941
6068 3 361168 117722 176760 -1 6067
6069 3 361390 117698 176800 -1 6068
6070 3 361483 117422 176840 -1 6069
6071 3 361516 117326 176920 -1 6070
6072 3 361543 117295 177040 -1 6071
6073 3 361651 117225 177120 -1 6072
6074 3 361947 116907 177560 -1 6073
6075 3 361994 116848 177720 -1 6074
6076 3 361742 116868 177720 -1 6075
6077 3 361479 116812 177920 -1 6076
6078 3 361156 116772 178040 -1 6077
6079 3 360996 116766 178160 -1 6078
6080 3 360742 116674 178120 -1 6079
6081 3 360192 116790 177720 -1 6080
6082 3 359933 116753 177440 -1 6081
6083 3 359666 116686 177520 -1 6082
6084 3 359441 116643 177600 -1 6083
6085 3 359240 116457 177640 -1 6084
6086 3 359356 116437 177720 -1 6085
6087 3 359435 116383 177760 -1 6086
6088 3 359480 116257 177680 -1 6087
6089 3 359505 116247 177600 -1 6088
6090 3 358964 116312 177600 -1 6085
6091 3 358944 116313 177480 -1 6090
6092 3 358768 116341 177320 -1 6091
6093 3 358431 116269 177160 -1 6092
6094 3 358132 116246 177040 -1 6093
6095 3 362103 116791 177840 -1 6075
6096 3 362280 116466 178320 -1 6095
6097 3 362367 116362 178480 -1 6096
6098 3 362375 116279 178600 -1 6097
6099 3 362503 116290 178680 -1 6098
6100 3 362650 116103 178840 -1 6099
6101 3 362645 115654 179000 -1 6100
6102 3 362818 115350 179040 -1 6101
6103 3 362951 115097 179080 -1 6102
6104 3 363003 115058 179120 -1 6103
6105 3 362998 115045 179160 -1 6104
6106 3 362974 114995 179240 -1 6105
6107 3 362965 114995 179280 -1 6106
6108 3 363216 114411 179280 -1 6107
6109 3 363283 114245 179240 -1 6108
6110 3 363307 114231 179200 -1 6109
6111 3 363554 114120 179040 -1 6110
6112 3 363581 114021 179000 -1 6111
6113 3 363683 113898 179080 -1 6112
6114 3 363969 113865 179000 -1 6113
6115 3 364139 113675 179040 -1 6114
6116 3 364181 113506 179080 -1 6115
6117 3 364193 113474 179120 -1 6116
6118 3 364143 113332 179160 -1 6117
6119 3 364013 113272 179240 -1 6118
6120 3 363913 113226 179360 -1 6119
6121 3 363783 113120 179440 -1 6120
6122 3 363632 113032 179520 -1 6121
6123 3 363505 112837 179560 -1 6122
6124 3 363450 112746 179600 -1 6123
6125 3 363427 112783 179640 -1 6124
6126 3 363383 112603 179640 -1 6124
6127 3 363363 112490 179680 -1 6126
6128 3 363326 112347 179760 -1 6127
6129 3 363281 112249 179800 -1 6128
6130 3 363286 112292 179840 -1 6129
6131 3 363365 112370 179960 -1 6130
6132 3 363506 112331 180120 -1 6131
6133 3 363446 112575 180320 -1 6132
6134 3 363377 112539 180440 -1 6133
6135 3 363444 112588 180640 -1 6134
6136 3 363472 112618 180680 -1 6135
6137 3 364183 113590 179040 -1 6116
6138 3 364194 113618 179000 -1 6137
6139 3 364196 113692 178920 -1 6138
6140 3 364227 113704 178880 -1 6139
6141 3 364288 113668 178800 -1 6140
6142 3 364394 113674 178680 -1 6141
6143 3 364504 113597 178640 -1 6142
6144 3 364532 113561 178560 -1 6143
6145 3 364417 113393 178600 -1 6143
6146 3 364439 113334 178480 -1 6145
6147 3 364424 113343 178360 -1 6146
6148 3 364345 113325 178320 -1 6147
6149 3 364221 113223 178360 -1 6148
6150 3 364112 113107 178440 -1 6149
6151 3 363985 112765 178520 -1 6150
6152 3 363907 112857 178560 -1 6151
6153 3 363603 112744 178560 -1 6152
6154 3 363352 112693 178600 -1 6153
6155 3 363179 112657 178640 -1 6154
6156 3 362984 112663 178680 -1 6155
6157 3 362975 112646 178720 -1 6156
6158 3 364284 113227 178280 -1 6148
6159 3 364363 113150 178240 -1 6158
6160 3 364712 113274 178200 -1 6159
6161 3 364893 113249 178160 -1 6160
6162 3 362963 114995 179320 -1 6107
6163 3 362875 114918 179600 -1 6162
6164 3 362681 115308 179600 -1 6163
6165 3 362304 115562 179680 -1 6164
6166 3 362098 115606 179840 -1 6165
6167 3 362016 115711 180080 -1 6166
6168 3 361979 115870 180280 -1 6167
6169 3 361990 115930 180320 -1 6168
6170 3 361850 116139 180440 -1 6169
6171 3 361645 116183 180520 -1 6170
6172 3 361629 116193 180600 -1 6171
6173 3 361405 116184 180560 -1 6172
6174 3 361312 116268 180680 -1 6173
6175 3 361196 116235 180720 -1 6174
6176 3 361023 116171 180640 -1 6175
6177 3 360949 116294 180640 -1 6176
6178 3 360858 116352 180680 -1 6177
6179 3 360762 116411 180720 -1 6178
6180 3 360489 116408 180760 -1 6179
6181 3 360386 116418 180720 -1 6180
6182 3 360330 116444 180680 -1 6181
6183 3 360201 116321 180600 -1 6182
6184 3 360087 116369 180520 -1 6183
6185 3 359943 116312 180600 -1 6184
6186 3 359897 116398 180560 -1 6185
6187 3 359882 116454 180320 -1 6186
6188 3 359801 116423 180200 -1 6187
6189 3 359722 116455 180160 -1 6188
6190 3 359620 116504 180080 -1 6189
6191 3 359471 116654 179920 -1 6190
6192 3 359573 116889 179880 -1 6191
6193 3 359578 116750 179800 -1 6192
6194 3 359711 116816 179760 -1 6193
6195 3 359821 116749 179600 -1 6194
6196 3 359922 116766 179400 -1 6195
6197 3 359980 116786 179320 -1 6196
6198 3 360059 116739 179280 -1 6197
6199 3 359615 116959 179920 -1 6192
6200 3 359644 117129 180040 -1 6199
6201 3 359577 117327 180200 -1 6200
6202 3 359290 117524 180240 -1 6201
6203 3 359053 117875 180200 -1 6202
6204 3 358987 117896 180120 -1 6203
6205 3 358828 117908 179960 -1 6204
6206 3 358467 117913 179920 -1 6205
6207 3 358456 118096 179960 -1 6206
6208 3 358429 118451 180000 -1 6207
6209 3 358400 118511 180040 -1 6208
6210 3 358264 118672 179960 -1 6209
6211 3 358185 118694 179920 -1 6210
6212 3 358010 118616 179880 -1 6211
6213 3 357878 118693 179880 -1 6212
6214 3 357785 118742 179920 -1 6213
6215 3 357626 118639 179840 -1 6214
6216 3 357496 118704 179720 -1 6215
6217 3 357308 118870 179680 -1 6216
6218 3 357232 118954 179600 -1 6217
6219 3 357111 118994 179680 -1 6218
6220 3 358220 118847 180000 -1 6210
6221 3 358244 119019 180040 -1 6220
6222 3 358324 119107 180000 -1 6221
6223 3 358378 119200 180080 -1 6222
6224 3 358394 119316 180120 -1 6223
6225 3 358485 119518 180200 -1 6224
6226 3 358770 119561 180280 -1 6225
6227 3 358829 119592 180360 -1 6226
6228 3 359080 119524 180520 -1 6227
6229 3 359390 119425 180640 -1 6228
6230 3 359540 119231 180720 -1 6229
6231 3 359627 119133 180800 -1 6230
6232 3 359680 119201 180840 -1 6231
6233 3 359718 119317 180960 -1 6232
6234 3 359749 119380 181080 -1 6233
6235 3 359802 119468 181240 -1 6234
6236 3 361763 116354 180640 -1 6172
6237 3 361812 116472 180680 -1 6236
6238 3 361769 116541 180720 -1 6237
6239 3 361612 116588 180680 -1 6238
6240 3 361587 116525 180640 -1 6239
6241 3 361825 116504 180760 -1 6238
6242 3 361950 116584 180880 -1 6241
6243 3 362088 116766 181000 -1 6242
6244 3 362240 116811 181160 -1 6243
6245 3 362306 116870 181200 -1 6244
6246 3 362221 117250 181320 -1 6245
6247 3 362139 117452 181400 -1 6246
6248 3 362083 117395 181440 -1 6247
6249 3 361893 117396 181480 -1 6248
6250 3 361801 117458 181600 -1 6249
6251 3 361511 117239 181560 -1 6250
6252 3 361348 117167 181520 -1 6251
6253 3 361313 117176 181480 -1 6252
6254 3 361294 117246 181360 -1 6253
6255 3 361229 117258 181320 -1 6254
6256 3 361305 117227 181600 -1 6251
6257 3 361219 117238 181640 -1 6256
6258 3 361212 117274 181680 -1 6257
6259 3 362199 117554 181440 -1 6247
6260 3 362369 117680 181480 -1 6259
6261 3 362503 117699 181560 -1 6260
6262 3 362576 117742 181680 -1 6261
6263 3 362675 117787 181760 -1 6262
6264 3 362805 117959 181800 -1 6263
6265 3 362889 118016 181880 -1 6264
6266 3 362985 118221 181880 -1 6265
6267 3 363018 118359 181840 -1 6266
6268 3 362969 118555 181800 -1 6267
6269 3 362955 118587 181760 -1 6268
6270 3 362691 117655 181760 -1 6263
6271 3 362545 117548 181800 -1 6270
6272 3 362532 117502 182000 -1 6271
6273 3 362638 117430 182120 -1 6272
6274 3 362678 117407 182160 -1 6273
6275 3 362787 117308 182320 -1 6274
6276 3 362848 117092 182480 -1 6275
6277 3 362791 116964 182520 -1 6276
6278 3 362754 116606 182560 -1 6277
6279 3 362897 114820 179760 -1 6163
6280 3 362914 114700 179800 -1 6279
6281 3 362283 114570 179800 -1 6280
6282 3 362221 114731 179920 -1 6281
6283 3 362274 114987 180120 -1 6282
6284 3 362318 114977 180200 -1 6283
6285 3 362253 115019 180240 -1 6284
6286 3 362344 115090 180400 -1 6285
6287 3 362381 115125 180440 -1 6286
6288 3 362369 114963 180240 -1 6284
6289 3 362517 115015 180360 -1 6288
6290 3 362677 115075 180480 -1 6289
6291 3 362718 115057 180520 -1 6290
6292 3 362613 115076 180560 -1 6291
6293 3 363203 114829 180040 -1 6280
6294 3 362993 115111 179040 -1 6103
6295 3 362976 115081 178920 -1 6294
6296 3 363360 115109 178880 -1 6295
6297 3 363278 115052 178840 -1 6296
6298 3 363266 114996 178800 -1 6297
6299 3 363218 115028 178720 -1 6298
6300 3 363156 115052 178640 -1 6299
6301 3 363474 115208 178840 -1 6296
6302 3 363674 115190 178800 -1 6301
6303 3 363827 115379 178760 -1 6302
6304 3 362166 115964 178560 -1 6098
6305 3 362127 115922 178600 -1 6304
6306 3 362075 115933 178520 -1 6305
6307 3 362062 115813 178480 -1 6306
6308 3 361993 115675 178560 -1 6307
6309 3 362034 115732 178760 -1 6308
6310 3 361946 115535 178800 -1 6309
6311 3 361990 115519 178840 -1 6310
6312 3 361896 115402 178920 -1 6311
6313 3 361755 115317 179120 -1 6312
6314 3 361671 115183 179320 -1 6313
6315 3 361484 115056 179440 -1 6314
6316 3 361370 114923 179480 -1 6315
6317 3 361237 114817 179600 -1 6316
6318 3 361058 114860 179640 -1 6317
6319 3 360835 114830 179680 -1 6318
6320 3 360731 114733 179720 -1 6319
6321 3 360629 114729 179760 -1 6320
6322 3 360588 114672 179840 -1 6321
6323 3 360604 114707 179880 -1 6322
6324 3 360665 114612 179920 -1 6323
6325 3 360719 114622 179960 -1 6324
6326 3 360697 114704 180080 -1 6325
6327 3 360793 114739 180240 -1 6326
6328 3 360833 114786 180320 -1 6327
6329 3 360864 114829 180400 -1 6328
6330 3 360794 114887 180480 -1 6329
6331 3 360706 114787 180600 -1 6330
6332 3 360792 114992 180720 -1 6331
6333 3 360795 115052 180840 -1 6332
6334 3 360875 115140 180920 -1 6333
6335 3 360986 115208 181040 -1 6334
6336 3 361050 115255 181160 -1 6335
6337 3 361104 115292 181200 -1 6336
6338 3 361161 115235 181240 -1 6337
6339 3 360555 114786 179680 -1 6321
6340 3 360460 114811 179560 -1 6339
6341 3 360362 114880 179640 -1 6340
6342 3 360235 115046 179680 -1 6341
6343 3 359965 115210 179640 -1 6342
6344 3 359868 115303 179560 -1 6343
6345 3 359825 115407 179520 -1 6344
6346 3 359818 115264 179480 -1 6345
6347 3 359703 115190 179400 -1 6346
6348 3 359704 115496 179440 -1 6345
6349 3 359517 115499 179520 -1 6348
6350 3 359500 115499 179560 -1 6349
6351 3 362284 116668 178480 -1 6097
6352 3 361684 116793 178480 -1 6351
6353 3 361343 116817 178520 -1 6352
6354 3 361730 116834 178440 -1 6352
6355 3 361771 116875 178400 -1 6354
6356 3 361738 117014 178280 -1 6355
6357 3 361680 117146 178240 -1 6356
6358 3 361604 117315 178360 -1 6357
6359 3 361601 117515 178440 -1 6358
6360 3 361751 117590 178560 -1 6359
6361 3 361823 117590 178680 -1 6360
6362 3 357993 118731 175840 -1 5930
6363 3 358029 118645 175800 -1 6362
6364 3 358035 118584 175720 -1 6363
6365 3 358038 118535 175600 -1 6364
6366 3 357966 118538 175440 -1 6365
6367 3 357890 118566 175320 -1 6366
6368 3 357844 118564 175280 -1 6367
6369 3 357792 118532 175200 -1 6368
6370 3 357710 118591 175120 -1 6369
6371 3 357549 118685 174840 -1 6370
6372 3 357394 118752 174760 -1 6371
6373 3 357343 118708 174680 -1 6372
6374 3 357228 118795 174560 -1 6373
6375 3 357228 118842 174520 -1 6374
6376 3 357248 118960 174440 -1 6375
6377 3 357326 119006 174320 -1 6376
6378 3 357391 118988 174280 -1 6377
6379 3 357417 118916 174200 -1 6378
6380 3 357491 118988 174040 -1 6379
6381 3 357530 119095 174000 -1 6380
6382 3 357686 119130 173920 -1 6381
6383 3 357917 119088 173880 -1 6382
6384 3 358148 119004 173840 -1 6383
6385 3 356856 119232 175640 -1 5926
6386 3 356751 119200 175600 -1 6385
6387 3 355508 119430 175640 -1 5920
6388 3 355510 119107 175560 -1 6387
6389 3 355339 118587 175440 -1 6388
6390 3 355323 118518 175400 -1 6389
6391 3 355308 118445 175360 -1 6390
6392 3 355211 118096 175200 -1 6391
6393 3 355079 117803 175040 -1 6392
6394 3 354952 117640 174880 -1 6393
6395 3 354923 117616 174840 -1 6394
6396 3 354747 117214 174560 -1 6395
6397 3 354557 116905 174400 -1 6396
6398 3 354307 116610 174280 -1 6397
6399 3 353958 116330 174160 -1 6398
6400 3 353649 115768 174160 -1 6399
6401 3 353065 115560 174240 -1 6400
6402 3 353013 115659 174360 -1 6401
6403 3 352808 115685 174440 -1 6402
6404 3 352606 115699 174560 -1 6403
6405 3 352069 115867 174680 -1 6404
6406 3 351818 116030 174720 -1 6405
6407 3 351643 115815 174800 -1 6406
6408 3 351279 115836 174880 -1 6407
6409 3 350855 115905 174800 -1 6408
6410 3 350361 116302 174760 -1 6409
6411 3 350088 116411 174800 -1 6410
6412 3 349916 116487 174760 -1 6411
6413 3 349804 116587 174720 -1 6412
6414 3 349768 116514 174760 -1 6413
6415 3 349381 116903 174880 -1 6414
6416 3 349174 117358 174920 -1 6415
6417 3 349187 117323 174840 -1 6416
6418 3 349235 117117 174440 -1 6417
6419 3 348957 117493 174880 -1 6416
6420 3 348735 117617 174840 -1 6419
6421 3 348395 117932 174880 -1 6420
6422 3 348264 118165 174840 -1 6421
6423 3 348162 118376 174800 -1 6422
6424 3 348013 118600 174760 -1 6423
6425 3 347920 118694 174720 -1 6424
6426 3 347890 118898 174800 -1 6425
6427 3 347819 119025 174880 -1 6426
6428 3 347740 119053 174920 -1 6427
6429 3 347571 119049 175080 -1 6428
6430 3 347373 119140 175200 -1 6429
6431 3 347388 119368 175280 -1 6430
6432 3 347445 119359 175320 -1 6431
6433 3 347301 119315 175160 -1 6430
6434 3 347163 119497 175080 -1 6433
6435 3 347106 119490 175120 -1 6434
6436 3 347027 119477 175200 -1 6435
6437 3 347069 119582 175280 -1 6436
6438 3 346901 119495 175360 -1 6437
6439 3 346757 119495 175360 -1 6438
6440 3 346617 119500 175400 -1 6439
6441 3 346434 119337 175360 -1 6440
6442 3 346246 119279 175280 -1 6441
6443 3 346167 119168 175200 -1 6442
6444 3 346381 119472 175440 -1 6440
6445 3 346391 119456 175520 -1 6444
6446 3 346239 119562 175480 -1 6444
6447 3 346147 119656 175520 -1 6446
6448 3 345941 119815 175600 -1 6447
6449 3 345850 119885 175720 -1 6448
6450 3 345743 119941 175880 -1 6449
6451 3 345725 119954 175920 -1 6450
6452 3 345739 120016 175960 -1 6451
6453 3 345611 120156 175960 -1 6452
6454 3 345517 120164 176000 -1 6453
6455 3 349945 116376 174680 -1 6413
6456 3 350010 116457 174640 -1 6455
6457 3 350102 116333 174560 -1 6456
6458 3 350128 116333 174520 -1 6457
6459 3 350233 116342 174400 -1 6458
6460 3 350103 116133 174240 -1 6459
6461 3 350415 116294 174040 -1 6460
6462 3 350487 116329 174000 -1 6461
6463 3 351835 115946 174800 -1 6407
6464 3 351947 116212 174840 -1 6463
6465 3 351969 116204 174880 -1 6464
6466 3 351998 116238 174960 -1 6465
6467 3 352057 116273 175000 -1 6466
6468 3 352086 116254 175040 -1 6467
6469 3 352136 116217 175120 -1 6468
6470 3 352283 116230 175280 -1 6469
6471 3 352525 116146 175440 -1 6470
6472 3 352644 116199 175600 -1 6471
6473 3 352685 116249 175760 -1 6472
6474 3 352754 116209 175800 -1 6473
6475 3 352812 116195 175880 -1 6474
6476 3 352822 116122 176000 -1 6475
6477 3 352993 116192 176040 -1 6476
6478 3 353056 116082 176200 -1 6477
6479 3 353104 116033 176120 -1 6478
6480 3 353181 115884 176080 -1 6479
6481 3 353244 115781 176120 -1 6480
6482 3 353365 115757 176160 -1 6481
6483 3 353600 115801 176040 -1 6482
6484 3 353664 115812 175960 -1 6483
6485 3 353924 115786 175960 -1 6484
6486 3 354114 115809 176040 -1 6485
6487 3 354128 115818 176160 -1 6486
6488 3 354228 115804 176240 -1 6487
6489 3 354359 115793 176280 -1 6488
6490 3 354400 115560 176240 -1 6489
6491 3 354427 115436 176280 -1 6490
6492 3 354414 115368 176240 -1 6491
6493 3 354384 115480 176400 -1 6491
6494 3 354287 115668 176440 -1 6493
6495 3 354391 115508 176480 -1 6494
6496 3 354397 115484 176520 -1 6495
6497 3 354378 115418 176600 -1 6496
6498 3 354385 115391 176640 -1 6497
6499 3 354391 115315 176720 -1 6498
6500 3 354396 115276 176760 -1 6499
6501 3 354477 115180 176880 -1 6500
6502 3 354409 115773 177080 -1 6501
6503 3 354405 115204 177120 -1 6502
6504 3 354389 115070 177200 -1 6503
6505 3 354393 114970 177280 -1 6504
6506 3 354337 114896 177280 -1 6505
6507 3 354276 114932 177240 -1 6506
6508 3 354256 114953 177200 -1 6507
6509 3 354239 115673 177080 -1 6508
6510 3 354182 115027 177000 -1 6509
6511 3 354083 114788 176880 -1 6510
6512 3 354064 114766 176760 -1 6511
6513 3 354130 114860 176640 -1 6512
6514 3 354139 114941 176480 -1 6513
6515 3 354036 115092 176440 -1 6514
6516 3 353040 116056 176280 -1 6478
6517 3 353689 116021 174400 -1 6400
6518 3 353663 115727 174000 -1 6400
6519 3 353690 115613 173800 -1 6518
6520 3 353742 115475 173720 -1 6519
6521 3 353949 115558 173520 -1 6520
6522 3 353814 115770 173160 -1 6521
6523 3 353786 115959 172800 -1 6522
6524 3 353699 116040 172520 -1 6523
6525 3 353688 116195 172280 -1 6524
6526 3 353945 116501 172120 -1 6525
6527 3 353743 116625 171880 -1 6526
6528 3 353684 116596 171680 -1 6527
6529 3 353584 116750 171480 -1 6528
6530 3 353526 116897 171360 -1 6529
6531 3 353717 116938 171360 -1 6530
6532 3 353948 116952 171320 -1 6531
6533 3 354389 116829 171200 -1 6532
6534 3 354569 116900 171160 -1 6533
6535 3 354700 116981 171120 -1 6534
6536 3 354807 117020 171080 -1 6535
6537 3 354967 117156 171040 -1 6536
6538 3 355049 117244 171000 -1 6537
6539 3 355212 117269 170920 -1 6538
6540 3 355381 117256 170880 -1 6539
6541 3 355440 117284 170800 -1 6540
6542 3 355456 117275 170760 -1 6541
6543 3 355480 117245 170720 -1 6542
6544 3 355404 117196 170600 -1 6543
6545 3 355405 117145 170400 -1 6544
6546 3 355469 117064 170280 -1 6545
6547 3 355575 116989 170240 -1 6546
6548 3 355655 117073 170200 -1 6547
6549 3 355854 117014 170120 -1 6548
6550 3 356078 117105 170080 -1 6549
6551 3 355995 117004 169960 -1 6550
6552 3 356182 117035 170040 -1 6550
6553 3 356408 116860 170000 -1 6552
6554 3 356523 116628 169960 -1 6553
6555 3 356587 116493 169880 -1 6554
6556 3 356658 116103 169760 -1 6555
6557 3 356655 115896 169680 -1 6556
6558 3 356630 115652 169600 -1 6557
6559 3 356645 115456 169480 -1 6558
6560 3 356747 115529 169400 -1 6559
6561 3 356842 115446 169360 -1 6560
6562 3 357050 115318 169280 -1 6561
6563 3 357113 115230 169240 -1 6562
6564 3 357222 115192 169160 -1 6563
6565 3 357279 115065 169080 -1 6564
6566 3 357383 114877 169080 -1 6565
6567 3 357382 114661 169120 -1 6566
6568 3 357389 114581 169040 -1 6567
6569 3 357327 114515 168960 -1 6568
6570 3 357197 114653 168880 -1 6569
6571 3 357046 114761 168800 -1 6570
6572 3 356929 114773 168680 -1 6571
6573 3 356846 114728 168600 -1 6572
6574 3 356744 114710 168560 -1 6573
6575 3 356701 114746 168640 -1 6574
6576 3 356452 114714 168560 -1 6575
6577 3 356487 114846 168440 -1 6576
6578 3 356464 114784 168400 -1 6577
6579 3 356384 114730 168280 -1 6578
6580 3 356317 114779 168160 -1 6579
6581 3 356283 114742 168000 -1 6580
6582 3 356369 114882 167800 -1 6581
6583 3 356368 114933 167720 -1 6582
6584 3 356331 114944 167640 -1 6583
6585 3 356290 114867 167560 -1 6584
6586 3 356188 114734 167520 -1 6585
6587 3 356252 114845 167480 -1 6586
6588 3 356241 114815 167400 -1 6587
6589 3 356168 114860 167320 -1 6588
6590 3 357430 114548 169160 -1 6567
6591 3 357431 114477 169200 -1 6590
6592 3 357427 114375 169280 -1 6591
6593 3 357270 114364 169400 -1 6592
6594 3 356936 114322 169480 -1 6593
6595 3 356976 114460 169520 -1 6594
6596 3 356880 114439 169560 -1 6595
6597 3 356894 114640 169640 -1 6596
6598 3 356862 114751 169760 -1 6597
6599 3 356852 114863 169880 -1 6598
6600 3 356850 114850 169920 -1 6599
6601 3 356910 114876 170040 -1 6600
6602 3 357007 114898 170200 -1 6601
6603 3 357063 114832 170240 -1 6602
6604 3 357140 114797 170280 -1 6603
6605 3 357241 114707 170400 -1 6604
6606 3 357356 114641 170480 -1 6605
6607 3 357479 114617 170520 -1 6606
6608 3 357558 114319 170560 -1 6607
6609 3 357608 114229 170600 -1 6608
6610 3 357706 114130 170680 -1 6609
6611 3 357796 113994 170720 -1 6610
6612 3 357846 113876 170760 -1 6611
6613 3 357786 113607 170680 -1 6612
6614 3 357758 113464 170640 -1 6613
6615 3 357866 113387 170680 -1 6614
6616 3 357946 113259 170680 -1 6615
6617 3 357925 113098 170720 -1 6616
6618 3 357925 113056 170760 -1 6617
6619 3 357976 112955 170800 -1 6618
6620 3 358077 112838 170880 -1 6619
6621 3 358241 112896 170920 -1 6620
6622 3 358320 112819 170960 -1 6621
6623 3 358391 112731 171080 -1 6622
6624 3 358466 112564 171040 -1 6623
6625 3 358739 112547 171080 -1 6624
6626 3 358925 112480 171120 -1 6625
6627 3 359016 112430 171160 -1 6626
6628 3 359223 112386 171200 -1 6627
6629 3 359250 112335 171280 -1 6628
6630 3 359359 112181 171320 -1 6629
6631 3 359491 112150 171400 -1 6630
6632 3 359690 112111 171520 -1 6631
6633 3 359369 112379 171120 -1 6628
6634 3 359590 112455 171000 -1 6633
6635 3 359794 112463 171000 -1 6634
6636 3 359954 112471 171080 -1 6635
6637 3 360449 112699 171120 -1 6636
6638 3 360536 112578 170960 -1 6637
6639 3 360654 112532 171040 -1 6638
6640 3 360658 112538 171080 -1 6639
6641 3 358570 112599 171000 -1 6624
6642 3 358644 112579 170960 -1 6641
6643 3 358689 112580 170920 -1 6642
6644 3 357394 113407 170640 -1 6614
6645 3 357352 113404 170600 -1 6644
6646 3 356661 115633 169360 -1 6560
6647 3 356573 115754 169320 -1 6646
6648 3 356487 115841 169280 -1 6647
6649 3 356406 115860 169240 -1 6648
6650 3 356372 115933 169200 -1 6649
6651 3 356310 115957 169160 -1 6650
6652 3 356135 116024 169080 -1 6651
6653 3 355955 116063 169120 -1 6652
6654 3 355727 116144 169080 -1 6653
6655 3 355671 116151 169040 -1 6654
6656 3 355637 116222 168960 -1 6655
6657 3 355694 116283 168880 -1 6656
6658 3 355793 116317 168800 -1 6657
6659 3 355854 116309 168680 -1 6658
6660 3 355919 116311 168640 -1 6659
6661 3 355874 116351 168600 -1 6660
6662 3 355823 116382 168560 -1 6661
6663 3 355780 116443 168520 -1 6662
6664 3 355989 116488 168560 -1 6663
6665 3 356010 116548 168600 -1 6664
6666 3 355781 116505 168480 -1 6663
6667 3 355769 116525 168440 -1 6666
6668 3 356092 117144 170160 -1 6550
6669 3 356240 117276 170160 -1 6668
6670 3 356413 117287 170200 -1 6669
6671 3 356501 117273 170240 -1 6670
6672 3 356161 117349 170200 -1 6669
6673 3 356131 117354 170280 -1 6672
6674 3 356113 117307 170440 -1 6673
6675 3 356102 117311 170480 -1 6674
6676 3 355061 117272 171040 -1 6538
6677 3 355098 117337 171160 -1 6676
6678 3 355098 117446 171240 -1 6677
6679 3 355127 117547 171320 -1 6678
6680 3 355136 117603 171440 -1 6679
6681 3 355143 117880 171520 -1 6680
6682 3 355088 117982 171560 -1 6681
6683 3 353504 116948 171320 -1 6530
6684 3 353270 117141 171120 -1 6683
6685 3 353235 117165 171000 -1 6684
6686 3 353038 117189 170960 -1 6685
6687 3 352862 117262 170920 -1 6686
6688 3 352602 117186 170880 -1 6687
6689 3 352143 117287 170840 -1 6688
6690 3 351805 117454 171000 -1 6689
6691 3 351516 117536 170960 -1 6690
6692 3 351225 117663 170920 -1 6691
6693 3 351008 117953 171080 -1 6692
6694 3 350955 118030 170960 -1 6693
6695 3 350882 118188 171120 -1 6694
6696 3 350834 118208 171280 -1 6695
6697 3 350853 118186 171360 -1 6696
6698 3 350871 118003 170880 -1 6694
6699 3 350749 118356 170760 -1 6698
6700 3 350385 118577 170720 -1 6699
6701 3 349902 118641 170600 -1 6700
6702 3 349574 118652 170480 -1 6701
6703 3 349414 118667 170400 -1 6702
6704 3 349263 118724 170280 -1 6703
6705 3 348846 118794 170200 -1 6704
6706 3 348431 118770 170080 -1 6705
6707 3 348313 118647 169960 -1 6706
6708 3 348072 118454 169840 -1 6707
6709 3 347915 118310 169720 -1 6708
6710 3 347864 118122 169640 -1 6709
6711 3 347656 117732 169560 -1 6710
6712 3 347807 117710 169560 -1 6711
6713 3 348019 117688 169600 -1 6712
6714 3 348077 117638 169680 -1 6713
6715 3 347855 117914 169480 -1 6711
6716 3 347752 117838 169320 -1 6715
6717 3 347623 117859 169200 -1 6716
6718 3 347505 117894 169080 -1 6717
6719 3 347548 117863 169000 -1 6718
6720 3 347568 117865 168920 -1 6719
6721 3 347525 117811 168880 -1 6720
6722 3 347467 117784 168840 -1 6721
6723 3 347405 117651 168880 -1 6722
6724 3 347296 117585 168920 -1 6723
6725 3 347243 117507 168960 -1 6724
6726 3 347201 117403 169000 -1 6725
6727 3 347085 117271 169080 -1 6726
6728 3 346964 117229 169160 -1 6727
6729 3 346898 117263 169200 -1 6728
6730 3 347369 117757 168760 -1 6722
6731 3 347284 117737 168680 -1 6730
6732 3 347198 117676 168560 -1 6731
6733 3 347220 117762 168440 -1 6732
6734 3 347086 117797 168320 -1 6733
6735 3 347038 117338 168320 -1 6734
6736 3 347142 117019 168400 -1 6735
6737 3 347169 116846 168480 -1 6736
6738 3 347115 116707 168560 -1 6737
6739 3 347256 116638 168600 -1 6738
6740 3 347546 116568 168680 -1 6739
6741 3 347664 116477 168760 -1 6740
6742 3 347663 116460 168840 -1 6741
6743 3 347611 116360 168840 -1 6742
6744 3 347692 116193 168840 -1 6743
6745 3 347918 115996 168680 -1 6744
6746 3 347783 115824 168560 -1 6745
6747 3 347840 115928 168520 -1 6746
6748 3 348101 115953 168320 -1 6747
6749 3 348098 115966 168280 -1 6748
6750 3 347982 115743 168240 -1 6749
6751 3 347687 116470 168880 -1 6742
6752 3 347722 116428 169000 -1 6751
6753 3 347889 116212 169080 -1 6752
6754 3 348060 116069 169120 -1 6753
6755 3 348059 115874 169200 -1 6754
6756 3 348126 115682 169280 -1 6755
6757 3 348215 115643 169360 -1 6756
6758 3 348283 115517 169440 -1 6757
6759 3 347104 116847 168600 -1 6738
6760 3 347084 116895 168640 -1 6759
6761 3 347001 116914 168720 -1 6760
6762 3 346817 116935 168800 -1 6761
6763 3 346596 116922 169000 -1 6762
6764 3 346347 116934 169000 -1 6763
6765 3 346098 116977 169080 -1 6764
6766 3 345833 117082 169160 -1 6765
6767 3 345566 117171 169280 -1 6766
6768 3 345476 117328 169320 -1 6767
6769 3 345421 117448 169360 -1 6768
6770 3 345403 117628 169440 -1 6769
6771 3 345337 117870 169480 -1 6770
6772 3 345181 117793 169520 -1 6771
6773 3 344987 117529 169560 -1 6772
6774 3 346572 116928 169040 -1 6763
6775 3 346909 117805 168200 -1 6734
6776 3 347446 118042 167960 -1 6775
6777 3 347633 118179 167840 -1 6776
6778 3 347671 118281 167720 -1 6777
6779 3 347701 118275 167560 -1 6778
6780 3 347519 118171 167440 -1 6779
6781 3 347516 118386 167400 -1 6780
6782 3 346876 117901 168160 -1 6775
6783 3 346485 117909 168120 -1 6782
6784 3 346037 117939 168080 -1 6783
6785 3 345644 118012 168040 -1 6784
6786 3 345415 118256 167880 -1 6785
6787 3 345164 118252 167960 -1 6786
6788 3 345115 118449 168080 -1 6787
6789 3 345038 118617 168240 -1 6788
6790 3 344776 119006 168440 -1 6789
6791 3 344537 119148 168600 -1 6790
6792 3 344151 119257 168680 -1 6791
6793 3 343470 119355 168720 -1 6792
6794 3 343161 119465 168760 -1 6793
6795 3 342823 119569 168800 -1 6794
6796 3 342622 119585 168880 -1 6795
6797 3 342521 119586 168920 -1 6796
6798 3 342270 119607 169160 -1 6797
6799 3 342164 119675 169280 -1 6798
6800 3 342152 119728 169320 -1 6799
6801 3 342040 120075 169360 -1 6800
6802 3 342040 120703 169400 -1 6801
6803 3 342025 120836 169360 -1 6802
6804 3 342098 120854 169120 -1 6803
6805 3 342210 120999 168960 -1 6804
6806 3 342284 121061 168840 -1 6805
6807 3 342302 121092 168760 -1 6806
6808 3 342318 121095 168680 -1 6807
6809 3 342303 121128 168480 -1 6808
6810 3 342334 121342 168320 -1 6809
6811 3 342356 121347 168200 -1 6810
6812 3 342399 121425 168120 -1 6811
6813 3 342029 120678 169440 -1 6802
6814 3 341910 120530 169640 -1 6813
6815 3 342004 120536 169680 -1 6814
6816 3 341896 120760 169720 -1 6815
6817 3 341749 120886 169840 -1 6816
6818 3 341583 121018 169880 -1 6817
6819 3 341495 121049 169960 -1 6818
6820 3 341436 121143 170120 -1 6819
6821 3 341393 121267 170280 -1 6820
6822 3 341490 121299 170360 -1 6821
6823 3 341444 121379 170440 -1 6822
6824 3 341334 121438 170520 -1 6823
6825 3 340955 121504 170600 -1 6824
6826 3 340980 121545 170680 -1 6825
6827 3 340988 121601 170800 -1 6826
6828 3 340976 121523 170880 -1 6827
6829 3 342083 120484 169720 -1 6815
6830 3 342139 120460 169800 -1 6829
6831 3 342204 120432 169840 -1 6830
6832 3 342314 120541 169920 -1 6831
6833 3 342416 120570 169960 -1 6832
6834 3 342564 120630 170040 -1 6833
6835 3 342654 120677 170080 -1 6834
6836 3 342878 120737 170080 -1 6835
6837 3 342940 120762 170040 -1 6836
6838 3 342954 120799 170000 -1 6837
6839 3 342975 120916 169960 -1 6838
6840 3 342890 120639 170000 -1 6837
6841 3 342890 120622 169920 -1 6840
6842 3 342878 120572 169920 -1 6841
6843 3 342712 120675 170160 -1 6835
6844 3 342785 120760 170280 -1 6843
6845 3 342794 120809 170360 -1 6844
6846 3 342854 120828 170400 -1 6845
6847 3 342917 120853 170440 -1 6846
6848 3 342952 120822 170520 -1 6847
6849 3 343031 120806 170600 -1 6848
6850 3 343130 120805 170640 -1 6849
6851 3 343197 120734 170720 -1 6850
6852 3 343196 120581 170800 -1 6851
6853 3 343101 120439 170880 -1 6852
6854 3 343190 120543 170920 -1 6853
6855 3 343258 120601 171040 -1 6854
6856 3 343305 120589 171120 -1 6855
6857 3 343312 120593 171160 -1 6856
6858 3 343344 120529 171200 -1 6857
6859 3 343467 120724 171240 -1 6858
6860 3 343594 120805 171280 -1 6859
6861 3 343646 120768 171320 -1 6860
6862 3 343671 120764 171360 -1 6861
6863 3 343592 120727 171400 -1 6862
6864 3 343612 120708 171480 -1 6863
6865 3 343762 120758 171480 -1 6864
6866 3 343911 120743 171400 -1 6865
6867 3 344072 120708 171320 -1 6866
6868 3 344270 120634 171280 -1 6867
6869 3 344309 120487 171240 -1 6868
6870 3 344373 120322 171200 -1 6869
6871 3 344487 120362 171160 -1 6870
6872 3 344504 120355 171120 -1 6871
6873 3 344507 120370 171080 -1 6872
6874 3 343578 120651 171600 -1 6864
6875 3 343543 120615 171680 -1 6874
6876 3 343521 120588 171760 -1 6875
6877 3 343522 120601 171840 -1 6876
6878 3 343548 120577 171920 -1 6877
6879 3 343601 120587 172000 -1 6878
6880 3 343665 120633 172080 -1 6879
6881 3 343647 120626 172160 -1 6880
6882 3 343660 120613 172240 -1 6881
6883 3 343703 120682 172320 -1 6882
6884 3 343777 120634 172400 -1 6883
6885 3 343859 120615 172480 -1 6884
6886 3 343975 120679 172560 -1 6885
6887 3 344106 120759 172600 -1 6886
6888 3 344244 120783 172640 -1 6887
6889 3 344367 120797 172680 -1 6888
6890 3 344501 120853 172720 -1 6889
6891 3 344583 120887 172760 -1 6890
6892 3 344702 120887 172800 -1 6891
6893 3 344816 120744 172840 -1 6892
6894 3 344904 120881 172760 -1 6893
6895 3 344938 120917 172720 -1 6894
6896 3 345164 121004 172760 -1 6895
6897 3 345339 120955 172800 -1 6896
6898 3 345357 120890 172840 -1 6897
6899 3 342171 119617 169120 -1 6798
6900 3 341928 119556 169040 -1 6899
6901 3 341885 119474 168920 -1 6900
6902 3 341847 119361 168800 -1 6901
6903 3 342100 119157 168680 -1 6902
6904 3 341996 118972 168480 -1 6903
6905 3 342074 118904 168400 -1 6904
6906 3 342163 118898 168280 -1 6905
6907 3 342172 118896 168040 -1 6906
6908 3 342106 118957 167920 -1 6907
6909 3 342030 118937 167880 -1 6908
6910 3 341991 118911 167760 -1 6909
6911 3 341976 118924 167720 -1 6910
6912 3 341977 118970 167640 -1 6911
6913 3 341864 118958 167560 -1 6912
6914 3 341837 119026 167520 -1 6913
6915 3 341776 118855 167480 -1 6914
6916 3 341456 118454 167440 -1 6915
6917 3 342009 119222 167360 -1 6916
6918 3 342059 119353 167280 -1 6917
6919 3 342078 119322 167160 -1 6918
6920 3 342059 119326 167040 -1 6919
6921 3 342040 119292 166920 -1 6920
6922 3 341927 119226 166880 -1 6921
6923 3 342037 119320 166840 -1 6922
6924 3 341934 119282 166800 -1 6923
6925 3 341880 119236 166760 -1 6924
6926 3 341887 119295 166720 -1 6925
6927 3 341863 119275 166680 -1 6926
6928 3 341915 119256 166600 -1 6927
6929 3 341975 119182 166560 -1 6928
6930 3 341938 119072 166480 -1 6929
6931 3 341821 118867 166360 -1 6930
6932 3 341679 118654 166320 -1 6931
6933 3 342276 118967 167920 -1 6908
6934 3 342434 119033 167880 -1 6933
6935 3 341749 119345 168760 -1 6902
6936 3 346762 118191 168160 -1 6782
6937 3 346737 118393 168080 -1 6936
6938 3 346751 118681 168080 -1 6937
6939 3 346693 118832 168120 -1 6938
6940 3 346586 119096 168040 -1 6939
6941 3 346476 119145 168000 -1 6940
6942 3 346337 119252 167960 -1 6941
6943 3 346320 119446 168000 -1 6942
6944 3 346334 119533 168040 -1 6943
6945 3 346261 119625 168120 -1 6944
6946 3 346240 119691 168160 -1 6945
6947 3 346205 119747 168200 -1 6946
6948 3 346217 119906 168280 -1 6947
6949 3 346184 119817 168440 -1 6948
6950 3 346163 119793 168480 -1 6949
6951 3 346206 119849 168560 -1 6950
6952 3 346240 119851 168640 -1 6951
6953 3 346228 119859 168760 -1 6952
6954 3 346142 119876 168840 -1 6953
6955 3 346123 119993 168960 -1 6954
6956 3 345935 120060 169040 -1 6955
6957 3 345905 120264 168960 -1 6956
6958 3 345915 120343 168840 -1 6957
6959 3 345883 120488 168720 -1 6958
6960 3 345847 120766 168640 -1 6959
6961 3 345645 121022 168680 -1 6960
6962 3 345621 121052 168720 -1 6961
6963 3 345613 121120 168760 -1 6962
6964 3 345596 121257 168840 -1 6963
6965 3 345637 121302 168880 -1 6964
6966 3 345650 121289 168920 -1 6965
6967 3 345659 121269 168960 -1 6966
6968 3 345632 121294 169040 -1 6967
6969 3 345646 121233 169080 -1 6968
6970 3 345739 121195 169200 -1 6969
6971 3 345858 121264 169240 -1 6970
6972 3 345910 121323 169320 -1 6971
6973 3 346045 121323 169440 -1 6972
6974 3 346158 121349 169480 -1 6973
6975 3 346094 121282 169520 -1 6974
6976 3 346247 121470 169480 -1 6975
6977 3 346355 121442 169440 -1 6976
6978 3 346465 121462 169400 -1 6977
6979 3 346607 121626 169360 -1 6978
6980 3 346919 121761 169200 -1 6979
6981 3 347101 121777 169200 -1 6980
6982 3 347265 121722 169160 -1 6981
6983 3 347294 121704 169120 -1 6982
6984 3 347362 121711 169080 -1 6983
6985 3 347424 121746 169000 -1 6984
6986 3 346208 119956 168200 -1 6948
6987 3 346196 120017 168120 -1 6986
6988 3 351488 117541 171040 -1 6691
6989 3 351469 117541 171080 -1 6988
6990 3 351448 117456 171200 -1 6989
6991 3 353427 116008 172240 -1 6525
6992 3 353391 115892 172120 -1 6991
6993 3 353237 115872 172040 -1 6992
6994 3 353031 115503 172000 -1 6993
6995 3 353000 115426 171960 -1 6994
6996 3 353041 115374 171880 -1 6995
6997 3 353188 115818 172000 -1 6993
6998 3 352994 115725 171720 -1 6997
6999 3 352908 115661 171560 -1 6998
7000 3 352866 115594 171440 -1 6999
7001 3 352832 115440 171320 -1 7000
7002 3 352807 115241 171280 -1 7001
7003 3 352791 115191 171240 -1 7002
7004 3 352750 115164 171160 -1 7003
7005 3 352571 115203 171120 -1 7004
7006 3 352528 115198 171080 -1 7005
7007 3 352502 115109 171040 -1 7006
7008 3 352519 115017 171000 -1 7007
7009 3 352546 114877 170960 -1 7008
7010 3 352515 114790 170920 -1 7009
7011 3 352491 114634 170800 -1 7010
7012 3 352436 114549 170760 -1 7011
7013 3 352334 114485 170720 -1 7012
7014 3 352230 114388 170680 -1 7013
7015 3 352175 114345 170640 -1 7014
7016 3 352181 114344 170600 -1 7015
7017 3 352194 114329 170560 -1 7016
7018 3 352204 114389 170760 -1 7013
7019 3 352141 114313 170800 -1 7018
7020 3 352107 114241 170840 -1 7019
7021 3 352063 114246 170920 -1 7020
7022 3 352030 114212 170960 -1 7021
7023 3 352882 115128 171160 -1 7004
7024 3 353085 115133 171120 -1 7023
7025 3 353185 115106 171080 -1 7024
7026 3 353307 115027 171040 -1 7025
7027 3 353417 114939 171000 -1 7026
7028 3 353502 114820 170920 -1 7027
7029 3 353577 114567 170880 -1 7028
7030 3 353642 114591 170800 -1 7029
7031 3 353522 114737 170680 -1 7030
7032 3 353528 114826 170640 -1 7031
7033 3 353533 114895 170600 -1 7032
7034 3 353582 114957 170480 -1 7033
7035 3 353676 114570 170920 -1 7029
7036 3 353723 114541 171000 -1 7035
7037 3 353811 114532 171120 -1 7036
7038 3 353841 114494 171280 -1 7037
7039 3 353873 114481 171320 -1 7038
7040 3 353916 114473 171400 -1 7039
7041 3 353945 114420 171560 -1 7040
7042 3 353926 114255 171680 -1 7041
7043 3 353940 114216 171720 -1 7042
7044 3 353925 114301 171760 -1 7043
7045 3 353845 114546 171800 -1 7044
7046 3 353819 114611 171840 -1 7045
7047 3 353783 114680 171920 -1 7046
7048 3 353663 114869 172040 -1 7047
7049 3 353660 114660 172120 -1 7048
7050 3 353528 114617 172200 -1 7049
7051 3 353544 114575 172280 -1 7050
7052 3 353591 114468 172320 -1 7051
7053 3 353616 114260 172360 -1 7052
7054 3 353585 114166 172400 -1 7053
7055 3 353502 114067 172320 -1 7054
7056 3 353408 113679 172280 -1 7055
7057 3 353468 113624 172240 -1 7056
7058 3 353623 113517 172320 -1 7057
7059 3 353765 113433 172360 -1 7058
7060 3 353874 113376 172440 -1 7059
7061 3 353844 113373 172480 -1 7060
7062 3 353929 113335 172520 -1 7061
7063 3 353938 113322 172560 -1 7062
7064 3 353635 113401 172520 -1 7061
7065 3 353498 113462 172560 -1 7064
7066 3 353311 113553 172600 -1 7065
7067 3 353242 113558 172680 -1 7066
7068 3 353031 113511 172720 -1 7067
7069 3 352970 113361 172720 -1 7068
7070 3 353044 113239 172760 -1 7069
7071 3 353087 113197 172800 -1 7070
7072 3 353285 113585 172760 -1 7067
7073 3 353342 113508 172880 -1 7072
7074 3 353455 113416 173000 -1 7073
7075 3 353424 113391 173120 -1 7074
7076 3 353412 113392 173160 -1 7075
7077 3 353419 113372 173200 -1 7076
7078 3 353335 113316 173320 -1 7077
7079 3 353213 113329 173360 -1 7078
7080 3 353073 113332 173480 -1 7079
7081 3 353016 113207 173520 -1 7080
7082 3 352730 112600 173560 -1 7081
7083 3 352834 113012 173600 -1 7082
7084 3 352662 113080 173680 -1 7083
7085 3 352495 113107 173720 -1 7084
7086 3 352385 113201 173800 -1 7085
7087 3 352338 113121 173880 -1 7086
7088 3 352297 113154 174000 -1 7087
7089 3 354069 113321 172360 -1 7060
7090 3 354083 113235 172280 -1 7089
7091 3 354161 113278 172240 -1 7090
7092 3 354301 113355 172160 -1 7091
7093 3 354253 113541 172040 -1 7092
7094 3 354380 113340 171920 -1 7093
7095 3 354511 113261 171720 -1 7094
7096 3 354628 113246 171560 -1 7095
7097 3 354703 113214 171400 -1 7096
7098 3 354724 113164 171200 -1 7097
7099 3 354863 113224 171040 -1 7098
7100 3 355045 113224 170960 -1 7099
7101 3 355166 113151 170920 -1 7100
7102 3 355245 113015 170760 -1 7101
7103 3 355432 113031 170600 -1 7102
7104 3 355616 113025 170480 -1 7103
7105 3 355614 112971 170400 -1 7104
7106 3 355656 112913 170280 -1 7105
7107 3 355638 112723 170200 -1 7106
7108 3 355534 112578 170120 -1 7107
7109 3 355589 112359 170080 -1 7108
7110 3 355615 112196 170000 -1 7109
7111 3 355599 112091 169960 -1 7110
7112 3 355586 111916 169880 -1 7111
7113 3 355617 111699 169960 -1 7112
7114 3 354712 117478 174920 -1 6394
7115 3 354707 117462 174960 -1 7114
7116 3 355128 118354 175400 -1 6391
7117 3 355025 118344 175480 -1 7116
7118 3 354953 118314 175640 -1 7117
7119 3 354692 118269 175840 -1 7118
7120 3 354585 118089 176160 -1 7119
7121 3 354553 118008 176240 -1 7120
7122 3 354441 118038 176360 -1 7121
7123 3 354232 118198 176360 -1 7122
7124 3 354098 118228 176400 -1 7123
7125 3 355642 121549 176080 -1 5916
7126 3 355651 121563 176000 -1 7125
7127 3 355683 121616 175760 -1 7126
7128 3 355695 121636 175680 -1 7127
7129 3 356034 121672 175600 -1 7128
7130 3 356135 121773 175560 -1 7129
7131 3 356221 121869 175520 -1 7130
7132 3 356133 121853 175200 -1 7131
7133 3 356084 121847 175160 -1 7132
7134 3 356084 121868 175120 -1 7133
7135 3 356111 121960 174880 -1 7134
7136 3 356074 121749 174720 -1 7135
7137 3 356010 121837 174680 -1 7136
7138 3 355991 121704 174640 -1 7137
7139 3 356057 121555 174600 -1 7138
7140 3 356059 121405 174560 -1 7139
7141 3 356048 121300 174480 -1 7140
7142 3 356104 121285 174400 -1 7141
7143 3 356179 121308 174360 -1 7142
7144 3 356209 121304 174320 -1 7143
7145 3 356217 121325 174280 -1 7144
7146 3 356142 121273 174240 -1 7145
7147 3 356203 121343 174200 -1 7146
7148 3 356261 121353 174160 -1 7147
7149 3 356361 121416 174040 -1 7148
7150 3 356484 121475 174000 -1 7149
7151 3 356512 121339 173840 -1 7150
7152 3 356532 121227 173800 -1 7151
7153 3 356542 121208 173800 -1 7152
7154 3 356608 121118 173760 -1 7153
7155 3 356649 121067 173680 -1 7154
7156 3 356660 120909 173560 -1 7155
7157 3 356778 121048 173520 -1 7156
7158 3 356921 121108 173440 -1 7157
7159 3 357011 121124 173360 -1 7158
7160 3 357137 121112 173280 -1 7159
7161 3 357230 121088 173240 -1 7160
7162 3 357334 121179 173200 -1 7161
7163 3 357442 121151 173160 -1 7162
7164 3 357480 121121 173120 -1 7163
7165 3 357599 121039 173200 -1 7164
7166 3 357672 121024 173240 -1 7165
7167 3 357790 121085 173160 -1 7166
7168 3 357860 121179 173120 -1 7167
7169 3 357966 121256 173080 -1 7168
7170 3 356478 121200 173760 -1 7152
7171 3 356456 121261 173680 -1 7170
7172 3 356429 121134 173560 -1 7171
7173 3 356451 121317 173520 -1 7172
7174 3 356404 121357 173480 -1 7173
7175 3 356137 121241 173440 -1 7174
7176 3 356089 121190 173360 -1 7175
7177 3 356029 121199 173280 -1 7176
7178 3 356009 121211 173240 -1 7177
7179 3 355967 121207 173200 -1 7178
7180 3 355912 121183 173160 -1 7179
7181 3 355939 121220 173120 -1 7180
7182 3 356507 121518 174040 -1 7150
7183 3 356661 121657 174000 -1 7182
7184 3 356720 121731 173960 -1 7183
7185 3 356286 121941 175560 -1 7131
7186 3 356335 122073 175640 -1 7185
7187 3 356420 122125 175680 -1 7186
7188 3 356501 122131 175720 -1 7187
7189 3 356647 122143 175640 -1 7188
7190 3 356763 122099 175600 -1 7189
7191 3 356852 122139 175560 -1 7190
7192 3 356963 122196 175640 -1 7191
7193 3 356977 122175 175680 -1 7192
7194 3 357077 122181 175720 -1 7193
7195 3 357182 122207 175760 -1 7194
7196 3 357257 122104 175840 -1 7195
7197 3 357259 122011 175920 -1 7196
7198 3 357186 122191 175960 -1 7197
7199 3 357128 122152 176040 -1 7198
7200 3 357298 121939 175960 -1 7197
7201 3 357362 121822 176040 -1 7200
7202 3 357488 121753 176120 -1 7201
7203 3 357547 121688 176280 -1 7202
7204 3 357578 121624 176360 -1 7203
7205 3 357553 121584 176400 -1 7204
7206 3 357510 121426 176520 -1 7205
7207 3 357497 121372 176560 -1 7206
7208 3 357517 123814 176120 -1 3919
7209 3 357580 123979 176000 -1 7208
7210 3 357430 124237 175960 -1 7209
7211 3 357222 124399 175920 -1 7210
7212 3 357037 124442 175880 -1 7211
7213 3 356986 124413 175840 -1 7212
7214 3 359401 124510 176000 -1 3916
7215 3 359407 124641 175760 -1 7214
7216 3 359277 124786 175400 -1 7215
7217 3 359008 124797 175080 -1 7216
7218 3 358871 124761 174760 -1 7217
7219 3 358826 124657 174720 -1 7218
7220 3 358748 124642 174680 -1 7219
7221 3 358652 124592 174640 -1 7220
7222 3 358456 124323 174240 -1 7221
7223 3 358350 124557 173920 -1 7222
7224 3 358265 124630 173840 -1 7223
7225 3 357955 124658 173520 -1 7224
7226 3 357670 124802 173320 -1 7225
7227 3 357613 124829 173280 -1 7226
7228 3 357537 124859 173040 -1 7227
7229 3 357466 125074 172720 -1 7228
7230 3 357387 125184 172400 -1 7229
7231 3 357661 125382 171840 -1 7230
7232 3 357777 125183 171640 -1 7231
7233 3 357849 125135 171200 -1 7232
7234 3 357862 125165 170920 -1 7233
7235 3 357893 125494 170720 -1 7234
7236 3 357935 125716 170520 -1 7235
7237 3 357758 125912 170280 -1 7236
7238 3 357746 125971 170160 -1 7237
7239 3 357590 125895 170120 -1 7238
7240 3 357616 125887 170040 -1 7239
7241 3 357754 126063 170120 -1 7238
7242 3 357722 126207 169960 -1 7241
7243 3 357736 126429 169720 -1 7242
7244 3 357801 126632 169560 -1 7243
7245 3 357794 126801 169520 -1 7244
7246 3 357758 126994 169480 -1 7245
7247 3 357890 126710 169440 -1 7246
7248 3 357960 126559 169320 -1 7247
7249 3 357995 126544 169280 -1 7248
7250 3 358008 126586 169200 -1 7249
7251 3 358044 126389 169240 -1 7249
7252 3 358081 126393 169200 -1 7251
7253 3 357706 127158 169440 -1 7246
7254 3 357458 127242 169440 -1 7253
7255 3 357131 126963 169400 -1 7254
7256 3 356919 126821 169280 -1 7255
7257 3 356709 126749 169080 -1 7256
7258 3 356571 126704 169040 -1 7257
7259 3 356249 126685 169080 -1 7258
7260 3 356071 126675 169240 -1 7259
7261 3 355682 126542 169400 -1 7260
7262 3 355475 126446 169560 -1 7261
7263 3 355330 126678 169880 -1 7262
7264 3 355177 126842 170080 -1 7263
7265 3 354922 126794 170160 -1 7264
7266 3 354844 126802 170200 -1 7265
7267 3 354678 126789 170320 -1 7266
7268 3 354538 126629 170320 -1 7267
7269 3 354398 126539 170280 -1 7268
7270 3 354312 126437 170240 -1 7269
7271 3 354265 126323 170200 -1 7270
7272 3 354250 126218 170160 -1 7271
7273 3 354209 126191 170080 -1 7272
7274 3 354047 126190 169840 -1 7273
7275 3 353898 126123 169680 -1 7274
7276 3 353900 126082 169640 -1 7275
7277 3 355666 126531 169360 -1 7261
7278 3 355666 126514 169280 -1 7277
7279 3 355659 126506 169240 -1 7278
7280 3 355668 126488 169160 -1 7279
7281 3 357723 127270 169400 -1 7253
7282 3 357789 127370 169320 -1 7281
7283 3 357824 127545 169240 -1 7282
7284 3 357729 127781 169080 -1 7283
7285 3 357720 127844 169040 -1 7284
7286 3 357634 127999 168920 -1 7285
7287 3 357549 128031 168880 -1 7286
7288 3 357351 128121 168840 -1 7287
7289 3 356978 128341 168760 -1 7288
7290 3 356826 128428 168720 -1 7289
7291 3 356734 128488 168680 -1 7290
7292 3 356266 128654 168720 -1 7291
7293 3 355794 128802 168840 -1 7292
7294 3 355527 128903 168800 -1 7293
7295 3 355219 129019 168760 -1 7294
7296 3 354906 129116 168840 -1 7295
7297 3 354682 129308 168840 -1 7296
7298 3 354739 129228 168720 -1 7297
7299 3 354796 129151 168640 -1 7298
7300 3 354838 129068 168560 -1 7299
7301 3 354827 128998 168480 -1 7300
7302 3 355626 128854 168960 -1 7293
7303 3 355507 128775 169240 -1 7302
7304 3 355438 128695 169440 -1 7303
7305 3 354959 128611 169240 -1 7303
7306 3 354881 128583 169320 -1 7305
7307 3 356691 128452 168640 -1 7291
7308 3 356519 128311 168480 -1 7307
7309 3 357670 128287 168920 -1 7286
7310 3 357605 128523 168880 -1 7309
7311 3 357566 128605 168760 -1 7310
7312 3 357501 128806 168400 -1 7311
7313 3 357564 128956 168160 -1 7312
7314 3 357642 128983 168120 -1 7313
7315 3 357946 129242 168080 -1 7314
7316 3 357909 129337 167920 -1 7315
7317 3 358006 129401 167800 -1 7316
7318 3 358139 129467 167720 -1 7317
7319 3 358360 129484 167440 -1 7318
7320 3 358533 129656 167360 -1 7319
7321 3 358684 129580 167160 -1 7320
7322 3 358739 129622 167080 -1 7321
7323 3 358787 129786 167080 -1 7322
7324 3 358749 129828 167120 -1 7323
7325 3 358676 129999 167040 -1 7324
7326 3 358634 130033 166920 -1 7325
7327 3 358603 130082 166880 -1 7326
7328 3 358459 129931 166800 -1 7327
7329 3 358438 129822 166760 -1 7328
7330 3 358676 129555 167040 -1 7322
7331 3 358649 129637 166920 -1 7330
7332 3 358587 129674 166880 -1 7331
7333 3 358553 129682 166840 -1 7332
7334 3 358162 129275 168120 -1 7315
7335 3 358663 129111 168200 -1 7334
7336 3 358720 129082 168280 -1 7335
7337 3 358746 129069 168320 -1 7336
7338 3 358843 129011 168360 -1 7337
7339 3 358914 129022 168400 -1 7338
7340 3 359044 129157 168320 -1 7339
7341 3 359207 129279 168280 -1 7340
7342 3 359312 129257 168320 -1 7341
7343 3 359406 129251 168240 -1 7342
7344 3 359466 129319 168120 -1 7343
7345 3 357921 127655 169040 -1 7285
7346 3 358125 127670 168920 -1 7345
7347 3 358516 127695 168800 -1 7346
7348 3 358721 127732 168600 -1 7347
7349 3 358699 127837 168400 -1 7348
7350 3 358869 127941 168240 -1 7349
7351 3 359049 127957 168120 -1 7350
7352 3 359271 128005 168080 -1 7351
7353 3 359514 128073 168040 -1 7352
7354 3 359694 128088 167960 -1 7353
7355 3 359706 128043 167960 -1 7354
7356 3 359723 127976 167840 -1 7355
7357 3 359829 128039 167600 -1 7356
7358 3 359980 128112 167560 -1 7357
7359 3 360108 128138 167480 -1 7358
7360 3 358917 128006 168080 -1 7351
7361 3 358860 128068 168040 -1 7360
7362 3 357767 126454 169760 -1 7243
7363 3 357890 126559 169920 -1 7362
7364 3 358169 126735 170000 -1 7363
7365 3 358242 126811 169920 -1 7364
7366 3 358314 126824 169880 -1 7365
7367 3 357456 124794 173360 -1 7226
7368 3 357317 124833 173400 -1 7367
7369 3 357144 124932 173440 -1 7368
7370 3 357141 125193 173400 -1 7369
7371 3 357106 125247 173320 -1 7370
7372 3 358354 124869 173920 -1 7223
7373 3 358553 124952 173840 -1 7372
7374 3 358652 125041 173800 -1 7373
7375 3 358643 125149 173760 -1 7374
7376 3 358744 125259 173720 -1 7375
7377 3 358807 125271 173680 -1 7376
7378 3 358856 125385 173600 -1 7377
7379 3 358953 125678 173600 -1 7378
7380 3 359025 125807 173640 -1 7379
7381 3 359172 125833 173720 -1 7380
7382 3 359358 125903 173800 -1 7381
7383 3 359402 125920 173840 -1 7382
7384 3 359578 125957 173960 -1 7383
7385 3 359774 126034 174000 -1 7384
7386 3 359817 126134 174080 -1 7385
7387 3 359734 126195 174200 -1 7386
7388 3 359674 126266 174240 -1 7387
7389 3 359753 126360 174400 -1 7388
7390 3 359737 126427 174560 -1 7389
7391 3 359723 126547 174720 -1 7390
7392 3 359714 126542 174960 -1 7391
7393 3 359578 126537 175200 -1 7392
7394 3 359602 126602 175320 -1 7393
7395 3 359609 126714 175440 -1 7394
7396 3 359547 126902 175480 -1 7395
7397 3 359508 126951 175560 -1 7396
7398 3 359207 124802 174760 -1 7218
7399 3 359416 124978 174600 -1 7398
7400 3 359674 125029 174440 -1 7399
7401 3 359881 124891 174320 -1 7400
7402 3 360095 124656 174200 -1 7401
7403 3 360223 124456 174080 -1 7402
7404 3 360241 124438 174040 -1 7403
7405 3 359729 124362 176000 -1 7214
7406 3 359898 124271 176040 -1 7405
7407 3 360040 124188 176080 -1 7406
7408 3 360442 124028 175960 -1 7407
7409 3 360542 124004 175920 -1 7408
7410 3 360766 124039 175840 -1 7409
7411 3 360877 124063 175640 -1 7410
7412 3 360931 123935 175600 -1 7411
7413 3 361013 123791 175560 -1 7412
7414 3 361131 123818 175480 -1 7413
7415 3 361326 123923 175360 -1 7414
7416 3 361035 123566 175600 -1 7413
7417 3 360830 123371 175680 -1 7416
7418 3 360750 123272 175720 -1 7417
7419 3 360572 123113 175560 -1 7418
7420 3 360572 123021 175440 -1 7419
7421 3 360662 123049 175360 -1 7420
7422 3 360841 123027 175320 -1 7421
7423 3 360916 122926 175080 -1 7422
7424 3 361025 122966 174840 -1 7423
7425 3 361050 123017 174760 -1 7424
7426 3 361069 122904 174720 -1 7425
7427 3 361032 123024 174680 -1 7426
7428 3 361089 123048 174600 -1 7427
7429 3 361135 123024 174560 -1 7428
7430 3 361229 122996 174520 -1 7429
7431 3 361350 123052 174480 -1 7430
7432 3 361465 123031 174360 -1 7431
7433 3 361469 122978 174040 -1 7432
7434 3 361536 122966 174000 -1 7433
7435 3 361513 123019 173960 -1 7434
7436 3 361441 123123 173920 -1 7435
7437 3 361401 123190 173840 -1 7436
7438 3 361793 122914 174040 -1 7434
7439 3 361880 122866 174160 -1 7438
7440 3 361914 122868 174200 -1 7439
7441 3 361964 122966 174160 -1 7440
7442 3 361999 123035 174080 -1 7441
7443 3 361141 123060 174520 -1 7429
7444 3 361029 123165 174400 -1 7443
7445 3 361009 123203 174360 -1 7444
7446 3 360533 123083 175320 -1 7421
7447 3 360574 123138 175200 -1 7446
7448 3 360770 123226 174960 -1 7447
7449 3 360898 123354 174760 -1 7448
7450 3 360816 123249 174560 -1 7449
7451 3 360758 123113 174440 -1 7450
7452 3 360682 123051 174440 -1 7451
7453 3 360546 123043 174440 -1 7452
7454 3 360437 123168 174320 -1 7453
7455 3 360392 122945 174240 -1 7454
7456 3 360392 122931 174200 -1 7455
7457 3 360378 124732 177200 -1 3913
7458 3 360378 124686 177280 -1 7457
7459 3 360377 124663 177320 -1 7458
7460 3 360210 124568 177440 -1 7459
7461 3 359925 124607 177480 -1 7460
7462 3 359903 124632 177520 -1 7461
7463 3 359947 124502 177680 -1 7462
7464 3 359935 124430 177760 -1 7463
7465 3 359845 124294 177880 -1 7464
7466 3 359759 124240 178080 -1 7465
7467 3 359664 124255 178200 -1 7466
7468 3 359662 124121 178360 -1 7467
7469 3 359713 124080 178280 -1 7468
7470 3 359819 124076 178200 -1 7469
7471 3 359825 124030 178320 -1 7470
7472 3 359846 123971 178440 -1 7471
7473 3 359944 123928 178480 -1 7472
7474 3 359991 123816 178560 -1 7473
7475 3 360018 123756 178600 -1 7474
7476 3 359998 123680 178720 -1 7475
7477 3 360020 123642 178760 -1 7476
7478 3 360130 123632 178800 -1 7477
7479 3 360311 123550 178880 -1 7478
7480 3 360289 123370 178760 -1 7479
7481 3 360342 123142 178720 -1 7480
7482 3 360383 123065 178800 -1 7481
7483 3 364966 127728 175440 -1 3140
7484 3 364912 127530 175680 -1 7483
7485 3 365062 127348 175880 -1 7484
7486 3 365157 127293 176000 -1 7485
7487 3 365493 127442 176000 -1 7486
7488 3 365558 127520 175920 -1 7487
7489 3 365590 127559 175880 -1 7488
7490 3 365602 127581 175800 -1 7489
7491 3 365222 127260 176080 -1 7486
7492 3 365229 127237 176120 -1 7491
7493 3 365250 127170 176240 -1 7492
7494 3 365174 127150 176280 -1 7493
7495 3 365137 127115 176360 -1 7494
7496 3 365134 127094 176400 -1 7495
7497 3 365212 127077 176480 -1 7496
7498 3 365333 126917 176600 -1 7497
7499 3 365507 126774 176720 -1 7498
7500 3 365716 126887 176720 -1 7499
7501 3 365499 126708 176880 -1 7499
7502 3 365507 126791 177080 -1 7501
7503 3 365606 126731 177320 -1 7502
7504 3 365580 126683 177560 -1 7503
7505 3 365568 126601 177640 -1 7504
7506 3 365471 126766 177720 -1 7505
7507 3 365351 126751 177960 -1 7506
7508 3 365329 126716 178160 -1 7507
7509 3 365333 126634 178360 -1 7508
7510 3 365576 126683 178520 -1 7509
7511 3 365875 126777 178920 -1 7510
7512 3 366037 126879 179000 -1 7511
7513 3 366073 126920 179120 -1 7512
7514 3 366065 126943 179160 -1 7513
7515 3 366155 127033 179240 -1 7514
7516 3 366294 127163 179440 -1 7515
7517 3 366487 127252 179600 -1 7516
7518 3 366609 127177 179800 -1 7517
7519 3 366882 127379 180000 -1 7518
7520 3 366900 127494 180080 -1 7519
7521 3 366581 127735 180080 -1 7520
7522 3 366640 127757 180160 -1 7521
7523 3 366646 127810 180240 -1 7522
7524 3 366614 127859 180360 -1 7523
7525 3 366613 127833 180440 -1 7524
7526 3 366551 127983 180560 -1 7525
7527 3 366674 128102 180680 -1 7526
7528 3 366714 128165 180800 -1 7527
7529 3 366741 128202 180880 -1 7528
7530 3 367210 127590 180200 -1 7520
7531 3 367382 127767 180360 -1 7530
7532 3 367475 127973 180600 -1 7531
7533 3 367674 128255 180840 -1 7532
7534 3 367738 128367 181080 -1 7533
7535 3 367846 128295 181240 -1 7534
7536 3 367930 128472 181320 -1 7535
7537 3 367797 128587 181360 -1 7536
7538 3 367822 128682 181400 -1 7537
7539 3 367826 128710 181480 -1 7538
7540 3 367754 128762 181640 -1 7539
7541 3 367618 128836 181720 -1 7540
7542 3 367718 128954 181760 -1 7541
7543 3 367693 129036 181800 -1 7542
7544 3 367733 129080 181880 -1 7543
7545 3 367698 129055 182000 -1 7544
7546 3 367585 128702 182040 -1 7545
7547 3 367624 129064 182120 -1 7546
7548 3 367544 129094 182280 -1 7547
7549 3 367615 129030 182360 -1 7548
7550 3 367603 128906 182520 -1 7549
7551 3 367280 128797 182840 -1 7550
7552 3 366990 128625 183160 -1 7551
7553 3 366913 128557 183360 -1 7552
7554 3 366966 128604 183400 -1 7553
7555 3 366891 128671 183440 -1 7554
7556 3 366860 128727 183480 -1 7555
7557 3 366842 128886 183640 -1 7556
7558 3 366933 129109 183840 -1 7557
7559 3 366951 129280 184080 -1 7558
7560 3 366963 129100 184080 -1 7559
7561 3 366966 129348 184120 -1 7559
7562 3 366983 129404 184200 -1 7561
7563 3 367028 129505 184280 -1 7562
7564 3 367091 129664 184400 -1 7563
7565 3 367158 129819 184560 -1 7564
7566 3 367191 129987 184760 -1 7565
7567 3 367179 130237 184960 -1 7566
7568 3 367133 130382 185160 -1 7567
7569 3 367143 130486 185320 -1 7568
7570 3 367162 130764 185520 -1 7569
7571 3 367253 130889 185720 -1 7570
7572 3 367322 130935 185920 -1 7571
7573 3 367332 130979 186000 -1 7572
7574 3 367253 131185 186240 -1 7573
7575 3 366912 131323 186720 -1 7574
7576 3 366742 131303 186840 -1 7575
7577 3 366873 131063 186840 -1 7576
7578 3 367050 130903 187040 -1 7577
7579 3 367007 130698 187240 -1 7578
7580 3 366900 130627 187280 -1 7579
7581 3 366643 130493 187360 -1 7580
7582 3 366592 130232 187400 -1 7581
7583 3 366533 130012 187320 -1 7582
7584 3 366658 129765 187400 -1 7583
7585 3 366785 129740 187480 -1 7584
7586 3 366825 129773 187600 -1 7585
7587 3 366826 130044 187920 -1 7586
7588 3 366761 130164 188120 -1 7587
7589 3 366876 130247 188440 -1 7588
7590 3 366975 130403 188640 -1 7589
7591 3 367001 130455 188760 -1 7590
7592 3 367009 130592 188880 -1 7591
7593 3 367096 130671 189000 -1 7592
7594 3 367094 130698 189040 -1 7593
7595 3 367178 130678 189160 -1 7594
7596 3 367358 130740 189280 -1 7595
7597 3 367533 130718 189320 -1 7596
7598 3 367687 130719 189360 -1 7597
7599 3 367817 130753 189400 -1 7598
7600 3 367956 130784 189480 -1 7599
7601 3 368367 130667 189360 -1 7600
7602 3 368649 130688 189400 -1 7601
7603 3 367079 130578 189080 -1 7595
7604 3 367064 130519 189000 -1 7603
7605 3 367014 129588 187400 -1 7585
7606 3 367140 129414 187320 -1 7605
7607 3 367311 129241 187280 -1 7606
7608 3 367428 129202 187200 -1 7607
7609 3 367626 129115 187040 -1 7608
7610 3 367856 129086 186920 -1 7609
7611 3 367952 129013 186880 -1 7610
7612 3 367946 128945 186800 -1 7611
7613 3 367764 128766 186760 -1 7612
7614 3 367814 128680 186720 -1 7613
7615 3 367861 128596 186640 -1 7614
7616 3 368046 128438 186520 -1 7615
7617 3 367999 128362 186480 -1 7616
7618 3 367870 128238 186360 -1 7617
7619 3 367787 128056 186280 -1 7618
7620 3 367646 127946 186360 -1 7619
7621 3 367454 127852 186440 -1 7620
7622 3 367234 127808 186400 -1 7621
7623 3 366858 127744 186440 -1 7622
7624 3 366767 127695 186480 -1 7623
7625 3 366842 127568 186440 -1 7624
7626 3 367005 127314 186360 -1 7625
7627 3 367093 127102 186360 -1 7626
7628 3 367196 126933 186280 -1 7627
7629 3 367393 126762 186200 -1 7628
7630 3 367425 126612 186160 -1 7629
7631 3 367358 126526 186120 -1 7630
7632 3 367204 126517 186080 -1 7631
7633 3 367155 126453 186000 -1 7632
7634 3 367081 126368 185920 -1 7633
7635 3 367025 126290 185880 -1 7634
7636 3 366893 126266 185880 -1 7635
7637 3 366705 126281 185960 -1 7636
7638 3 366519 126301 186080 -1 7637
7639 3 366406 126318 186120 -1 7638
7640 3 366318 126368 186160 -1 7639
7641 3 366048 126326 186240 -1 7640
7642 3 365885 126358 186200 -1 7641
7643 3 365760 126362 186240 -1 7642
7644 3 365655 126310 186280 -1 7643
7645 3 365584 126166 186240 -1 7644
7646 3 365339 126254 186280 -1 7645
7647 3 365258 126264 186400 -1 7646
7648 3 365084 126122 186560 -1 7647
7649 3 364952 126070 186680 -1 7648
7650 3 364832 125974 186880 -1 7649
7651 3 367118 126111 185840 -1 7635
7652 3 367172 126042 185800 -1 7651
7653 3 367489 126590 186200 -1 7630
7654 3 367677 126725 186280 -1 7653
7655 3 368014 126769 186440 -1 7654
7656 3 368196 126733 186600 -1 7655
7657 3 368170 126735 186640 -1 7656
7658 3 366713 127663 186560 -1 7624
7659 3 366658 127654 186600 -1 7658
7660 3 366602 131369 186960 -1 7576
7661 3 366325 131596 187280 -1 7660
7662 3 366331 131616 187320 -1 7661
7663 3 366234 131845 187560 -1 7662
7664 3 366178 132126 187960 -1 7663
7665 3 366089 132168 188240 -1 7664
7666 3 365982 132166 188600 -1 7665
7667 3 366194 132269 188960 -1 7666
7668 3 366526 132339 189000 -1 7667
7669 3 366735 132398 189080 -1 7668
7670 3 367069 132484 189200 -1 7669
7671 3 367112 132476 189240 -1 7670
7672 3 367226 132435 189120 -1 7671
7673 3 367267 132414 189080 -1 7672
7674 3 365978 132338 189160 -1 7667
7675 3 365943 132418 189360 -1 7674
7676 3 365882 132399 189520 -1 7675
7677 3 365369 132482 189880 -1 7676
7678 3 365249 132272 189880 -1 7677
7679 3 365089 132099 189920 -1 7678
7680 3 365030 131981 190000 -1 7679
7681 3 364982 131908 190120 -1 7680
7682 3 364806 131768 190280 -1 7681
7683 3 364605 131704 190520 -1 7682
7684 3 364413 131706 190600 -1 7683
7685 3 363973 131530 190600 -1 7684
7686 3 363953 131616 190560 -1 7685
7687 3 363933 131664 190520 -1 7686
7688 3 363993 131767 190640 -1 7687
7689 3 363870 131836 190480 -1 7687
7690 3 363874 131911 190400 -1 7689
7691 3 363894 131832 190280 -1 7690
7692 3 363823 131805 190200 -1 7691
7693 3 363802 131834 190160 -1 7692
7694 3 363849 131411 190640 -1 7685
7695 3 363662 131322 190680 -1 7694
7696 3 363438 131132 190800 -1 7695
7697 3 363229 131052 190840 -1 7696
7698 3 363045 130954 190880 -1 7697
7699 3 362818 130899 190920 -1 7698
7700 3 362635 130820 190960 -1 7699
7701 3 362563 130815 191000 -1 7700
7702 3 362547 130760 191040 -1 7701
7703 3 362139 130783 191240 -1 7702
7704 3 361820 130698 191280 -1 7703
7705 3 361655 130696 191400 -1 7704
7706 3 361610 130797 191560 -1 7705
7707 3 361306 131003 191840 -1 7706
7708 3 361220 131063 191880 -1 7707
7709 3 361024 131033 191920 -1 7708
7710 3 360801 131009 192000 -1 7709
7711 3 360652 130897 191880 -1 7710
7712 3 360523 130723 191800 -1 7711
7713 3 360475 130692 191760 -1 7712
7714 3 360225 130631 191720 -1 7713
7715 3 360074 130369 191640 -1 7714
7716 3 359866 130145 191560 -1 7715
7717 3 359695 130131 191360 -1 7716
7718 3 359533 129922 191320 -1 7717
7719 3 359527 129920 191240 -1 7718
7720 3 361504 131141 191920 -1 7708
7721 3 361547 131382 192040 -1 7720
7722 3 361585 131489 192000 -1 7721
7723 3 361633 131551 191960 -1 7722
7724 3 361727 131634 192040 -1 7723
7725 3 361774 131710 192120 -1 7724
7726 3 361831 131776 192280 -1 7725
7727 3 361863 131983 192400 -1 7726
7728 3 361814 132092 192440 -1 7727
7729 3 361695 132176 192400 -1 7728
7730 3 361692 132304 192280 -1 7729
7731 3 361782 132373 192160 -1 7730
7732 3 361946 132360 192080 -1 7731
7733 3 362100 132390 192040 -1 7732
7734 3 362278 132473 192000 -1 7733
7735 3 362501 132755 191960 -1 7734
7736 3 362528 132763 191920 -1 7735
7737 3 361719 132119 192520 -1 7728
7738 3 361645 132080 192600 -1 7737
7739 3 361625 132074 192640 -1 7738
7740 3 362192 131039 191000 -1 7701
7741 3 362071 131101 191040 -1 7740
7742 3 362016 131130 191080 -1 7741
7743 3 361899 131159 191240 -1 7742
7744 3 361747 131208 191400 -1 7743
7745 3 361642 131307 191520 -1 7744
7746 3 361671 131354 191640 -1 7745
7747 3 362398 130859 190920 -1 7700
7748 3 362278 130884 190840 -1 7747
7749 3 362172 130940 190800 -1 7748
7750 3 362068 130997 190760 -1 7749
7751 3 361824 131078 190680 -1 7750
7752 3 361678 131040 190640 -1 7751
7753 3 361499 131063 190600 -1 7752
7754 3 361425 131083 190560 -1 7753
7755 3 361265 130981 190480 -1 7754
7756 3 361037 131089 190160 -1 7755
7757 3 361018 131166 190080 -1 7756
7758 3 361053 131183 190040 -1 7757
7759 3 361037 131135 189920 -1 7758
7760 3 360822 131220 189800 -1 7759
7761 3 360790 131254 189720 -1 7760
7762 3 360626 131260 189640 -1 7761
7763 3 360428 131223 189680 -1 7762
7764 3 360334 131157 189760 -1 7763
7765 3 360290 131122 189720 -1 7764
7766 3 360222 131028 189640 -1 7765
7767 3 360108 130951 189680 -1 7766
7768 3 359883 131112 189640 -1 7767
7769 3 359771 131139 189560 -1 7768
7770 3 359683 131047 189480 -1 7769
7771 3 359727 131083 189320 -1 7770
7772 3 359653 131115 189240 -1 7771
7773 3 359607 131151 189320 -1 7772
7774 3 359564 131119 189480 -1 7773
7775 3 359431 131175 189600 -1 7774
7776 3 359356 131203 189520 -1 7775
7777 3 359404 131239 189680 -1 7775
7778 3 359410 131220 189800 -1 7777
7779 3 359353 131180 189920 -1 7778
7780 3 359196 131171 189880 -1 7779
7781 3 359114 131225 189760 -1 7780
7782 3 359027 131167 189600 -1 7781
7783 3 358899 131140 189560 -1 7782
7784 3 358767 131192 189520 -1 7783
7785 3 358656 131224 189480 -1 7784
7786 3 361530 131119 190720 -1 7752
7787 3 361488 131157 190760 -1 7786
7788 3 362273 130904 190760 -1 7749
7789 3 362263 130922 190680 -1 7788
7790 3 362228 130917 190560 -1 7789
7791 3 363151 130972 190960 -1 7699
7792 3 363399 131035 191080 -1 7791
7793 3 363431 131116 191240 -1 7792
7794 3 363508 131053 191280 -1 7793
7795 3 363600 131025 191360 -1 7794
7796 3 363729 130973 191400 -1 7795
7797 3 363935 130954 191360 -1 7796
7798 3 364043 131093 191400 -1 7797
7799 3 364170 131179 191440 -1 7798
7800 3 364217 131206 191480 -1 7799
7801 3 364285 131262 191640 -1 7800
7802 3 364404 131206 191720 -1 7801
7803 3 364479 131134 191840 -1 7802
7804 3 364446 131162 192000 -1 7803
7805 3 364518 131262 192000 -1 7804
7806 3 364526 131192 192080 -1 7805
7807 3 364547 131034 192120 -1 7806
7808 3 364684 130868 192160 -1 7807
7809 3 364734 130629 192200 -1 7808
7810 3 364835 130500 192240 -1 7809
7811 3 364824 130455 192280 -1 7810
7812 3 363610 131145 190680 -1 7695
7813 3 363586 131127 190640 -1 7812
7814 3 364501 131791 190640 -1 7684
7815 3 364502 131804 190720 -1 7814
7816 3 364391 131820 190760 -1 7815
7817 3 364274 131836 190800 -1 7816
7818 3 364179 131804 190880 -1 7817
7819 3 364070 131755 191040 -1 7818
7820 3 363854 131767 191120 -1 7819
7821 3 363802 131791 191040 -1 7820
7822 3 365018 131958 189840 -1 7679
7823 3 365019 131927 189760 -1 7822
7824 3 364926 131752 189480 -1 7823
7825 3 365045 131721 189400 -1 7824
7826 3 364887 131580 189280 -1 7825
7827 3 364794 131423 189160 -1 7826
7828 3 364717 131148 189000 -1 7827
7829 3 364765 130941 188880 -1 7828
7830 3 364758 130933 188840 -1 7829
7831 3 365101 132747 190040 -1 7677
7832 3 365038 132797 190160 -1 7831
7833 3 364748 133166 190480 -1 7832
7834 3 364672 133501 190600 -1 7833
7835 3 364716 133729 190560 -1 7834
7836 3 364748 133596 190360 -1 7835
7837 3 364528 133634 190640 -1 7834
7838 3 364400 133577 190600 -1 7837
7839 3 364268 133498 190600 -1 7838
7840 3 364228 133380 190520 -1 7839
7841 3 364144 133360 190560 -1 7840
7842 3 364120 133338 190600 -1 7841
7843 3 364048 133259 190480 -1 7842
7844 3 363964 133115 190360 -1 7843
7845 3 363984 133047 190280 -1 7844
7846 3 364430 133735 190760 -1 7837
7847 3 364298 133864 190880 -1 7846
7848 3 364167 133992 190920 -1 7847
7849 3 364109 134092 190960 -1 7848
7850 3 364041 134150 191000 -1 7849
7851 3 363810 134329 191160 -1 7850
7852 3 363702 134395 191240 -1 7851
7853 3 363466 134433 191400 -1 7852
7854 3 363165 134556 191520 -1 7853
7855 3 362597 135076 191520 -1 7854
7856 3 362330 135242 191560 -1 7855
7857 3 361805 135545 191480 -1 7856
7858 3 361478 135752 191440 -1 7857
7859 3 361266 135774 191600 -1 7858
7860 3 361195 135804 191640 -1 7859
7861 3 361223 135600 191640 -1 7860
7862 3 360845 135522 191720 -1 7861
7863 3 360471 135488 191800 -1 7862
7864 3 360226 135558 191760 -1 7863
7865 3 360081 135614 191720 -1 7864
7866 3 360039 135640 191800 -1 7865
7867 3 361074 135868 191680 -1 7860
7868 3 360792 136023 191840 -1 7867
7869 3 360526 136254 192000 -1 7868
7870 3 360390 136370 192160 -1 7869
7871 3 360222 136457 192280 -1 7870
7872 3 359887 136709 192440 -1 7871
7873 3 359666 136830 192560 -1 7872
7874 3 359325 136859 192760 -1 7873
7875 3 358948 136946 192960 -1 7874
7876 3 358701 136941 193000 -1 7875
7877 3 358261 137010 193120 -1 7876
7878 3 357894 137138 193280 -1 7877
7879 3 357512 137186 193280 -1 7878
7880 3 357268 137288 193160 -1 7879
7881 3 357161 137368 193080 -1 7880
7882 3 357798 137160 193320 -1 7878
7883 3 357369 137252 193440 -1 7882
7884 3 357264 137295 193480 -1 7883
7885 3 357010 137465 193760 -1 7884
7886 3 356686 137506 193920 -1 7885
7887 3 355904 137714 193880 -1 7886
7888 3 355677 137801 193840 -1 7887
7889 3 355556 137851 193800 -1 7888
7890 3 355331 137806 193480 -1 7889
7891 3 355005 137432 193200 -1 7890
7892 3 354950 137083 193160 -1 7891
7893 3 354818 136920 193120 -1 7892
7894 3 354645 136923 193440 -1 7893
7895 3 354629 136923 193640 -1 7894
7896 3 354358 136756 193200 -1 7893
7897 3 354178 136618 193280 -1 7896
7898 3 354067 136464 193320 -1 7897
7899 3 353922 136607 193360 -1 7898
7900 3 354393 136639 193000 -1 7893
7901 3 353709 136407 193000 -1 7900
7902 3 353462 136445 192960 -1 7901
7903 3 353348 136413 192920 -1 7902
7904 3 353053 136361 192840 -1 7903
7905 3 352832 136281 192680 -1 7904
7906 3 352690 136193 192560 -1 7905
7907 3 352186 136115 192400 -1 7906
7908 3 351977 136067 192360 -1 7907
7909 3 351886 136137 192560 -1 7908
7910 3 351608 136149 192720 -1 7909
7911 3 351479 136054 192800 -1 7910
7912 3 351439 136036 192840 -1 7911
7913 3 351305 136105 193000 -1 7912
7914 3 351133 136065 193160 -1 7913
7915 3 351049 136042 193400 -1 7914
7916 3 350925 135994 193640 -1 7915
7917 3 350397 135935 194160 -1 7916
7918 3 350049 135900 194360 -1 7917
7919 3 350048 135986 194520 -1 7918
7920 3 350037 136132 194840 -1 7919
7921 3 349993 136280 195200 -1 7920
7922 3 349964 136350 195280 -1 7921
7923 3 349734 136366 195320 -1 7922
7924 3 349484 136390 195440 -1 7923
7925 3 349350 136613 195560 -1 7924
7926 3 349278 136753 195640 -1 7925
7927 3 349283 136798 195680 -1 7926
7928 3 349154 136740 195720 -1 7927
7929 3 349034 136765 195760 -1 7928
7930 3 348862 136821 195760 -1 7929
7931 3 348725 136827 195880 -1 7930
7932 3 348566 136871 196000 -1 7931
7933 3 348374 136972 196000 -1 7932
7934 3 348245 136938 195960 -1 7933
7935 3 348037 136941 195920 -1 7934
7936 3 347830 136924 196000 -1 7935
7937 3 347709 136898 196080 -1 7936
7938 3 347450 136934 196160 -1 7937
7939 3 347285 136977 196080 -1 7938
7940 3 347030 136980 196120 -1 7939
7941 3 346802 137042 196160 -1 7940
7942 3 346642 137194 196160 -1 7941
7943 3 346919 136940 196200 -1 7941
7944 3 346368 137432 196080 -1 7943
7945 3 346250 137475 196040 -1 7944
7946 3 350110 136321 195320 -1 7922
7947 3 350269 136310 195360 -1 7946
7948 3 350323 136325 195400 -1 7947
7949 3 350443 136421 195480 -1 7948
7950 3 350541 136419 195440 -1 7949
7951 3 350617 136414 195360 -1 7950
7952 3 350578 136441 195320 -1 7951
7953 3 350553 136422 195280 -1 7952
7954 3 350705 136318 195360 -1 7951
7955 3 350985 136153 195280 -1 7954
7956 3 351040 136133 195240 -1 7955
7957 3 350512 136485 195600 -1 7949
7958 3 350614 136560 195760 -1 7957
7959 3 350765 136643 195880 -1 7958
7960 3 351068 136710 196040 -1 7959
7961 3 351253 136705 196160 -1 7960
7962 3 351240 136815 196200 -1 7961
7963 3 351162 136951 196280 -1 7962
7964 3 351087 137032 196320 -1 7963
7965 3 350911 137144 196440 -1 7964
7966 3 350654 137415 196560 -1 7965
7967 3 350341 137654 196480 -1 7966
7968 3 350081 137759 196440 -1 7967
7969 3 349850 137843 196480 -1 7968
7970 3 349552 137892 196520 -1 7969
7971 3 349103 137997 196560 -1 7970
7972 3 348732 138108 196600 -1 7971
7973 3 348658 138242 196640 -1 7972
7974 3 348870 138408 196680 -1 7973
7975 3 348560 138248 196600 -1 7973
7976 3 348350 138321 196520 -1 7975
7977 3 348126 138386 196440 -1 7976
7978 3 347912 138576 196400 -1 7977
7979 3 347806 138835 196440 -1 7978
7980 3 347740 139032 196480 -1 7979
7981 3 347695 139261 196520 -1 7980
7982 3 347720 139308 196560 -1 7981
7983 3 347768 139488 196480 -1 7982
7984 3 347910 138531 196320 -1 7978
7985 3 347833 138518 196160 -1 7984
7986 3 347754 138558 196080 -1 7985
7987 3 347724 138598 196000 -1 7986
7988 3 347758 138654 196080 -1 7987
7989 3 347777 138702 196160 -1 7988
7990 3 351452 136519 196200 -1 7961
7991 3 351691 136362 196240 -1 7990
7992 3 351954 136295 196280 -1 7991
7993 3 352081 136234 196400 -1 7992
7994 3 352286 136136 196440 -1 7993
7995 3 352300 136128 196480 -1 7994
7996 3 352402 136208 196440 -1 7995
7997 3 352461 136353 196400 -1 7996
7998 3 352530 136564 196440 -1 7997
7999 3 352660 136652 196360 -1 7998
8000 3 352735 136743 196280 -1 7999
8001 3 352389 135931 196520 -1 7995
8002 3 352505 135847 196560 -1 8001
8003 3 352685 135587 196680 -1 8002
8004 3 352810 135388 196800 -1 8003
8005 3 352894 135350 196880 -1 8004
8006 3 353040 135258 196920 -1 8005
8007 3 353156 135192 197080 -1 8006
8008 3 353243 135132 197120 -1 8007
8009 3 353360 134948 197080 -1 8008
8010 3 353459 134733 197040 -1 8009
8011 3 353452 134503 197080 -1 8010
8012 3 353482 134392 197120 -1 8011
8013 3 353580 134242 197200 -1 8012
8014 3 353669 134148 197280 -1 8013
8015 3 353695 134082 197400 -1 8014
8016 3 353728 133990 197440 -1 8015
8017 3 353963 133710 197400 -1 8016
8018 3 354245 133526 197360 -1 8017
8019 3 354373 133480 197320 -1 8018
8020 3 354470 133472 197280 -1 8019
8021 3 354580 133470 197360 -1 8020
8022 3 354774 133482 197520 -1 8021
8023 3 355014 133462 197560 -1 8022
8024 3 355055 133514 197600 -1 8023
8025 3 355090 133488 197680 -1 8024
8026 3 355269 133419 197720 -1 8025
8027 3 355550 133232 197680 -1 8026
8028 3 355656 133100 197640 -1 8027
8029 3 355652 133113 197520 -1 8028
8030 3 355703 133125 197400 -1 8029
8031 3 355704 133117 197360 -1 8030
8032 3 355572 133260 197720 -1 8027
8033 3 355659 133314 197800 -1 8032
8034 3 355802 133388 197840 -1 8033
8035 3 355827 133445 197880 -1 8034
8036 3 354569 133440 197240 -1 8020
8037 3 354800 133328 197160 -1 8036
8038 3 354870 133222 197120 -1 8037
8039 3 354922 133037 197200 -1 8038
8040 3 354887 133037 197240 -1 8039
8041 3 354816 133060 197280 -1 8040
8042 3 354850 133370 197120 -1 8037
8043 3 354967 133427 197040 -1 8042
8044 3 354967 133479 197000 -1 8043
8045 3 354963 133491 196960 -1 8044
8046 3 354968 133510 196920 -1 8045
8047 3 354970 133539 196880 -1 8046
8048 3 353254 135145 197160 -1 8008
8049 3 353197 135137 197320 -1 8048
8050 3 353016 135077 197440 -1 8049
8051 3 352688 135026 197360 -1 8050
8052 3 352574 134957 197240 -1 8051
8053 3 352476 134804 197080 -1 8052
8054 3 352488 134696 197040 -1 8053
8055 3 352500 134594 197000 -1 8054
8056 3 352534 134551 196960 -1 8055
8057 3 352596 134431 196880 -1 8056
8058 3 352591 134182 196760 -1 8057
8059 3 352535 134138 196680 -1 8058
8060 3 352453 134067 196520 -1 8059
8061 3 352442 134066 196480 -1 8060
8062 3 352230 134051 196440 -1 8061
8063 3 352228 134080 196400 -1 8062
8064 3 352115 134035 196320 -1 8063
8065 3 352056 134081 196160 -1 8064
8066 3 351942 134087 196080 -1 8065
8067 3 351888 134091 196040 -1 8066
8068 3 351863 134069 196000 -1 8067
8069 3 352590 134102 196440 -1 8061
8070 3 352733 134064 196360 -1 8069
8071 3 352777 134033 196200 -1 8070
8072 3 352820 134040 196120 -1 8071
8073 3 352961 134056 196040 -1 8072
8074 3 353172 134098 196000 -1 8073
8075 3 353222 134106 195920 -1 8074
8076 3 353251 134125 195880 -1 8075
8077 3 353241 134085 195840 -1 8076
8078 3 350310 136241 195320 -1 7947
8079 3 349839 135753 194320 -1 7918
8080 3 349735 135702 194360 -1 8079
8081 3 349515 135619 194400 -1 8080
8082 3 349426 135478 194400 -1 8081
8083 3 349254 135367 194480 -1 8082
8084 3 349153 135339 194560 -1 8083
8085 3 349126 135321 194680 -1 8084
8086 3 349354 135213 194680 -1 8085
8087 3 349707 135123 194720 -1 8086
8088 3 349819 135129 194760 -1 8087
8089 3 349906 135142 194880 -1 8088
8090 3 349935 135153 194920 -1 8089
8091 3 349693 135248 195040 -1 8090
8092 3 349099 135342 194720 -1 8085
8093 3 349091 135399 194800 -1 8092
8094 3 349097 135408 194840 -1 8093
8095 3 349331 135222 194880 -1 8094
8096 3 351478 136284 192840 -1 7911
8097 3 351457 136345 192880 -1 8096
8098 3 351451 136370 192920 -1 8097
8099 3 354380 136637 192960 -1 7900
8100 3 354333 136608 192880 -1 8099
8101 3 354297 136551 192760 -1 8100
8102 3 354419 136432 192720 -1 8101
8103 3 354359 136287 192640 -1 8102
8104 3 354315 136180 192520 -1 8103
8105 3 354342 136129 192400 -1 8104
8106 3 354362 135961 192280 -1 8105
8107 3 354389 135938 192240 -1 8106
8108 3 356645 137530 193960 -1 7886
8109 3 356647 137535 194000 -1 8108
8110 3 356643 137540 194080 -1 8109
8111 3 356666 137486 194160 -1 8110
8112 3 356984 138100 194200 -1 8111
8113 3 356996 138198 194240 -1 8112
8114 3 357001 138466 194360 -1 8113
8115 3 357007 138626 194400 -1 8114
8116 3 356971 138858 194320 -1 8115
8117 3 357052 139001 194200 -1 8116
8118 3 357050 138954 194160 -1 8117
8119 3 356976 138705 194440 -1 8115
8120 3 356957 138905 194600 -1 8119
8121 3 356856 139034 194520 -1 8120
8122 3 356745 139046 194480 -1 8121
8123 3 356600 139100 194600 -1 8122
8124 3 356579 139315 194800 -1 8123
8125 3 356523 139398 194840 -1 8124
8126 3 356331 139402 194840 -1 8125
8127 3 356262 139466 194880 -1 8126
8128 3 356370 139678 194880 -1 8125
8129 3 356327 139746 194840 -1 8128
8130 3 356299 139819 194800 -1 8129
8131 3 356148 139959 194920 -1 8130
8132 3 356058 140127 194880 -1 8131
8133 3 356026 140222 194800 -1 8132
8134 3 356108 140203 194760 -1 8133
8135 3 356193 140220 194600 -1 8134
8136 3 356233 140186 194480 -1 8135
8137 3 355912 140407 194760 -1 8133
8138 3 355752 140638 194720 -1 8137
8139 3 355708 140835 194680 -1 8138
8140 3 355633 140952 194600 -1 8139
8141 3 355500 141027 194560 -1 8140
8142 3 355319 141102 194440 -1 8141
8143 3 355110 141239 194400 -1 8142
8144 3 354991 141346 194440 -1 8143
8145 3 354820 141452 194320 -1 8144
8146 3 354861 141494 194280 -1 8145
8147 3 354874 141514 194240 -1 8146
8148 3 354702 141270 194400 -1 8144
8149 3 354649 141259 194360 -1 8148
8150 3 355748 140954 194760 -1 8139
8151 3 355778 140981 194880 -1 8150
8152 3 355797 141020 194960 -1 8151
8153 3 355810 141079 195040 -1 8152
8154 3 356598 137508 194200 -1 8111
8155 3 356536 137534 194240 -1 8154
8156 3 356478 137564 194280 -1 8155
8157 3 357040 137071 194000 -1 8109
8158 3 357025 137008 194080 -1 8157
8159 3 356953 136957 194120 -1 8158
8160 3 356845 136934 194080 -1 8159
8161 3 361537 135969 191480 -1 7858
8162 3 361652 136289 191400 -1 8161
8163 3 361709 136516 191360 -1 8162
8164 3 361746 136650 191400 -1 8163
8165 3 361824 136768 191440 -1 8164
8166 3 361863 136885 191480 -1 8165
8167 3 361916 137088 191520 -1 8166
8168 3 361939 137290 191560 -1 8167
8169 3 361999 137311 191600 -1 8168
8170 3 362226 137384 191520 -1 8169
8171 3 362381 137431 191400 -1 8170
8172 3 362676 137418 191240 -1 8171
8173 3 362915 137355 191200 -1 8172
8174 3 363030 137352 191160 -1 8173
8175 3 363089 137269 191080 -1 8174
8176 3 363184 137212 191040 -1 8175
8177 3 363236 137232 190920 -1 8176
8178 3 363405 137276 190880 -1 8177
8179 3 363476 137363 190840 -1 8178
8180 3 364054 137517 190800 -1 8179
8181 3 364105 137540 190760 -1 8180
8182 3 364303 137616 190680 -1 8181
8183 3 364366 137647 190640 -1 8182
8184 3 364399 137833 190720 -1 8183
8185 3 364567 137784 190760 -1 8184
8186 3 364678 137770 190840 -1 8185
8187 3 364828 137883 190880 -1 8186
8188 3 364978 138050 190840 -1 8187
8189 3 365166 138112 190800 -1 8188
8190 3 365289 138108 190720 -1 8189
8191 3 365436 138139 190600 -1 8190
8192 3 365427 138150 190560 -1 8191
8193 3 365366 138112 190440 -1 8192
8194 3 365525 138251 190680 -1 8191
8195 3 365513 138324 190720 -1 8194
8196 3 365497 138541 190760 -1 8195
8197 3 365538 138612 190800 -1 8196
8198 3 365703 138709 190760 -1 8197
8199 3 365767 138752 190720 -1 8198
8200 3 365815 138795 190680 -1 8199
8201 3 366027 138743 190680 -1 8200
8202 3 366239 138654 190680 -1 8201
8203 3 366359 138696 190720 -1 8202
8204 3 366431 138785 190760 -1 8203
8205 3 366664 138775 190800 -1 8204
8206 3 366701 138753 190840 -1 8205
8207 3 366701 138776 190880 -1 8206
8208 3 366743 138833 190960 -1 8207
8209 3 363552 134267 191600 -1 7854
8210 3 363773 134085 191680 -1 8209
8211 3 363897 133976 191720 -1 8210
8212 3 364120 133889 191760 -1 8211
8213 3 364143 133782 191840 -1 8212
8214 3 364245 133716 191920 -1 8213
8215 3 364401 133654 192000 -1 8214
8216 3 364419 133720 192120 -1 8215
8217 3 363947 133926 191000 -1 7850
8218 3 363715 133882 191000 -1 8217
8219 3 363665 133860 191040 -1 8218
8220 3 363547 133766 191000 -1 8219
8221 3 363594 133681 190960 -1 8220
8222 3 363714 133581 190960 -1 8221
8223 3 366107 132302 189360 -1 7675
8224 3 366167 132139 189240 -1 8223
8225 3 366181 132117 189200 -1 8224
8226 3 366258 132019 189120 -1 8225
8227 3 366271 131974 189080 -1 8226
8228 3 366397 131800 189000 -1 8227
8229 3 366461 131678 188920 -1 8228
8230 3 366462 131665 188840 -1 8229
8231 3 366714 131621 188880 -1 8230
8232 3 366870 131509 188800 -1 8231
8233 3 366894 131447 188760 -1 8232
8234 3 366941 131366 188720 -1 8233
8235 3 367023 131307 188640 -1 8234
8236 3 367742 130751 185920 -1 7572
8237 3 367890 130718 185880 -1 8236
8238 3 367947 130719 185840 -1 8237
8239 3 368034 130783 185800 -1 8238
8240 3 368116 130815 185760 -1 8239
8241 3 368201 130809 185720 -1 8240
8242 3 368241 130797 185680 -1 8241
8243 3 368264 130812 185640 -1 8242
8244 3 368242 130785 185600 -1 8243
8245 3 368119 130972 185640 -1 8243
8246 3 368114 130958 185600 -1 8245
8247 3 367172 129457 184280 -1 7563
8248 3 367220 129341 184240 -1 8247
8249 3 367286 129124 184120 -1 8248
8250 3 367465 128926 184080 -1 8249
8251 3 367616 128786 184000 -1 8250
8252 3 367722 128686 183960 -1 8251
8253 3 367059 128514 183440 -1 7554
8254 3 367208 128501 183520 -1 8253
8255 3 368007 129118 182400 -1 7549
8256 3 368299 129069 182520 -1 8255
8257 3 368695 129035 182640 -1 8256
8258 3 368894 129049 182720 -1 8257
8259 3 369013 129157 182760 -1 8258
8260 3 369105 129334 182800 -1 8259
8261 3 369192 129618 182840 -1 8260
8262 3 369354 129813 182960 -1 8261
8263 3 369335 129931 183000 -1 8262
8264 3 369259 130103 183000 -1 8263
8265 3 369494 130002 183080 -1 8263
8266 3 369704 130084 183200 -1 8265
8267 3 369761 130159 183400 -1 8266
8268 3 369890 130514 183760 -1 8267
8269 3 369834 130750 183760 -1 8268
8270 3 369670 130934 183760 -1 8269
8271 3 369551 131199 183880 -1 8270
8272 3 369548 131418 183960 -1 8271
8273 3 369458 131571 184000 -1 8272
8274 3 369342 131682 184040 -1 8273
8275 3 369202 131727 184000 -1 8274
8276 3 369178 131706 183960 -1 8275
8277 3 369157 131672 183920 -1 8276
8278 3 369987 130612 183800 -1 8268
8279 3 370062 130678 183840 -1 8278
8280 3 370101 130768 183920 -1 8279
8281 3 370239 131215 184160 -1 8280
8282 3 370442 131152 184200 -1 8281
8283 3 370613 131299 184320 -1 8282
8284 3 370705 131295 184440 -1 8283
8285 3 370798 131349 184640 -1 8284
8286 3 370983 131346 184760 -1 8285
8287 3 371107 131416 184840 -1 8286
8288 3 371063 131565 184920 -1 8287
8289 3 371192 131658 185120 -1 8288
8290 3 371327 131697 185280 -1 8289
8291 3 371470 131716 185360 -1 8290
8292 3 371518 131792 185520 -1 8291
8293 3 371887 131861 185560 -1 8292
8294 3 371996 131939 185640 -1 8293
8295 3 372136 132047 185760 -1 8294
8296 3 372234 132129 185880 -1 8295
8297 3 372345 132154 185920 -1 8296
8298 3 372398 132171 185960 -1 8297
8299 3 372446 132182 186000 -1 8298
8300 3 372459 132224 186080 -1 8299
8301 3 372499 132318 186120 -1 8300
8302 3 372525 132366 186160 -1 8301
8303 3 372548 132427 186200 -1 8302
8304 3 372580 132438 186240 -1 8303
8305 3 372607 132423 186280 -1 8304
8306 3 372639 132462 186320 -1 8305
8307 3 372671 132478 186360 -1 8306
8308 3 372710 132505 186440 -1 8307
8309 3 372707 132521 186520 -1 8308
8310 3 372717 132510 186600 -1 8309
8311 3 372762 132448 186680 -1 8310
8312 3 372871 132376 186720 -1 8311
8313 3 372962 132285 186760 -1 8312
8314 3 373338 131953 186800 -1 8313
8315 3 373188 131918 186840 -1 8314
8316 3 373121 131937 186880 -1 8315
8317 3 373025 131911 187000 -1 8316
8318 3 372747 131773 187360 -1 8317
8319 3 372598 131833 187480 -1 8318
8320 3 372544 131936 187560 -1 8319
8321 3 372516 131985 187600 -1 8320
8322 3 372546 132011 187520 -1 8321
8323 3 372563 132037 187480 -1 8322
8324 3 372643 132126 187360 -1 8323
8325 3 372480 132021 187720 -1 8321
8326 3 372323 131970 187840 -1 8325
8327 3 372201 132025 187880 -1 8326
8328 3 372117 132103 187920 -1 8327
8329 3 372048 132115 187960 -1 8328
8330 3 371812 132123 188040 -1 8329
8331 3 371670 132123 188160 -1 8330
8332 3 371480 132132 188280 -1 8331
8333 3 371399 132035 188400 -1 8332
8334 3 371138 131947 188520 -1 8333
8335 3 371058 131859 188440 -1 8334
8336 3 370906 131851 188520 -1 8335
8337 3 370846 131844 188640 -1 8336
8338 3 370744 131865 188560 -1 8337
8339 3 370710 131895 188520 -1 8338
8340 3 370672 132145 188560 -1 8339
8341 3 370642 132196 188640 -1 8340
8342 3 370532 132280 188800 -1 8341
8343 3 370480 132348 188920 -1 8342
8344 3 370456 132374 188960 -1 8343
8345 3 370529 132510 189120 -1 8344
8346 3 370554 132555 189240 -1 8345
8347 3 370500 132781 189400 -1 8346
8348 3 370497 132898 189520 -1 8347
8349 3 370341 132955 189760 -1 8348
8350 3 370208 132890 189920 -1 8349
8351 3 370073 132937 190040 -1 8350
8352 3 369809 132908 190120 -1 8351
8353 3 369276 132860 190160 -1 8352
8354 3 369069 132857 190080 -1 8353
8355 3 368900 132816 190160 -1 8354
8356 3 368747 132783 190240 -1 8355
8357 3 368573 132754 190280 -1 8356
8358 3 368563 132757 190400 -1 8357
8359 3 368567 132760 190440 -1 8358
8360 3 368438 132576 190440 -1 8359
8361 3 368402 132144 190440 -1 8360
8362 3 368348 131992 190480 -1 8361
8363 3 368327 131929 190400 -1 8362
8364 3 368354 131919 190320 -1 8363
8365 3 372231 131983 187960 -1 8328
8366 3 372902 132272 186800 -1 8313
8367 3 372874 132229 186840 -1 8366
8368 3 372816 132189 186880 -1 8367
8369 3 372750 132173 186960 -1 8368
8370 3 372678 132181 187120 -1 8369
8371 3 372604 132173 187200 -1 8370
8372 3 372574 132151 187320 -1 8371
8373 3 372517 132193 187400 -1 8372
8374 3 372535 132198 187440 -1 8373
8375 3 372510 132133 187600 -1 8374
8376 3 372365 132095 187800 -1 8375
8377 3 372303 132137 187880 -1 8376
8378 3 372326 132087 187960 -1 8377
8379 3 372318 132076 188000 -1 8378
8380 3 372197 132243 187920 -1 8377
8381 3 372126 132234 187960 -1 8380
8382 3 372006 132255 188040 -1 8381
8383 3 371819 132238 188160 -1 8382
8384 3 371778 132244 188280 -1 8383
8385 3 371720 132252 188440 -1 8384
8386 3 371687 132276 188480 -1 8385
8387 3 371668 132287 188520 -1 8386
8388 3 371684 132324 188640 -1 8387
8389 3 371655 132474 188760 -1 8388
8390 3 371475 132536 188880 -1 8389
8391 3 371450 132654 189040 -1 8390
8392 3 371518 132753 189080 -1 8391
8393 3 371512 132862 189240 -1 8392
8394 3 371527 133022 189480 -1 8393
8395 3 371585 133095 189640 -1 8394
8396 3 371687 133001 189800 -1 8395
8397 3 371727 132932 189960 -1 8396
8398 3 371748 132917 190000 -1 8397
8399 3 371316 131414 185560 -1 8292
8400 3 371362 131393 185600 -1 8399
8401 3 371362 131265 185720 -1 8400
8402 3 371316 131154 185760 -1 8401
8403 3 371378 130909 185800 -1 8402
8404 3 371198 130954 185840 -1 8403
8405 3 371134 131005 185880 -1 8404
8406 3 371009 130994 185920 -1 8405
8407 3 371000 131015 185960 -1 8406
8408 3 370990 131038 186000 -1 8407
8409 3 370897 130962 185920 -1 8407
8410 3 370882 130890 185840 -1 8409
8411 3 370842 130857 185800 -1 8410
8412 3 370808 130734 185760 -1 8411
8413 3 370182 131336 184200 -1 8281
8414 3 370222 131667 184280 -1 8413
8415 3 370269 131807 184320 -1 8414
8416 3 370295 131923 184360 -1 8415
8417 3 370362 132071 184400 -1 8416
8418 3 370397 132156 184440 -1 8417
8419 3 370491 132276 184480 -1 8418
8420 3 370535 132366 184520 -1 8419
8421 3 370638 132561 184600 -1 8420
8422 3 370686 132713 184640 -1 8421
8423 3 370895 132993 184680 -1 8422
8424 3 370967 133063 184720 -1 8423
8425 3 371059 133143 184760 -1 8424
8426 3 371170 133264 184800 -1 8425
8427 3 371278 133505 184880 -1 8426
8428 3 371363 133597 184920 -1 8427
8429 3 371530 133673 184960 -1 8428
8430 3 371906 133712 185000 -1 8429
8431 3 372179 134056 185240 -1 8430
8432 3 372387 134394 185360 -1 8431
8433 3 372391 134686 185400 -1 8432
8434 3 372364 134899 185440 -1 8433
8435 3 372532 135267 185480 -1 8434
8436 3 372663 135506 185520 -1 8435
8437 3 372718 135739 185560 -1 8436
8438 3 372749 135887 185600 -1 8437
8439 3 372716 135969 185640 -1 8438
8440 3 372716 136020 185680 -1 8439
8441 3 372719 136082 185720 -1 8440
8442 3 372738 136131 185760 -1 8441
8443 3 372826 136197 185800 -1 8442
8444 3 372823 136245 185960 -1 8443
8445 3 372787 136352 186080 -1 8444
8446 3 372775 136549 186240 -1 8445
8447 3 372823 136750 186360 -1 8446
8448 3 372864 136925 186400 -1 8447
8449 3 372914 137486 186480 -1 8448
8450 3 373064 137761 186400 -1 8449
8451 3 373075 137766 186280 -1 8450
8452 3 372955 137963 186200 -1 8451
8453 3 372856 138050 186120 -1 8452
8454 3 372758 138020 186080 -1 8453
8455 3 372656 138180 186000 -1 8454
8456 3 372671 138281 185920 -1 8455
8457 3 372620 138338 185880 -1 8456
8458 3 372602 138663 185840 -1 8457
8459 3 372583 138770 185760 -1 8458
8460 3 372532 138686 185720 -1 8459
8461 3 372496 138640 185680 -1 8460
8462 3 372487 138616 185640 -1 8461
8463 3 372716 138986 185720 -1 8459
8464 3 372660 139096 185680 -1 8463
8465 3 372619 139250 185760 -1 8464
8466 3 372620 139394 185800 -1 8465
8467 3 372621 139384 185680 -1 8466
8468 3 372630 139469 185600 -1 8467
8469 3 372809 139629 185640 -1 8468
8470 3 373500 137370 186400 -1 8450
8471 3 373903 137250 186360 -1 8470
8472 3 373923 137250 186320 -1 8471
8473 3 373983 137210 186280 -1 8472
8474 3 373999 137214 186240 -1 8473
8475 3 373031 137821 186440 -1 8450
8476 3 372972 137941 186520 -1 8475
8477 3 372815 137966 186560 -1 8476
8478 3 372695 138013 186600 -1 8477
8479 3 372452 138109 186680 -1 8478
8480 3 372274 138160 186800 -1 8479
8481 3 371860 138142 187000 -1 8480
8482 3 371581 137949 187360 -1 8481
8483 3 371487 137778 187560 -1 8482
8484 3 371369 137537 187800 -1 8483
8485 3 371213 137637 188240 -1 8484
8486 3 371140 137631 188560 -1 8485
8487 3 371150 137653 188600 -1 8486
8488 3 372556 135199 185440 -1 8435
8489 3 372579 135126 185400 -1 8488
8490 3 372592 135027 185280 -1 8489
8491 3 372608 134869 185120 -1 8490
8492 3 372618 134851 185080 -1 8491
8493 3 372030 133680 184960 -1 8430
8494 3 372275 133612 184880 -1 8493
8495 3 372375 133622 184840 -1 8494
8496 3 372516 133616 184800 -1 8495
8497 3 372541 133566 184760 -1 8496
8498 3 372444 133377 184640 -1 8497
8499 3 372416 133258 184560 -1 8498
8500 3 372326 133151 184400 -1 8499
8501 3 372066 133215 184400 -1 8500
8502 3 372031 133192 184360 -1 8501
8503 3 372001 133157 184320 -1 8502
8504 3 372004 133119 184280 -1 8503
8505 3 370710 132678 184680 -1 8422
8506 3 370779 132571 184800 -1 8505
8507 3 370831 132601 184840 -1 8506
8508 3 370881 132667 184920 -1 8507
8509 3 370922 132777 185040 -1 8508
8510 3 370858 132932 185200 -1 8509
8511 3 370790 133100 185320 -1 8510
8512 3 370754 133238 185360 -1 8511
8513 3 370690 133165 185240 -1 8512
8514 3 370634 133145 185200 -1 8513
8515 3 370518 133286 185320 -1 8512
8516 3 370326 133286 185280 -1 8515
8517 3 370198 133268 185240 -1 8516
8518 3 370166 133420 185200 -1 8517
8519 3 370007 133507 185200 -1 8518
8520 3 370108 133336 185040 -1 8519
8521 3 370135 133295 185000 -1 8520
8522 3 370116 133229 185280 -1 8517
8523 3 369982 133296 185320 -1 8522
8524 3 370781 133398 185520 -1 8512
8525 3 370710 133581 185640 -1 8524
8526 3 370611 133809 185880 -1 8525
8527 3 370609 133937 186120 -1 8526
8528 3 370499 133984 186360 -1 8527
8529 3 370384 133883 186560 -1 8528
8530 3 370191 133859 186760 -1 8529
8531 3 370147 133894 186800 -1 8530
8532 3 370142 133865 186840 -1 8531
8533 3 370048 133815 187000 -1 8532
8534 3 369960 133784 187200 -1 8533
8535 3 370005 133825 187360 -1 8534
8536 3 370122 133852 187480 -1 8535
8537 3 370312 133917 187640 -1 8536
8538 3 370191 134065 187840 -1 8537
8539 3 370103 134114 187960 -1 8538
8540 3 370119 133801 187320 -1 8535
8541 3 370299 133739 187240 -1 8540
8542 3 370419 133723 187120 -1 8541
8543 3 370634 133845 187040 -1 8542
8544 3 370699 133900 187000 -1 8543
8545 3 370129 134064 186800 -1 8531
8546 3 370557 132250 184440 -1 8419
8547 3 370626 132231 184400 -1 8546
8548 3 370630 132064 184240 -1 8547
8549 3 370642 132044 184200 -1 8548
8550 3 370624 131897 184080 -1 8549
8551 3 370638 131803 184000 -1 8550
8552 3 370710 131867 184000 -1 8551
8553 3 370601 131683 183880 -1 8551
8554 3 370566 131682 183840 -1 8553
8555 3 370515 131761 183800 -1 8554
8556 3 370405 131839 183880 -1 8555
8557 3 369297 129926 182920 -1 8262
8558 3 369183 130070 182840 -1 8557
8559 3 369065 130186 182800 -1 8558
8560 3 368799 130208 182760 -1 8559
8561 3 368775 130271 182720 -1 8560
8562 3 368764 130314 182680 -1 8561
8563 3 369139 129292 182760 -1 8260
8564 3 369166 129251 182720 -1 8563
8565 3 369193 129217 182640 -1 8564
8566 3 369361 129175 182520 -1 8565
8567 3 369492 129077 182480 -1 8566
8568 3 369556 129051 182440 -1 8567
8569 3 369629 129058 182360 -1 8568
8570 3 369647 129055 182240 -1 8569
8571 3 369748 129166 182120 -1 8570
8572 3 369796 129172 182080 -1 8571
8573 3 368233 128355 181360 -1 7536
8574 3 368566 128258 181400 -1 8573
8575 3 368837 128189 181440 -1 8574
8576 3 369398 128010 181520 -1 8575
8577 3 369526 127891 181560 -1 8576
8578 3 369758 127761 181600 -1 8577
8579 3 369998 127701 181640 -1 8578
8580 3 370257 127745 181680 -1 8579
8581 3 370481 127856 181720 -1 8580
8582 3 370673 127874 181760 -1 8581
8583 3 371350 127826 181840 -1 8582
8584 3 371717 127660 181720 -1 8583
8585 3 371823 127530 181560 -1 8584
8586 3 371921 127597 181440 -1 8585
8587 3 371842 127732 181320 -1 8586
8588 3 371820 127680 181240 -1 8587
8589 3 371801 127749 181160 -1 8588
8590 3 371838 127641 181040 -1 8589
8591 3 371809 127574 181000 -1 8590
8592 3 371765 127516 180960 -1 8591
8593 3 371592 127482 180880 -1 8592
8594 3 371503 127489 180840 -1 8593
8595 3 371364 127323 180600 -1 8594
8596 3 371726 127828 181120 -1 8589
8597 3 371710 127948 181120 -1 8596
8598 3 371805 128055 181080 -1 8597
8599 3 371822 128081 181040 -1 8598
8600 3 371837 128140 180960 -1 8599
8601 3 371811 128213 180840 -1 8600
8602 3 371734 128125 180680 -1 8601
8603 3 371670 128067 180560 -1 8602
8604 3 371621 128137 180480 -1 8603
8605 3 371629 128197 180440 -1 8604
8606 3 371642 128213 180400 -1 8605
8607 3 371710 128202 180360 -1 8606
8608 3 371805 128194 180320 -1 8607
8609 3 371453 127795 181880 -1 8583
8610 3 371573 127846 181920 -1 8609
8611 3 371648 127736 182120 -1 8610
8612 3 371737 127490 182280 -1 8611
8613 3 371810 127348 182440 -1 8612
8614 3 371958 127293 182480 -1 8613
8615 3 372046 127236 182520 -1 8614
8616 3 372138 127187 182560 -1 8615
8617 3 372432 127166 182680 -1 8616
8618 3 372630 127039 182840 -1 8617
8619 3 372702 127066 183000 -1 8618
8620 3 372806 127053 183040 -1 8619
8621 3 372971 127045 183080 -1 8620
8622 3 372954 127125 183160 -1 8621
8623 3 373052 127152 183200 -1 8622
8624 3 373347 127150 183240 -1 8623
8625 3 373481 126971 183280 -1 8624
8626 3 373563 126862 183240 -1 8625
8627 3 372544 127152 183120 -1 8619
8628 3 372555 127194 183240 -1 8627
8629 3 372445 127081 183320 -1 8628
8630 3 372220 127165 183440 -1 8629
8631 3 371895 127298 183480 -1 8630
8632 3 371424 127673 183520 -1 8631
8633 3 371399 127624 183400 -1 8632
8634 3 371345 127785 183560 -1 8632
8635 3 365928 126280 177680 -1 7505
8636 3 366063 126089 177720 -1 8635
8637 3 366219 125821 177960 -1 8636
8638 3 366457 125676 178080 -1 8637
8639 3 366644 125590 178120 -1 8638
8640 3 367209 125427 178080 -1 8639
8641 3 367652 125215 178120 -1 8640
8642 3 368000 125023 178120 -1 8641
8643 3 368297 124808 178040 -1 8642
8644 3 368395 124790 177960 -1 8643
8645 3 368427 124801 177840 -1 8644
8646 3 368558 124656 177600 -1 8645
8647 3 368695 124561 177480 -1 8646
8648 3 368789 124432 177400 -1 8647
8649 3 368828 124426 177360 -1 8648
8650 3 368848 124422 177280 -1 8649
8651 3 368862 124401 177240 -1 8650
8652 3 368954 124330 177120 -1 8651
8653 3 369147 124158 176920 -1 8652
8654 3 369162 124100 176880 -1 8653
8655 3 369213 123951 176560 -1 8654
8656 3 369222 123997 176480 -1 8655
8657 3 369227 124090 176440 -1 8656
8658 3 369300 123957 176360 -1 8657
8659 3 369281 123935 176040 -1 8658
8660 3 369287 123922 175920 -1 8659
8661 3 369136 123991 175880 -1 8660
8662 3 368978 123967 175840 -1 8661
8663 3 368901 123939 175800 -1 8662
8664 3 368854 123935 175720 -1 8663
8665 3 368808 123927 175680 -1 8664
8666 3 368647 123869 175800 -1 8665
8667 3 368518 123853 175880 -1 8666
8668 3 368441 123789 176000 -1 8667
8669 3 368412 123772 176040 -1 8668
8670 3 369430 123853 175880 -1 8660
8671 3 369572 123756 175640 -1 8670
8672 3 369778 123543 175480 -1 8671
8673 3 370059 123375 175360 -1 8672
8674 3 370251 123164 175480 -1 8673
8675 3 370351 123059 175520 -1 8674
8676 3 370394 122974 175560 -1 8675
8677 3 370387 123235 175600 -1 8676
8678 3 370334 123308 175640 -1 8677
8679 3 370297 123356 175720 -1 8678
8680 3 370301 123354 175760 -1 8679
8681 3 370423 122939 175600 -1 8676
8682 3 370543 122798 175640 -1 8681
8683 3 370634 122601 175840 -1 8682
8684 3 370589 122409 176000 -1 8683
8685 3 370501 122074 176120 -1 8684
8686 3 370472 121767 176240 -1 8685
8687 3 370448 121718 176440 -1 8686
8688 3 370194 121152 176440 -1 8687
8689 3 370091 120994 176320 -1 8688
8690 3 369952 120959 176240 -1 8689
8691 3 369615 120990 176200 -1 8690
8692 3 369506 121026 176160 -1 8691
8693 3 369381 121076 176080 -1 8692
8694 3 369343 121135 176040 -1 8693
8695 3 369374 121272 176000 -1 8694
8696 3 370453 121697 176480 -1 8687
8697 3 370447 121628 176600 -1 8696
8698 3 370434 121553 176640 -1 8697
8699 3 370366 121148 176760 -1 8698
8700 3 370293 120557 176760 -1 8699
8701 3 370214 120443 176720 -1 8700
8702 3 370145 120327 176840 -1 8701
8703 3 370137 120276 176800 -1 8702
8704 3 370082 119903 176640 -1 8703
8705 3 370083 119958 176520 -1 8704
8706 3 370094 120029 176440 -1 8705
8707 3 370106 120259 176920 -1 8702
8708 3 369916 120092 177080 -1 8707
8709 3 369865 119977 177040 -1 8708
8710 3 369955 120018 177120 -1 8709
8711 3 369975 119843 177160 -1 8710
8712 3 369901 119731 177240 -1 8711
8713 3 369790 119563 177360 -1 8712
8714 3 369699 119305 177400 -1 8713
8715 3 369459 119018 177480 -1 8714
8716 3 369086 118510 177640 -1 8715
8717 3 368773 118147 177960 -1 8716
8718 3 368753 118145 178000 -1 8717
8719 3 368679 118112 178160 -1 8718
8720 3 368625 118119 178280 -1 8719
8721 3 368715 117955 178000 -1 8717
8722 3 368468 117791 178040 -1 8721
8723 3 368257 117721 178000 -1 8722
8724 3 368105 117639 177920 -1 8723
8725 3 368085 117557 177960 -1 8724
8726 3 368061 117472 177960 -1 8725
8727 3 368059 117437 178000 -1 8726
8728 3 368111 117244 178040 -1 8727
8729 3 368104 117215 178000 -1 8728
8730 3 368048 117569 177840 -1 8724
8731 3 368024 117424 177760 -1 8730
8732 3 368015 117354 177720 -1 8731
8733 3 368037 117313 177680 -1 8732
8734 3 367997 117268 177560 -1 8733
8735 3 367987 117178 177400 -1 8734
8736 3 367849 117166 177120 -1 8735
8737 3 367685 117047 176840 -1 8736
8738 3 367568 116894 176680 -1 8737
8739 3 367737 116707 176400 -1 8738
8740 3 367771 116602 176440 -1 8739
8741 3 367669 116321 176400 -1 8740
8742 3 367653 116219 176360 -1 8741
8743 3 367611 116109 176400 -1 8742
8744 3 367590 116032 176440 -1 8743
8745 3 367582 115947 176520 -1 8744
8746 3 367461 115864 176360 -1 8745
8747 3 367413 115834 176280 -1 8746
8748 3 367381 115642 176120 -1 8747
8749 3 367421 115414 176080 -1 8748
8750 3 367416 115338 176040 -1 8749
8751 3 367446 115282 175960 -1 8750
8752 3 367579 115867 176600 -1 8745
8753 3 367583 115805 176640 -1 8752
8754 3 367595 115718 176680 -1 8753
8755 3 367599 115657 176720 -1 8754
8756 3 367541 115535 176760 -1 8755
8757 3 367614 115658 176800 -1 8756
8758 3 367753 115668 176920 -1 8757
8759 3 367979 115731 176960 -1 8758
8760 3 368231 115749 177040 -1 8759
8761 3 368246 115756 177120 -1 8760
8762 3 367384 115343 176800 -1 8756
8763 3 367369 115302 176840 -1 8762
8764 3 367319 115218 176880 -1 8763
8765 3 367244 115107 176920 -1 8764
8766 3 367153 115041 176960 -1 8765
8767 3 367851 117317 177680 -1 8732
8768 3 367649 117257 177760 -1 8767
8769 3 367544 117257 177840 -1 8768
8770 3 367487 117256 178040 -1 8769
8771 3 367421 117210 178200 -1 8770
8772 3 367381 117166 178280 -1 8771
8773 3 369865 120115 177160 -1 8710
8774 3 369808 120125 177200 -1 8773
8775 3 369683 120169 177320 -1 8774
8776 3 369674 120143 177480 -1 8775
8777 3 369471 119968 178040 -1 8776
8778 3 369423 119855 178280 -1 8777
8779 3 369391 119697 178320 -1 8778
8780 3 369276 119697 178240 -1 8779
8781 3 369209 119570 178200 -1 8780
8782 3 369200 119501 178360 -1 8781
8783 3 369193 119426 178440 -1 8782
8784 3 369181 119400 178480 -1 8783
8785 3 369463 119657 178400 -1 8779
8786 3 369703 119735 178400 -1 8785
8787 3 369812 119724 178440 -1 8786
8788 3 369987 119668 178480 -1 8787
8789 3 370126 119680 178560 -1 8788
8790 3 370230 119786 178480 -1 8789
8791 3 370284 119850 178440 -1 8790
8792 3 370371 119865 178360 -1 8791
8793 3 370377 119820 178200 -1 8792
8794 3 370559 119858 178040 -1 8793
8795 3 370652 119644 178160 -1 8794
8796 3 370768 119507 178240 -1 8795
8797 3 370905 119394 178280 -1 8796
8798 3 371049 119331 178360 -1 8797
8799 3 371291 119266 178280 -1 8798
8800 3 371437 119286 178200 -1 8799
8801 3 371470 119318 178160 -1 8800
8802 3 371490 119344 178120 -1 8801
8803 3 370027 123402 175320 -1 8673
8804 3 370012 123434 175280 -1 8803
8805 3 369965 123419 175200 -1 8804
8806 3 369939 123420 175120 -1 8805
8807 3 369203 124169 176960 -1 8653
8808 3 369264 124178 177000 -1 8807
8809 3 369477 124098 177080 -1 8808
8810 3 369554 124023 177120 -1 8809
8811 3 368933 124376 177400 -1 8649
8812 3 369212 124322 177440 -1 8811
8813 3 369327 124248 177520 -1 8812
8814 3 369435 124206 177600 -1 8813
8815 3 369543 124110 177680 -1 8814
8816 3 369570 124062 177720 -1 8815
8817 3 369556 124018 177760 -1 8816
8818 3 369565 123945 177840 -1 8817
8819 3 369581 123895 177960 -1 8818
8820 3 369574 123829 178080 -1 8819
8821 3 369573 123737 178280 -1 8820
8822 3 369620 123669 178440 -1 8821
8823 3 369513 123492 178600 -1 8822
8824 3 369299 123371 178760 -1 8823
8825 3 369269 123315 178840 -1 8824
8826 3 368742 124392 177440 -1 8648
8827 3 368693 124353 177480 -1 8826
8828 3 368591 124198 177520 -1 8827
8829 3 368351 124045 177640 -1 8828
8830 3 368326 123848 177680 -1 8829
8831 3 368318 123732 177720 -1 8830
8832 3 368316 123677 177760 -1 8831
8833 3 368619 124808 178000 -1 8644
8834 3 368853 124828 178040 -1 8833
8835 3 369008 124868 178120 -1 8834
8836 3 367263 125442 178040 -1 8640
8837 3 367371 125467 177960 -1 8836
8838 3 367453 125455 177920 -1 8837
8839 3 367589 125373 177840 -1 8838
8840 3 367628 125327 177720 -1 8839
8841 3 367629 125380 177680 -1 8840
8842 3 367762 125470 177400 -1 8841
8843 3 367702 125635 177200 -1 8842
8844 3 367696 125697 177040 -1 8843
8845 3 367563 125655 176920 -1 8844
8846 3 367471 125800 176920 -1 8845
8847 3 367191 125752 176920 -1 8846
8848 3 367176 125720 176960 -1 8847
8849 3 367632 125212 177680 -1 8840
8850 3 367673 125204 177560 -1 8849
8851 3 367694 125085 177440 -1 8850
8852 3 366369 125638 178160 -1 8639
8853 3 366164 125857 178200 -1 8852
8854 3 366149 125907 178240 -1 8853
8855 3 365205 127576 175600 -1 7483
8856 3 365471 127547 175560 -1 8855
8857 3 365573 127476 175600 -1 8856
8858 3 365240 129216 174720 -1 3135
8859 3 365267 129362 174760 -1 8858
8860 3 365540 129299 174640 -1 8859
8861 3 365595 129265 174600 -1 8860
8862 3 365684 129259 174640 -1 8861
8863 3 380156 135762 160920 -1 1654
8864 3 380100 135884 161120 -1 8863
8865 3 380034 136004 161200 -1 8864
8866 3 379992 136163 161240 -1 8865
8867 3 380000 136208 161280 -1 8866
8868 3 383789 136243 158880 -1 727
8869 3 383573 136214 158840 -1 8868
8870 3 383542 136333 158680 -1 8869
8871 3 383647 136389 158560 -1 8870
8872 3 383798 136490 158480 -1 8871
8873 3 383876 136434 158360 -1 8872
8874 3 383937 136317 158240 -1 8873
8875 3 383890 136279 158200 -1 8874
8876 4 394186 138594 154640 -1 141
8877 4 394543 138852 154600 -1 8876
8878 4 394869 138900 154520 -1 8877
8879 4 395028 138927 154360 -1 8878
8880 4 395591 139011 154280 -1 8879
8881 4 395747 139069 154200 -1 8880
8882 4 395962 139155 154080 -1 8881
8883 4 396184 139195 153960 -1 8882
8884 4 396490 139318 153840 -1 8883
8885 4 396739 139660 153720 -1 8884
8886 4 396970 139807 153600 -1 8885
8887 4 397285 139846 153480 -1 8886
8888 4 397919 139771 153320 -1 8887
8889 4 398321 139816 153200 -1 8888
8890 4 398974 140020 153320 -1 8889
8891 4 399674 140211 153400 -1 8890
8892 4 400421 140208 153480 -1 8891
8893 4 401029 139956 153560 -1 8892
8894 4 401535 139812 153600 -1 8893
8895 4 401993 139619 153720 -1 8894
8896 4 402761 139398 153920 -1 8895
8897 4 403084 139452 154040 -1 8896
8898 4 403648 139336 153880 -1 8897
8899 4 404193 138869 153720 -1 8898
8900 4 404995 138476 153680 -1 8899
8901 4 405689 138227 153600 -1 8900
8902 4 406116 138105 153520 -1 8901
8903 4 406245 138041 153440 -1 8902
8904 4 406425 137937 153360 -1 8903
8905 4 406626 137951 153200 -1 8904
8906 4 407096 137976 153000 -1 8905
8907 4 407798 137894 152800 -1 8906
8908 4 407949 137852 152600 -1 8907
8909 4 408328 137889 152320 -1 8908
8910 4 408489 137932 152040 -1 8909
8911 4 408683 138080 151720 -1 8910
8912 4 409011 138000 151560 -1 8911
8913 4 409171 138003 151360 -1 8912
8914 4 409352 138067 151200 -1 8913
8915 4 409823 138129 151040 -1 8914
8916 4 410228 138018 150760 -1 8915
8917 4 410705 138552 150520 -1 8916
8918 4 411176 138855 150200 -1 8917
8919 4 411120 138230 149920 -1 8918
8920 4 411057 137313 149720 -1 8919
8921 4 411174 136330 149440 -1 8920
8922 4 411524 135931 149200 -1 8921
8923 4 412195 135723 148960 -1 8922
8924 4 412640 135616 148800 -1 8923
8925 4 413351 135285 148640 -1 8924
8926 4 413759 135176 148480 -1 8925
8927 4 414294 135124 148000 -1 8926
8928 4 415659 134392 147240 -1 8927
8929 4 415908 134341 147080 -1 8928
8930 4 416190 134236 146880 -1 8929
8931 4 416450 134186 146680 -1 8930
8932 4 416648 134208 146560 -1 8931
8933 4 416849 134147 146280 -1 8932
8934 4 417387 134170 146000 -1 8933
8935 4 417464 134371 145800 -1 8934
8936 4 417699 134453 145520 -1 8935
8937 4 418122 134470 145120 -1 8936
8938 4 418556 134543 144960 -1 8937
8939 4 418921 134437 144600 -1 8938
8940 4 419234 134360 144280 -1 8939
8941 4 419619 134362 143960 -1 8940
8942 4 419864 134520 143720 -1 8941
8943 4 420038 134654 143520 -1 8942
8944 4 420295 134559 143240 -1 8943
8945 4 420493 134392 142960 -1 8944
8946 4 421214 133934 142560 -1 8945
8947 4 421592 133684 142280 -1 8946
8948 4 422149 133432 141840 -1 8947
8949 4 422569 133310 141360 -1 8948
8950 4 422969 133271 140960 -1 8949
8951 4 423217 133321 140720 -1 8950
8952 4 423276 133380 140440 -1 8951
8953 4 423497 133298 140040 -1 8952
8954 4 423624 133273 139760 -1 8953
8955 4 423730 133306 139440 -1 8954
8956 4 423799 133336 139400 -1 8955
8957 4 423789 133309 139280 -1 8956
8958 4 423687 132758 139240 -1 8957
8959 4 423615 132718 139120 -1 8958
8960 4 423698 132739 139000 -1 8959
8961 4 423699 132744 138880 -1 8960
8962 4 423653 132691 138720 -1 8961
8963 4 423893 132748 138560 -1 8962
8964 4 424001 132779 138360 -1 8963
8965 4 424100 132852 138200 -1 8964
8966 4 424171 132920 138040 -1 8965
8967 4 424634 133055 137720 -1 8966
8968 4 425185 133111 137480 -1 8967
8969 4 425637 133158 137280 -1 8968
8970 4 425810 133064 137040 -1 8969
8971 4 426017 132960 136800 -1 8970
8972 4 426173 132916 136600 -1 8971
8973 4 426693 132713 136280 -1 8972
8974 4 427169 132629 136040 -1 8973
8975 4 427519 132477 135840 -1 8974
8976 4 428044 132262 135600 -1 8975
8977 4 428421 132156 135360 -1 8976
8978 4 429172 132166 135000 -1 8977
8979 4 429415 132214 134760 -1 8978
8980 4 429807 132217 134560 -1 8979
8981 4 430004 132211 134360 -1 8980
8982 4 430306 132193 134120 -1 8981
8983 4 430512 132202 133920 -1 8982
8984 4 430757 132187 133520 -1 8983
8985 4 430981 132141 133320 -1 8984
8986 4 431251 131968 132960 -1 8985
8987 4 431452 131581 132600 -1 8986
8988 4 431482 131339 132280 -1 8987
8989 4 431423 131060 132040 -1 8988
8990 4 431383 130909 131840 -1 8989
8991 4 431580 130911 131640 -1 8990
8992 4 431752 131038 131480 -1 8991
8993 4 432052 131195 131280 -1 8992
8994 4 432357 131325 131160 -1 8993
8995 4 432620 131360 131000 -1 8994
8996 4 432815 131295 130640 -1 8995
8997 4 433121 131267 130160 -1 8996
8998 4 433345 131173 129720 -1 8997
8999 4 433578 131165 129400 -1 8998
9000 4 433844 131062 129040 -1 8999
9001 4 434343 130773 128480 -1 9000
9002 4 434690 130668 128280 -1 9001
9003 4 434803 130598 127920 -1 9002
9004 4 434830 130443 127600 -1 9003
9005 4 434942 130335 127320 -1 9004
9006 4 435149 130331 127080 -1 9005
9007 4 435364 130260 126720 -1 9006
9008 4 435547 130258 126480 -1 9007
9009 4 435576 130315 126240 -1 9008
9010 4 435647 130429 126040 -1 9009
9011 4 435665 130471 125840 -1 9010
9012 4 435696 130552 125640 -1 9011
9013 4 435926 130690 125360 -1 9012
9014 4 436002 130661 125120 -1 9013
9015 4 436112 130702 124880 -1 9014
9016 4 436146 130707 124560 -1 9015
9017 4 436047 130559 124320 -1 9016
9018 4 435972 130455 123920 -1 9017
9019 4 435938 130221 123560 -1 9018
9020 4 436010 130042 123160 -1 9019
9021 4 436090 129963 122880 -1 9020
9022 4 436187 129917 122640 -1 9021
9023 4 436166 129858 122480 -1 9022
9024 4 436041 129843 122240 -1 9023
9025 4 436041 129844 122040 -1 9024
9026 4 436127 129909 121920 -1 9025
9027 4 436186 130059 121680 -1 9026
9028 4 436142 130197 121520 -1 9027
9029 4 436262 130208 121280 -1 9028
9030 4 436260 130261 121040 -1 9029
9031 4 436238 130177 120880 -1 9030
9032 4 436232 130075 120760 -1 9031
9033 4 436312 130053 120640 -1 9032
9034 4 436366 129946 120440 -1 9033
9035 4 436441 129774 120320 -1 9034
9036 4 436517 129543 120080 -1 9035
9037 4 436682 129393 119920 -1 9036
9038 4 436668 129283 119720 -1 9037
9039 4 436696 129073 119560 -1 9038
9040 4 436719 128909 119440 -1 9039
9041 4 436784 128811 119240 -1 9040
9042 4 436824 128580 119080 -1 9041
9043 4 436879 128492 118960 -1 9042
9044 4 436949 128297 118760 -1 9043
9045 4 437029 128125 118560 -1 9044
9046 4 437158 127985 118240 -1 9045
9047 4 437199 127742 117880 -1 9046
9048 4 437294 127646 117600 -1 9047
9049 4 437411 127376 117360 -1 9048
9050 4 437736 127223 117080 -1 9049
9051 4 438441 127042 116840 -1 9050
9052 2 438462 127057 116600 -1 9051
9053 2 438514 127070 116440 -1 9052
9054 2 438602 127181 116160 -1 9053
9055 2 438778 127318 115920 -1 9054
9056 2 438771 127497 115600 -1 9055
9057 2 438609 127535 115400 -1 9056
9058 2 438611 127714 115200 -1 9057
9059 2 438407 127866 114920 -1 9058
9060 2 438202 127757 114720 -1 9059
9061 2 438044 127675 114520 -1 9060
9062 2 437865 127571 114320 -1 9061
9063 2 437829 127552 114280 -1 9062
9064 2 437745 127443 114120 -1 9063
9065 2 437701 127388 114040 -1 9064
9066 2 437713 127384 113960 -1 9065
9067 2 437733 127344 113720 -1 9066
9068 2 437882 127228 113520 -1 9067
9069 2 437876 126983 113320 -1 9068
9070 2 437910 126817 113040 -1 9069
9071 2 437837 126638 112840 -1 9070
9072 2 437842 126465 112400 -1 9071
9073 2 437776 126403 112160 -1 9072
9074 2 437945 126319 111840 -1 9073
9075 2 437968 126174 111600 -1 9074
9076 2 437962 125848 111120 -1 9075
9077 2 438245 125647 110800 -1 9076
9078 2 438367 125601 110600 -1 9077
9079 2 438391 125595 110560 -1 9078
9080 2 438442 125555 110440 -1 9079
9081 2 438496 125470 110280 -1 9080
9082 2 438528 125379 110120 -1 9081
9083 2 438574 125405 110040 -1 9082
9084 2 438749 125334 109760 -1 9083
9085 2 438926 125253 109480 -1 9084
9086 2 438929 125254 109440 -1 9085
9087 2 438955 125253 109400 -1 9086
9088 2 439026 125263 109280 -1 9087
9089 2 439066 125248 109120 -1 9088
9090 2 439132 125387 108920 -1 9089
9091 2 439246 125366 108880 -1 9090
9092 2 439467 125334 108800 -1 9091
9093 2 439516 125437 108640 -1 9092
9094 2 439564 125517 108520 -1 9093
9095 2 439563 125502 108400 -1 9094
9096 2 439209 125432 108160 -1 9095
9097 2 439004 125322 107960 -1 9096
9098 2 438945 125281 107840 -1 9097
9099 2 438935 125316 107600 -1 9098
9100 2 439127 125513 107440 -1 9099
9101 2 439224 125617 107280 -1 9100
9102 2 439412 125757 107000 -1 9101
9103 2 439692 126005 106760 -1 9102
9104 2 440069 126101 106560 -1 9103
9105 2 440153 126072 106240 -1 9104
9106 2 440161 126080 106200 -1 9105
9107 2 440173 126105 105960 -1 9106
9108 2 440195 126031 105640 -1 9107
9109 2 440415 125882 105400 -1 9108
9110 2 440513 125926 105240 -1 9109
9111 2 440554 125919 105200 -1 9110
9112 2 440068 125794 105200 -1 9111
9113 2 439901 125776 105040 -1 9112
9114 2 439643 125531 105120 -1 9113
9115 2 439393 125297 105120 -1 9114
9116 2 439328 125271 105080 -1 9115
9117 2 440581 125908 105160 -1 9111
9118 2 440686 125911 105080 -1 9117
9119 2 440803 125945 104960 -1 9118
9120 2 440896 125886 104760 -1 9119
9121 2 440949 125938 104520 -1 9120
9122 2 440942 125936 104480 -1 9121
9123 2 440747 126013 104320 -1 9122
9124 2 440534 125851 104040 -1 9123
9125 2 440439 125698 103920 -1 9124
9126 2 440315 125578 103760 -1 9125
9127 2 440282 125549 103720 -1 9126
9128 2 440324 125627 103600 -1 9127
9129 2 440317 125621 103480 -1 9128
9130 2 440303 125643 103280 -1 9129
9131 2 440290 125653 103240 -1 9130
9132 2 440254 125690 103120 -1 9131
9133 2 440116 125584 102760 -1 9132
9134 2 440095 125492 102600 -1 9133
9135 2 440083 125464 102560 -1 9134
9136 2 440101 125367 102520 -1 9135
9137 2 440121 125173 102440 -1 9136
9138 2 440036 124990 102320 -1 9137
9139 2 440073 124861 102200 -1 9138
9140 2 440056 124658 102040 -1 9139
9141 2 440023 124462 101840 -1 9140
9142 2 439912 124263 101560 -1 9141
9143 2 439825 124062 101360 -1 9142
9144 2 439778 123966 101160 -1 9143
9145 2 439722 123755 100920 -1 9144
9146 2 439442 123517 100680 -1 9145
9147 2 439244 123365 100400 -1 9146
9148 2 438986 123170 100160 -1 9147
9149 2 438526 122982 99800 -1 9148
9150 2 438049 122705 99320 -1 9149
9151 2 437666 122683 99000 -1 9150
9152 2 437535 122698 98320 -1 9151
9153 2 437435 122356 97760 -1 9152
9154 2 437387 122315 97400 -1 9153
9155 2 437428 122223 97280 -1 9154
9156 2 437255 121951 97280 -1 9155
9157 2 436751 121898 97320 -1 9156
9158 2 436576 121797 97440 -1 9157
9159 2 436363 121788 97520 -1 9158
9160 2 436310 121755 97560 -1 9159
9161 2 437453 122175 97200 -1 9155
9162 2 437481 122027 96560 -1 9161
9163 2 437496 121981 96360 -1 9162
9164 2 437477 121772 96040 -1 9163
9165 2 437410 121651 95800 -1 9164
9166 2 437367 121534 95520 -1 9165
9167 2 436583 121390 95520 -1 9166
9168 2 436475 121312 95560 -1 9167
9169 2 436483 121292 95600 -1 9168
9170 2 437366 121465 95400 -1 9166
9171 2 437509 121259 94960 -1 9170
9172 2 437572 121124 94480 -1 9171
9173 2 437556 121157 94280 -1 9172
9174 2 437394 120912 93960 -1 9173
9175 2 437030 120601 93680 -1 9174
9176 2 436694 120365 93440 -1 9175
9177 2 436666 120330 92960 -1 9176
9178 2 436814 120393 92800 -1 9177
9179 2 436830 120409 92480 -1 9178
9180 2 436848 120415 92280 -1 9179
9181 2 437116 120413 91600 -1 9180
9182 2 437205 120434 91440 -1 9181
9183 2 437512 120286 91360 -1 9182
9184 2 436655 120297 91320 -1 9183
9185 2 436743 120211 91120 -1 9184
9186 2 436787 119914 90880 -1 9185
9187 2 436727 119850 90760 -1 9186
9188 2 436749 119149 90000 -1 9187
9189 2 436792 119004 89600 -1 9188
9190 2 436810 118991 89400 -1 9189
9191 2 436841 118967 89280 -1 9190
9192 2 437040 119022 88800 -1 9191
9193 2 436980 118925 88520 -1 9192
9194 2 437267 118328 88160 -1 9193
9195 2 437550 117980 87920 -1 9194
9196 2 437518 117709 87640 -1 9195
9197 2 437572 117522 87440 -1 9196
9198 2 437631 117248 87160 -1 9197
9199 2 437661 116991 87000 -1 9198
9200 2 437846 116736 86600 -1 9199
9201 2 438012 116170 85840 -1 9200
9202 2 438508 115503 84440 -1 9201
9203 2 439490 115432 84000 -1 9202
9204 2 440260 115302 83520 -1 9203
9205 2 440652 115296 83280 -1 9204
9206 2 441032 115271 83040 -1 9205
9207 2 441277 115202 82880 -1 9206
9208 2 441468 115119 82680 -1 9207
9209 2 441770 115084 82440 -1 9208
9210 2 442277 114996 82120 -1 9209
9211 2 442686 114976 81880 -1 9210
9212 2 443164 114870 81600 -1 9211
9213 2 443563 114813 81400 -1 9212
9214 2 444096 114688 81160 -1 9213
9215 2 445510 114727 80880 -1 9214
9216 2 446238 114730 80840 -1 9215
9217 2 447000 114980 80920 -1 9216
9218 2 447683 115182 80680 -1 9217
9219 2 449117 115287 80440 -1 9218
9220 2 450844 115420 80280 -1 9219
9221 2 451736 115542 80440 -1 9220
9222 2 452172 115563 80600 -1 9221
9223 2 453669 115981 80640 -1 9222
9224 2 453996 116216 80840 -1 9223
9225 2 454925 117112 80840 -1 9224
9226 2 455253 117123 80840 -1 9225
9227 2 455390 117095 80840 -1 9226
9228 2 455498 117186 80840 -1 9227
9229 2 455524 117183 80920 -1 9228
9230 2 454350 116373 81040 -1 9224
9231 2 455334 116577 81040 -1 9230
9232 2 455652 116490 80960 -1 9231
9233 2 455874 116126 80800 -1 9232
9234 2 456320 115894 80480 -1 9233
9235 2 456675 115814 80360 -1 9234
9236 2 456842 115620 80120 -1 9235
9237 2 456910 115618 80000 -1 9236
9238 2 457348 115577 79760 -1 9237
9239 2 457497 115480 79680 -1 9238
9240 2 457595 115461 79640 -1 9239
9241 2 457788 115396 79600 -1 9240
9242 2 457911 115239 79560 -1 9241
9243 2 458139 114909 79640 -1 9242
9244 2 458333 114804 79680 -1 9243
9245 2 458555 114652 79560 -1 9244
9246 2 458701 114539 79520 -1 9245
9247 2 459082 114373 79480 -1 9246
9248 2 459299 114313 79440 -1 9247
9249 2 459520 114195 79520 -1 9248
9250 2 460353 113887 79240 -1 9249
9251 2 461004 113406 79000 -1 9250
9252 2 461390 113403 78960 -1 9251
9253 2 461546 113437 78920 -1 9252
9254 2 461586 113466 78840 -1 9253
9255 2 460943 113303 78920 -1 9251
9256 2 460901 113262 78760 -1 9255
9257 2 460963 113280 78640 -1 9256
9258 2 457733 115357 79520 -1 9242
9259 2 457730 115397 79480 -1 9258
9260 2 457731 115388 79440 -1 9259
9261 2 457755 115377 79400 -1 9260
9262 2 454420 116405 81080 -1 9230
9263 2 454744 116438 81200 -1 9262
9264 2 454928 116514 81400 -1 9263
9265 2 454021 115934 81520 -1 9264
9266 2 454032 115868 81600 -1 9265
9267 2 455148 116718 81440 -1 9264
9268 2 456037 117594 81480 -1 9267
9269 2 456804 118220 81280 -1 9268
9270 2 457274 118662 80880 -1 9269
9271 2 457429 118807 80440 -1 9270
9272 2 457708 119420 80000 -1 9271
9273 2 458009 119700 79760 -1 9272
9274 2 458261 120060 79520 -1 9273
9275 2 458281 120434 79240 -1 9274
9276 2 458501 120953 79120 -1 9275
9277 2 458502 120555 78880 -1 9276
9278 2 458455 120458 78760 -1 9277
9279 2 458349 120173 78720 -1 9278
9280 2 458258 120138 78560 -1 9279
9281 2 458158 120078 78400 -1 9280
9282 2 458085 120042 78280 -1 9281
9283 2 458001 120041 78200 -1 9282
9284 2 457940 119921 78080 -1 9283
9285 2 457676 119694 78000 -1 9284
9286 2 457466 119547 77880 -1 9285
9287 2 457251 119466 77680 -1 9286
9288 2 456970 119538 77520 -1 9287
9289 2 456963 119205 77360 -1 9288
9290 2 457031 119267 77240 -1 9289
9291 2 456902 119222 77120 -1 9290
9292 2 456774 119098 77080 -1 9291
9293 2 456642 118974 77040 -1 9292
9294 2 456234 118799 76960 -1 9293
9295 2 455931 118803 76680 -1 9294
9296 2 455726 118748 76560 -1 9295
9297 2 455421 118612 76720 -1 9296
9298 2 455260 118546 76640 -1 9297
9299 2 455092 118540 76720 -1 9298
9300 2 454828 118492 76800 -1 9299
9301 2 454352 118495 76720 -1 9300
9302 2 454318 118531 76680 -1 9301
9303 2 454091 118640 76520 -1 9302
9304 2 454380 118570 76480 -1 9303
9305 2 454440 118580 76320 -1 9304
9306 2 454032 118670 76480 -1 9303
9307 2 454025 118678 76360 -1 9306
9308 2 454097 118743 76120 -1 9307
9309 2 454009 118743 75920 -1 9308
9310 2 453929 118774 75800 -1 9309
9311 2 453804 118812 75760 -1 9310
9312 2 453562 118807 75640 -1 9311
9313 2 453260 119008 75480 -1 9312
9314 2 453093 119153 75320 -1 9313
9315 2 452740 119384 75160 -1 9314
9316 2 452640 119473 75080 -1 9315
9317 2 452623 119478 75040 -1 9316
9318 2 457118 118722 77120 -1 9291
9319 2 457297 118531 77040 -1 9318
9320 2 457015 119128 77120 -1 9291
9321 2 457089 119085 76960 -1 9320
9322 2 458485 121682 79240 -1 9276
9323 2 458532 122179 79360 -1 9322
9324 2 458682 122677 79600 -1 9323
9325 2 458805 122976 79760 -1 9324
9326 2 459594 124051 79920 -1 9325
9327 2 460022 124422 80080 -1 9326
9328 2 460234 125068 80200 -1 9327
9329 2 460394 124933 80400 -1 9328
9330 2 460454 124910 80480 -1 9329
9331 2 460677 124846 80600 -1 9330
9332 2 461053 124677 80720 -1 9331
9333 2 461084 124651 80760 -1 9332
9334 2 461343 124347 80680 -1 9333
9335 2 461505 124052 80600 -1 9334
9336 2 461793 123516 80520 -1 9335
9337 2 461913 123443 80440 -1 9336
9338 2 462156 123181 80240 -1 9337
9339 2 462262 123119 80080 -1 9338
9340 2 462582 123009 79960 -1 9339
9341 2 462685 122905 79840 -1 9340
9342 2 462898 122768 79800 -1 9341
9343 2 463329 122596 79600 -1 9342
9344 2 463097 122554 79560 -1 9343
9345 2 463088 122520 79520 -1 9344
9346 2 463092 122488 79480 -1 9345
9347 2 463689 122602 79560 -1 9343
9348 2 464263 122428 79440 -1 9347
9349 2 464439 122200 79200 -1 9348
9350 2 464684 122045 79120 -1 9349
9351 2 464841 121881 79040 -1 9350
9352 2 465254 121680 78840 -1 9351
9353 2 465228 121613 78760 -1 9352
9354 2 465405 121234 78680 -1 9353
9355 2 465446 121097 78600 -1 9354
9356 2 465502 120980 78520 -1 9355
9357 2 465853 120870 78440 -1 9356
9358 2 466254 120415 78360 -1 9357
9359 2 466568 120051 78280 -1 9358
9360 2 466672 119954 78200 -1 9359
9361 2 467180 119709 78040 -1 9360
9362 2 467694 119554 78080 -1 9361
9363 2 467802 119507 78120 -1 9362
9364 2 468180 118807 78000 -1 9363
9365 2 468630 118211 77960 -1 9364
9366 2 469054 117714 77840 -1 9365
9367 2 469370 117498 77600 -1 9366
9368 2 469734 117230 77400 -1 9367
9369 2 469806 117179 77360 -1 9368
9370 2 470142 116943 77000 -1 9369
9371 2 470738 116822 76760 -1 9370
9372 2 471032 116840 76640 -1 9371
9373 2 471057 116838 76120 -1 9372
9374 2 471062 116835 76000 -1 9373
9375 2 471133 116862 75760 -1 9374
9376 2 471572 116424 75880 -1 9375
9377 2 471821 116239 76000 -1 9376
9378 2 472030 116245 76200 -1 9377
9379 2 472257 116196 76440 -1 9378
9380 2 472505 116053 76600 -1 9379
9381 2 472788 115917 76640 -1 9380
9382 2 472981 115854 76720 -1 9381
9383 2 473152 115707 76640 -1 9382
9384 2 472952 115917 76880 -1 9382
9385 2 473029 115792 77040 -1 9384
9386 2 473113 115702 77080 -1 9385
9387 2 473068 115791 77160 -1 9386
9388 2 473228 115845 77240 -1 9387
9389 2 473315 115945 77360 -1 9388
9390 2 473315 115974 77480 -1 9389
9391 2 473486 116033 77600 -1 9390
9392 2 473570 116045 77720 -1 9391
9393 2 473692 116059 77880 -1 9392
9394 2 473711 116090 77920 -1 9393
9395 2 472485 116168 76720 -1 9380
9396 2 471138 116851 75680 -1 9375
9397 2 470965 116852 75520 -1 9396
9398 2 470972 117159 75400 -1 9397
9399 2 469904 117249 77400 -1 9368
9400 2 470056 117351 77640 -1 9399
9401 2 470188 117313 77760 -1 9400
9402 2 470374 117370 77640 -1 9401
9403 2 465441 121728 78880 -1 9352
9404 2 465629 121776 78920 -1 9403
9405 2 465953 121900 78960 -1 9404
9406 2 466174 122039 79000 -1 9405
9407 2 466304 122115 79040 -1 9406
9408 2 466309 122123 79080 -1 9407
9409 2 466264 122298 79280 -1 9408
9410 2 466452 122400 79480 -1 9409
9411 2 466556 122497 79640 -1 9410
9412 2 466598 122680 79800 -1 9411
9413 2 466594 122701 79960 -1 9412
9414 2 466425 122700 80240 -1 9413
9415 2 466421 122700 80360 -1 9414
9416 2 466458 122644 80720 -1 9415
9417 2 466446 122511 80960 -1 9416
9418 2 466437 122436 81280 -1 9417
9419 2 466437 122435 81480 -1 9418
9420 2 466538 122700 81720 -1 9419
9421 2 466750 123059 81880 -1 9420
9422 2 466686 123265 81920 -1 9421
9423 2 466680 123330 81880 -1 9422
9424 2 466659 123443 81800 -1 9423
9425 2 466450 123766 81600 -1 9424
9426 2 466418 124129 81480 -1 9425
9427 2 466430 124310 81600 -1 9426
9428 2 466422 124294 81680 -1 9427
9429 2 466422 124289 81760 -1 9428
9430 2 466374 122235 79000 -1 9407
9431 2 466550 122381 78800 -1 9430
9432 2 466592 122695 78440 -1 9431
9433 2 466642 122841 78280 -1 9432
9434 2 466704 122857 78200 -1 9433
9435 2 466822 122954 78120 -1 9434
9436 2 466920 123035 78000 -1 9435
9437 2 466945 123102 77880 -1 9436
9438 2 466984 123169 77720 -1 9437
9439 2 467182 123352 77600 -1 9438
9440 2 467318 123682 77560 -1 9439
9441 2 467370 123762 77600 -1 9440
9442 2 467388 123944 77640 -1 9441
9443 2 467304 124123 77520 -1 9442
9444 2 467227 124265 77600 -1 9443
9445 2 467224 124461 77640 -1 9444
9446 2 467017 124749 77560 -1 9445
9447 2 467059 124960 77480 -1 9446
9448 2 466975 125023 77320 -1 9447
9449 2 466863 125190 77280 -1 9448
9450 2 466911 125210 77120 -1 9449
9451 2 467045 125312 77080 -1 9450
9452 2 467279 125474 77120 -1 9451
9453 2 467410 125590 77200 -1 9452
9454 2 467422 125683 77400 -1 9453
9455 2 467541 125679 77560 -1 9454
9456 2 468230 125684 77440 -1 9455
9457 2 468531 125639 77360 -1 9456
9458 2 468543 125537 77240 -1 9457
9459 2 468642 125562 77120 -1 9458
9460 2 468655 125514 76920 -1 9459
9461 2 468734 125416 76840 -1 9460
9462 2 468718 125252 76760 -1 9461
9463 2 468710 125063 76720 -1 9462
9464 2 468746 124867 76880 -1 9463
9465 2 468737 124783 76960 -1 9464
9466 2 468771 124681 76800 -1 9465
9467 2 468802 124709 76720 -1 9466
9468 2 468511 125634 77520 -1 9456
9469 2 468603 125649 77640 -1 9468
9470 2 468740 125626 77840 -1 9469
9471 2 468722 125670 77960 -1 9470
9472 2 468765 125678 78000 -1 9471
9473 2 467370 125619 77680 -1 9455
9474 2 467141 125665 77800 -1 9473
9475 2 466917 125274 77040 -1 9451
9476 2 466798 125210 76960 -1 9475
9477 2 466442 125131 76880 -1 9476
9478 2 466317 124954 76920 -1 9477
9479 2 466269 124915 76880 -1 9478
9480 2 466254 125044 76760 -1 9479
9481 2 466231 125083 76720 -1 9480
9482 2 466209 124984 76680 -1 9481
9483 2 465945 124934 76600 -1 9482
9484 2 465830 124849 76640 -1 9483
9485 2 465786 124702 76760 -1 9484
9486 2 465650 124686 76800 -1 9485
9487 2 465499 124790 76840 -1 9486
9488 2 465399 124865 76720 -1 9487
9489 2 465325 124753 76880 -1 9487
9490 2 465141 124742 77000 -1 9489
9491 2 465093 124708 77080 -1 9490
9492 2 464978 124669 77200 -1 9491
9493 2 464800 124641 77360 -1 9492
9494 2 464696 124592 77520 -1 9493
9495 2 464731 124541 77640 -1 9494
9496 2 464356 124444 77440 -1 9494
9497 2 464094 124373 77480 -1 9496
9498 2 463889 124308 77560 -1 9497
9499 2 466294 125207 76640 -1 9481
9500 2 466409 125132 76480 -1 9499
9501 2 462495 123111 79840 -1 9341
9502 2 462378 123160 79800 -1 9501
9503 2 461778 123375 80800 -1 9336
9504 2 461778 123374 80840 -1 9503
9505 2 461368 124456 80640 -1 9334
9506 2 461417 124676 80560 -1 9505
9507 2 461613 124836 80520 -1 9506
9508 2 461622 124936 80440 -1 9507
9509 2 461638 124989 80360 -1 9508
9510 2 461764 124896 80240 -1 9509
9511 2 462374 124789 80040 -1 9510
9512 2 462523 124727 79880 -1 9511
9513 2 462638 124611 79680 -1 9512
9514 2 462611 125030 80080 -1 9511
9515 2 462791 125349 80160 -1 9514
9516 2 463294 125618 80200 -1 9515
9517 2 463387 125615 80040 -1 9516
9518 2 463602 125544 79920 -1 9517
9519 2 463668 125505 79840 -1 9518
9520 2 463987 125448 79760 -1 9519
9521 2 464229 125463 79600 -1 9520
9522 2 464436 125410 79520 -1 9521
9523 2 464553 125374 79480 -1 9522
9524 2 464615 125340 79440 -1 9523
9525 2 464769 125394 79480 -1 9524
9526 2 465096 125574 79520 -1 9525
9527 2 465269 125610 79480 -1 9526
9528 2 465781 125800 79400 -1 9527
9529 2 465924 125930 79360 -1 9528
9530 2 465921 126023 79400 -1 9529
9531 2 465916 126085 79480 -1 9530
9532 2 465911 126116 79520 -1 9531
9533 2 466018 125940 79320 -1 9529
9534 2 466245 125928 79240 -1 9533
9535 2 466565 125986 79040 -1 9534
9536 2 466961 126006 78960 -1 9535
9537 2 467408 126249 78720 -1 9536
9538 2 467780 126477 78520 -1 9537
9539 2 468096 126594 78280 -1 9538
9540 2 464491 125107 79360 -1 9524
9541 2 464349 125010 79320 -1 9540
9542 2 464332 124930 79280 -1 9541
9543 2 464325 124862 79240 -1 9542
9544 2 464327 124852 79200 -1 9543
9545 2 464210 124702 79080 -1 9544
9546 2 463963 124462 79000 -1 9545
9547 2 463785 124390 78920 -1 9546
9548 2 463455 124272 79000 -1 9547
9549 2 463290 124248 79080 -1 9548
9550 2 463050 124241 79160 -1 9549
9551 2 462793 124204 79280 -1 9550
9552 2 462713 124273 79320 -1 9551
9553 2 462638 124280 79480 -1 9552
9554 2 462330 124228 79480 -1 9553
9555 2 462057 124130 79560 -1 9554
9556 2 461910 124088 79680 -1 9555
9557 2 461898 124126 79720 -1 9556
9558 2 463289 125660 80240 -1 9516
9559 2 461405 125160 80600 -1 9509
9560 2 461357 125213 80720 -1 9559
9561 2 461174 124576 80880 -1 9333
9562 2 461317 124439 80960 -1 9561
9563 2 461339 124374 81120 -1 9562
9564 2 460305 125891 80120 -1 9328
9565 2 460454 126405 80000 -1 9564
9566 2 460441 126563 80120 -1 9565
9567 2 460661 127280 80240 -1 9566
9568 2 460799 127585 79960 -1 9567
9569 2 460326 127792 79960 -1 9568
9570 2 460270 127865 80080 -1 9569
9571 2 460022 127936 80120 -1 9570
9572 2 459926 127825 80080 -1 9571
9573 2 459910 127634 79960 -1 9572
9574 2 459806 127503 80080 -1 9573
9575 2 459793 127494 80120 -1 9574
9576 2 460002 127977 80160 -1 9571
9577 2 459871 128024 80200 -1 9576
9578 2 459875 128042 80360 -1 9577
9579 2 460788 127680 79880 -1 9568
9580 2 460882 127674 79840 -1 9579
9581 2 460971 127677 79760 -1 9580
9582 2 461418 127950 79640 -1 9581
9583 2 461762 127950 79480 -1 9582
9584 2 462050 128045 79440 -1 9583
9585 2 462355 128189 79400 -1 9584
9586 2 462753 128473 79360 -1 9585
9587 2 462596 129057 79400 -1 9586
9588 2 462418 129172 79160 -1 9587
9589 2 462398 129161 79080 -1 9588
9590 2 462360 129173 78840 -1 9589
9591 2 462313 129228 78760 -1 9590
9592 2 462184 129624 78760 -1 9591
9593 2 462056 129859 78760 -1 9592
9594 2 462048 129987 78760 -1 9593
9595 2 462030 130242 78680 -1 9594
9596 2 462002 130299 78640 -1 9595
9597 2 461996 130346 78600 -1 9596
9598 2 461865 130572 78520 -1 9597
9599 2 462165 129186 78640 -1 9591
9600 2 462135 129118 78560 -1 9599
9601 2 462378 129226 78360 -1 9600
9602 2 462417 129352 78280 -1 9601
9603 2 462438 129447 78240 -1 9602
9604 2 462444 129411 78200 -1 9603
9605 2 462360 129572 78040 -1 9604
9606 2 462135 129699 77760 -1 9605
9607 2 462088 129811 77640 -1 9606
9608 2 462190 129634 77560 -1 9607
9609 2 462135 129515 77200 -1 9608
9610 2 462158 129459 76960 -1 9609
9611 2 462145 129333 76680 -1 9610
9612 2 462262 129104 75960 -1 9611
9613 2 462170 129132 75680 -1 9612
9614 2 462043 129196 75360 -1 9613
9615 2 462099 129303 75120 -1 9614
9616 2 462082 129424 74840 -1 9615
9617 2 462084 129373 74560 -1 9616
9618 2 462086 129287 74240 -1 9617
9619 2 461872 128703 74200 -1 9618
9620 2 461950 128310 74160 -1 9619
9621 2 461951 128036 74040 -1 9620
9622 2 461926 127750 73920 -1 9621
9623 2 461803 127709 73800 -1 9622
9624 2 461890 127757 73720 -1 9623
9625 2 461639 127644 73680 -1 9624
9626 2 461878 127811 73600 -1 9624
9627 2 461998 127803 73560 -1 9626
9628 2 461422 127749 73800 -1 9623
9629 2 461098 127916 73840 -1 9628
9630 2 460570 127941 73800 -1 9629
9631 2 460338 127891 73600 -1 9630
9632 2 459982 127875 73720 -1 9631
9633 2 459655 127786 73760 -1 9632
9634 2 459466 127795 73800 -1 9633
9635 2 459222 127751 73840 -1 9634
9636 2 459157 127676 73880 -1 9635
9637 2 459090 127602 73920 -1 9636
9638 2 459006 127463 74520 -1 9637
9639 2 458841 127453 74600 -1 9638
9640 2 458653 127564 74400 -1 9639
9641 2 458582 127787 74000 -1 9640
9642 2 458586 127840 73960 -1 9641
9643 2 459066 127795 73800 -1 9635
9644 2 458911 127838 73760 -1 9643
9645 2 461910 127511 73960 -1 9622
9646 2 461798 127255 74000 -1 9645
9647 2 461534 127109 73960 -1 9646
9648 2 461282 126889 74040 -1 9647
9649 2 461195 126923 74120 -1 9648
9650 2 461006 126966 73920 -1 9649
9651 2 462174 129393 74080 -1 9618
9652 2 462282 129680 73800 -1 9651
9653 2 462402 129740 73560 -1 9652
9654 2 462607 129833 73320 -1 9653
9655 2 462730 129859 73200 -1 9654
9656 2 462901 129812 72960 -1 9655
9657 2 462999 129854 72680 -1 9656
9658 2 463011 129881 72640 -1 9657
9659 2 463490 129494 72600 -1 9658
9660 2 463690 129463 72320 -1 9659
9661 2 463899 129562 72080 -1 9660
9662 2 464319 129759 71880 -1 9661
9663 2 464826 129979 71680 -1 9662
9664 2 465260 130004 71480 -1 9663
9665 2 465646 130089 71360 -1 9664
9666 2 465890 130042 71200 -1 9665
9667 2 465983 129990 71000 -1 9666
9668 2 466076 129939 70800 -1 9667
9669 2 466094 129871 70720 -1 9668
9670 2 466170 129861 70560 -1 9669
9671 2 466302 129809 70480 -1 9670
9672 2 466426 129769 70240 -1 9671
9673 2 466129 129581 70240 -1 9672
9674 2 465983 129504 70120 -1 9673
9675 2 465962 129463 70000 -1 9674
9676 2 465906 129459 69960 -1 9675
9677 2 465923 129397 69880 -1 9676
9678 2 466726 129841 70200 -1 9672
9679 2 466903 129844 70160 -1 9678
9680 2 467406 129960 70040 -1 9679
9681 2 467526 129987 69920 -1 9680
9682 2 467762 130024 69840 -1 9681
9683 2 468098 130183 70000 -1 9682
9684 2 468254 130323 70200 -1 9683
9685 2 468578 130565 70520 -1 9684
9686 2 468959 130929 70960 -1 9685
9687 2 469479 131475 71320 -1 9686
9688 2 469912 132020 71480 -1 9687
9689 2 470134 132183 71840 -1 9688
9690 2 470319 132466 71600 -1 9689
9691 2 470340 132785 71440 -1 9690
9692 2 470339 132993 71280 -1 9691
9693 2 470319 133104 71240 -1 9692
9694 2 470230 133244 71400 -1 9693
9695 2 469722 133909 71720 -1 9694
9696 2 469287 134482 71920 -1 9695
9697 2 469191 134712 72080 -1 9696
9698 2 469291 134944 72160 -1 9697
9699 2 469344 135151 72320 -1 9698
9700 2 469551 135280 72440 -1 9699
9701 2 469575 135389 72640 -1 9700
9702 2 469667 135367 72800 -1 9701
9703 2 469635 135478 72960 -1 9702
9704 2 469472 135599 73120 -1 9703
9705 2 469266 135700 73240 -1 9704
9706 2 469184 135695 73360 -1 9705
9707 2 468768 135499 73360 -1 9706
9708 2 468703 135411 73440 -1 9707
9709 2 469207 135959 73440 -1 9706
9710 2 469279 136274 73600 -1 9709
9711 2 469259 136489 73640 -1 9710
9712 2 469227 136622 73760 -1 9711
9713 2 469156 136741 73840 -1 9712
9714 2 469096 136852 73920 -1 9713
9715 2 468984 137017 74000 -1 9714
9716 2 468986 137123 74160 -1 9715
9717 2 469022 137292 74320 -1 9716
9718 2 469059 137409 74440 -1 9717
9719 2 469303 137597 74680 -1 9718
9720 2 469408 137772 74920 -1 9719
9721 2 469443 137891 75200 -1 9720
9722 2 469479 137872 75360 -1 9721
9723 2 469623 137811 75600 -1 9722
9724 2 469645 137829 75720 -1 9723
9725 2 469659 137863 75800 -1 9724
9726 2 469732 138125 76040 -1 9725
9727 2 469875 138166 76280 -1 9726
9728 2 469924 138174 76320 -1 9727
9729 2 470343 137771 76360 -1 9728
9730 2 470494 137829 76480 -1 9729
9731 2 469699 138359 76360 -1 9728
9732 2 469616 138443 76520 -1 9731
9733 2 469660 138535 77000 -1 9732
9734 2 469810 138577 77280 -1 9733
9735 2 470096 138609 77520 -1 9734
9736 2 470466 138722 77840 -1 9735
9737 2 470803 138623 77960 -1 9736
9738 2 470826 138714 78120 -1 9737
9739 2 470801 139001 78200 -1 9738
9740 2 470650 139206 78160 -1 9739
9741 2 470540 139368 78120 -1 9740
9742 2 470116 139524 78080 -1 9741
9743 2 469911 139563 78040 -1 9742
9744 2 469599 139674 77960 -1 9743
9745 2 469544 139673 77880 -1 9744
9746 2 470830 139150 78280 -1 9739
9747 2 470921 139153 78400 -1 9746
9748 2 471004 139211 78440 -1 9747
9749 2 471189 139431 78480 -1 9748
9750 2 471230 139476 78520 -1 9749
9751 2 471285 139577 78600 -1 9750
9752 2 471325 139741 78720 -1 9751
9753 2 470980 139661 78720 -1 9752
9754 2 471133 139599 78840 -1 9753
9755 2 471040 139659 79040 -1 9754
9756 2 470932 139658 79160 -1 9755
9757 2 470911 139670 79200 -1 9756
9758 2 470674 139693 78760 -1 9753
9759 2 470634 139730 78800 -1 9758
9760 2 470612 139758 78880 -1 9759
9761 2 470484 139915 78960 -1 9760
9762 2 470412 139966 79000 -1 9761
9763 2 470289 140003 79080 -1 9762
9764 2 470152 140095 79040 -1 9763
9765 2 470226 140024 79120 -1 9763
9766 2 470171 140064 79200 -1 9765
9767 2 470743 139665 78680 -1 9753
9768 2 470587 139663 78600 -1 9767
9769 2 471490 139946 78720 -1 9752
9770 2 471570 140012 78760 -1 9769
9771 2 471735 140040 78680 -1 9770
9772 2 471783 140056 78640 -1 9771
9773 2 471921 140100 78480 -1 9772
9774 2 471945 140105 78440 -1 9773
9775 2 472026 140109 78400 -1 9774
9776 2 471693 139999 78840 -1 9770
9777 2 471711 140103 78920 -1 9776
9778 2 471700 140134 78960 -1 9777
9779 2 470447 137747 75600 -1 9723
9780 2 470447 137631 75640 -1 9779
9781 2 470493 137515 75720 -1 9780
9782 2 468977 135674 73200 -1 9705
9783 2 468688 135647 73160 -1 9782
9784 2 468576 135540 73120 -1 9783
9785 2 465696 130076 71400 -1 9665
9786 2 465848 130039 71520 -1 9785
9787 2 465933 129820 71800 -1 9786
9788 2 466041 129669 71920 -1 9787
9789 2 466197 129538 72120 -1 9788
9790 2 466386 129376 72400 -1 9789
9791 2 466443 129221 72640 -1 9790
9792 2 466513 129136 72840 -1 9791
9793 2 466615 129126 73080 -1 9792
9794 2 466658 129166 73360 -1 9793
9795 2 466738 129193 73640 -1 9794
9796 2 466754 129198 73720 -1 9795
9797 2 466769 129214 73760 -1 9796
9798 2 466782 129232 73800 -1 9797
9799 2 462946 129946 72600 -1 9658
9800 2 462658 130279 72440 -1 9799
9801 2 462578 130459 72400 -1 9800
9802 2 462659 130456 72360 -1 9801
9803 2 462715 130494 72200 -1 9802
9804 2 462735 130605 72080 -1 9803
9805 2 462635 129995 72040 -1 9804
9806 2 462553 129709 71800 -1 9805
9807 2 462499 129615 71880 -1 9806
9808 2 462539 129783 71680 -1 9806
9809 2 462491 129700 71480 -1 9808
9810 2 462582 129563 71400 -1 9809
9811 2 462598 129248 71320 -1 9810
9812 2 462603 129213 71280 -1 9811
9813 2 462598 129183 71240 -1 9812
9814 2 462742 130656 72040 -1 9804
9815 2 462754 130753 71960 -1 9814
9816 2 462815 130893 71880 -1 9815
9817 2 462934 131026 71720 -1 9816
9818 2 463183 131212 71320 -1 9817
9819 2 463210 131468 70920 -1 9818
9820 2 463359 131783 70640 -1 9819
9821 2 463415 131807 70440 -1 9820
9822 2 463278 131780 70240 -1 9821
9823 2 463489 131776 70080 -1 9822
9824 2 463616 131874 69920 -1 9823
9825 2 463579 131801 69640 -1 9824
9826 2 463582 131900 69240 -1 9825
9827 2 463662 131865 69040 -1 9826
9828 2 463643 131875 68920 -1 9827
9829 2 463642 131839 68800 -1 9828
9830 2 463630 131726 68680 -1 9829
9831 2 463618 131646 68480 -1 9830
9832 2 463630 131721 68320 -1 9831
9833 2 463638 131730 68280 -1 9832
9834 2 463587 131995 68920 -1 9828
9835 2 463670 132162 68880 -1 9834
9836 2 463679 132175 68840 -1 9835
9837 2 463723 132184 68640 -1 9836
9838 2 463699 132276 68360 -1 9837
9839 2 463786 132415 68320 -1 9838
9840 2 463843 132497 68160 -1 9839
9841 2 463886 132540 68080 -1 9840
9842 2 463674 132207 68320 -1 9838
9843 2 463562 132104 68280 -1 9842
9844 2 463562 132027 68240 -1 9843
9845 2 463558 131970 68200 -1 9844
9846 2 463526 131931 68120 -1 9845
9847 2 463475 131927 68080 -1 9846
9848 2 463311 131944 67960 -1 9847
9849 2 463266 131911 67880 -1 9848
9850 2 462305 130567 72440 -1 9801
9851 2 462006 130583 72480 -1 9850
9852 2 461722 130579 72520 -1 9851
9853 2 461106 130518 72600 -1 9852
9854 2 460986 130498 72760 -1 9853
9855 2 460867 130626 72920 -1 9854
9856 2 460702 130679 73080 -1 9855
9857 2 460556 130665 73240 -1 9856
9858 2 460429 130796 73520 -1 9857
9859 2 460366 130862 73640 -1 9858
9860 2 460374 130838 73680 -1 9859
9861 2 462403 130537 72640 -1 9799
9862 2 462415 130684 72680 -1 9861
9863 2 462414 130842 72760 -1 9862
9864 2 462394 131086 72800 -1 9863
9865 2 462346 131392 72800 -1 9864
9866 2 462246 131557 72840 -1 9865
9867 2 461963 131723 72880 -1 9866
9868 2 461962 131857 72840 -1 9867
9869 2 461946 131948 72800 -1 9868
9870 2 461826 132044 72720 -1 9869
9871 2 461719 132185 72680 -1 9870
9872 2 461495 132425 72560 -1 9871
9873 2 461322 132462 72520 -1 9872
9874 2 461042 132482 72640 -1 9873
9875 2 460998 132390 72720 -1 9874
9876 2 460651 132250 72920 -1 9875
9877 2 461822 129991 77600 -1 9607
9878 2 461440 130183 77400 -1 9877
9879 2 461168 130171 77560 -1 9878
9880 2 461082 130173 77640 -1 9879
9881 2 461398 128891 78560 -1 9600
9882 2 461172 128858 78320 -1 9881
9883 2 460994 128924 78400 -1 9882
9884 2 460786 128993 78480 -1 9883
9885 2 460496 129093 78320 -1 9884
9886 2 460424 129079 78280 -1 9885
9887 2 460349 129104 78200 -1 9886
9888 2 460212 129100 78000 -1 9887
9889 2 460129 129124 77960 -1 9888
9890 2 459959 129171 77880 -1 9889
9891 2 459842 129195 77680 -1 9890
9892 2 459826 129051 77640 -1 9891
9893 2 459730 129045 77520 -1 9892
9894 2 462787 128686 79480 -1 9586
9895 2 462846 128870 79640 -1 9894
9896 2 463116 129104 79720 -1 9895
9897 2 463574 129632 79920 -1 9896
9898 2 464122 130216 80080 -1 9897
9899 2 464699 130482 80240 -1 9898
9900 2 465500 130548 79720 -1 9899
9901 2 465927 130369 79480 -1 9900
9902 2 467004 130494 79360 -1 9901
9903 2 467382 130346 79400 -1 9902
9904 2 467522 130353 79520 -1 9903
9905 2 467542 130371 79600 -1 9904
9906 2 467662 130381 79640 -1 9905
9907 2 467783 130409 79760 -1 9906
9908 2 467862 130466 79960 -1 9907
9909 2 467838 130477 80000 -1 9908
9910 2 467354 130349 79160 -1 9903
9911 2 467357 130402 79120 -1 9910
9912 2 467919 130670 79120 -1 9911
9913 2 468175 130375 78960 -1 9912
9914 2 468383 130301 78880 -1 9913
9915 2 468455 130305 78960 -1 9914
9916 2 467354 130381 79080 -1 9911
9917 2 467859 130412 79440 -1 9903
9918 2 468846 130460 79480 -1 9917
9919 2 469190 130469 79520 -1 9918
9920 2 469581 130555 79440 -1 9919
9921 2 470164 130690 79320 -1 9920
9922 2 470022 130769 79520 -1 9920
9923 2 470042 130954 79640 -1 9922
9924 2 470148 131134 79760 -1 9923
9925 2 470294 131311 79920 -1 9924
9926 2 470306 131354 80040 -1 9925
9927 2 470606 131732 79960 -1 9925
9928 2 470974 132170 80040 -1 9927
9929 2 471072 132252 80080 -1 9928
9930 2 471171 132333 80120 -1 9929
9931 2 471554 132429 80200 -1 9930
9932 2 472151 132608 80240 -1 9931
9933 2 472519 132897 80080 -1 9932
9934 2 472744 133031 80000 -1 9933
9935 2 472736 132919 79840 -1 9934
9936 2 472740 132763 79760 -1 9935
9937 2 472945 133503 80160 -1 9934
9938 2 473080 133654 80280 -1 9937
9939 2 473402 133943 80400 -1 9938
9940 2 474147 134377 80480 -1 9939
9941 2 474203 134414 80320 -1 9940
9942 2 474265 134420 80160 -1 9941
9943 2 474527 134546 80200 -1 9942
9944 2 474700 134610 80240 -1 9943
9945 2 474346 134427 79960 -1 9942
9946 2 474387 134423 79920 -1 9945
9947 2 474469 134418 79840 -1 9946
9948 2 474563 134398 79720 -1 9947
9949 2 474599 134407 79600 -1 9948
9950 2 474706 134707 79080 -1 9949
9951 2 474632 134874 78960 -1 9950
9952 2 474332 135097 78760 -1 9951
9953 2 474190 135378 78640 -1 9952
9954 2 474130 135592 78520 -1 9953
9955 2 473836 135984 78280 -1 9954
9956 2 473719 136139 78200 -1 9955
9957 2 473830 136252 78080 -1 9956
9958 2 473709 136572 77960 -1 9957
9959 2 473578 137113 77760 -1 9958
9960 2 473458 137618 77920 -1 9959
9961 2 473448 137998 77800 -1 9960
9962 2 473463 138276 77760 -1 9961
9963 2 473456 138516 77840 -1 9962
9964 2 473444 138616 77760 -1 9963
9965 2 473448 138681 77680 -1 9964
9966 2 473404 139135 77400 -1 9965
9967 2 473349 139521 77120 -1 9966
9968 2 473299 139709 76960 -1 9967
9969 2 473276 139804 76880 -1 9968
9970 2 473012 140215 76760 -1 9969
9971 2 472611 140525 76440 -1 9970
9972 2 472496 140705 76200 -1 9971
9973 2 472352 140954 76120 -1 9972
9974 2 472468 140594 76040 -1 9973
9975 2 472472 140566 76000 -1 9974
9976 2 472480 140611 75920 -1 9975
9977 2 472147 140488 75480 -1 9976
9978 2 472083 140451 75280 -1 9977
9979 2 471904 140411 75080 -1 9978
9980 2 472231 141299 76080 -1 9973
9981 2 471736 141968 75840 -1 9980
9982 2 471432 142505 75880 -1 9981
9983 2 471349 142646 75960 -1 9982
9984 2 471471 142521 76080 -1 9983
9985 2 471472 142465 76160 -1 9984
9986 2 471369 142557 75800 -1 9982
9987 2 471261 142755 75600 -1 9986
9988 2 471117 143134 75440 -1 9987
9989 2 471131 143086 75360 -1 9988
9990 2 471127 143067 75320 -1 9989
9991 2 471083 143006 75280 -1 9990
9992 2 470961 143034 75120 -1 9991
9993 2 470713 143046 75120 -1 9992
9994 2 470660 143191 75080 -1 9993
9995 2 470576 143286 74920 -1 9994
9996 2 470532 143567 74640 -1 9995
9997 2 470568 143893 74760 -1 9996
9998 2 470555 143897 74880 -1 9997
9999 2 470512 143596 74600 -1 9996
10000 2 470460 143520 74560 -1 9999
10001 2 470996 143179 75080 -1 9992
10002 2 470988 143480 74920 -1 10001
10003 2 470943 143665 74880 -1 10002
10004 2 470879 143741 74800 -1 10003
10005 2 470867 143811 74680 -1 10004
10006 2 470828 143631 74640 -1 10005
10007 2 470714 143575 74520 -1 10006
10008 2 470808 143878 74560 -1 10005
10009 2 471051 144035 74480 -1 10008
10010 2 471186 144059 74440 -1 10009
10011 2 471423 144198 74360 -1 10010
10012 2 471548 144275 74280 -1 10011
10013 2 471635 144386 74400 -1 10012
10014 2 470971 143313 74800 -1 10002
10015 2 470963 143321 74680 -1 10014
10016 2 471463 143646 75360 -1 9989
10017 2 471767 143785 75320 -1 10016
10018 2 471884 143969 75200 -1 10017
10019 2 471978 144361 75240 -1 10018
10020 2 472024 144473 75320 -1 10019
10021 2 472164 144646 75400 -1 10020
10022 2 472380 144723 75320 -1 10021
10023 2 471048 143628 75520 -1 9988
10024 2 470918 143876 75480 -1 10023
10025 2 470782 144029 75440 -1 10024
10026 2 470688 144108 75400 -1 10025
10027 2 470507 144265 75320 -1 10026
10028 2 470382 144417 75240 -1 10027
10029 2 470428 144549 75200 -1 10028
10030 2 470516 144150 75520 -1 10026
10031 2 470543 144166 75560 -1 10030
10032 2 474203 134430 80520 -1 9940
10033 2 474315 134536 80600 -1 10032
10034 2 474355 134569 80640 -1 10033
10035 2 474720 134849 81000 -1 10034
10036 2 475127 134897 81040 -1 10035
10037 2 475248 135239 81000 -1 10036
10038 2 475206 135509 81000 -1 10037
10039 2 475204 135641 80960 -1 10038
10040 2 475207 135775 81040 -1 10039
10041 2 475274 135926 80920 -1 10040
10042 2 475323 135988 80840 -1 10041
10043 2 476235 134784 81400 -1 10036
10044 2 476718 134816 81520 -1 10043
10045 2 478104 135206 81680 -1 10044
10046 2 478823 135501 82360 -1 10045
10047 2 478987 135915 82600 -1 10046
10048 2 479299 136164 83040 -1 10047
10049 2 479692 136439 83400 -1 10048
10050 2 480028 136677 83640 -1 10049
10051 2 479976 136534 83680 -1 10050
10052 2 480168 136802 83680 -1 10050
10053 2 480420 137160 84080 -1 10052
10054 2 480603 137360 84320 -1 10053
10055 2 480803 137682 84760 -1 10054
10056 2 480926 137925 84960 -1 10055
10057 2 480982 138212 85120 -1 10056
10058 2 481009 138352 85240 -1 10057
10059 2 481371 138946 85120 -1 10058
10060 2 481580 139132 85040 -1 10059
10061 2 481682 139225 85000 -1 10060
10062 2 481987 139563 84920 -1 10061
10063 2 482009 139590 84880 -1 10062
10064 2 482028 139619 84840 -1 10063
10065 2 481968 139526 84720 -1 10064
10066 2 481918 139456 84640 -1 10065
10067 2 481963 139471 84480 -1 10066
10068 2 481964 139268 84440 -1 10067
10069 2 481876 139216 84280 -1 10068
10070 2 481879 139209 84200 -1 10069
10071 2 481916 139308 84120 -1 10070
10072 2 482024 139201 84040 -1 10071
10073 2 482231 139151 83800 -1 10072
10074 2 482378 139012 83720 -1 10073
10075 2 481840 139940 84440 -1 10067
10076 2 481815 139952 84400 -1 10075
10077 2 482441 139955 84960 -1 10062
10078 2 482770 140322 85040 -1 10077
10079 2 482966 140594 85040 -1 10078
10080 2 483163 140389 84920 -1 10079
10081 2 483540 140504 84720 -1 10080
10082 2 483695 140586 84400 -1 10081
10083 2 483840 140941 84240 -1 10082
10084 2 484036 141425 83960 -1 10083
10085 2 484195 141820 83880 -1 10084
10086 2 484707 142468 83760 -1 10085
10087 2 485089 143003 83680 -1 10086
10088 2 485860 143789 83440 -1 10087
10089 2 486204 144183 83320 -1 10088
10090 2 486868 144729 83400 -1 10089
10091 2 487140 144829 83240 -1 10090
10092 2 487508 145029 82680 -1 10091
10093 2 487888 145245 82640 -1 10092
10094 2 488232 145397 82600 -1 10093
10095 2 488456 145530 82720 -1 10094
10096 2 489194 145593 82440 -1 10095
10097 2 489612 145641 82280 -1 10096
10098 2 489760 145568 82160 -1 10097
10099 2 490061 145476 82040 -1 10098
10100 2 488301 145295 82520 -1 10094
10101 2 488468 145114 82360 -1 10100
10102 2 488604 145324 82200 -1 10101
10103 2 488633 145374 82120 -1 10102
10104 2 487431 144829 83240 -1 10091
10105 2 487720 144958 83280 -1 10104
10106 2 487864 145203 83360 -1 10105
10107 2 487869 145220 83440 -1 10106
10108 2 487870 145229 83480 -1 10107
10109 2 485900 143200 83320 -1 10089
10110 2 485988 143208 83280 -1 10109
10111 2 486084 143216 83200 -1 10110
10112 2 486271 143198 83120 -1 10111
10113 2 486365 143188 83080 -1 10112
10114 2 486444 143106 82960 -1 10113
10115 2 486891 142909 82680 -1 10114
10116 2 486940 142790 82440 -1 10115
10117 2 487099 142749 82360 -1 10116
10118 2 487389 142658 82320 -1 10117
10119 2 487436 142710 82160 -1 10118
10120 2 487588 142599 82000 -1 10119
10121 2 487596 142562 81920 -1 10120
10122 2 487593 142533 81880 -1 10121
10123 2 487400 142471 82400 -1 10118
10124 2 487444 142367 82480 -1 10123
10125 2 486348 143279 83200 -1 10112
10126 2 486385 143309 83320 -1 10125
10127 2 486357 143312 83360 -1 10126
10128 2 486321 143316 83400 -1 10127
10129 2 486265 143287 83440 -1 10128
10130 2 486145 143216 83400 -1 10129
10131 2 485789 143366 83280 -1 10109
10132 2 485727 143438 83200 -1 10131
10133 2 482929 140682 85080 -1 10079
10134 2 482861 140852 85160 -1 10133
10135 2 482860 141227 85400 -1 10134
10136 2 482881 141433 85640 -1 10135
10137 2 482885 141466 85680 -1 10136
10138 2 480903 138241 85280 -1 10058
10139 2 470080 131592 79760 -1 9924
10140 2 470029 131875 79680 -1 10139
10141 2 470046 131866 79640 -1 10140
10142 2 460656 127302 80320 -1 9567
10143 2 460646 127346 80480 -1 10142
10144 2 460654 127594 80640 -1 10143
10145 2 460692 127642 80720 -1 10144
10146 2 460671 127658 80800 -1 10145
10147 2 460745 127704 81000 -1 10146
10148 2 460751 127758 81120 -1 10147
10149 2 460756 127741 81200 -1 10148
10150 2 460626 127617 81240 -1 10149
10151 2 460538 127582 81320 -1 10150
10152 2 460526 127502 81440 -1 10151
10153 2 460180 126615 80320 -1 10142
10154 2 459880 126651 80320 -1 10153
10155 2 459713 126843 80400 -1 10154
10156 2 459653 127036 80480 -1 10155
10157 2 459621 127115 80400 -1 10156
10158 2 454991 116503 81560 -1 9264
10159 2 455468 116856 81600 -1 10158
10160 2 455478 116947 81680 -1 10159
10161 2 455352 116910 81720 -1 10160
10162 2 455092 116835 81800 -1 10161
10163 2 455093 116834 82000 -1 10162
10164 2 455097 117071 82160 -1 10163
10165 2 455173 117171 82280 -1 10164
10166 2 455124 117367 82400 -1 10165
10167 2 455100 117408 82520 -1 10166
10168 2 455027 117597 82640 -1 10167
10169 2 455169 117994 82720 -1 10168
10170 2 455438 118746 83000 -1 10169
10171 2 455616 119080 82920 -1 10170
10172 2 455719 119207 83000 -1 10171
10173 2 455572 119216 83120 -1 10172
10174 2 455545 119407 83200 -1 10173
10175 2 455541 119447 83320 -1 10174
10176 2 455625 119495 83400 -1 10175
10177 2 455625 119494 83600 -1 10176
10178 2 455734 119477 83680 -1 10177
10179 2 453760 116483 80400 -1 9223
10180 2 453240 116157 80280 -1 10179
10181 2 453064 116077 80160 -1 10180
10182 2 453018 116094 80120 -1 10181
10183 2 436486 120423 92440 -1 9179
10184 2 436293 120402 92360 -1 10183
10185 2 436108 120421 92320 -1 10184
10186 2 435707 120618 92280 -1 10185
10187 2 435695 120667 92240 -1 10186
10188 2 435525 120842 92360 -1 10187
10189 2 435495 120915 92400 -1 10188
10190 2 435447 120983 92320 -1 10189
10191 2 435427 121010 92240 -1 10190
10192 2 435417 121016 92200 -1 10191
10193 2 435395 121008 92160 -1 10192
10194 2 435240 120801 92560 -1 10189
10195 2 434965 120617 92440 -1 10194
10196 2 434866 120595 92400 -1 10195
10197 2 435657 120630 92120 -1 10187
10198 2 435648 120623 92040 -1 10197
10199 2 440384 125679 102480 -1 9136
10200 2 440451 125789 102400 -1 10199
10201 2 440542 125849 102280 -1 10200
10202 2 440907 126009 102400 -1 10201
10203 2 441057 126133 102440 -1 10202
10204 2 441425 126261 102560 -1 10203
10205 2 441552 126320 102600 -1 10204
10206 2 441986 126323 102480 -1 10205
10207 2 442135 126345 102440 -1 10206
10208 2 442278 126368 102360 -1 10207
10209 2 443115 126791 102640 -1 10208
10210 2 443537 127110 102440 -1 10209
10211 2 443694 127194 102400 -1 10210
10212 2 443864 127204 102320 -1 10211
10213 2 443948 127208 102280 -1 10212
10214 2 444752 127108 102240 -1 10213
10215 2 444968 127053 102200 -1 10214
10216 2 445312 127140 102120 -1 10215
10217 2 445333 127137 102080 -1 10216
10218 2 445391 127129 101960 -1 10217
10219 2 445047 127073 101920 -1 10218
10220 2 444984 127058 101840 -1 10219
10221 2 444856 127057 101760 -1 10220
10222 2 444828 127059 101720 -1 10221
10223 2 444725 127184 101640 -1 10222
10224 2 444645 127212 101520 -1 10223
10225 2 444471 127285 101440 -1 10224
10226 2 446009 127182 101840 -1 10218
10227 2 446264 127296 101880 -1 10226
10228 2 446539 127265 101920 -1 10227
10229 2 446711 127337 101800 -1 10228
10230 2 446865 127291 101720 -1 10229
10231 2 447000 127165 101600 -1 10230
10232 2 447227 127245 101440 -1 10231
10233 2 447604 127352 101200 -1 10232
10234 2 447711 127389 101160 -1 10233
10235 2 447964 127474 100920 -1 10234
10236 2 448099 127530 100760 -1 10235
10237 2 448299 127604 100560 -1 10236
10238 2 448612 127841 100320 -1 10237
10239 2 448650 128044 100120 -1 10238
10240 2 448992 128449 99840 -1 10239
10241 2 449328 128771 99560 -1 10240
10242 2 449781 129103 99280 -1 10241
10243 2 450336 129020 99040 -1 10242
10244 2 450784 128860 98800 -1 10243
10245 2 451260 128804 98800 -1 10244
10246 2 451520 128890 98680 -1 10245
10247 2 451803 129001 98640 -1 10246
10248 2 452004 129036 98800 -1 10247
10249 2 452090 128838 98840 -1 10248
10250 2 451999 128859 98880 -1 10249
10251 2 451614 128867 98920 -1 10250
10252 2 451564 128752 98960 -1 10251
10253 2 451562 128678 99000 -1 10252
10254 2 451568 128660 99040 -1 10253
10255 2 451575 128560 99120 -1 10254
10256 2 451483 128527 99280 -1 10255
10257 2 451375 128560 99360 -1 10256
10258 2 451267 128638 99440 -1 10257
10259 2 451206 128833 99400 -1 10258
10260 2 451271 129048 99360 -1 10259
10261 2 451295 128584 99480 -1 10258
10262 2 451201 128789 99520 -1 10261
10263 2 451198 128800 99600 -1 10262
10264 2 451321 128533 99520 -1 10261
10265 2 451462 128392 99600 -1 10264
10266 2 451668 128356 99760 -1 10265
10267 2 451997 128350 99960 -1 10266
10268 2 452003 128347 1e+05 -1 10267
10269 2 451959 128322 100040 -1 10268
10270 2 451679 128524 99120 -1 10255
10271 2 451898 128556 99080 -1 10270
10272 2 451950 128624 99040 -1 10271
10273 2 451891 129056 98560 -1 10247
10274 2 452136 129123 98400 -1 10273
10275 2 452271 129170 98360 -1 10274
10276 2 452694 129416 98240 -1 10275
10277 2 453139 129595 98080 -1 10276
10278 2 453275 129704 97960 -1 10277
10279 2 453484 129836 97720 -1 10278
10280 2 453895 130096 97400 -1 10279
10281 2 454349 130343 97160 -1 10280
10282 2 454757 130650 96960 -1 10281
10283 2 455425 130920 96480 -1 10282
10284 2 455706 131180 96360 -1 10283
10285 2 455888 131488 96400 -1 10284
10286 2 455991 131637 96440 -1 10285
10287 2 456134 131794 96520 -1 10286
10288 2 456557 131944 96320 -1 10287
10289 2 456813 132012 96160 -1 10288
10290 2 457104 131983 96000 -1 10289
10291 2 457404 131807 95960 -1 10290
10292 2 457664 131724 96000 -1 10291
10293 2 457689 131782 95880 -1 10292
10294 2 457924 131938 95720 -1 10293
10295 2 458272 132131 95560 -1 10294
10296 2 458635 132585 95440 -1 10295
10297 2 459047 132911 95320 -1 10296
10298 2 459390 132977 95160 -1 10297
10299 2 459511 133191 95200 -1 10298
10300 2 459636 133436 95040 -1 10299
10301 2 459852 133649 94680 -1 10300
10302 2 460323 134062 94440 -1 10301
10303 2 460490 134238 94160 -1 10302
10304 2 460525 134289 93960 -1 10303
10305 2 460522 134272 93800 -1 10304
10306 2 461114 134136 93800 -1 10305
10307 2 461324 134004 93720 -1 10306
10308 2 461798 133849 93520 -1 10307
10309 2 461957 133862 93480 -1 10308
10310 2 462432 133922 93440 -1 10309
10311 2 462501 133965 93400 -1 10310
10312 2 462595 134046 93320 -1 10311
10313 2 462671 134139 93280 -1 10312
10314 2 462681 134346 93360 -1 10313
10315 2 462745 134521 93400 -1 10314
10316 2 462792 134587 93440 -1 10315
10317 2 462813 134614 93480 -1 10316
10318 2 462818 134745 93560 -1 10317
10319 2 462747 134899 93600 -1 10318
10320 2 462674 135057 93640 -1 10319
10321 2 462566 135229 93560 -1 10320
10322 2 462865 133705 93400 -1 10310
10323 2 462970 133670 93280 -1 10322
10324 2 463300 133502 93160 -1 10323
10325 2 463418 133495 93000 -1 10324
10326 2 463458 133508 92960 -1 10325
10327 2 463559 133541 92880 -1 10326
10328 2 463693 133580 92760 -1 10327
10329 2 463853 133614 92640 -1 10328
10330 2 464010 133566 92480 -1 10329
10331 2 464060 133476 92400 -1 10330
10332 2 464187 133417 92240 -1 10331
10333 2 464560 133352 92080 -1 10332
10334 2 464838 133345 91920 -1 10333
10335 2 464918 133400 91720 -1 10334
10336 2 464813 133415 91600 -1 10335
10337 2 464849 133456 91480 -1 10336
10338 2 465100 133285 91520 -1 10337
10339 2 465259 133246 91560 -1 10338
10340 2 465390 133215 91440 -1 10339
10341 2 465463 133141 91320 -1 10340
10342 2 465524 133059 91200 -1 10341
10343 2 465556 132981 91080 -1 10342
10344 2 465636 132779 90880 -1 10343
10345 2 465836 132559 90720 -1 10344
10346 2 465967 132501 90680 -1 10345
10347 2 466112 132375 90600 -1 10346
10348 2 466257 132270 90480 -1 10347
10349 2 466425 132183 90320 -1 10348
10350 2 466673 132023 89960 -1 10349
10351 2 466769 131990 89920 -1 10350
10352 2 466869 131930 89880 -1 10351
10353 2 466978 131857 89840 -1 10352
10354 2 467237 131321 89840 -1 10353
10355 2 467257 131126 89960 -1 10354
10356 2 467448 131055 90000 -1 10355
10357 2 467761 130922 89960 -1 10356
10358 2 467681 130810 89920 -1 10357
10359 2 467633 130786 89880 -1 10358
10360 2 467590 130738 89760 -1 10359
10361 2 467304 131640 89720 -1 10353
10362 2 467513 131465 89640 -1 10361
10363 2 467590 131554 89560 -1 10362
10364 2 467841 131554 89440 -1 10363
10365 2 467956 131531 89400 -1 10364
10366 2 468217 131454 89280 -1 10365
10367 2 468270 131415 89160 -1 10366
10368 2 468185 130960 89200 -1 10367
10369 2 468142 130755 89160 -1 10368
10370 2 468210 130432 89120 -1 10369
10371 2 468200 130280 89080 -1 10370
10372 2 468232 130140 89040 -1 10371
10373 2 468240 130059 88960 -1 10372
10374 2 468252 129982 88920 -1 10373
10375 2 468376 129841 88760 -1 10374
10376 2 468446 129854 88600 -1 10375
10377 2 463448 133755 92400 -1 10331
10378 2 463229 133723 92400 -1 10377
10379 2 463158 133752 92320 -1 10378
10380 2 463083 133752 92280 -1 10379
10381 2 463136 133638 93440 -1 10322
10382 2 463173 133738 93480 -1 10381
10383 2 463268 133811 93520 -1 10382
10384 2 463326 133919 93600 -1 10383
10385 2 463510 134034 93800 -1 10384
10386 2 463649 134114 94000 -1 10385
10387 2 463648 134069 94160 -1 10386
10388 2 463602 134189 94280 -1 10387
10389 2 463674 134123 94480 -1 10388
10390 2 463683 134013 94560 -1 10389
10391 2 463747 133982 94640 -1 10390
10392 2 463670 133936 94880 -1 10391
10393 2 463509 133724 95120 -1 10392
10394 2 463475 133635 95240 -1 10393
10395 2 463212 133651 93520 -1 10382
10396 2 463254 133717 93680 -1 10395
10397 2 463306 133797 93840 -1 10396
10398 2 463356 133811 93880 -1 10397
10399 2 463384 133878 93920 -1 10398
10400 2 463421 133982 94000 -1 10399
10401 2 460293 134323 93760 -1 10305
10402 2 460140 134387 93640 -1 10401
10403 2 460076 134419 93520 -1 10402
10404 2 460117 134469 93480 -1 10403
10405 2 460129 134487 93440 -1 10404
10406 2 460093 134501 93400 -1 10405
10407 2 460075 134567 93320 -1 10406
10408 2 460091 134589 93280 -1 10407
10409 2 459732 134781 93280 -1 10408
10410 2 460135 134698 93240 -1 10408
10411 2 460216 134842 93160 -1 10410
10412 2 460313 134822 93120 -1 10411
10413 2 460396 134763 93080 -1 10412
10414 2 460089 135038 93200 -1 10411
10415 2 459904 135342 93160 -1 10414
10416 2 459800 135587 93080 -1 10415
10417 2 459699 135706 92960 -1 10416
10418 2 459945 135764 92920 -1 10417
10419 2 459971 135822 92840 -1 10418
10420 2 459973 135847 92760 -1 10419
10421 2 459978 135915 92720 -1 10420
10422 2 459542 135876 92920 -1 10417
10423 2 459386 136002 92880 -1 10422
10424 2 459178 136110 92840 -1 10423
10425 2 459101 136148 92760 -1 10424
10426 2 458879 136140 92920 -1 10425
10427 2 458589 136209 93160 -1 10426
10428 2 458292 136434 93280 -1 10427
10429 2 458119 136723 93280 -1 10428
10430 2 458077 136846 93320 -1 10429
10431 2 457997 137003 93400 -1 10430
10432 2 460260 135080 93200 -1 10411
10433 2 460284 135238 93160 -1 10432
10434 2 460303 135365 93040 -1 10433
10435 2 460125 134254 93440 -1 10405
10436 2 459729 134022 93440 -1 10435
10437 2 459327 134161 93720 -1 10436
10438 2 459171 134154 93880 -1 10437
10439 2 458909 134087 93760 -1 10438
10440 2 458720 134043 93600 -1 10439
10441 2 458623 134041 93520 -1 10440
10442 2 458557 134025 93440 -1 10441
10443 2 458490 134003 93360 -1 10442
10444 2 458483 134007 93280 -1 10443
10445 2 460115 134587 93840 -1 10401
10446 2 460088 134901 93680 -1 10445
10447 2 457618 131709 96040 -1 10292
10448 2 457508 131618 96200 -1 10447
10449 2 457455 131691 96360 -1 10448
10450 2 457395 131668 96680 -1 10449
10451 2 457388 131664 96920 -1 10450
10452 2 457364 131529 97240 -1 10451
10453 2 457413 131420 97480 -1 10452
10454 2 457276 131367 97720 -1 10453
10455 2 457311 131260 97880 -1 10454
10456 2 457157 131120 98120 -1 10455
10457 2 456991 130930 98280 -1 10456
10458 2 457059 130928 98320 -1 10457
10459 2 443892 127513 102040 -1 10212
10460 2 443888 127542 102000 -1 10459
10461 2 443512 127106 102000 -1 10460
10462 2 443455 127045 101960 -1 10461
10463 2 443302 126984 101840 -1 10462
10464 2 443188 126926 101800 -1 10463
10465 2 443194 126953 101760 -1 10464
10466 2 443887 127589 101960 -1 10460
10467 2 443810 127744 101800 -1 10466
10468 2 443594 128259 101760 -1 10467
10469 2 443577 128860 101720 -1 10468
10470 2 444027 129579 101640 -1 10469
10471 2 444274 129955 101600 -1 10470
10472 2 444585 130353 101520 -1 10471
10473 2 444738 130470 101360 -1 10472
10474 2 445034 130761 101280 -1 10473
10475 2 445360 131156 101240 -1 10474
10476 2 445674 131342 101200 -1 10475
10477 2 445803 131579 101160 -1 10476
10478 2 445953 131763 101080 -1 10477
10479 2 446128 131795 101040 -1 10478
10480 2 446149 131878 100960 -1 10479
10481 2 446121 131962 100920 -1 10480
10482 2 446161 132002 100960 -1 10481
10483 2 446332 132042 101000 -1 10482
10484 2 446452 132003 101040 -1 10483
10485 2 446549 131991 101080 -1 10484
10486 2 446737 132074 100960 -1 10485
10487 2 446916 132143 100800 -1 10486
10488 2 447122 132408 100760 -1 10487
10489 2 447254 132495 100800 -1 10488
10490 2 447351 132530 100840 -1 10489
10491 2 447177 132454 100720 -1 10488
10492 2 447538 132527 100720 -1 10491
10493 2 447643 132459 100680 -1 10492
10494 2 447835 132411 100680 -1 10493
10495 2 448109 132374 100720 -1 10494
10496 2 448461 132568 100760 -1 10495
10497 2 448551 132659 100800 -1 10496
10498 2 448842 132822 100600 -1 10497
10499 2 449125 132874 100520 -1 10498
10500 2 449300 132734 100480 -1 10499
10501 2 449620 132530 100440 -1 10500
10502 2 449741 132472 100400 -1 10501
10503 2 447531 132478 100560 -1 10493
10504 2 445068 130704 101120 -1 10474
10505 2 445086 130571 101080 -1 10504
10506 2 445099 130538 101000 -1 10505
10507 2 445066 130567 100880 -1 10506
10508 2 445035 130620 100760 -1 10507
10509 2 445056 130718 100680 -1 10508
10510 2 445078 130868 100640 -1 10509
10511 2 443027 129039 101760 -1 10469
10512 2 442842 129171 101840 -1 10511
10513 2 442730 129195 101880 -1 10512
10514 2 442722 129161 101920 -1 10513
10515 2 442714 129127 101960 -1 10514
10516 2 442706 129136 102000 -1 10515
10517 2 442461 129159 102040 -1 10516
10518 2 442260 129191 102120 -1 10517
10519 2 442046 129166 102080 -1 10518
10520 2 441942 129104 102000 -1 10519
10521 2 443003 128863 101680 -1 10511
10522 2 442787 128767 101560 -1 10521
10523 2 442692 128675 101440 -1 10522
10524 2 443476 128264 101720 -1 10468
10525 2 443271 128041 101640 -1 10524
10526 2 443152 127974 101600 -1 10525
10527 2 442904 127630 101600 -1 10526
10528 2 442787 127521 101640 -1 10527
10529 2 443490 127667 101760 -1 10467
10530 2 443770 127899 101600 -1 10467
10531 2 443752 127958 101520 -1 10530
10532 2 443736 127997 101480 -1 10531
10533 2 443744 128010 101440 -1 10532
10534 2 443745 128030 101400 -1 10533
10535 2 443742 128048 101360 -1 10534
10536 2 439678 125628 102600 -1 9134
10537 2 439450 125587 102520 -1 10536
10538 2 439428 125424 102320 -1 10537
10539 2 439189 125376 102160 -1 10538
10540 2 439120 125400 102040 -1 10539
10541 2 439236 125392 101960 -1 10540
10542 2 439432 125496 101760 -1 10541
10543 2 439444 125604 101680 -1 10542
10544 2 439456 125599 101640 -1 10543
10545 2 440426 126085 103240 -1 9131
10546 2 440584 126208 103320 -1 10545
10547 2 440746 126351 103440 -1 10546
10548 2 440969 126455 103600 -1 10547
10549 2 441232 126609 103760 -1 10548
10550 2 441456 126603 104040 -1 10549
10551 2 441670 126756 104120 -1 10550
10552 2 440176 125308 103760 -1 9126
10553 2 440071 125210 103680 -1 10552
10554 2 439050 125218 108880 -1 9090
10555 2 438970 125174 108760 -1 10554
10556 2 438852 125153 108600 -1 10555
10557 2 438635 125061 108560 -1 10556
10558 2 438844 124966 110080 -1 9082
10559 2 439069 124667 109840 -1 10558
10560 2 439073 124000 110120 -1 10559
10561 2 439076 123843 110200 -1 10560
10562 2 439072 123715 110320 -1 10561
10563 2 439095 123493 110360 -1 10562
10564 2 439080 123256 110400 -1 10563
10565 2 439059 122746 110320 -1 10564
10566 2 439357 122045 110120 -1 10565
10567 2 439903 121952 110160 -1 10566
10568 2 440659 121989 110200 -1 10567
10569 2 441003 122073 110240 -1 10568
10570 2 441413 122262 110280 -1 10569
10571 2 441868 122289 110440 -1 10570
10572 2 442665 122004 110760 -1 10571
10573 2 443157 121895 110800 -1 10572
10574 2 443892 121837 111080 -1 10573
10575 2 444544 121988 111320 -1 10574
10576 2 445193 122214 111200 -1 10575
10577 2 445504 122221 111080 -1 10576
10578 2 446126 122290 110880 -1 10577
10579 2 446527 122124 110720 -1 10578
10580 2 446929 122047 110560 -1 10579
10581 2 447159 122163 110520 -1 10580
10582 2 447465 122485 110520 -1 10581
10583 2 447581 122522 110400 -1 10582
10584 2 447454 122847 110440 -1 10583
10585 2 447248 123372 110600 -1 10584
10586 2 447258 123410 110760 -1 10585
10587 2 447126 123486 110880 -1 10586
10588 2 446868 123455 110960 -1 10587
10589 2 446571 123587 111040 -1 10588
10590 2 446410 123791 111080 -1 10589
10591 2 446308 123793 111120 -1 10590
10592 2 447482 122782 110200 -1 10584
10593 2 447488 122730 110080 -1 10592
10594 2 447492 122714 110040 -1 10593
10595 2 447476 122702 109960 -1 10594
10596 2 447922 122421 110360 -1 10583
10597 2 448185 122435 110320 -1 10596
10598 2 448425 122467 110240 -1 10597
10599 2 449183 122618 110080 -1 10598
10600 2 449197 122717 110360 -1 10599
10601 2 449290 122857 110840 -1 10600
10602 2 449402 123130 111200 -1 10601
10603 2 449569 123089 111560 -1 10602
10604 2 450125 122976 111880 -1 10603
10605 2 450725 123276 112120 -1 10604
10606 2 451212 123435 112240 -1 10605
10607 2 452016 123594 112480 -1 10606
10608 2 452445 123730 112520 -1 10607
10609 2 452793 123514 112600 -1 10608
10610 2 453597 123260 112680 -1 10609
10611 2 453807 123257 112760 -1 10610
10612 2 454237 122843 112720 -1 10611
10613 2 454330 122696 112680 -1 10612
10614 2 454569 122611 112640 -1 10613
10615 2 454917 122650 112480 -1 10614
10616 2 454932 122636 112440 -1 10615
10617 2 454911 122670 112400 -1 10616
10618 2 453968 123377 113000 -1 10611
10619 2 453992 123390 113040 -1 10618
10620 2 454052 123418 113200 -1 10619
10621 2 454243 122875 113200 -1 10620
10622 2 454020 122631 113200 -1 10621
10623 2 453876 122528 113240 -1 10622
10624 2 453832 122402 113360 -1 10623
10625 2 453866 122175 113040 -1 10624
10626 2 453674 122095 113040 -1 10625
10627 2 453510 121819 113040 -1 10626
10628 2 453342 121625 112920 -1 10627
10629 2 453226 121147 113000 -1 10628
10630 2 452737 120930 113040 -1 10629
10631 2 452592 120856 113080 -1 10630
10632 2 452246 120839 113160 -1 10631
10633 2 452039 120662 113200 -1 10632
10634 2 452037 120572 113240 -1 10633
10635 2 452022 120550 113320 -1 10634
10636 2 453907 122168 113000 -1 10625
10637 2 453952 122164 112960 -1 10636
10638 2 453996 122159 112920 -1 10637
10639 2 454206 123094 113240 -1 10621
10640 2 454172 122827 113480 -1 10639
10641 2 453974 122511 113560 -1 10640
10642 2 453912 122504 113720 -1 10641
10643 2 453853 122493 113880 -1 10642
10644 2 453827 122467 114120 -1 10643
10645 2 454303 122482 114160 -1 10644
10646 2 454393 122595 114240 -1 10645
10647 2 454859 122697 114520 -1 10646
10648 2 455162 122573 114680 -1 10647
10649 2 455443 122478 115160 -1 10648
10650 2 455574 122573 115280 -1 10649
10651 2 455615 122730 115440 -1 10650
10652 2 455436 122921 115400 -1 10651
10653 2 455359 123190 115320 -1 10652
10654 2 455303 123285 115280 -1 10653
10655 2 455666 122442 115480 -1 10651
10656 2 455679 122421 115520 -1 10655
10657 2 453419 122466 114160 -1 10644
10658 2 453442 122413 114360 -1 10657
10659 2 453536 122393 114560 -1 10658
10660 2 453728 122316 114960 -1 10659
10661 2 453706 122179 115240 -1 10660
10662 2 453654 122049 115320 -1 10661
10663 2 454359 123802 113200 -1 10620
10664 2 454779 124038 113200 -1 10663
10665 2 454911 124134 113240 -1 10664
10666 2 455058 124245 113280 -1 10665
10667 2 455820 124440 113080 -1 10666
10668 2 449452 122545 110000 -1 10599
10669 2 449654 122502 109840 -1 10668
10670 2 450038 122420 109720 -1 10669
10671 2 450248 122448 109480 -1 10670
10672 2 450569 122617 109360 -1 10671
10673 2 450866 122769 109160 -1 10672
10674 2 451350 122895 108880 -1 10673
10675 2 451690 122976 108400 -1 10674
10676 2 451942 122663 107800 -1 10675
10677 2 452159 122772 107520 -1 10676
10678 2 452332 122956 107320 -1 10677
10679 2 452428 123055 107280 -1 10678
10680 2 452629 123425 107000 -1 10679
10681 2 453072 123684 106880 -1 10680
10682 2 453645 123832 106680 -1 10681
10683 2 454189 123916 106440 -1 10682
10684 2 455056 124293 106280 -1 10683
10685 2 455310 124486 106160 -1 10684
10686 2 455473 124461 106640 -1 10685
10687 2 455505 124492 106760 -1 10686
10688 2 455385 124463 105920 -1 10685
10689 2 455550 124809 105720 -1 10688
10690 2 455624 124890 105640 -1 10689
10691 2 455735 124778 105400 -1 10690
10692 2 455847 124765 105120 -1 10691
10693 2 455962 124779 105000 -1 10692
10694 2 456025 124841 104760 -1 10693
10695 2 456221 124878 104560 -1 10694
10696 2 456302 124865 104440 -1 10695
10697 2 456388 124987 104040 -1 10696
10698 2 456440 125058 103960 -1 10697
10699 2 456595 125067 103640 -1 10698
10700 2 456760 125215 103480 -1 10699
10701 2 456900 125248 103280 -1 10700
10702 2 457105 125171 103240 -1 10701
10703 2 457200 124893 103040 -1 10702
10704 2 457463 124567 102680 -1 10703
10705 2 457682 124345 102480 -1 10704
10706 2 458012 124374 102120 -1 10705
10707 2 458493 124382 101920 -1 10706
10708 2 458932 124511 101840 -1 10707
10709 2 459137 124413 101640 -1 10708
10710 2 459285 124434 101560 -1 10709
10711 2 459474 124466 101400 -1 10710
10712 2 459568 124483 101320 -1 10711
10713 2 459627 124563 101240 -1 10712
10714 2 459507 124991 101240 -1 10713
10715 2 459495 125190 101120 -1 10714
10716 2 459519 125281 101040 -1 10715
10717 2 459752 124580 101160 -1 10713
10718 2 460144 124999 101200 -1 10717
10719 2 460216 125387 101160 -1 10718
10720 2 460317 125400 101120 -1 10719
10721 2 460418 125452 101040 -1 10720
10722 2 460518 125505 100960 -1 10721
10723 2 460746 125509 100800 -1 10722
10724 2 461260 125363 100480 -1 10723
10725 2 462344 125323 100320 -1 10724
10726 2 462467 125354 100240 -1 10725
10727 2 459695 124548 101120 -1 10717
10728 2 459645 124527 101080 -1 10727
10729 2 459602 124340 100960 -1 10728
10730 2 443175 121960 110760 -1 10573
10731 2 443274 122222 110600 -1 10730
10732 2 443435 122279 110480 -1 10731
10733 2 443662 122289 110360 -1 10732
10734 2 443425 122314 110280 -1 10733
10735 2 443349 122399 110160 -1 10734
10736 2 443346 122376 110080 -1 10735
10737 2 443443 122284 109920 -1 10736
10738 2 443440 122253 109800 -1 10737
10739 2 443443 122244 109720 -1 10738
10740 2 443450 122239 109680 -1 10739
10741 2 443524 122237 109560 -1 10740
10742 2 443705 122338 109520 -1 10741
10743 2 443848 122353 109480 -1 10742
10744 2 443910 122393 109400 -1 10743
10745 2 443902 122451 109280 -1 10744
10746 2 443911 122478 109200 -1 10745
10747 2 443986 122519 109120 -1 10746
10748 2 444067 122519 109040 -1 10747
10749 2 444147 122504 108960 -1 10748
10750 2 444240 122466 108880 -1 10749
10751 2 444263 122450 108800 -1 10750
10752 2 444264 122437 108720 -1 10751
10753 2 444265 122424 108640 -1 10752
10754 2 444220 122404 108520 -1 10753
10755 2 444243 122428 108440 -1 10754
10756 2 444273 122472 108400 -1 10755
10757 2 444252 122413 108320 -1 10756
10758 2 444239 122383 108280 -1 10757
10759 2 444064 122458 108200 -1 10758
10760 2 443977 122501 108080 -1 10759
10761 2 444098 122649 108000 -1 10760
10762 2 444203 122707 107960 -1 10761
10763 2 444177 122758 107840 -1 10762
10764 2 444167 122725 107800 -1 10763
10765 2 444112 122736 107720 -1 10764
10766 2 443982 122662 107640 -1 10765
10767 2 443916 122637 107560 -1 10766
10768 2 443832 122642 107440 -1 10767
10769 2 443923 122722 107320 -1 10768
10770 2 443936 122718 107160 -1 10769
10771 2 443958 122741 107080 -1 10770
10772 2 444310 122857 108000 -1 10762
10773 2 444521 123045 108040 -1 10772
10774 2 444617 123164 108080 -1 10773
10775 2 444608 123196 108040 -1 10774
10776 2 444601 123233 108000 -1 10775
10777 2 444547 123243 107920 -1 10776
10778 2 444496 123194 107760 -1 10777
10779 2 444500 123204 107720 -1 10778
10780 2 444436 123167 107600 -1 10779
10781 2 444710 123284 108120 -1 10774
10782 2 444898 123522 108200 -1 10781
10783 2 445033 123583 108280 -1 10782
10784 2 445218 123664 108320 -1 10783
10785 2 445344 123781 108360 -1 10784
10786 2 445342 123947 108400 -1 10785
10787 2 445469 124332 108440 -1 10786
10788 2 445523 124441 108480 -1 10787
10789 2 445527 124496 108520 -1 10788
10790 2 445527 124607 108600 -1 10789
10791 2 445512 124746 108560 -1 10790
10792 2 445537 124797 108520 -1 10791
10793 2 445575 124817 108480 -1 10792
10794 2 445773 124957 108520 -1 10793
10795 2 445910 125050 108560 -1 10794
10796 2 444295 122481 109080 -1 10748
10797 2 444392 122511 109120 -1 10796
10798 2 444452 122614 109200 -1 10797
10799 2 440921 121945 110120 -1 10568
10800 2 440984 121881 110040 -1 10799
10801 2 441046 121810 109960 -1 10800
10802 2 441055 121652 109800 -1 10801
10803 2 441119 121412 109680 -1 10802
10804 2 441154 121196 109560 -1 10803
10805 2 440986 120937 109400 -1 10804
10806 2 440883 120784 109320 -1 10805
10807 2 440708 120649 109160 -1 10806
10808 2 440685 120530 109080 -1 10807
10809 2 440646 120526 108960 -1 10808
10810 2 440631 120475 108840 -1 10809
10811 2 440614 120423 108760 -1 10810
10812 2 440599 120396 108640 -1 10811
10813 2 440537 120154 108520 -1 10812
10814 2 440557 119994 108480 -1 10813
10815 2 440651 119895 108440 -1 10814
10816 2 440590 119754 108320 -1 10815
10817 2 440425 119614 108200 -1 10816
10818 2 440368 119594 108160 -1 10817
10819 2 440344 119571 108120 -1 10818
10820 2 440219 119521 108000 -1 10819
10821 2 439390 122020 110080 -1 10566
10822 2 439487 121957 109960 -1 10821
10823 2 439328 122091 109840 -1 10822
10824 2 439384 122137 109680 -1 10823
10825 2 439328 122057 109480 -1 10824
10826 2 439385 122088 109320 -1 10825
10827 2 438619 123809 110240 -1 10561
10828 2 438262 123779 110480 -1 10827
10829 2 438332 123736 110600 -1 10828
10830 2 438298 123743 110640 -1 10829
10831 2 438974 125793 110600 -1 9078
10832 2 439098 125809 110560 -1 10831
10833 2 437644 127296 114320 -1 9062
10834 2 437535 127163 114400 -1 10833
10835 2 437465 127092 114440 -1 10834
10836 2 437521 127075 114480 -1 10835
10837 2 439153 126863 117040 -1 9051
10838 2 439490 126825 117200 -1 10837
10839 2 439772 126798 117440 -1 10838
10840 2 440126 126810 117600 -1 10839
10841 2 440589 126877 117720 -1 10840
10842 2 440797 126947 117800 -1 10841
10843 2 441110 127053 117920 -1 10842
10844 2 441452 127204 118080 -1 10843
10845 2 441796 127659 118400 -1 10844
10846 2 442372 127907 118640 -1 10845
10847 2 442792 127683 118680 -1 10846
10848 2 443113 127468 118600 -1 10847
10849 2 443134 127505 118400 -1 10848
10850 2 443317 127548 118280 -1 10849
10851 2 443502 127485 118120 -1 10850
10852 2 443670 127529 117920 -1 10851
10853 2 443838 127355 117680 -1 10852
10854 2 444119 127257 117480 -1 10853
10855 2 444459 127161 117240 -1 10854
10856 2 444990 126877 116800 -1 10855
10857 2 445673 126859 116440 -1 10856
10858 2 446127 126907 116320 -1 10857
10859 2 446548 126931 116200 -1 10858
10860 2 446828 126945 116120 -1 10859
10861 2 447166 127184 115880 -1 10860
10862 2 447342 127375 115720 -1 10861
10863 2 447672 127465 115440 -1 10862
10864 2 447951 127570 115240 -1 10863
10865 2 448695 127863 114920 -1 10864
10866 2 449192 128000 114640 -1 10865
10867 2 449842 127873 114440 -1 10866
10868 2 450817 127431 113920 -1 10867
10869 2 451453 127223 113480 -1 10868
10870 2 452020 127194 113240 -1 10869
10871 2 452447 127123 112920 -1 10870
10872 2 452978 127205 112760 -1 10871
10873 2 453608 127272 112480 -1 10872
10874 2 454958 127571 111800 -1 10873
10875 2 455463 127620 111720 -1 10874
10876 2 455872 127586 111800 -1 10875
10877 2 456801 127514 111720 -1 10876
10878 2 457332 127467 111600 -1 10877
10879 2 457587 127558 111560 -1 10878
10880 2 457787 127774 111400 -1 10879
10881 2 458057 128014 111240 -1 10880
10882 2 458652 128044 110680 -1 10881
10883 2 458919 128239 110440 -1 10882
10884 2 459402 128505 110080 -1 10883
10885 2 459914 128810 109840 -1 10884
10886 2 459938 128897 109800 -1 10885
10887 2 460099 129024 109560 -1 10886
10888 2 460315 129112 109360 -1 10887
10889 2 460785 129280 108960 -1 10888
10890 2 460896 129209 108640 -1 10889
10891 2 460508 128886 108040 -1 10890
10892 2 460352 128835 107960 -1 10891
10893 2 459990 128699 107600 -1 10892
10894 2 459794 128739 107280 -1 10893
10895 2 459574 128800 106720 -1 10894
10896 2 459555 128828 106600 -1 10895
10897 2 459429 128932 106400 -1 10896
10898 2 459395 128890 106240 -1 10897
10899 2 459391 128944 106040 -1 10898
10900 2 459398 129027 105880 -1 10899
10901 2 459388 129036 105840 -1 10900
10902 2 459478 129036 105800 -1 10901
10903 2 459489 128933 105560 -1 10902
10904 2 459674 128989 105360 -1 10903
10905 2 459766 129077 105240 -1 10904
10906 2 459755 129136 105120 -1 10905
10907 2 459703 129138 105000 -1 10906
10908 2 459772 129132 104800 -1 10907
10909 2 459948 129118 104440 -1 10908
10910 2 459979 129231 104280 -1 10909
10911 2 459973 129053 104040 -1 10910
10912 2 459963 129005 103880 -1 10911
10913 2 459964 128874 103680 -1 10912
10914 2 460037 128889 103520 -1 10913
10915 2 460104 128773 103320 -1 10914
10916 2 460208 128669 103120 -1 10915
10917 2 460566 128415 102800 -1 10916
10918 2 460678 128298 102680 -1 10917
10919 2 461082 128274 102440 -1 10918
10920 2 461287 128046 102360 -1 10919
10921 2 461482 127987 102280 -1 10920
10922 2 461959 128036 102160 -1 10921
10923 2 462335 127921 102040 -1 10922
10924 2 462398 127903 102000 -1 10923
10925 2 460298 129109 105240 -1 10905
10926 2 459143 128916 106440 -1 10897
10927 2 459054 128894 106480 -1 10926
10928 2 458695 128732 106560 -1 10927
10929 2 458427 128492 106600 -1 10928
10930 2 458357 128414 106640 -1 10929
10931 2 458065 127932 106760 -1 10930
10932 2 457851 127766 106800 -1 10931
10933 2 457816 127506 106720 -1 10932
10934 2 446747 126946 116240 -1 10859
10935 2 446813 127003 116280 -1 10934
10936 2 446799 127005 116320 -1 10935
10937 2 446791 127012 116440 -1 10936
10938 2 446894 127012 116520 -1 10937
10939 2 446986 127042 116560 -1 10938
10940 2 446984 127053 116640 -1 10939
10941 2 446958 127159 116720 -1 10940
10942 2 446901 127086 116840 -1 10941
10943 2 446900 127038 117000 -1 10942
10944 2 446898 127080 117120 -1 10943
10945 2 446919 127034 117160 -1 10944
10946 2 446924 127033 117200 -1 10945
10947 2 446859 126979 117280 -1 10946
10948 2 446540 126838 117240 -1 10947
10949 2 446538 126822 117320 -1 10948
10950 2 443274 127361 118560 -1 10848
10951 2 443479 126953 118520 -1 10950
10952 2 443702 126721 118480 -1 10951
10953 2 444095 126331 118280 -1 10952
10954 2 444365 126079 118240 -1 10953
10955 2 444371 125911 118280 -1 10954
10956 2 444472 125783 118320 -1 10955
10957 2 444513 125604 118240 -1 10956
10958 2 444485 125503 118120 -1 10957
10959 2 444634 125115 118080 -1 10958
10960 2 444805 124823 118040 -1 10959
10961 2 445109 124702 118000 -1 10960
10962 2 445413 124482 117960 -1 10961
10963 2 445678 124270 117800 -1 10962
10964 2 445891 124046 117640 -1 10963
10965 2 446101 123869 117440 -1 10964
10966 2 446191 123906 117280 -1 10965
10967 2 442806 127721 118920 -1 10847
10968 2 442821 127725 119120 -1 10967
10969 2 442825 127758 119400 -1 10968
10970 2 442930 127645 119680 -1 10969
10971 2 443052 127667 119880 -1 10970
10972 2 443223 127800 120000 -1 10971
10973 2 443539 128442 120680 -1 10972
10974 2 443630 129074 121120 -1 10973
10975 2 443661 128618 121720 -1 10974
10976 2 443788 128280 122080 -1 10975
10977 2 443619 128253 122240 -1 10976
10978 2 443595 128245 122360 -1 10977
10979 2 444047 128066 122400 -1 10978
10980 2 443289 128135 122560 -1 10978
10981 2 442950 127753 122840 -1 10980
10982 2 442678 127376 123080 -1 10981
10983 2 442378 127045 123400 -1 10982
10984 2 442813 127226 123440 -1 10983
10985 2 442892 127318 123520 -1 10984
10986 2 442927 127363 123560 -1 10985
10987 2 442925 127384 123680 -1 10986
10988 2 443124 127576 123840 -1 10987
10989 2 443184 127563 123880 -1 10988
10990 2 443261 127447 123600 -1 10989
10991 2 443235 127466 123560 -1 10990
10992 2 442049 126858 123440 -1 10983
10993 2 441535 126653 123480 -1 10992
10994 2 441138 126534 123520 -1 10993
10995 2 440665 126297 123560 -1 10994
10996 2 440554 126144 123600 -1 10995
10997 2 440550 126149 123680 -1 10996
10998 2 440570 126241 123880 -1 10997
10999 2 440539 126358 124040 -1 10998
11000 2 440505 126386 124080 -1 10999
11001 2 440398 126390 124120 -1 11000
11002 2 440180 126394 124200 -1 11001
11003 2 439930 126266 124320 -1 11002
11004 2 439465 126164 124480 -1 11003
11005 2 438591 125770 124720 -1 11004
11006 2 438185 125590 124800 -1 11005
11007 2 437508 125183 124600 -1 11006
11008 2 436852 124713 124440 -1 11007
11009 2 436086 124479 124600 -1 11008
11010 2 435769 124581 124640 -1 11009
11011 2 435425 124577 124680 -1 11010
11012 2 435038 124379 124560 -1 11011
11013 2 434920 124258 124760 -1 11012
11014 2 434761 124223 124800 -1 11013
11015 2 434610 124217 124640 -1 11014
11016 2 434087 124066 124320 -1 11015
11017 2 433621 123955 124200 -1 11016
11018 2 433050 124146 124280 -1 11017
11019 2 432649 124182 124320 -1 11018
11020 2 432121 124288 124240 -1 11019
11021 2 431867 124343 124200 -1 11020
11022 2 431712 124207 124000 -1 11021
11023 2 431655 124073 123880 -1 11022
11024 2 431374 123856 123760 -1 11023
11025 2 431346 123744 123600 -1 11024
11026 2 431416 123628 123440 -1 11025
11027 2 431476 123614 123400 -1 11026
11028 2 431373 123595 123200 -1 11027
11029 2 431479 123640 123120 -1 11028
11030 2 431500 123649 123080 -1 11029
11031 2 430712 123641 123600 -1 11025
11032 2 430176 123233 123640 -1 11031
11033 2 430052 123290 123760 -1 11032
11034 2 429818 123463 123600 -1 11033
11035 2 431867 124354 124280 -1 11021
11036 2 431838 124365 124360 -1 11035
11037 2 431785 124396 124600 -1 11036
11038 2 433887 123965 124160 -1 11017
11039 2 433896 123949 123960 -1 11038
11040 2 434153 123302 123200 -1 11039
11041 2 434357 123214 123040 -1 11040
11042 2 434612 123074 122720 -1 11041
11043 2 434754 123028 122520 -1 11042
11044 2 435095 122859 122120 -1 11043
11045 2 435189 122604 121640 -1 11044
11046 2 435144 122422 121320 -1 11045
11047 2 434937 121937 121200 -1 11046
11048 2 435034 121518 121120 -1 11047
11049 2 435038 121238 120840 -1 11048
11050 2 435158 120947 120600 -1 11049
11051 2 435364 119950 119920 -1 11050
11052 2 435681 119266 119440 -1 11051
11053 2 435963 118598 118800 -1 11052
11054 2 436015 118488 118720 -1 11053
11055 2 436021 118258 118280 -1 11054
11056 2 435893 117785 117960 -1 11055
11057 2 435893 117642 117840 -1 11056
11058 2 436075 117830 117800 -1 11057
11059 2 436147 117865 117720 -1 11058
11060 2 436343 117886 117560 -1 11059
11061 2 436584 117907 117480 -1 11060
11062 2 436768 117988 117400 -1 11061
11063 2 436987 118071 117360 -1 11062
11064 2 437079 118120 117160 -1 11063
11065 2 437308 118010 117040 -1 11064
11066 2 437326 118009 117000 -1 11065
11067 2 435893 117592 117800 -1 11057
11068 2 435634 117284 117640 -1 11067
11069 2 435472 117140 117520 -1 11068
11070 2 435074 116886 117520 -1 11069
11071 2 435010 116414 117520 -1 11070
11072 2 434954 116227 117440 -1 11071
11073 2 434630 116503 117440 -1 11072
11074 2 434397 116602 117400 -1 11073
11075 2 434323 116634 117360 -1 11074
11076 2 434131 116672 117240 -1 11075
11077 2 434933 116113 117400 -1 11072
11078 2 434949 116021 117360 -1 11077
11079 2 434964 115927 117320 -1 11078
11080 2 434869 115774 117200 -1 11079
11081 2 435325 115498 117200 -1 11080
11082 2 435253 115082 117200 -1 11081
11083 2 435698 114764 117240 -1 11082
11084 2 435738 114508 117160 -1 11083
11085 2 435803 114342 117120 -1 11084
11086 2 435953 114161 117080 -1 11085
11087 2 435746 114213 116960 -1 11086
11088 2 435745 114210 116920 -1 11087
11089 2 435259 115083 117320 -1 11082
11090 2 435276 115032 117360 -1 11089
11091 2 434886 115744 116960 -1 11080
11092 2 434889 115781 116880 -1 11091
11093 2 435014 115776 116560 -1 11092
11094 2 435181 115709 116240 -1 11093
11095 2 435568 115903 115800 -1 11094
11096 2 435575 116148 115320 -1 11095
11097 2 435537 116299 115080 -1 11096
11098 2 435327 116231 114760 -1 11097
11099 2 435218 116148 114520 -1 11098
11100 2 435249 116084 114240 -1 11099
11101 2 435247 115990 114040 -1 11100
11102 2 435404 116018 113800 -1 11101
11103 2 435449 115920 113680 -1 11102
11104 2 435425 115940 113520 -1 11103
11105 2 435202 115893 113400 -1 11104
11106 2 435227 115564 113320 -1 11105
11107 2 435145 115498 113120 -1 11106
11108 2 435331 115397 112920 -1 11107
11109 2 435458 115279 112640 -1 11108
11110 2 435551 115280 112600 -1 11109
11111 2 436125 115198 112600 -1 11110
11112 2 435640 115280 112560 -1 11110
11113 2 435816 115156 112280 -1 11112
11114 2 435899 115127 112240 -1 11113
11115 2 436272 115119 112280 -1 11114
11116 2 436329 115125 112320 -1 11115
11117 2 435924 115073 112080 -1 11114
11118 2 435906 115032 112000 -1 11117
11119 2 435779 114901 111720 -1 11118
11120 2 434798 116460 117640 -1 11071
11121 2 434718 116472 117680 -1 11120
11122 2 435098 116033 117720 -1 11121
11123 2 435171 115963 117760 -1 11122
11124 2 435280 115899 117920 -1 11123
11125 2 435549 115874 118280 -1 11124
11126 2 435572 115802 118320 -1 11125
11127 2 434687 116529 117720 -1 11121
11128 2 434619 116654 117800 -1 11127
11129 2 434474 116820 117840 -1 11128
11130 2 434439 116948 117880 -1 11129
11131 2 434313 117106 117920 -1 11130
11132 2 434136 117268 118000 -1 11131
11133 2 433872 117443 118040 -1 11132
11134 2 433730 117473 118120 -1 11133
11135 2 433555 117619 118160 -1 11134
11136 2 433435 117660 118200 -1 11135
11137 2 433611 117676 118200 -1 11135
11138 2 433623 117715 118240 -1 11137
11139 2 434686 116425 117720 -1 11121
11140 2 434619 116325 117800 -1 11139
11141 2 434513 116234 117920 -1 11140
11142 2 434274 116184 118120 -1 11141
11143 2 434130 115868 118440 -1 11142
11144 2 433949 115661 118600 -1 11143
11145 2 433858 115373 118760 -1 11144
11146 2 433672 115048 118840 -1 11145
11147 2 434691 121301 121200 -1 11048
11148 2 434560 121190 121320 -1 11147
11149 2 434504 121041 121400 -1 11148
11150 2 434454 120696 121640 -1 11149
11151 2 434433 120658 121720 -1 11150
11152 2 434232 120343 121760 -1 11151
11153 2 434041 119857 122080 -1 11152
11154 2 434015 119712 121960 -1 11153
11155 2 434054 119667 121840 -1 11154
11156 2 434031 119644 121800 -1 11155
11157 2 433978 119495 121880 -1 11156
11158 2 433799 119220 121960 -1 11157
11159 2 433628 119130 122040 -1 11158
11160 2 433604 119104 122080 -1 11159
11161 2 433999 119904 122200 -1 11153
11162 2 433996 119950 122360 -1 11161
11163 2 433987 119951 122400 -1 11162
11164 2 434580 120734 121800 -1 11151
11165 2 434637 120718 121840 -1 11164
11166 2 434324 120707 121960 -1 11165
11167 2 433939 120768 122560 -1 11166
11168 2 433927 120783 122640 -1 11167
11169 2 434247 120676 122640 -1 11168
11170 2 434302 120684 122720 -1 11169
11171 2 434581 120745 122840 -1 11170
11172 2 434891 120868 122880 -1 11171
11173 2 433828 120684 122680 -1 11168
11174 2 433811 120654 122720 -1 11173
11175 2 433666 120581 122800 -1 11174
11176 2 433659 120583 122840 -1 11175
11177 2 433554 120591 122920 -1 11176
11178 2 433581 120529 123000 -1 11177
11179 2 433536 120539 123200 -1 11178
11180 2 433458 120594 123280 -1 11179
11181 2 433416 120580 123440 -1 11180
11182 2 433408 120577 123480 -1 11181
11183 2 433417 120591 123640 -1 11182
11184 2 433423 120660 123760 -1 11183
11185 2 433413 120702 123840 -1 11184
11186 2 433480 120720 123920 -1 11185
11187 2 433711 120837 124040 -1 11186
11188 2 433800 120951 124240 -1 11187
11189 2 434229 121077 124560 -1 11188
11190 2 434517 121122 124640 -1 11189
11191 2 434607 121194 124760 -1 11190
11192 2 434692 120703 121880 -1 11165
11193 2 434751 120687 121920 -1 11192
11194 2 434811 120650 121960 -1 11193
11195 2 440432 126384 124160 -1 11001
11196 2 440490 126395 124240 -1 11195
11197 2 440500 126327 124280 -1 11196
11198 2 440506 126329 124320 -1 11197
11199 2 440497 126338 124360 -1 11198
11200 2 440489 126356 124400 -1 11199
11201 2 440525 126379 124440 -1 11200
11202 2 440731 126269 123440 -1 10995
11203 2 440817 126220 123280 -1 11202
11204 2 440839 126213 123240 -1 11203
11205 2 441308 126371 123080 -1 11204
11206 2 441335 126451 122920 -1 11205
11207 2 441432 126346 122680 -1 11206
11208 2 441599 126035 122560 -1 11207
11209 2 441684 125672 122320 -1 11208
11210 2 441752 125430 122080 -1 11209
11211 2 441913 124919 121920 -1 11210
11212 2 441816 124706 122000 -1 11211
11213 2 441835 124511 121840 -1 11212
11214 2 442026 124063 121440 -1 11213
11215 2 442110 122646 121080 -1 11214
11216 2 442152 122203 121160 -1 11215
11217 2 441964 121846 121240 -1 11216
11218 2 441890 121558 121280 -1 11217
11219 2 441847 121596 121320 -1 11218
11220 2 441783 121675 121400 -1 11219
11221 2 441627 121295 121400 -1 11220
11222 2 441984 120831 121400 -1 11221
11223 2 442030 120662 121560 -1 11222
11224 2 442045 120627 121600 -1 11223
11225 2 441703 120426 121680 -1 11224
11226 2 442116 120525 121760 -1 11224
11227 2 442289 120571 121800 -1 11226
11228 2 442367 120558 121840 -1 11227
11229 2 442091 120470 121840 -1 11227
11230 2 442102 120432 121880 -1 11229
11231 2 442172 120344 121920 -1 11230
11232 2 441771 121788 121480 -1 11220
11233 2 441744 121779 121680 -1 11232
11234 2 441740 121711 121800 -1 11233
11235 2 442223 121438 121840 -1 11234
11236 2 442019 121281 122000 -1 11235
11237 2 441949 121184 122160 -1 11236
11238 2 441346 121671 121880 -1 11234
11239 2 441176 121627 121920 -1 11238
11240 2 440876 121555 122080 -1 11239
11241 2 440172 121318 122400 -1 11240
11242 2 440126 121298 122440 -1 11241
11243 2 440092 121300 122480 -1 11242
11244 2 439988 121349 122560 -1 11243
11245 2 439518 121540 122600 -1 11244
11246 2 439228 121684 122760 -1 11245
11247 2 442120 121963 121000 -1 11215
11248 2 441995 121403 120960 -1 11247
11249 2 441975 121070 120920 -1 11248
11250 2 442032 120605 120840 -1 11249
11251 2 442070 121252 120800 -1 11250
11252 2 442067 121504 120720 -1 11251
11253 2 442093 121505 120680 -1 11252
11254 2 442115 121405 120560 -1 11253
11255 2 442097 120363 120760 -1 11250
11256 2 442215 120192 120600 -1 11255
11257 2 442262 120013 120520 -1 11256
11258 2 442403 119604 120440 -1 11257
11259 2 442389 119127 120360 -1 11258
11260 2 442377 118860 120200 -1 11259
11261 2 442441 118247 120080 -1 11260
11262 2 442373 117985 119960 -1 11261
11263 2 442379 117883 119840 -1 11262
11264 2 442427 117776 119720 -1 11263
11265 2 442591 117532 119560 -1 11264
11266 2 442647 117130 119400 -1 11265
11267 2 442738 117103 119480 -1 11266
11268 2 442598 121911 120960 -1 11247
11269 2 442627 121814 120920 -1 11268
11270 2 442751 121740 120840 -1 11269
11271 2 442922 121696 120880 -1 11270
11272 2 442923 121766 120920 -1 11271
11273 2 442696 121702 120800 -1 11270
11274 2 442686 121639 120760 -1 11273
11275 2 444161 128153 122080 -1 10976
11276 2 444751 127905 122000 -1 11275
11277 2 445106 127863 121960 -1 11276
11278 2 445624 127722 122040 -1 11277
11279 2 446224 127663 121960 -1 11278
11280 2 446818 127441 122040 -1 11279
11281 2 446865 127769 122000 -1 11280
11282 2 446916 127884 121960 -1 11281
11283 2 446962 127950 121920 -1 11282
11284 2 447265 127287 122120 -1 11280
11285 2 447824 127151 122120 -1 11284
11286 2 448097 127086 122200 -1 11285
11287 2 448755 126821 122520 -1 11286
11288 2 449018 126726 122720 -1 11287
11289 2 449273 126277 123120 -1 11288
11290 2 449300 126162 123280 -1 11289
11291 2 449410 126003 123480 -1 11290
11292 2 449547 125965 123560 -1 11291
11293 2 449712 125870 123520 -1 11292
11294 2 449965 125874 123440 -1 11293
11295 2 450323 125998 123200 -1 11294
11296 2 449552 125982 123600 -1 11292
11297 2 449577 126041 123800 -1 11296
11298 2 449612 125833 123920 -1 11297
11299 2 449600 125720 124000 -1 11298
11300 2 449577 125556 124120 -1 11299
11301 2 449566 125561 124160 -1 11300
11302 2 449516 125613 124400 -1 11301
11303 2 449584 125577 124640 -1 11302
11304 2 449543 125443 124760 -1 11303
11305 2 449520 125369 124800 -1 11304
11306 2 449525 125347 124840 -1 11305
11307 2 449562 125191 125080 -1 11306
11308 2 449657 125035 125200 -1 11307
11309 2 449643 124931 125280 -1 11308
11310 2 449459 124696 125440 -1 11309
11311 2 449282 124460 125480 -1 11310
11312 2 448964 124314 125440 -1 11311
11313 2 448925 124325 125400 -1 11312
11314 2 448805 124381 125280 -1 11313
11315 2 448685 124358 125200 -1 11314
11316 2 448468 124281 125200 -1 11315
11317 2 448763 124197 125160 -1 11315
11318 2 449239 124310 125560 -1 11311
11319 2 449212 124180 125600 -1 11318
11320 2 449246 125246 124160 -1 11301
11321 2 448947 125138 124120 -1 11320
11322 2 448708 125076 124240 -1 11321
11323 2 448664 124981 124280 -1 11322
11324 2 448296 124777 124280 -1 11323
11325 2 448198 124717 124080 -1 11324
11326 2 448089 124709 123920 -1 11325
11327 2 448023 124624 123800 -1 11326
11328 2 449619 125246 123960 -1 11299
11329 2 449604 125066 123840 -1 11328
11330 2 440896 126894 117760 -1 10842
11331 2 440944 126798 117640 -1 11330
11332 2 441046 126598 117440 -1 11331
11333 2 441204 126427 117400 -1 11332
11334 2 441296 126303 117440 -1 11333
```
