## Supplementary material for "Complete connectomic reconstruction of olfactory projection neurons in the fly brain": neuron skeletons: 1299740.swc (part 1 of 2)

```
# SWC format file
# based on specifications at http://www.neuronland.org/NLMorphologyConverter/MorphologyFormats/SWC/Spec.html
# Created by nat::write.neuron.swc
# PointNo Label X Y Z Radius Parent 
1 7 399426 117176 189480 2418 -1
2 7 398292 119136 191160 -1 1
3 7 398430 120082 191240 -1 2
4 7 398594 121077 191320 -1 3
5 7 398440 121529 191440 -1 4
6 7 398507 121854 191760 -1 5
7 7 398445 122130 192320 -1 6
8 7 398403 122741 192560 -1 7
9 7 398459 123269 192680 -1 8
10 7 398712 123886 192880 -1 9
11 7 398742 124168 193000 -1 10
12 7 398658 124530 193440 -1 11
13 7 398559 124798 193760 -1 12
14 7 398324 125005 194000 -1 13
15 7 398168 125350 194360 -1 14
16 7 398075 125527 194480 -1 15
17 7 398007 125814 194600 -1 16
18 7 397869 126074 194720 -1 17
19 7 397390 126589 195040 -1 18
20 7 397260 127149 195320 -1 19
21 7 397297 127346 195280 -1 20
22 7 397343 127407 195240 -1 21
23 7 397450 127360 195200 -1 22
24 7 397718 127485 195080 -1 23
25 7 397872 127292 194960 -1 24
26 7 398123 127253 194760 -1 25
27 7 398652 126635 194400 -1 26
28 7 398838 126563 194320 -1 27
29 7 399180 126778 194120 -1 28
30 7 399384 127924 193480 -1 29
31 7 399609 128491 192560 -1 30
32 7 400189 128866 191800 -1 31
33 7 400184 129153 190960 -1 32
34 7 400161 129231 190880 -1 33
35 7 399674 130637 190640 -1 34
36 7 399312 131199 190520 -1 35
37 7 398586 131941 190160 -1 36
38 7 398450 132411 189760 -1 37
39 7 398177 132737 189680 -1 38
40 7 398032 132964 189480 -1 39
41 7 397997 133085 189440 -1 40
42 7 397813 133353 189120 -1 41
43 7 397754 133343 188920 -1 42
44 7 397803 133414 188680 -1 43
45 7 397771 133632 188480 -1 44
46 7 397807 133902 188240 -1 45
47 7 397781 134035 188200 -1 46
48 7 397788 134267 188040 -1 47
49 7 397771 134433 187920 -1 48
50 7 397768 134573 187880 -1 49
51 7 397750 134605 187800 -1 50
52 7 397995 134958 187560 -1 51
53 7 397986 134984 187520 -1 52
54 7 398079 135111 187440 -1 53
55 7 398151 135311 187320 -1 54
56 7 398603 135724 187160 -1 55
57 7 398941 136098 187000 -1 56
58 7 399228 136604 186800 -1 57
59 7 399557 137149 186560 -1 58
60 7 399710 137264 186280 -1 59
61 7 399652 137555 186160 -1 60
62 7 399651 137763 185960 -1 61
63 7 399473 138270 185760 -1 62
64 7 399522 138302 185640 -1 63
65 7 399645 138178 185520 -1 64
66 7 399690 138093 185280 -1 65
67 7 399794 138115 185160 -1 66
68 7 399836 138070 184960 -1 67
69 7 399839 137972 184800 -1 68
70 7 399894 137927 184720 -1 69
71 7 399896 137910 184640 -1 70
72 7 399928 137790 184520 -1 71
73 7 399936 137653 184360 -1 72
74 7 400133 137482 184200 -1 73
75 7 400246 137269 184000 -1 74
76 7 400432 137142 183800 -1 75
77 7 400602 137121 183600 -1 76
78 7 400700 137090 183440 -1 77
79 7 400797 137137 183240 -1 78
80 7 400844 137297 183160 -1 79
81 7 400930 137396 183040 -1 80
82 7 400945 137714 182800 -1 81
83 7 401010 137984 182640 -1 82
84 7 401217 138482 182240 -1 83
85 7 401586 138790 182080 -1 84
86 7 401845 138915 181880 -1 85
87 7 402132 139253 181640 32 86
88 7 402497 139571 181320 131 87
89 7 402603 139438 181240 32 88
90 7 402908 139496 181120 32 89
91 7 403124 139458 181080 71 90
92 7 403253 139382 181000 104 91
93 7 403467 139442 180920 91 92
94 7 403737 139480 180840 81 93
95 7 404317 139554 180720 32 94
96 7 404429 139536 180680 101 95
97 7 404837 139451 180600 64 96
98 7 405120 139461 180520 45 97
99 7 406099 139267 180480 154 98
100 3 406295 139251 180640 32 99
101 3 406534 139322 180920 64 100
102 3 406550 139496 181040 134 101
103 3 406697 139431 181120 40 102
104 3 406916 139429 181600 45 103
105 3 407228 139392 182120 197 104
106 3 407381 139130 182600 40 105
107 3 407820 138881 182840 140 106
108 3 408172 138806 183000 32 107
109 3 408343 138753 183120 86 108
110 3 408790 138917 183680 135 109
111 3 408480 139552 184400 32 110
112 3 408672 139616 184560 98 111
113 3 408864 139680 184720 136 112
114 3 410166 139399 184760 120 110
115 3 409088 139680 184880 190 114
116 3 411137 139732 185240 115 114
117 3 411259 139750 185560 163 116
118 3 412403 139554 186240 204 117
119 3 413146 139086 186880 71 118
120 3 414114 139188 187600 156 119
121 3 414332 139260 187680 128 120
122 3 415000 139267 187840 178 121
123 3 416205 139323 188120 102 122
124 3 417088 139680 188720 81 123
125 3 417536 139776 188680 32 124
126 3 417312 139008 188160 189 123
127 3 417536 139008 188160 197 126
128 3 417760 138880 188240 237 127
129 3 417984 138880 188400 178 128
130 3 418144 138944 188600 228 129
131 3 417312 139008 188480 32 126
132 3 417024 138944 188760 32 131
133 3 417056 138944 188960 32 132
134 3 418832 139700 189280 128 123
135 3 420644 139264 189280 32 134
136 3 421314 138621 189480 124 135
137 3 421438 138606 189600 128 136
138 3 421524 138625 189760 64 137
139 3 421525 138696 190120 122 138
140 3 421640 138720 190400 115 139
141 3 421536 137664 190600 45 140
142 3 421344 137472 190600 75 141
143 3 421088 137472 190600 51 142
144 3 420832 137344 190600 45 143
145 3 420608 137216 190720 60 144
146 3 420512 137152 190760 45 145
147 3 421930 138801 190760 32 140
148 3 422135 139116 191360 64 147
149 3 422113 139098 191520 80 148
150 3 422075 139081 191680 98 149
151 3 421906 139141 192120 51 150
152 3 421783 139266 192320 51 151
153 3 421687 139563 192600 40 152
154 3 421605 139690 192840 176 153
155 3 421608 139764 192960 81 154
156 3 421662 139779 193200 75 155
157 3 421632 139829 193400 157 156
158 3 421574 139860 193840 60 157
159 3 421470 139925 194400 51 158
160 3 421395 139974 194600 139 159
161 3 421286 140110 194880 101 160
162 3 421250 140241 195000 51 161
163 3 421187 140499 195240 75 162
164 3 421113 140644 195360 51 163
165 3 421143 140672 195440 75 164
166 3 421083 140849 195640 81 165
167 3 420690 141134 195640 200 166
168 3 420655 141229 195680 51 167
169 3 420598 141318 195720 51 168
170 3 420673 141365 195840 71 169
171 3 420704 141399 195920 40 170
172 3 420350 141513 195680 -1 171
173 3 420115 141888 195560 -1 172
174 3 419979 141912 195520 -1 173
175 3 419644 141890 195440 -1 174
176 3 419530 141898 195400 -1 175
177 3 419415 141948 195320 -1 176
178 3 419280 141943 195280 -1 177
179 3 419165 141929 195240 -1 178
180 3 419038 141900 195160 -1 179
181 3 418909 141840 195080 -1 180
182 3 418636 141776 195080 -1 181
183 3 418520 141711 195000 -1 182
184 3 418487 141727 194960 -1 183
185 3 418439 141812 194920 -1 184
186 3 418424 141820 194880 -1 185
187 3 420154 142103 195680 -1 173
188 3 420254 142298 195760 -1 187
189 3 420359 142417 195800 -1 188
190 3 420490 142590 195840 -1 189
191 3 420508 142702 195880 -1 190
192 3 420596 143060 195920 -1 191
193 3 420585 143318 195960 -1 192
194 3 420640 143542 196000 -1 193
195 3 420847 143713 196040 -1 194
196 3 421021 143954 196160 -1 195
197 3 421216 144000 196080 -1 196
198 3 421286 144046 196000 -1 197
199 3 421349 144042 195920 -1 198
200 3 421374 143978 195840 -1 199
201 3 421413 143884 195760 -1 200
202 3 421505 143818 195680 -1 201
203 3 420970 144003 196200 -1 196
204 3 420917 143992 196280 -1 203
205 3 420933 144010 196360 -1 204
206 3 420915 143991 196400 -1 205
207 3 421103 140865 195680 168 166
208 3 421047 140959 195720 75 207
209 3 421122 140985 195880 60 208
210 3 421265 140985 196200 32 209
211 3 421360 141082 196360 96 210
212 3 421424 141191 196480 98 211
213 3 421702 141136 196680 101 212
214 3 421743 141169 196720 40 213
215 3 421880 141087 196920 81 214
216 3 422310 141092 197200 175 215
217 3 423033 140735 197480 51 216
218 3 423370 140517 197720 102 217
219 3 423216 140054 197560 153 218
220 3 423174 139814 197520 32 219
221 3 423284 139661 197440 40 220
222 3 423350 139481 197400 60 221
223 3 423537 139164 197320 128 222
224 3 423573 139110 197280 32 223
225 3 423650 139009 197200 71 224
226 3 423906 138585 197120 32 225
227 3 423997 138263 197200 60 226
228 3 423681 138224 197200 -1 227
229 3 423615 138231 197280 -1 228
230 3 423499 138233 197360 -1 229
231 3 423339 138123 197520 -1 230
232 3 424126 137767 197080 128 226
233 3 424241 137408 197120 71 232
234 3 424126 137050 196960 81 233
235 3 424073 136873 196880 104 234
236 3 423780 136539 196680 75 235
237 3 423614 136389 196520 51 236
238 3 423380 136460 196280 154 237
239 3 423132 136453 196200 91 238
240 3 422908 136352 196080 -1 239
241 3 423777 136380 196880 32 236
242 3 424014 136294 197040 40 241
243 3 424096 136202 197280 120 242
244 3 424285 136061 197440 96 243
245 3 424371 136031 197600 141 244
246 3 424396 136072 197680 -1 245
247 3 423248 139108 197280 60 224
248 3 422729 139037 197440 102 247
249 3 422564 138882 197520 -1 248
250 3 422521 138864 197600 -1 249
251 3 423346 140606 197880 75 218
252 3 423326 140676 198280 71 251
253 3 423196 140801 198440 60 252
254 3 423115 140905 198520 96 253
255 3 422878 140080 198520 51 254
256 3 422830 140029 198600 175 255
257 3 422810 139972 198640 90 256
258 3 422837 139946 198680 80 257
259 3 422816 139950 198720 131 258
260 3 422793 139951 198760 40 259
261 3 422783 139901 198920 40 260
262 3 422856 139844 199040 60 261
263 3 422833 139740 199160 154 262
264 3 422817 139628 199200 32 263
265 3 422663 139372 199320 60 264
266 3 422625 139269 199400 107 265
267 3 422233 138965 199400 32 266
268 3 422145 138813 199400 86 267
269 3 421857 138733 199400 80 268
270 3 421609 138477 199400 120 269
271 3 421201 138133 199400 40 270
272 3 421000 137988 199520 75 271
273 3 420742 137851 199600 32 272
274 3 420433 137798 199640 86 273
275 3 420032 137626 199680 64 274
276 3 419500 137505 199800 75 275
277 3 419422 137378 199920 32 276
278 3 418565 137178 199920 194 277
279 3 417710 136661 199920 75 278
280 3 417623 136584 199960 156 279
281 3 417479 136537 200040 32 280
282 3 417543 136767 200160 203 281
283 3 417542 136900 200240 71 282
284 3 417494 136936 200320 120 283
285 3 417419 136928 200400 71 284
286 3 417400 136921 200480 139 285
287 3 417346 136851 200520 96 286
288 3 417137 136429 200680 98 287
289 3 416613 135769 200960 71 288
290 3 416454 135584 201160 80 289
291 3 416468 135613 201440 51 290
292 3 416403 135580 201600 224 291
293 3 416399 135647 201640 124 292
294 3 416384 135652 201680 134 293
295 3 416347 135691 201720 156 294
296 3 416444 135933 201960 136 295
297 3 416526 136041 202000 32 296
298 3 416495 136094 202160 45 297
299 3 416461 136113 202200 32 298
300 3 416435 135096 201720 75 295
301 3 416372 134980 201880 104 300
302 3 416371 134899 202000 168 301
303 3 416394 134845 202120 120 302
304 3 416422 134696 202200 166 303
305 3 416442 134429 202280 75 304
306 3 416472 134063 202440 81 305
307 3 416500 133990 202640 40 306
308 3 416501 133987 203040 154 307
309 3 416544 133999 203160 51 308
310 3 416500 134077 203480 51 309
311 3 416470 134118 203560 64 310
312 3 416743 134135 203560 60 311
313 3 417143 134053 203480 45 312
314 3 417558 134209 203440 -1 313
315 3 417701 134437 203400 -1 314
316 3 417690 134456 203360 -1 315
317 3 416407 134227 203760 32 311
318 3 416378 134257 203840 40 317
319 3 416188 134384 204120 150 318
320 3 416205 134496 204280 102 319
321 3 416329 134772 204800 96 320
322 3 416340 134960 204840 32 321
323 3 416384 134811 204840 -1 322
324 3 416408 134858 204880 -1 323
325 3 416382 134879 204920 -1 324
326 3 416454 134864 205040 -1 325
327 3 416457 134867 205080 -1 326
328 3 416634 135034 205400 -1 327
329 3 416843 135373 205560 -1 328
330 3 417056 135584 205760 51 329
331 3 417189 135641 206000 -1 330
332 3 417119 135378 206200 -1 331
333 3 417074 135124 206400 -1 332
334 3 417093 134850 206400 67 333
335 3 417113 134851 206440 64 334
336 3 417156 134835 206600 91 335
337 3 417329 135292 206600 -1 336
338 3 417311 135473 206600 -1 337
339 3 417332 135609 206480 -1 338
340 3 417609 135161 207440 102 336
341 3 417507 135344 207560 40 340
342 3 417663 135597 207720 218 341
343 3 417934 135919 207880 51 342
344 3 417923 136050 207960 186 343
345 3 418164 136022 208000 175 344
346 3 417962 136231 208040 81 345
347 3 417721 136922 208360 206 346
348 3 417701 137051 208520 168 347
349 3 418145 137592 209000 32 348
350 3 418184 137819 209160 96 349
351 3 418428 137754 209160 80 350
352 3 418591 137770 209280 45 351
353 3 418592 137794 209320 81 352
354 3 418431 137804 209520 115 353
355 3 418779 137629 209560 64 354
356 3 419003 137356 209920 32 355
357 3 419135 137377 210240 -1 356
358 3 419144 137376 210280 -1 357
359 3 419347 137495 210440 -1 358
360 3 419529 137652 210640 -1 359
361 3 419708 137803 210800 -1 360
362 3 419864 137997 210840 -1 361
363 3 420324 138171 211120 -1 362
364 3 420600 138225 211440 -1 363
365 3 420891 138321 211680 -1 364
366 3 421141 138405 211840 -1 365
367 3 421023 138547 211640 -1 366
368 3 420972 138637 211520 -1 367
369 3 420772 138955 211280 -1 368
370 3 420638 138914 211080 -1 369
371 3 420528 138891 210960 -1 370
372 3 420479 138894 210920 -1 371
373 3 420416 138846 210880 -1 372
374 3 420569 138917 210800 -1 373
375 3 420490 139153 210720 -1 374
376 3 420189 139407 210640 -1 375
377 3 420123 139526 210560 -1 376
378 3 421307 138512 211920 -1 366
379 3 421564 138717 212120 -1 378
380 3 421850 138915 212320 -1 379
381 3 421909 138966 212360 -1 380
382 3 422128 139104 212640 108 381
383 3 422257 139284 212800 64 382
384 3 422435 139413 213120 32 383
385 3 422782 139436 213440 90 384
386 3 423884 139625 213600 60 385
387 3 423912 139655 213640 107 386
388 3 424009 139600 213760 80 387
389 3 424522 138609 213760 51 388
390 3 424607 138568 213800 90 389
391 3 425228 138460 213800 40 390
392 3 425374 138355 213960 51 391
393 3 425803 138311 213840 75 392
394 3 426107 138260 213800 -1 393
395 3 426289 138174 213840 -1 394
396 3 426351 138138 213720 -1 395
397 3 426521 138153 213640 -1 396
398 3 426714 138157 213480 -1 397
399 3 427128 138035 213240 -1 398
400 3 427158 138003 213160 -1 399
401 3 426984 138067 213120 -1 400
402 3 426930 138078 213080 -1 401
403 3 427324 137935 213120 -1 400
404 3 427520 137945 213080 -1 403
405 3 427743 138005 213040 -1 404
406 3 427921 138023 213000 -1 405
407 3 428184 138020 213120 -1 406
408 3 428425 138117 213240 -1 407
409 3 428775 138054 213320 -1 408
410 3 428971 138058 213200 -1 409
411 3 429139 138022 212920 -1 410
412 3 429217 137945 212840 -1 411
413 3 429450 137714 212760 -1 412
414 3 429743 137934 212680 -1 413
415 3 429729 137915 212600 -1 414
416 3 427301 137931 213000 -1 403
417 3 427482 137902 212800 -1 416
418 3 427469 137904 212720 -1 417
419 3 427524 137847 212560 -1 418
420 3 427746 137905 212520 -1 419
421 3 427965 137948 212360 -1 420
422 3 427970 137876 212200 -1 421
423 3 428009 137922 212120 -1 422
424 3 428010 137980 212000 -1 423
425 3 428836 138205 211760 -1 424
426 3 429131 138167 211600 -1 425
427 3 429431 138230 211400 -1 426
428 3 429656 138228 211200 -1 427
429 3 430027 138199 211000 -1 428
430 3 430326 138337 210880 -1 429
431 3 430423 138331 210800 -1 430
432 3 430701 138356 210760 -1 431
433 3 430881 138410 210720 -1 432
434 3 431036 138322 210680 -1 433
435 3 431184 138331 210640 -1 434
436 3 431632 138405 210680 -1 435
437 3 431899 138723 210800 -1 436
438 3 432116 138816 210840 -1 437
439 3 432196 138908 210920 -1 438
440 3 432224 139005 211040 -1 439
441 3 432336 139203 211240 -1 440
442 3 432272 139405 211480 -1 441
443 3 432290 139472 211640 -1 442
444 3 432394 139511 211800 -1 443
445 3 432326 139576 212000 -1 444
446 3 432441 139603 212200 -1 445
447 3 432382 139634 212320 -1 446
448 3 432362 139636 212360 -1 447
449 3 432316 139692 212400 -1 448
450 3 432249 139659 212560 -1 449
451 3 432177 139717 212640 -1 450
452 3 432150 139786 212720 -1 451
453 3 432158 139794 212760 -1 452
454 3 432166 139803 212800 -1 453
455 3 430440 138468 211040 -1 430
456 3 427364 137817 212480 -1 419
457 3 427005 137599 212200 -1 456
458 3 426550 137363 211720 -1 457
459 3 426196 137157 211240 -1 458
460 3 426008 136962 210880 -1 459
461 3 425739 136840 210640 -1 460
462 3 425633 136803 210600 -1 461
463 3 425547 136778 210560 -1 462
464 3 425473 136746 210520 -1 463
465 3 425353 136732 210440 -1 464
466 3 424936 136638 210360 -1 465
467 3 424790 136630 210320 -1 466
468 3 425907 136788 210480 -1 464
469 3 424806 138481 213880 91 390
470 3 424758 138498 213960 120 469
471 3 424794 138659 214080 108 470
472 3 424714 138644 214120 51 471
473 3 424685 138832 214240 60 472
474 3 424838 138783 214160 32 471
475 3 424773 139025 214280 101 474
476 3 424583 139027 214360 164 475
477 3 424579 139282 214600 107 476
478 3 424519 139532 214800 75 477
479 3 424878 139451 215040 60 478
480 3 425074 139203 215240 -1 479
481 3 424014 139848 213920 107 388
482 3 423941 139852 214120 86 481
483 3 423944 139855 214280 154 482
484 3 424117 139916 214360 198 483
485 3 424418 140097 214400 71 484
486 3 423851 139661 213320 124 386
487 3 424452 139486 213280 60 486
488 3 424551 139185 213080 75 487
489 3 424632 138995 212880 81 488
490 3 419749 137687 210840 -1 361
491 3 419859 137655 210880 -1 490
492 3 418876 137472 210280 80 357
493 3 418841 137510 210360 -1 492
494 3 418831 137541 210400 -1 493
495 3 418839 137546 210440 -1 494
496 3 417664 138784 209440 45 350
497 3 417687 138295 209000 84 350
498 3 417545 138378 208680 60 497
499 3 417562 138458 208680 -1 498
500 3 417795 138823 208680 -1 499
501 3 417877 138842 208560 -1 500
502 3 417924 138896 208520 -1 501
503 3 417971 138950 208480 -1 502
504 3 417344 138304 208560 51 498
505 3 417184 138144 208400 51 504
506 3 416960 138048 208320 75 505
507 3 416832 137856 208200 40 506
508 3 416672 137696 208080 32 507
509 3 416480 137568 207960 51 508
510 3 416256 137568 207920 40 509
511 3 418469 135814 208040 32 345
512 3 418770 135687 208120 51 511
513 3 418804 135676 208160 51 512
514 3 416543 135352 204840 51 322
515 3 416550 135632 204840 60 514
516 3 416601 135730 204760 32 515
517 3 416967 135659 204720 51 516
518 3 417162 135635 204680 -1 517
519 3 417427 135643 204600 -1 518
520 3 417817 135720 204480 -1 519
521 3 418175 135819 204320 -1 520
522 3 418353 136021 204400 -1 521
523 3 418565 136355 204560 -1 522
524 3 418710 136446 204640 -1 523
525 3 418783 136496 204680 -1 524
526 3 418858 136518 204720 -1 525
527 3 418929 136578 204800 -1 526
528 3 419143 136632 204840 -1 527
529 3 418889 136584 204880 -1 527
530 3 418943 136600 204920 -1 529
531 3 418963 136748 204840 -1 527
532 3 419014 136766 205000 -1 531
533 3 419204 136923 205240 -1 532
534 3 419356 137012 205360 -1 533
535 3 419472 137076 205400 -1 534
536 3 418948 136183 204600 -1 523
537 3 419163 136055 204720 -1 536
538 3 416575 135722 204720 181 516
539 3 416517 135702 204640 40 538
540 3 416473 135883 204760 -1 538
541 3 416413 136140 204880 -1 540
542 3 416442 136374 204920 -1 541
543 3 416072 136584 204840 -1 542
544 3 415971 136907 204840 -1 543
545 3 416086 136493 204760 -1 543
546 3 416720 133688 202440 153 306
547 3 416752 133512 202440 81 546
548 3 416828 133447 202480 86 547
549 3 417356 133032 202480 86 548
550 3 417716 132789 202480 120 549
551 3 417573 132834 202520 45 550
552 3 416941 133380 202520 45 551
553 3 417873 132745 202440 157 550
554 3 418044 132660 202400 91 553
555 3 418211 132539 202360 51 554
556 3 418755 132252 202360 242 555
557 3 418875 132183 202240 102 556
558 3 418953 132144 202120 101 557
559 3 418881 132087 201960 96 558
560 3 418897 132066 201920 96 559
561 3 419061 131860 201520 51 560
562 3 419186 131702 201000 -1 561
563 3 419309 131873 200920 -1 562
564 3 419322 131878 200880 -1 563
565 3 419394 131946 200840 -1 564
566 3 419542 132099 200720 -1 565
567 3 419771 132287 200480 -1 566
568 3 419770 132246 200360 -1 567
569 3 419803 132196 200320 -1 568
570 3 419763 132140 200280 -1 569
571 3 419547 131764 200120 -1 570
572 3 419440 131599 200040 -1 571
573 3 419422 131492 199960 -1 572
574 3 419170 132012 202360 51 556
575 3 419498 131892 202360 81 574
576 3 419547 131852 202400 32 575
577 3 419747 131660 202400 120 576
578 3 420270 131430 202400 40 577
579 3 420726 131302 202400 186 578
580 3 421046 131294 202400 136 579
581 3 421510 131070 202400 32 580
582 3 421663 130944 202360 139 581
583 3 421775 130902 202280 166 582
584 3 421833 130892 202200 81 583
585 3 422748 130363 201560 -1 584
586 3 422688 130143 201560 -1 585
587 3 422796 129808 201600 -1 586
588 3 422906 129767 201640 -1 587
589 3 423029 129610 201560 -1 588
590 3 423207 129432 201400 -1 589
591 3 423728 129152 201200 -1 590
592 3 423928 128930 201160 -1 591
593 3 424058 128947 201280 -1 592
594 3 424331 128823 201400 -1 593
595 3 424372 128741 201480 -1 594
596 3 423189 130277 201520 -1 585
597 3 423811 130084 201200 -1 596
598 3 424208 130171 201040 -1 597
599 3 424485 130377 200960 -1 598
600 3 425174 130843 200840 -1 599
601 3 425826 131089 200720 -1 600
602 3 426655 131195 200520 -1 601
603 3 426670 131135 200480 -1 602
604 3 426672 131065 200400 -1 603
605 3 426733 131032 200360 -1 604
606 3 426697 130870 200280 -1 605
607 3 426870 130471 200160 -1 606
608 3 427164 129839 199760 -1 607
609 3 427323 129775 199560 -1 608
610 3 427624 129492 198960 -1 609
611 3 427632 129264 198680 -1 610
612 3 427599 129025 198280 -1 611
613 3 427679 128961 198200 -1 612
614 3 427904 128929 197920 -1 613
615 3 428185 128559 197480 -1 614
616 3 429112 128260 197120 -1 615
617 3 429353 128241 197040 -1 616
618 3 429173 128388 197400 -1 617
619 3 429292 128263 196680 -1 617
620 3 429528 128351 196480 -1 619
621 3 429719 128267 196440 -1 620
622 3 429962 128034 196240 -1 621
623 3 429959 128014 196200 -1 622
624 3 429872 127910 196160 -1 623
625 3 429983 127943 196000 -1 624
626 3 430056 127967 196160 -1 623
627 3 430027 127925 195920 -1 626
628 3 429495 128435 196440 -1 620
629 3 429639 128589 196280 -1 628
630 3 425765 131292 200640 -1 601
631 3 425818 131419 200560 -1 630
632 3 425778 131475 200400 -1 631
633 3 425748 131440 200360 -1 632
634 3 425707 131299 200280 -1 633
635 3 425695 131210 200240 -1 634
636 3 425569 130686 200040 -1 635
637 3 425449 130696 2e+05 -1 636
638 3 425542 131027 199880 -1 637
639 3 425416 131297 199840 -1 638
640 3 425435 131570 199680 -1 639
641 3 425353 131681 199320 -1 640
642 3 425623 131821 199160 -1 641
643 3 425772 131922 199120 -1 642
644 3 425896 131944 199040 -1 643
645 3 425829 131976 198880 -1 644
646 3 425940 132225 199080 -1 645
647 3 426010 132257 199320 -1 646
648 3 426180 132355 199240 -1 647
649 3 426171 132667 199160 -1 648
650 3 426285 132835 199080 -1 649
651 3 426559 132913 199040 -1 650
652 3 426761 132866 198880 -1 651
653 3 427028 132706 198600 -1 652
654 3 427352 132773 198400 -1 653
655 3 427903 132954 198280 -1 654
656 3 428081 133050 198360 -1 655
657 3 428155 133103 198520 -1 656
658 3 428156 133232 198640 -1 657
659 3 428251 133253 198760 -1 658
660 3 426094 130790 199320 -1 638
661 3 426353 130779 199120 -1 660
662 3 426528 130622 199000 -1 661
663 3 426844 130196 198520 -1 662
664 3 426826 129986 198400 -1 663
665 3 426834 129847 198120 -1 664
666 3 426643 129640 197640 -1 665
667 3 426477 129700 197520 -1 666
668 3 426424 129727 197480 -1 667
669 3 426010 129756 197440 -1 668
670 3 425895 129729 197520 -1 669
671 3 424167 130477 200880 -1 598
672 3 424262 130636 200800 -1 671
673 3 424312 130729 200760 -1 672
674 3 421394 131126 202480 90 581
675 3 421408 131133 202680 96 674
676 3 421452 131142 202920 32 675
677 3 421526 131153 203040 60 676
678 3 421558 131150 203080 101 677
679 3 421519 131112 203240 135 678
680 3 421496 131054 203400 80 679
681 3 421501 131089 203640 60 680
682 3 421547 131108 203840 40 681
683 3 421616 131072 204040 51 682
684 3 421795 131299 204280 32 683
685 3 422121 131478 204480 81 684
686 3 422414 131473 204640 40 685
687 3 422647 131561 204800 45 686
688 3 422885 131648 205000 102 687
689 3 423002 131685 205080 86 688
690 3 423369 131861 205080 60 689
691 3 423481 132125 205080 45 690
692 3 423928 132478 205080 60 691
693 3 424048 132502 205080 51 692
694 3 424148 132553 205080 91 693
695 3 424296 132486 205080 108 694
696 3 424894 132519 205080 51 695
697 3 425180 132339 204960 40 696
698 3 425365 132320 204920 32 697
699 3 425491 132333 204880 136 698
700 3 425704 132351 204840 45 699
701 3 425898 132375 204760 71 700
702 3 425958 132358 204720 91 701
703 3 425967 132327 204600 186 702
704 3 426153 132384 204480 98 703
705 3 426172 132397 204440 81 704
706 3 426210 132519 204280 45 705
707 3 426442 132694 204280 80 706
708 3 426627 133148 204280 80 707
709 3 426695 133287 204360 90 708
710 3 426852 133350 204440 40 709
711 3 426892 133489 204520 45 710
712 3 426954 133587 204560 137 711
713 3 427019 133704 204640 32 712
714 3 427161 134052 204760 51 713
715 3 427176 134215 204840 71 714
716 3 427208 134345 204920 86 715
717 3 427332 134453 204960 32 716
718 3 427407 134559 205000 108 717
719 3 427456 134665 205040 71 718
720 3 427689 134844 205200 32 719
721 3 427707 134869 205240 163 720
722 3 427765 134890 205280 178 721
723 3 427824 135062 205360 120 722
724 3 427902 135288 205400 134 723
725 3 428449 135339 205520 160 724
726 3 429120 134560 205280 81 725
727 3 429705 134507 205040 -1 726
728 3 429827 134425 204880 -1 727
729 3 429867 134394 204800 -1 728
730 3 430458 134511 204800 -1 729
731 3 430801 134476 204800 -1 730
732 3 430792 134545 204720 -1 731
733 3 430790 134394 204520 -1 732
734 3 430997 134284 204440 -1 733
735 3 427955 135407 205440 71 724
736 3 428081 135601 205520 124 735
737 3 428054 135746 205560 51 736
738 3 428100 135769 205600 64 737
739 3 428105 135882 205640 140 738
740 3 428302 135601 205640 80 739
741 3 428319 135695 205680 160 740
742 3 428296 135816 205800 64 741
743 3 428220 135695 205760 122 742
744 3 428056 136128 205640 60 739
745 3 428085 136268 205680 186 744
746 3 428358 136468 205800 134 745
747 3 428458 136663 205880 318 746
748 3 428519 136720 205920 101 747
749 3 428544 136659 206040 60 748
750 3 428556 136648 206080 288 749
751 3 428597 136610 206120 32 750
752 3 428342 136642 206120 137 751
753 3 428126 136689 206120 32 752
754 3 427870 136776 206120 168 753
755 3 427830 136670 206200 60 754
756 3 427699 136499 206360 75 755
757 3 427680 136454 206680 -1 756
758 3 427402 136459 206800 -1 757
759 3 427147 136692 206840 -1 758
760 3 427088 136719 206880 -1 759
761 3 426837 136986 207160 -1 760
762 3 426748 137060 207280 -1 761
763 3 426765 137190 207360 -1 762
764 3 428621 136476 206200 128 751
765 3 428616 136368 206280 60 764
766 3 428604 136276 206360 139 765
767 3 428554 136086 206480 160 766
768 3 428631 136122 206600 -1 767
769 3 428690 136237 206760 -1 768
770 3 428706 136276 206800 -1 769
771 3 428758 136297 206840 -1 770
772 3 428739 136295 206880 -1 771
773 3 428746 136327 206920 -1 772
774 3 428756 136402 207000 -1 773
775 3 428790 136485 207040 -1 774
776 3 428910 136582 207120 -1 775
777 3 429089 136685 207240 -1 776
778 3 429183 136722 207280 -1 777
779 3 429662 136690 207280 -1 778
780 3 429752 136644 207200 -1 779
781 3 430113 136824 207160 -1 780
782 3 430454 136570 207120 -1 781
783 3 430810 136463 206920 -1 782
784 3 430978 136580 206880 -1 783
785 3 430978 136566 206840 -1 784
786 3 430975 136549 206800 -1 785
787 3 430947 136530 206760 -1 786
788 3 431160 136550 206640 -1 787
789 3 431286 136557 206440 -1 788
790 3 431524 136765 206280 -1 789
791 3 431637 136789 206240 -1 790
792 3 431778 136860 206200 -1 791
793 3 432126 137151 206040 -1 792
794 3 432660 137367 206000 -1 793
795 3 432960 137531 205920 -1 794
796 3 431113 136710 207120 -1 784
797 3 430259 136998 207120 -1 781
798 3 430077 137190 207000 -1 797
799 3 429843 137411 206880 -1 798
800 3 429787 137410 206840 -1 799
801 3 429731 137408 206800 -1 800
802 3 429382 137721 206760 -1 801
803 3 429186 137838 206640 -1 802
804 3 429021 136761 207360 -1 778
805 3 428918 136858 207440 -1 804
806 3 428889 136960 207480 -1 805
807 3 428337 137284 207480 -1 806
808 3 428310 137258 207440 -1 807
809 3 428282 137250 207400 -1 808
810 3 428283 137208 207360 -1 809
811 3 428288 137206 207320 -1 810
812 3 428249 137225 207280 -1 811
813 3 428079 137328 207280 -1 812
814 3 428075 137303 207240 -1 813
815 3 428108 137284 207160 -1 814
816 3 428029 137190 207080 -1 815
817 3 427976 137178 207000 -1 816
818 3 428855 137072 207520 -1 806
819 3 428843 137265 207640 -1 818
820 3 428872 137367 207760 -1 819
821 3 428888 137510 207840 -1 820
822 3 428893 137607 208000 -1 821
823 3 429021 137783 208240 -1 822
824 3 429154 137896 208440 -1 823
825 3 429278 138065 208600 -1 824
826 3 429499 138296 208760 -1 825
827 3 429752 138412 208920 -1 826
828 3 429730 138692 209120 -1 827
829 3 429777 138767 209240 -1 828
830 3 429798 138792 209280 -1 829
831 3 429876 138903 209440 -1 830
832 3 430018 138960 209520 -1 831
833 3 429831 138978 209560 -1 832
834 3 429865 139018 209600 -1 833
835 3 429894 139005 209640 -1 834
836 3 430086 139005 209640 -1 835
837 3 430123 139009 209680 -1 836
838 3 430155 138991 209760 -1 837
839 3 430186 139039 209800 -1 838
840 3 430196 139218 209840 -1 839
841 3 430274 139310 209920 -1 840
842 3 430344 139360 209960 -1 841
843 3 430309 139405 210000 -1 842
844 3 430205 139421 210000 -1 843
845 3 430230 139428 210040 -1 844
846 3 430214 139463 210080 -1 845
847 3 430200 139500 210120 -1 846
848 3 430238 139535 210160 -1 847
849 3 430256 139576 210240 -1 848
850 3 430253 139689 210320 -1 849
851 3 430271 139756 210400 -1 850
852 3 430337 139809 210480 -1 851
853 3 430371 139880 210560 -1 852
854 3 430397 139902 210640 -1 853
855 3 430430 139962 210760 -1 854
856 3 430436 140005 210800 -1 855
857 3 430466 140061 210840 -1 856
858 3 430495 140098 210880 -1 857
859 3 430530 140158 210960 -1 858
860 3 430519 140218 211040 -1 859
861 3 430524 140284 211120 -1 860
862 3 430534 140279 211240 -1 861
863 3 430556 140259 211360 -1 862
864 3 430546 140226 211440 -1 863
865 3 430532 140252 211520 -1 864
866 3 430539 140270 211600 -1 865
867 3 430533 140312 211640 -1 866
868 3 430527 140307 211680 -1 867
869 3 430588 140311 211720 -1 868
870 3 430604 140335 211760 -1 869
871 3 430614 140336 211800 -1 870
872 3 430614 140342 211840 -1 871
873 3 430677 140415 211920 -1 872
874 3 430721 140439 212000 -1 873
875 3 430797 140452 212040 -1 874
876 3 430765 140481 212080 -1 875
877 3 430777 140471 212120 -1 876
878 3 430832 140513 212240 -1 877
879 3 430808 140579 212360 -1 878
880 3 430814 140605 212480 -1 879
881 3 430842 140623 212640 -1 880
882 3 430709 140577 212680 -1 881
883 3 430769 140647 212720 -1 882
884 3 430833 140799 212720 -1 883
885 3 430831 140829 212760 -1 884
886 3 430821 140845 212800 -1 885
887 3 430771 140897 212880 -1 886
888 3 430708 140935 212920 -1 887
889 3 430716 140948 212960 -1 888
890 3 430678 140974 213080 -1 889
891 3 430632 140939 213200 -1 890
892 3 430552 140942 213320 -1 891
893 3 430559 140911 213440 -1 892
894 3 430461 140922 213480 -1 893
895 3 430432 140919 213520 -1 894
896 3 430296 140903 213520 -1 895
897 3 430254 140907 213560 -1 896
898 3 430225 140922 213640 -1 897
899 3 430211 140942 213720 -1 898
900 3 430188 140963 213760 -1 899
901 3 430123 140965 213840 -1 900
902 3 430036 140972 213960 -1 901
903 3 429861 141060 213960 -1 902
904 3 429740 141065 214000 -1 903
905 3 429687 141076 214040 -1 904
906 3 429555 141107 214120 -1 905
907 3 429500 141125 214160 -1 906
908 3 429421 141208 214240 -1 907
909 3 429383 141302 214320 -1 908
910 3 429278 141420 214400 -1 909
911 3 429108 141477 214480 -1 910
912 3 428947 141528 214560 -1 911
913 3 428747 141615 214640 -1 912
914 3 428582 141651 214720 -1 913
915 3 428507 141690 214800 -1 914
916 3 428539 141701 214880 -1 915
917 3 428414 141683 214880 -1 916
918 3 428401 141659 214920 -1 917
919 3 428410 141639 214960 -1 918
920 3 428452 141630 215000 -1 919
921 3 428464 141572 215040 -1 920
922 3 428584 141531 215160 -1 921
923 3 428551 141454 215200 -1 922
924 3 428508 141394 215240 -1 923
925 3 428538 141341 215280 -1 924
926 3 428630 141360 215320 -1 925
927 3 428677 141525 215280 -1 926
928 3 428708 141691 215240 -1 927
929 3 428510 141823 215240 -1 928
930 3 428455 141697 215280 -1 929
931 3 428334 141605 215400 -1 930
932 3 428363 141669 215520 -1 931
933 3 428085 141689 215640 -1 932
934 3 427924 141955 215680 -1 933
935 3 427842 141993 215520 -1 934
936 3 427814 141970 215480 -1 935
937 3 428566 141877 215200 -1 929
938 3 428576 141694 214920 -1 916
939 3 428617 141678 214960 -1 938
940 3 428675 141669 215000 -1 939
941 3 430454 140922 213560 -1 895
942 3 430427 140950 213640 -1 941
943 3 430413 140979 213720 -1 942
944 3 430398 140967 213760 -1 943
945 3 430429 139437 210000 -1 843
946 3 430430 139428 210040 -1 945
947 3 430470 139447 210080 -1 946
948 3 430549 139505 210160 -1 947
949 3 430601 139573 210200 -1 948
950 3 426160 132486 204120 156 706
951 3 423065 131698 205120 51 689
952 3 422935 131701 205200 160 951
953 3 422805 131712 205280 45 952
954 3 422910 132052 205440 75 953
955 3 422815 132211 205480 60 954
956 3 422761 132412 205560 102 955
957 3 422849 132739 205680 60 956
958 3 422502 133065 205880 -1 957
959 3 422260 132988 206120 -1 958
960 3 421758 132439 206480 -1 959
961 3 421739 132497 206600 -1 960
962 3 421800 131343 203120 115 678
963 3 421861 131350 203160 60 962
964 3 421902 131345 203200 40 963
965 3 421958 131324 203240 60 964
966 3 422072 131325 203280 75 965
967 3 422186 131299 203320 32 966
968 3 422269 131256 203360 154 967
969 3 422362 131219 203320 202 968
970 3 422372 131220 203280 75 969
971 3 422382 131220 203240 60 970
972 3 422398 131226 203200 98 971
973 3 422295 131274 203400 32 968
974 3 418497 137525 200120 71 278
975 3 418620 138143 200320 32 974
976 3 418549 138527 200640 81 975
977 3 417794 138672 200960 96 976
978 3 416960 139605 201560 45 977
979 3 417287 139728 201440 90 978
980 3 417458 139962 201400 80 979
981 3 417621 140061 201440 186 980
982 3 417886 140063 201600 -1 981
983 3 418259 140088 201560 -1 982
984 3 418530 140179 201600 -1 983
985 3 418613 140179 201520 -1 984
986 3 418651 140179 201480 -1 985
987 3 416584 139969 202000 86 978
988 3 416442 140228 202520 75 987
989 3 416209 140339 202800 101 988
990 3 415878 140333 202680 96 989
991 3 415422 140276 202480 -1 990
992 3 415143 140413 202640 -1 991
993 3 414859 140531 202720 -1 992
994 3 414861 140573 202760 -1 993
995 3 414610 140641 202880 -1 994
996 3 414385 140703 202920 -1 995
997 3 414206 140720 202960 -1 996
998 3 413959 140811 203120 -1 997
999 3 413623 141113 203480 -1 998
1000 3 413616 141162 203560 -1 999
1001 3 413711 141358 203800 -1 1000
1002 3 413836 141452 203920 -1 1001
1003 3 414070 141637 204160 -1 1002
1004 3 414484 140731 203000 -1 996
1005 3 414462 140732 203080 -1 1004
1006 3 416372 140276 202960 51 989
1007 3 416385 140379 203160 71 1006
1008 3 416276 140382 203560 91 1007
1009 3 416276 140392 203640 32 1008
1010 3 416281 140398 203680 51 1009
1011 3 416843 139714 203680 122 1010
1012 3 416971 139595 203720 140 1011
1013 3 417014 139475 203880 51 1012
1014 3 417173 139265 204040 153 1013
1015 3 417214 139216 204000 197 1014
1016 3 417305 139126 203920 45 1015
1017 3 417552 138990 203840 107 1016
1018 3 417758 139064 203880 80 1017
1019 3 417088 139553 203600 51 1011
1020 3 417230 139441 203520 96 1019
1021 3 417452 139340 203480 45 1020
1022 3 417951 139183 203400 -1 1021
1023 3 418301 139161 203240 -1 1022
1024 3 418392 139158 203200 -1 1023
1025 3 418970 139071 203000 -1 1024
1026 3 419149 138997 202960 -1 1025
1027 3 419285 138778 203120 -1 1026
1028 3 419599 138540 203240 -1 1027
1029 3 418194 139027 203280 -1 1023
1030 3 416275 140422 203760 60 1010
1031 3 416180 140707 204080 166 1030
1032 3 416282 140562 204120 81 1031
1033 3 416539 140495 204360 51 1032
1034 3 417126 140469 204480 80 1033
1035 3 417253 140425 204520 189 1034
1036 3 417727 140191 204680 128 1035
1037 3 417978 139948 204800 40 1036
1038 3 418014 139978 205040 115 1037
1039 3 418327 140325 205440 51 1038
1040 3 418440 140537 205520 71 1039
1041 3 418574 140065 205440 120 1040
1042 3 418896 140170 205600 108 1041
1043 3 419150 140330 205880 -1 1042
1044 3 419133 139855 206200 -1 1043
1045 3 419104 139466 206400 -1 1044
1046 3 419357 139400 206680 -1 1045
1047 3 419576 139415 206920 -1 1046
1048 3 419693 139491 206960 -1 1047
1049 3 419917 139458 207040 -1 1048
1050 3 420086 139541 207120 -1 1049
1051 3 420118 139563 207160 -1 1050
1052 3 420463 139763 207280 -1 1051
1053 3 420755 139903 207320 -1 1052
1054 3 420956 139956 207480 -1 1053
1055 3 421067 140043 207720 -1 1054
1056 3 421226 139972 207800 -1 1055
1057 3 421319 139922 207720 -1 1056
1058 3 415970 140930 204120 75 1031
1059 3 416000 141152 204280 134 1058
1060 3 416058 141671 204960 71 1059
1061 3 416114 141802 205160 -1 1060
1062 3 416330 142427 205560 -1 1061
1063 3 416442 142893 205880 -1 1062
1064 3 416192 142590 206200 -1 1063
1065 3 416132 142467 206280 -1 1064
1066 3 415950 142197 206480 -1 1065
1067 3 415882 142322 206680 -1 1066
1068 3 415883 142627 207120 -1 1067
1069 3 415996 143037 207560 -1 1068
1070 3 416106 143099 207640 -1 1069
1071 3 416201 143212 207720 -1 1070
1072 3 416439 143404 207840 -1 1071
1073 3 416657 143568 207880 -1 1072
1074 3 416727 143812 208080 -1 1073
1075 3 416690 143868 208120 -1 1074
1076 3 416501 143943 208160 -1 1075
1077 3 416523 144126 208320 -1 1076
1078 3 416873 143863 208160 -1 1075
1079 3 416961 143912 208200 -1 1078
1080 3 417015 144115 208280 -1 1079
1081 3 417055 144151 208320 -1 1080
1082 3 417194 144403 208480 -1 1081
1083 3 417406 144669 208600 -1 1082
1084 3 417461 144978 208640 -1 1083
1085 3 423181 140949 198600 60 254
1086 3 423100 141158 198920 60 1085
1087 3 423047 141274 199120 98 1086
1088 3 422965 141345 199240 150 1087
1089 3 422980 141415 199360 207 1088
1090 3 422912 141384 199480 32 1089
1091 3 422851 141558 199520 139 1090
1092 3 422835 141756 199560 60 1091
1093 3 422830 141827 199680 86 1092
1094 3 422709 141955 199760 60 1093
1095 3 422574 142100 199800 71 1094
1096 3 422827 142376 200080 135 1095
1097 3 423060 142661 200160 153 1096
1098 3 423401 143068 200280 60 1097
1099 3 423594 143272 200400 160 1098
1100 3 423619 143306 200480 64 1099
1101 3 423578 143113 200800 137 1100
1102 3 423453 142892 201040 163 1101
1103 3 423470 142925 201080 60 1102
1104 3 423416 143525 201600 40 1103
1105 3 423588 143771 201720 45 1104
1106 3 423836 144205 201880 122 1105
1107 3 423857 144681 202240 175 1106
1108 3 423930 145095 202440 32 1107
1109 3 424095 145521 202840 75 1108
1110 3 424153 146203 203320 189 1109
1111 3 424125 146227 203400 81 1110
1112 3 424013 146464 203640 107 1111
1113 3 424073 147157 204160 60 1112
1114 3 424339 147399 204200 45 1113
1115 3 425017 147955 204760 40 1114
1116 3 425554 148315 205080 71 1115
1117 3 425671 148681 205240 60 1116
1118 3 426272 149216 205840 64 1117
1119 3 426240 149056 206040 40 1118
1120 3 426762 150153 206000 75 1117
1121 3 426961 150406 206200 60 1120
1122 3 426524 151416 207040 81 1121
1123 3 426510 151845 207120 64 1122
1124 3 426802 152317 207440 71 1123
1125 3 427672 151844 208560 154 1124
1126 3 427841 151993 209240 99 1125
1127 3 427833 152005 209600 71 1126
1128 3 427840 152064 209880 60 1127
1129 3 427840 152160 210120 51 1128
1130 3 427904 152192 210360 40 1129
1131 3 427936 152256 210600 71 1130
1132 3 428032 152256 210840 75 1131
1133 3 428192 152256 211040 75 1132
1134 3 428352 152256 211240 51 1133
1135 3 428512 152224 211440 81 1134
1136 3 428512 152192 211560 98 1135
1137 3 428672 152160 211760 45 1136
1138 3 428768 152160 212040 120 1137
1139 3 428928 152032 212240 104 1138
1140 3 429088 151936 212440 128 1139
1141 3 429312 152000 212600 40 1140
1142 3 429504 151968 212800 64 1141
1143 3 429664 151904 213040 75 1142
1144 3 429824 151840 213240 60 1143
1145 3 430016 151712 213400 81 1144
1146 3 430176 151584 213560 32 1145
1147 3 430336 151584 213800 45 1146
1148 3 430464 151584 214040 60 1147
1149 3 430464 151648 214320 32 1148
1150 3 430464 151744 214560 91 1149
1151 3 430464 151744 214840 124 1150
1152 3 430400 151712 215080 175 1151
1153 3 430400 151616 215320 227 1152
1154 3 430400 151584 215360 240 1153
1155 3 430400 151328 215360 107 1154
1156 3 430336 151072 215360 51 1155
1157 3 430304 150816 215360 40 1156
1158 3 430304 150560 215400 32 1157
1159 3 430272 150368 215560 51 1158
1160 3 430240 150144 215680 51 1159
1161 3 430240 149888 215680 45 1160
1162 3 430080 149664 215720 71 1161
1163 3 429888 149472 215720 40 1162
1164 3 429760 149216 215680 51 1163
1165 3 429568 149056 215640 32 1164
1166 3 429376 148864 215520 32 1165
1167 3 429344 148640 215640 60 1166
1168 3 429344 148384 215720 71 1167
1169 3 429248 148128 215640 60 1168
1170 3 429088 147968 215520 71 1169
1171 3 428928 147808 215400 60 1170
1172 3 428704 147744 215280 81 1171
1173 3 428448 147712 215280 51 1172
1174 3 428192 147712 215280 51 1173
1175 3 427968 147552 215320 32 1174
1176 3 427776 147360 215440 75 1175
1177 3 427520 147296 215520 80 1176
1178 3 427264 147168 215480 107 1177
1179 3 427008 147232 215480 71 1178
1180 3 426752 147296 215480 140 1179
1181 3 426528 147424 215440 160 1180
1182 3 426304 147552 215480 157 1181
1183 3 426048 147552 215440 107 1182
1184 3 425792 147520 215440 120 1183
1185 3 425536 147520 215400 128 1184
1186 3 425376 147680 215240 107 1185
1187 3 425248 147840 215080 104 1186
1188 3 425056 147872 214960 98 1187
1189 3 430400 151616 215640 197 1154
1190 3 430432 151680 215880 150 1189
1191 3 430432 151712 216160 60 1190
1192 3 430432 151840 216400 60 1191
1193 3 430368 152000 216640 32 1192
1194 3 430208 152064 216880 51 1193
1195 3 430080 152064 217120 81 1194
1196 3 429984 152000 217360 45 1195
1197 3 430016 151808 217560 60 1196
1198 3 430080 151712 217560 71 1197
1199 3 430176 151744 215320 186 1153
1200 3 430016 151872 215480 64 1199
1201 3 429760 151968 215560 32 1200
1202 3 429504 152000 215560 51 1201
1203 3 429280 152128 215560 40 1202
1204 3 429152 152224 215600 40 1203
1205 3 428320 152032 211680 60 1136
1206 3 428096 151840 211720 208 1205
1207 3 427872 151776 211840 98 1206
1208 3 427616 151648 211840 51 1207
1209 3 427456 151488 211720 51 1208
1210 3 427186 153300 207800 120 1124
1211 3 426902 154168 208120 64 1210
1212 3 426904 154221 208160 217 1211
1213 3 426845 155059 208280 153 1212
1214 3 426988 155372 208400 248 1213
1215 3 427277 155753 208680 288 1214
1216 3 427529 156125 208840 45 1215
1217 3 427566 156552 209200 64 1216
1218 3 427493 156685 209440 122 1217
1219 3 427300 156725 209560 186 1218
1220 3 427023 156914 210160 148 1219
1221 3 427066 156988 210240 51 1220
1222 3 427135 157205 211200 32 1221
1223 3 426912 156224 211240 51 1222
1224 3 426912 155968 211240 40 1223
1225 3 427072 155776 211280 32 1224
1226 3 427232 155552 211280 60 1225
1227 3 427232 155296 211200 32 1226
1228 3 427328 155040 211200 32 1227
1229 3 427552 154880 211200 40 1228
1230 3 427648 154816 211240 40 1229
1231 3 427138 157214 211240 75 1222
1232 3 427026 157416 211560 124 1231
1233 3 427012 157515 211600 75 1232
1234 3 427856 157833 211800 57 1233
1235 3 427968 157952 211880 51 1234
1236 3 428160 158112 211920 51 1235
1237 3 428192 158144 211920 45 1236
1238 3 428310 158254 212000 -1 1237
1239 3 426708 157462 211800 32 1233
1240 3 426667 157543 211840 81 1239
1241 3 426736 157586 212000 90 1240
1242 3 426718 157586 212040 279 1241
1243 3 426798 157526 212280 75 1242
1244 3 426768 157538 212400 71 1243
1245 3 426701 157479 212600 91 1244
1246 3 426431 157375 213040 148 1245
1247 3 426347 157245 213160 115 1246
1248 3 426247 157123 213280 120 1247
1249 3 426652 157250 214000 58 1248
1250 3 426602 157250 214120 48 1249
1251 3 426514 157233 214320 32 1250
1252 3 426870 157479 214680 59 1251
1253 3 427202 157472 214720 62 1252
1254 3 427477 157594 214880 75 1253
1255 3 427648 157632 215040 45 1254
1256 3 427872 157632 215200 40 1255
1257 3 428128 157632 215280 32 1256
1258 3 428352 157632 215440 75 1257
1259 3 428576 157600 215560 60 1258
1260 3 428768 157632 215720 60 1259
1261 3 428960 157824 215840 64 1260
1262 3 429088 157984 216000 98 1261
1263 3 429184 158176 216160 71 1262
1264 3 429312 158368 216360 60 1263
1265 3 429408 158560 216520 60 1264
1266 3 429408 158816 216600 81 1265
1267 3 429472 159072 216680 75 1266
1268 3 429472 159328 216720 60 1267
1269 3 429408 159584 216800 96 1268
1270 3 429472 159840 216920 96 1269
1271 3 429504 160096 217040 64 1270
1272 3 429600 160352 217000 45 1271
1273 3 429728 160576 217040 51 1272
1274 3 429856 160800 217160 104 1273
1275 3 429920 161024 217280 40 1274
1276 3 430112 161216 217360 51 1275
1277 3 430304 161408 217440 71 1276
1278 3 430400 161632 217560 51 1277
1279 3 430528 161856 217520 86 1278
1280 3 430560 162080 217360 81 1279
1281 3 430688 162304 217280 98 1280
1282 3 430720 162560 217200 40 1281
1283 3 430880 162752 217120 71 1282
1284 3 430944 162976 217000 71 1283
1285 3 430976 163168 216800 51 1284
1286 3 431008 163360 216640 64 1285
1287 3 431072 163552 216440 64 1286
1288 3 431104 163616 216360 60 1287
1289 3 425945 157024 213360 51 1248
1290 3 425422 157062 213440 71 1289
1291 3 424856 156996 213440 178 1290
1292 3 424628 156832 213440 45 1291
1293 3 424119 156805 213440 120 1292
1294 3 423550 156879 213440 75 1293
1295 3 423752 156858 213360 75 1294
1296 3 423452 156791 213200 71 1295
1297 3 423268 156705 213000 60 1296
1298 3 423157 156512 212800 60 1297
1299 3 423011 156255 212600 200 1298
1300 3 422798 156070 212440 60 1299
1301 3 422405 155920 212280 75 1300
1302 3 422091 155798 212080 166 1301
1303 3 421903 155778 211960 190 1302
1304 3 421644 155793 211760 81 1303
1305 3 420840 155806 211280 51 1304
1306 3 420784 155816 211240 98 1305
1307 3 420822 155876 211200 51 1306
1308 3 420803 155894 211160 75 1307
1309 3 420785 155901 211120 108 1308
1310 3 420784 155911 211080 51 1309
1311 3 420726 155920 211040 104 1310
1312 3 420699 155918 211000 136 1311
1313 3 420658 155911 210960 51 1312
1314 3 420613 155924 210920 51 1313
1315 3 420536 155961 210880 75 1314
1316 3 420478 155999 210840 219 1315
1317 3 420442 156046 210800 128 1316
1318 3 420385 156037 210760 51 1317
1319 3 420335 156038 210720 122 1318
1320 3 420308 156096 210680 258 1319
1321 3 420353 156114 210640 91 1320
1322 3 420251 156105 210600 60 1321
1323 3 420240 156120 210560 32 1322
1324 3 420279 156124 210520 71 1323
1325 3 420289 156112 210480 140 1324
1326 3 420340 156201 210400 164 1325
1327 3 420355 156200 210320 71 1326
1328 3 420418 156247 210280 64 1327
1329 3 420409 156213 210240 51 1328
1330 3 420372 156212 210200 81 1329
1331 3 420353 156201 210160 101 1330
1332 3 420612 156533 210160 60 1331
1333 3 420698 156599 210160 40 1332
1334 3 420768 156856 210160 107 1333
1335 3 420373 156165 210120 115 1331
1336 3 420377 156168 210080 64 1335
1337 3 420426 156125 210040 140 1336
1338 3 420431 156129 210000 32 1337
1339 3 420427 156123 209960 128 1338
1340 3 420425 156122 209920 32 1339
1341 3 420463 156135 209880 32 1340
1342 3 421032 155883 209880 80 1341
1343 3 420436 156125 209840 80 1341
1344 3 420486 156184 209800 75 1343
1345 3 420527 156207 209760 71 1344
1346 3 420546 156228 209720 154 1345
1347 3 420535 156241 209680 51 1346
1348 3 420549 156232 209640 98 1347
1349 3 420585 156166 209600 136 1348
1350 3 423172 156126 212800 75 1298
1351 3 423217 156099 212880 60 1350
1352 3 423239 156115 212920 45 1351
1353 3 423410 156798 213520 64 1294
1354 3 422883 156688 213520 175 1353
1355 3 422624 156396 213520 91 1354
1356 3 422269 156033 213640 183 1355
1357 3 421716 155829 213640 115 1356
1358 3 421315 155769 213640 60 1357
1359 3 421177 155750 213480 135 1358
1360 3 421306 155775 213760 60 1358
1361 3 421309 155769 213800 296 1360
1362 3 420606 155723 213800 91 1361
1363 3 420189 155550 213760 60 1362
1364 3 419845 155418 213560 166 1363
1365 3 419717 155285 213280 71 1364
1366 3 419716 155318 213120 175 1365
1367 3 419724 155327 213080 60 1366
1368 3 419637 155280 213000 108 1367
1369 3 421123 155742 213840 91 1362
1370 3 421222 155809 214000 137 1369
1371 3 421218 155777 214040 45 1370
1372 3 426550 157781 211960 137 1240
1373 3 426316 157991 212000 108 1372
1374 3 425798 158461 212080 75 1373
1375 3 425748 158707 212200 197 1374
1376 3 425569 159225 212360 96 1375
1377 3 425467 159538 213080 -1 1376
1378 3 425051 159638 213480 -1 1377
1379 3 424626 159833 213760 -1 1378
1380 3 424375 160069 213680 -1 1379
1381 3 424345 160201 213640 -1 1380
1382 3 424170 160210 213600 -1 1381
1383 3 423436 160651 213400 -1 1382
1384 3 422771 161029 213120 -1 1383
1385 3 422478 161025 213000 -1 1384
1386 3 422239 161118 213120 -1 1385
1387 3 422035 161155 213160 -1 1386
1388 3 421829 161309 213200 -1 1387
1389 3 421605 161680 212880 -1 1388
1390 3 421644 161776 212760 -1 1389
1391 3 421629 161816 212640 -1 1390
1392 3 421684 161846 212480 -1 1391
1393 3 421607 161936 212360 -1 1392
1394 3 421657 162100 212440 -1 1393
1395 3 421829 161319 213240 -1 1388
1396 3 421767 161306 213280 -1 1395
1397 3 421516 161230 213360 -1 1396
1398 3 421096 160819 213440 -1 1397
1399 3 420932 160654 213720 -1 1398
1400 3 420852 160534 213760 -1 1399
1401 3 420822 160469 213800 -1 1400
1402 3 424482 160355 213480 -1 1381
1403 3 424900 160557 213680 -1 1402
1404 3 425053 160672 213720 -1 1403
1405 3 425098 160681 213760 -1 1404
1406 3 425206 160706 213840 -1 1405
1407 3 425689 160927 214280 -1 1406
1408 3 425486 161024 214760 -1 1407
1409 3 425717 160863 215120 -1 1408
1410 3 426352 160439 215440 -1 1409
1411 3 426368 160365 215600 -1 1410
1412 3 426592 160241 215920 -1 1411
1413 3 426752 160177 216040 -1 1412
1414 3 426910 160189 216320 -1 1413
1415 3 424826 160688 213760 -1 1403
1416 3 424726 159700 214000 -1 1379
1417 3 424446 159742 214200 -1 1416
1418 3 424159 159759 214400 -1 1417
1419 3 424073 159670 214480 -1 1418
1420 3 423969 159619 214560 -1 1419
1421 3 424417 159830 214920 -1 1420
1422 3 424144 159168 215480 -1 1421
1423 3 424158 159235 215920 -1 1422
1424 3 424540 159339 216120 -1 1423
1425 3 425101 159587 216440 -1 1424
1426 3 425322 159754 216840 -1 1425
1427 3 425539 159681 217160 -1 1426
1428 3 425521 159670 217280 -1 1427
1429 3 425343 159751 217320 -1 1428
1430 3 425080 159701 217360 -1 1429
1431 3 425044 159653 217400 -1 1430
1432 3 425064 159610 217480 -1 1431
1433 3 425074 159588 217520 -1 1432
1434 3 423937 159445 214440 -1 1419
1435 3 427903 156923 209160 45 1218
1436 3 427978 157208 208600 120 1435
1437 3 427822 157517 208600 124 1436
1438 3 427783 157791 208560 80 1437
1439 3 427780 157848 208520 102 1438
1440 3 427566 157832 208480 80 1439
1441 3 427090 157706 208280 -1 1440
1442 3 426928 157568 208120 -1 1441
1443 3 428122 158112 208480 -1 1439
1444 3 428189 158149 208360 -1 1443
1445 3 428224 158051 208000 -1 1444
1446 3 428556 158254 207960 -1 1445
1447 3 428662 158322 207840 -1 1446
1448 3 428694 158343 207800 -1 1447
1449 3 425751 152507 206920 140 1122
1450 3 425120 153023 206760 228 1449
1451 3 424545 153505 206680 51 1450
1452 3 423957 153923 206640 51 1451
1453 3 423100 154566 206680 81 1452
1454 3 422576 154873 206760 32 1453
1455 3 422221 154702 206880 189 1454
1456 3 422212 154643 207280 60 1455
1457 3 422060 154659 207600 71 1456
1458 3 421764 154716 207600 139 1457
1459 3 421728 154674 207680 90 1458
1460 3 421600 154702 207760 137 1459
1461 3 421768 154194 207840 60 1457
1462 3 421755 154034 207880 60 1461
1463 3 421747 154118 208200 148 1462
1464 3 421801 154111 208480 51 1463
1465 3 421791 154040 208520 75 1464
1466 3 421766 153884 208720 32 1465
1467 3 421661 153467 208840 60 1466
1468 3 421640 153163 209000 71 1467
1469 3 421588 153110 209120 60 1468
1470 3 421598 153094 209160 128 1469
1471 3 421724 152977 209480 32 1470
1472 3 421812 152932 209600 40 1471
1473 3 421891 152746 209880 98 1472
1474 3 421902 152739 209920 45 1473
1475 3 421998 152762 209960 98 1474
1476 3 422059 152798 210080 32 1475
1477 3 421831 152712 210000 71 1474
1478 3 421879 152777 210360 164 1477
1479 3 422228 152952 210760 -1 1478
1480 3 422151 156062 206160 108 1454
1481 3 421850 156600 205640 115 1480
1482 3 421265 156213 205360 107 1481
1483 3 420513 156927 205520 32 1482
1484 3 419640 157544 205760 40 1483
1485 3 418809 157684 205840 96 1484
1486 3 417718 157240 205680 91 1485
1487 3 416990 156774 205560 120 1486
1488 3 415855 156302 205440 32 1487
1489 3 415492 156113 205400 168 1488
1490 3 415134 155944 205360 124 1489
1491 3 415264 155899 205120 96 1490
1492 3 415521 155824 205000 207 1491
1493 3 414620 155585 205240 86 1490
1494 3 414427 155127 205200 40 1493
1495 3 413768 153945 204720 124 1494
1496 3 413417 153400 204520 60 1495
1497 3 413709 152754 204360 101 1496
1498 3 414340 152517 204240 321 1497
1499 3 414899 151936 204280 75 1498
1500 3 415844 151114 204320 249 1499
1501 3 415890 151494 204680 60 1500
1502 3 415962 151559 204760 214 1501
1503 3 415859 150450 204040 32 1500
1504 3 415644 150177 203920 115 1503
1505 3 415650 150122 203840 32 1504
1506 3 413478 152632 204120 51 1497
1507 3 413458 152584 204000 32 1506
1508 3 413048 153236 204440 75 1496
1509 3 412673 152993 204200 32 1508
1510 3 412611 152952 204160 40 1509
1511 3 412153 153062 204200 60 1510
1512 3 411764 153053 204280 64 1511
1513 3 410807 152866 204480 75 1512
1514 3 410602 152839 204560 32 1513
1515 3 409958 152568 205080 134 1514
1516 3 410288 153025 205720 120 1515
1517 3 410290 153000 205760 64 1516
1518 3 410251 153041 206000 45 1517
1519 3 410482 153376 205800 86 1517
1520 3 410444 153559 205960 32 1519
1521 3 409921 152643 206480 202 1520
1522 3 409706 152617 206880 71 1521
1523 3 409715 152597 207120 -1 1522
1524 3 409718 152646 207280 -1 1523
1525 3 409674 153121 207640 -1 1524
1526 3 409679 153592 208200 -1 1525
1527 3 410270 153835 208880 -1 1526
1528 3 410581 154216 209240 -1 1527
1529 3 410482 154481 209400 -1 1528
1530 3 410101 152897 205800 198 1517
1531 3 409720 152632 205880 40 1530
1532 3 409557 152448 205960 202 1531
1533 3 408822 151132 206840 40 1532
1534 3 408726 150940 207080 90 1533
1535 3 408741 151000 207360 75 1534
1536 3 408742 151066 207400 71 1535
1537 3 408741 151737 208080 -1 1536
1538 3 408806 151928 208400 -1 1537
1539 3 408772 152018 208440 -1 1538
1540 3 408763 152047 208480 -1 1539
1541 3 408721 152068 208520 -1 1540
1542 3 408670 152072 208560 -1 1541
1543 3 408604 151983 208600 -1 1542
1544 3 408320 152158 208880 -1 1543
1545 3 408306 152168 209160 -1 1544
1546 3 408306 152082 209280 -1 1545
1547 3 408182 151851 209520 -1 1546
1548 3 408160 151536 209640 -1 1547
1549 3 407969 150922 209680 -1 1548
1550 3 407937 150575 209800 -1 1549
1551 3 407969 150144 209920 -1 1550
1552 3 408064 149850 210280 -1 1551
1553 3 408325 149618 210600 -1 1552
1554 3 408377 149614 210640 -1 1553
1555 3 408311 149604 210680 -1 1554
1556 3 408354 149470 210800 -1 1555
1557 3 408456 149325 210840 -1 1556
1558 3 408737 148820 211080 -1 1557
1559 3 409165 149056 211160 -1 1558
1560 3 409340 149043 211240 -1 1559
1561 3 409336 149078 211120 -1 1560
1562 3 408659 150854 207400 81 1535
1563 3 408570 150856 207440 45 1562
1564 3 408510 150834 207560 51 1563
1565 3 415480 156467 205600 96 1489
1566 3 415397 156490 205680 45 1565
1567 3 415659 156715 205760 45 1566
1568 3 415352 156844 205840 60 1567
1569 3 414780 156402 205880 32 1568
1570 3 414636 156229 206080 45 1569
1571 3 414558 156110 206160 206 1570
1572 3 414368 155890 206280 98 1571
1573 3 414152 155590 206520 -1 1572
1574 3 414111 155597 206680 -1 1573
1575 3 414166 155697 206920 -1 1574
1576 3 414121 155734 207000 -1 1575
1577 3 413924 155747 207040 -1 1576
1578 3 414187 155827 207080 -1 1576
1579 3 414488 156018 207280 -1 1578
1580 3 414625 156271 207640 -1 1579
1581 3 414613 156431 207760 -1 1580
1582 3 414623 156647 207920 -1 1581
1583 3 414592 156713 208000 -1 1582
1584 3 414668 156837 208120 -1 1583
1585 3 414720 157235 208320 -1 1584
1586 3 414838 157876 208800 -1 1585
1587 3 414854 158162 209000 -1 1586
1588 3 414873 158169 209280 -1 1587
1589 3 414815 158261 209480 -1 1588
1590 3 414484 158466 210040 -1 1589
1591 3 414497 158555 210320 -1 1590
1592 3 414546 158615 210560 -1 1591
1593 3 414457 158424 210640 -1 1592
1594 3 414437 158357 210760 -1 1593
1595 3 414392 158276 210840 -1 1594
1596 3 414340 158270 210960 -1 1595
1597 3 414388 158277 211040 -1 1596
1598 3 414645 156742 207800 -1 1582
1599 3 414709 156739 207760 -1 1598
1600 3 414699 156718 207600 -1 1599
1601 3 414646 156640 207520 -1 1600
1602 3 414743 156466 207280 -1 1601
1603 3 414744 156391 207120 -1 1602
1604 3 415648 156699 206000 60 1568
1605 3 415716 156432 206120 40 1604
1606 3 415622 157001 206040 98 1604
1607 3 415447 156775 206200 75 1606
1608 3 415207 156561 206520 115 1607
1609 3 415003 156694 206640 120 1608
1610 3 414936 156693 206680 108 1609
1611 3 414843 156575 206760 186 1610
1612 3 414873 156711 206800 -1 1611
1613 3 414760 156884 206880 -1 1612
1614 3 414325 157150 207040 -1 1613
1615 3 414005 157200 207200 -1 1614
1616 3 413995 157217 207320 -1 1615
1617 3 415090 156696 207040 -1 1613
1618 3 414653 156316 206880 -1 1611
1619 3 414689 156294 206960 -1 1618
1620 3 420948 156249 205120 32 1482
1621 3 420847 156215 205000 71 1620
1622 3 420895 156235 204920 107 1621
1623 3 420505 156262 204720 60 1622
1624 3 420004 156492 204440 51 1623
1625 3 419969 156533 204400 32 1624
1626 3 419608 156597 204200 32 1625
1627 3 419380 156550 203880 81 1626
1628 3 419350 156544 203840 40 1627
1629 3 419217 156532 203760 71 1628
1630 3 419139 156568 203680 51 1629
1631 3 419052 156579 203600 80 1630
1632 3 418943 156542 203560 80 1631
1633 3 418886 156551 203480 32 1632
1634 3 418840 156561 203400 60 1633
1635 3 418791 156621 203280 51 1634
1636 3 418348 156888 203080 75 1635
1637 3 418307 156918 202960 157 1636
1638 3 418274 156954 202640 81 1637
1639 3 418066 157028 202440 32 1638
1640 3 417184 156956 202000 32 1639
1641 3 416989 156882 201800 168 1640
1642 3 416977 156707 201760 45 1641
1643 3 416528 156529 201320 32 1642
1644 3 416319 156435 200960 51 1643
1645 3 416445 156654 200720 124 1644
1646 3 416870 156923 201760 40 1641
1647 3 416275 156739 201360 40 1646
1648 3 416106 156633 201280 98 1647
1649 3 415844 156627 201240 104 1648
1650 3 415567 156646 201120 200 1649
1651 3 414854 156762 201280 98 1650
1652 3 414271 156891 201360 32 1651
1653 3 413744 157015 201440 51 1652
1654 3 413425 157270 201320 -1 1653
1655 3 413442 157358 201360 -1 1654
1656 3 412933 157471 201800 -1 1655
1657 3 412714 157711 202040 -1 1656
1658 3 412700 157882 202200 -1 1657
1659 3 415560 156609 201080 40 1650
1660 3 415648 156589 200960 120 1659
1661 3 416059 156565 200760 131 1660
1662 3 416185 156581 200400 120 1661
1663 3 415885 156231 200200 -1 1662
1664 3 415544 156542 201080 120 1659
1665 3 421042 156183 204880 71 1622
1666 3 421123 156080 204760 60 1665
1667 3 421152 156046 204720 150 1666
1668 3 421188 156051 204440 107 1667
1669 3 427204 150763 205880 102 1120
1670 3 427292 150357 205560 75 1669
1671 3 427297 149810 205200 81 1670
1672 3 427377 149749 205080 98 1671
1673 3 427394 149800 205040 325 1672
1674 3 427445 149963 204960 51 1673
1675 3 427511 149929 204920 51 1674
1676 3 427516 149884 204880 71 1675
1677 3 427588 149839 204800 115 1676
1678 3 427594 149843 204720 51 1677
1679 3 427607 149851 204640 45 1678
1680 3 427637 149825 204520 134 1679
1681 3 427580 149874 204440 122 1680
1682 3 427740 149898 204400 120 1681
1683 3 427981 149739 204080 51 1682
1684 3 428567 149688 203440 64 1683
1685 3 428655 149769 203400 90 1684
1686 3 428896 150061 203320 64 1685
1687 3 429252 150094 203160 75 1686
1688 3 429403 150114 203080 120 1687
1689 3 429118 150025 202960 32 1688
1690 3 429076 150014 202920 64 1689
1691 3 429780 150157 202880 51 1688
1692 3 430278 150276 202720 75 1691
1693 3 430468 150381 202840 96 1692
1694 3 431220 150312 202880 102 1693
1695 3 431468 150163 202840 71 1694
1696 3 432008 150432 202880 32 1695
1697 3 432414 150691 203320 40 1696
1698 3 432535 150858 203400 32 1697
1699 3 432808 151115 203760 64 1698
1700 3 432741 151222 204120 64 1699
1701 3 432826 151350 204280 207 1700
1702 3 433513 152039 205040 175 1701
1703 3 433814 152325 205360 32 1702
1704 3 434021 152628 205480 51 1703
1705 3 434328 153099 205680 98 1704
1706 3 434620 153263 205800 81 1705
1707 3 434671 153368 205840 64 1706
1708 3 434694 153226 205880 139 1707
1709 3 434887 153148 206040 98 1708
1710 3 435077 152920 206320 40 1709
1711 3 435231 152675 206480 98 1710
1712 3 435114 152699 206520 40 1711
1713 3 435381 152813 206800 51 1712
1714 3 435523 153056 207000 81 1713
1715 3 435695 153551 207280 107 1714
1716 3 435911 154278 207720 51 1715
1717 3 435984 154720 207920 115 1716
1718 3 436226 155579 208440 98 1717
1719 3 436290 155830 208600 75 1718
1720 3 436343 156011 208720 51 1719
1721 3 436349 156649 209400 141 1720
1722 3 436334 156667 209440 64 1721
1723 3 436337 156734 209640 51 1722
1724 3 436614 157173 210360 40 1723
1725 3 436962 157532 210800 128 1724
1726 3 437169 157739 210960 148 1725
1727 3 437373 157823 211120 64 1726
1728 3 437494 157894 211280 81 1727
1729 3 437550 157892 211320 186 1728
1730 3 437619 157980 211480 64 1729
1731 3 437748 158066 211640 60 1730
1732 3 437912 158072 211760 40 1731
1733 3 438149 158172 212000 32 1732
1734 3 438942 158380 212600 80 1733
1735 3 439077 158411 212680 51 1734
1736 3 439209 158233 212840 107 1735
1737 3 439131 158339 212920 51 1736
1738 3 439458 158394 213600 32 1737
1739 3 439651 158636 213960 40 1738
1740 3 439921 158742 214040 98 1739
1741 3 439779 158726 214360 96 1740
1742 3 439591 158946 215200 120 1741
1743 3 439737 159361 215400 60 1742
1744 3 439725 159596 215640 154 1743
1745 3 439745 159580 215720 101 1744
1746 3 439902 159828 216320 120 1745
1747 3 439934 159846 216360 71 1746
1748 3 439952 159872 216400 160 1747
1749 3 439996 159889 216480 71 1748
1750 3 440034 159917 216560 81 1749
1751 3 440077 159923 216600 51 1750
1752 3 440099 159941 216680 98 1751
1753 3 440188 159890 216840 81 1752
1754 3 440207 159916 216960 40 1753
1755 3 440187 159946 217040 140 1754
1756 3 440170 159946 217080 245 1755
1757 3 440230 159910 217280 190 1756
1758 3 440241 159850 217440 40 1757
1759 3 440310 159839 217560 60 1758
1760 3 440347 159833 217640 64 1759
1761 3 440415 159826 217760 51 1760
1762 3 440494 159823 217880 140 1761
1763 3 440530 159786 218000 40 1762
1764 3 440510 159776 218080 32 1763
1765 3 440821 159654 218120 206 1764
1766 3 441168 159290 218120 80 1765
1767 3 441098 158915 218480 124 1766
1768 3 441386 158818 218680 -1 1767
1769 3 441486 158825 218720 -1 1768
1770 3 441682 158832 218800 -1 1769
1771 3 440724 159705 218160 163 1765
1772 3 440798 159731 218200 163 1771
1773 3 440329 159127 214040 51 1740
1774 3 440302 159178 214000 -1 1773
1775 3 440386 159246 213920 -1 1774
1776 3 440477 159313 213800 -1 1775
1777 3 440558 159370 213760 -1 1776
1778 3 440641 159423 213720 -1 1777
1779 3 439415 158151 212920 209 1736
1780 3 439523 158081 212960 75 1779
1781 3 439794 157956 212760 128 1780
1782 3 439882 157592 212760 -1 1781
1783 3 436533 156584 209440 32 1722
1784 3 436670 156314 209160 45 1783
1785 3 436592 156206 208960 102 1784
1786 3 436659 156054 208680 196 1785
1787 3 435531 152633 206640 81 1711
1788 3 435619 152723 206680 32 1787
1789 3 435851 152821 206800 115 1788
1790 3 435874 152809 206840 186 1789
1791 3 436079 152945 207160 90 1790
1792 3 436442 153233 207560 140 1791
1793 3 436502 153361 207640 81 1792
1794 3 436534 153414 207720 186 1793
1795 3 436669 153674 207840 96 1794
1796 3 436897 153848 207960 71 1795
1797 3 437154 154207 208320 71 1796
1798 3 437280 154486 208640 186 1797
1799 3 437656 154839 209160 96 1798
1800 3 437915 155040 209720 124 1799
1801 3 438014 155139 209920 163 1800
1802 3 438158 155237 210160 45 1801
1803 3 438496 155427 210400 139 1802
1804 3 438554 155455 210440 32 1803
1805 3 438653 155514 210520 51 1804
1806 3 438881 155641 210720 96 1805
1807 3 439315 156004 211040 71 1806
1808 3 439480 156070 211200 104 1807
1809 3 439736 156022 211400 181 1808
1810 3 440073 155926 211720 228 1809
1811 3 440137 155894 211760 75 1810
1812 3 440221 155819 211840 32 1811
1813 3 440342 155756 211920 81 1812
1814 3 440524 155595 211960 203 1813
1815 3 440404 155828 212000 71 1814
1816 3 440412 155883 212040 45 1815
1817 3 440426 156001 212160 60 1816
1818 3 440443 156155 212240 81 1817
1819 3 440542 156288 212360 40 1818
1820 3 440747 156496 212520 45 1819
1821 3 440784 156496 212600 51 1820
1822 3 440830 156522 212640 60 1821
1823 3 440919 156515 212680 96 1822
1824 3 440956 156511 212720 115 1823
1825 3 441007 156582 212800 122 1824
1826 3 441056 156689 212840 64 1825
1827 3 441079 156786 212880 40 1826
1828 3 441131 156915 212920 75 1827
1829 3 441122 157042 212960 80 1828
1830 3 441071 157063 212920 32 1829
1831 3 440846 157090 212960 75 1830
1832 3 440902 157184 213080 104 1831
1833 3 440904 157253 213120 -1 1832
1834 3 440832 157321 213040 -1 1833
1835 3 441107 156885 213040 137 1828
1836 3 441222 156859 213280 148 1835
1837 3 441226 156847 213360 -1 1836
1838 3 441222 156797 213440 -1 1837
1839 3 441267 156745 213520 -1 1838
1840 3 441299 156684 213600 -1 1839
1841 3 441343 156641 213680 -1 1840
1842 3 441360 156656 213760 -1 1841
1843 3 441338 156676 213840 -1 1842
1844 3 441313 156684 213920 -1 1843
1845 3 441250 156695 213960 -1 1844
1846 3 441280 156647 214000 -1 1845
1847 3 441287 156663 214040 -1 1846
1848 3 441218 156608 214120 -1 1847
1849 3 441152 156570 214200 -1 1848
1850 3 441133 156555 214280 -1 1849
1851 3 441100 156547 214360 -1 1850
1852 3 441164 156518 214400 -1 1851
1853 3 441142 156528 214440 -1 1852
1854 3 441123 156509 214520 -1 1853
1855 3 441152 156530 214560 -1 1854
1856 3 441159 156521 214600 -1 1855
1857 3 441173 156478 214640 -1 1856
1858 3 441294 156514 214640 -1 1857
1859 3 441386 156478 214640 -1 1858
1860 3 441520 156363 214640 -1 1859
1861 3 441441 156288 214680 -1 1860
1862 3 441504 156202 214720 -1 1861
1863 3 441413 156092 214720 -1 1862
1864 3 441346 155920 214720 -1 1863
1865 3 441283 155952 214760 -1 1864
1866 3 441234 155867 214800 -1 1865
1867 3 441236 155783 214840 -1 1866
1868 3 441226 155757 214880 -1 1867
1869 3 441283 155717 214920 -1 1868
1870 3 441240 155657 214960 -1 1869
1871 3 441270 155606 215000 -1 1870
1872 3 441256 155442 215040 -1 1871
1873 3 441253 155327 215080 -1 1872
1874 3 441301 155285 215120 -1 1873
1875 3 441320 155181 215160 -1 1874
1876 3 441347 155118 215200 -1 1875
1877 3 441375 155064 215240 -1 1876
1878 3 441449 155043 215280 -1 1877
1879 3 441492 155017 215320 -1 1878
1880 3 441563 154999 215360 -1 1879
1881 3 441563 154967 215400 -1 1880
1882 3 441567 154957 215440 -1 1881
1883 3 441556 154935 215480 -1 1882
1884 3 441514 154732 215520 -1 1883
1885 3 441548 154604 215480 -1 1884
1886 3 441582 154526 215440 -1 1885
1887 3 441590 154479 215400 -1 1886
1888 3 441612 154425 215360 -1 1887
1889 3 441553 154173 215320 -1 1888
1890 3 441503 154086 215280 -1 1889
1891 3 441463 154048 215240 -1 1890
1892 3 441489 154039 215200 -1 1891
1893 3 441439 154064 215160 -1 1892
1894 3 441473 154711 215560 -1 1884
1895 3 441446 154615 215600 -1 1894
1896 3 441454 154616 215640 -1 1895
1897 3 441449 154649 215680 -1 1896
1898 3 441440 154662 215720 -1 1897
1899 3 441434 154645 215760 -1 1898
1900 3 441439 154611 215800 -1 1899
1901 3 441400 154602 215840 -1 1900
1902 3 441301 154510 215920 -1 1901
1903 3 441273 154528 215960 -1 1902
1904 3 441249 154518 216000 -1 1903
1905 3 441255 154528 216040 -1 1904
1906 3 441218 154522 216080 -1 1905
1907 3 441206 154477 216120 -1 1906
1908 3 441222 154479 216160 -1 1907
1909 3 441215 154476 216200 -1 1908
1910 3 441200 154444 216240 -1 1909
1911 3 441176 154419 216280 -1 1910
1912 3 441180 154415 216320 -1 1911
1913 3 441163 154414 216360 -1 1912
1914 3 441160 154411 216400 -1 1913
1915 3 441148 154424 216440 -1 1914
1916 3 441156 154407 216480 -1 1915
1917 3 441124 154391 216520 -1 1916
1918 3 441117 154362 216560 -1 1917
1919 3 441120 154322 216600 -1 1918
1920 3 441126 154292 216640 -1 1919
1921 3 441119 154244 216680 -1 1920
1922 3 441123 154197 216720 -1 1921
1923 3 441113 154172 216760 -1 1922
1924 3 441116 154162 216800 -1 1923
1925 3 441082 154105 216840 -1 1924
1926 3 440999 153977 216880 -1 1925
1927 3 440985 153928 216920 -1 1926
1928 3 441017 153867 216960 -1 1927
1929 3 441073 153690 217000 -1 1928
1930 3 441012 153617 217040 -1 1929
1931 3 441071 153317 217000 -1 1930
1932 3 441063 153273 216960 -1 1931
1933 3 441075 153271 216920 -1 1932
1934 3 441062 153254 216880 -1 1933
1935 3 441050 153244 216840 -1 1934
1936 3 441050 153213 216800 -1 1935
1937 3 441034 153179 216760 -1 1936
1938 3 440953 153068 216760 -1 1937
1939 3 440922 153055 216720 -1 1938
1940 3 440923 153060 216680 -1 1939
1941 3 440923 153061 216800 -1 1938
1942 3 440891 153028 216840 -1 1941
1943 3 440872 153009 216880 -1 1942
1944 3 440839 152957 216920 -1 1943
1945 3 440719 152867 216920 -1 1944
1946 3 440595 152807 216960 -1 1945
1947 3 440534 152789 217000 -1 1946
1948 3 441271 154489 215840 -1 1901
1949 3 441260 154478 215800 -1 1948
1950 3 441258 154479 215760 -1 1949
1951 3 441201 154560 215720 -1 1950
1952 3 441130 154633 215720 -1 1951
1953 3 441103 154664 215680 -1 1952
1954 3 441067 155366 215000 -1 1872
1955 3 441002 155370 214960 -1 1954
1956 3 440985 155386 214920 -1 1955
1957 3 440925 155368 214880 -1 1956
1958 3 440872 155369 214840 -1 1957
1959 3 440872 155360 214800 -1 1958
1960 3 440845 155361 214760 -1 1959
1961 3 440845 155314 214720 -1 1960
1962 3 440844 155280 214680 -1 1961
1963 3 441549 156401 214600 -1 1860
1964 3 441573 156150 214560 -1 1963
1965 3 441637 156174 214520 -1 1964
1966 3 441691 156289 214480 -1 1965
1967 3 441745 156322 214440 -1 1966
1968 3 441814 156349 214400 -1 1967
1969 3 441913 156364 214360 -1 1968
1970 3 441972 156370 214320 -1 1969
1971 3 442015 156372 214280 -1 1970
1972 3 442022 156345 214240 -1 1971
1973 3 442047 156335 214200 -1 1972
1974 3 442087 156314 214160 -1 1973
1975 3 442118 156348 214120 -1 1974
1976 3 442132 156341 214080 -1 1975
1977 3 442166 156341 214040 -1 1976
1978 3 441250 157263 212920 -1 1828
1979 3 440627 155466 211920 51 1814
1980 3 440774 155400 211880 64 1979
1981 3 440958 155184 211880 40 1980
1982 3 440941 155151 211920 64 1981
1983 3 441098 155074 212040 86 1982
1984 3 440996 155123 211840 51 1981
1985 3 441050 154947 211800 172 1984
1986 3 441428 154391 211760 96 1985
1987 3 441425 154237 211840 40 1986
1988 3 441534 153577 211880 90 1987
1989 3 441676 153172 211840 71 1988
1990 3 441779 152913 211800 64 1989
1991 3 441753 152766 211760 64 1990
1992 3 441758 152623 211720 104 1991
1993 3 442112 152230 211720 178 1992
1994 3 442205 152273 211800 98 1993
1995 3 442545 152518 211960 120 1994
1996 3 442746 152585 212080 -1 1995
1997 3 442871 152734 212320 -1 1996
1998 3 442940 153186 212960 -1 1997
1999 3 442878 153521 213320 -1 1998
2000 3 442909 153651 213440 -1 1999
2001 3 441954 152136 211560 51 1993
2002 3 441882 152141 211400 124 2001
2003 3 441531 151910 211160 81 2002
2004 3 441094 151337 210960 137 2003
2005 3 440832 151136 210920 40 2004
2006 3 440616 150942 210800 128 2005
2007 3 440458 150752 210680 60 2006
2008 3 440346 150620 210560 71 2007
2009 3 440017 150489 210520 122 2008
2010 3 439788 150161 210520 60 2009
2011 3 439708 150048 210560 163 2010
2012 3 439608 150017 210640 96 2011
2013 3 439609 150046 210760 60 2012
2014 3 439617 150045 210800 51 2013
2015 3 439660 150068 210880 45 2014
2016 3 439598 150066 210920 75 2015
2017 3 439583 150069 210960 98 2016
2018 3 439660 150139 211000 115 2017
2019 3 439701 150224 211040 81 2018
2020 3 439720 150170 211080 32 2019
2021 3 439713 150124 211120 86 2020
2022 3 439741 150108 211240 143 2021
2023 3 439879 150106 211400 244 2022
2024 3 439912 150082 211560 -1 2023
2025 3 439981 150105 211720 -1 2024
2026 3 440053 150127 211880 -1 2025
2027 3 440132 150152 212000 -1 2026
2028 3 440138 150118 212040 -1 2027
2029 3 440145 150176 212080 -1 2028
2030 3 440236 150243 212200 -1 2029
2031 3 440301 150245 212280 -1 2030
2032 3 440325 150228 212320 -1 2031
2033 3 440429 150168 212480 -1 2032
2034 3 440477 150112 212560 -1 2033
2035 3 440473 150054 212600 -1 2034
2036 3 440491 150011 212760 -1 2035
2037 3 440468 150014 212880 -1 2036
2038 3 440454 150033 212960 -1 2037
2039 3 440517 150127 213120 -1 2038
2040 3 440559 150162 213240 -1 2039
2041 3 440578 150102 213320 -1 2040
2042 3 440676 150038 213400 -1 2041
2043 3 440734 149960 213480 -1 2042
2044 3 440741 149962 213520 -1 2043
2045 3 440763 149893 213600 -1 2044
2046 3 440757 149892 213720 -1 2045
2047 3 440684 149902 213800 -1 2046
2048 3 440641 149943 213840 -1 2047
2049 3 440592 149926 213920 -1 2048
2050 3 440529 149936 213960 -1 2049
2051 3 440568 149913 214000 -1 2050
2052 3 440566 149911 214080 -1 2051
2053 3 440516 149975 214200 -1 2052
2054 3 440485 150001 214240 -1 2053
2055 3 440425 150209 214240 -1 2054
2056 3 440352 150248 214280 -1 2055
2057 3 440297 150285 214320 -1 2056
2058 3 440347 150306 214120 -1 2057
2059 3 440288 150338 214000 -1 2058
2060 3 440087 150439 214160 -1 2059
2061 3 439818 150694 214320 -1 2060
2062 3 439751 151001 214400 -1 2061
2063 3 439543 151228 214640 -1 2062
2064 3 439328 151324 214880 -1 2063
2065 3 439257 151410 214800 -1 2064
2066 3 439234 151462 214760 -1 2065
2067 3 439155 151556 214800 -1 2066
2068 3 439131 151543 214840 -1 2067
2069 3 439059 151454 214880 -1 2068
2070 3 438954 151397 214880 -1 2069
2071 3 438926 151394 214840 -1 2070
2072 3 438825 151401 214840 -1 2071
2073 3 438805 151389 214880 -1 2072
2074 3 438777 151363 214920 -1 2073
2075 3 438797 151353 214960 -1 2074
2076 3 438952 151387 215000 -1 2075
2077 3 438923 151322 215040 -1 2076
2078 3 438982 151287 215080 -1 2077
2079 3 439033 151255 215120 -1 2078
2080 3 439070 151229 215160 -1 2079
2081 3 439112 151190 215200 -1 2080
2082 3 439132 151200 215240 -1 2081
2083 3 439191 151216 215280 -1 2082
2084 3 439216 151301 215280 -1 2083
2085 3 439202 151404 215240 -1 2084
2086 3 439297 151401 215280 -1 2085
2087 3 439364 151375 215320 -1 2086
2088 3 439460 151337 215360 -1 2087
2089 3 439449 151342 215400 -1 2088
2090 3 439433 151286 215440 -1 2089
2091 3 439386 151252 215480 -1 2090
2092 3 439290 151250 215520 -1 2091
2093 3 439168 151248 215560 -1 2092
2094 3 439117 151237 215600 -1 2093
2095 3 439080 151188 215640 -1 2094
2096 3 439017 151167 215680 -1 2095
2097 3 438935 151152 215720 -1 2096
2098 3 438945 151127 215760 -1 2097
2099 3 438924 151123 215800 -1 2098
2100 3 438882 151117 215840 -1 2099
2101 3 438862 151089 215880 -1 2100
2102 3 438893 151123 215920 -1 2101
2103 3 438876 151084 215960 -1 2102
2104 3 438883 151071 216000 -1 2103
2105 3 438876 151044 216040 -1 2104
2106 3 438899 150981 216080 -1 2105
2107 3 438851 150926 216080 -1 2106
2108 3 438839 150901 216120 -1 2107
2109 3 438799 150866 216160 -1 2108
2110 3 438795 150835 216200 -1 2109
2111 3 438750 150718 216200 -1 2110
2112 3 438717 150635 216160 -1 2111
2113 3 438747 150514 216120 -1 2112
2114 3 438848 150356 216120 -1 2113
2115 3 438882 150287 216160 -1 2114
2116 3 438902 150147 216200 -1 2115
2117 3 440436 150041 214360 -1 2054
2118 3 440348 150029 214440 -1 2117
2119 3 440283 150046 214520 -1 2118
2120 3 440265 150085 214560 -1 2119
2121 3 440227 150080 214600 -1 2120
2122 3 440138 150007 214800 -1 2121
2123 3 440575 149638 215240 -1 2122
2124 3 440965 149444 215520 -1 2123
2125 3 440916 149312 215680 -1 2124
2126 3 441105 148803 215960 -1 2125
2127 3 441256 148783 215960 -1 2126
2128 3 441462 148824 216120 -1 2127
2129 3 441770 148864 216280 -1 2128
2130 3 441915 148881 216320 -1 2129
2131 3 442014 148952 216280 -1 2130
2132 3 441102 149480 215480 -1 2124
2133 3 441125 149450 215360 -1 2132
2134 3 440542 150044 213800 -1 2048
2135 3 440534 150115 213760 -1 2134
2136 3 440532 150172 213680 -1 2135
2137 3 440492 150181 213600 -1 2136
2138 3 440053 150163 212080 -1 2029
2139 3 439970 150253 212200 -1 2138
2140 3 439938 150262 212240 -1 2139
2141 3 439621 150361 211040 51 2019
2142 3 439622 150380 211080 32 2141
2143 3 439627 150409 211120 32 2142
2144 3 439525 149931 210960 96 2017
2145 3 439544 149868 210920 98 2144
2146 3 433140 151470 203640 96 1699
2147 3 433165 151467 203600 71 2146
2148 3 431511 150126 202680 64 1695
2149 3 431838 150325 202640 45 2148
2150 3 431884 150184 202320 71 2149
2151 3 431890 150015 201920 139 2150
2152 3 431953 149731 201720 75 2151
2153 3 431947 149510 201560 96 2152
2154 3 431843 149340 201240 51 2153
2155 3 432033 149555 200880 60 2154
2156 3 432071 149463 200800 124 2155
2157 3 432082 149537 200760 202 2156
2158 3 432105 149686 200680 60 2157
2159 3 432050 149814 200400 160 2158
2160 3 431794 149727 200360 80 2159
2161 3 431798 149470 200240 71 2160
2162 3 431673 149068 200080 75 2161
2163 3 431663 148983 200040 60 2162
2164 3 431772 148963 199920 207 2163
2165 3 431793 149001 199840 32 2164
2166 3 431803 149005 199800 51 2165
2167 3 431843 149067 199680 -1 2166
2168 3 432114 149135 199320 -1 2167
2169 3 432210 149168 199200 -1 2168
2170 3 432261 149164 199120 -1 2169
2171 3 432340 149143 199240 -1 2170
2172 3 432445 148950 199520 -1 2171
2173 3 432553 148798 199520 -1 2172
2174 3 432546 148734 199360 -1 2173
2175 3 432582 148587 199160 -1 2174
2176 3 432977 148328 198760 -1 2175
2177 3 432974 148317 198680 -1 2176
2178 3 433012 148290 198640 -1 2177
2179 3 432958 148261 198600 -1 2178
2180 3 432958 148174 198440 -1 2179
2181 3 432979 148166 198360 -1 2180
2182 3 433190 148245 198600 -1 2178
2183 3 433541 148135 198400 -1 2182
2184 3 433908 148127 198360 -1 2183
2185 3 434300 148008 198360 -1 2184
2186 3 434426 148008 198280 -1 2185
2187 3 434935 148001 198160 -1 2186
2188 3 435166 147926 198120 -1 2187
2189 3 435438 147948 198200 -1 2188
2190 3 435926 148032 198320 -1 2189
2191 3 436039 147868 198360 -1 2190
2192 3 432742 148341 198680 -1 2177
2193 3 432616 148390 198640 -1 2192
2194 3 432617 148373 198600 -1 2193
2195 3 432471 148701 198720 -1 2194
2196 3 432445 148764 198760 -1 2195
2197 3 432414 148485 199200 -1 2175
2198 3 432259 148381 199240 -1 2197
2199 3 432206 148340 199280 -1 2198
2200 3 431424 149701 200320 51 2160
2201 3 430762 149391 200160 60 2200
2202 3 430707 148833 200120 45 2201
2203 3 430976 148852 200360 45 2202
2204 3 431014 148651 200320 91 2203
2205 3 430858 148859 200520 71 2203
2206 3 430826 148800 200560 75 2205
2207 3 430823 148689 200600 96 2206
2208 3 430803 148831 200600 60 2206
2209 3 430548 149574 200200 71 2201
2210 3 430230 149832 200240 102 2209
2211 3 430129 149806 200200 32 2210
2212 3 429948 149898 200160 64 2211
2213 3 429440 149649 2e+05 104 2212
2214 3 428862 149854 199680 -1 2213
2215 3 428651 149947 199600 -1 2214
2216 3 428432 150042 199520 -1 2215
2217 3 428145 150072 199120 -1 2216
2218 3 427910 149986 198920 -1 2217
2219 3 427762 149981 198840 -1 2218
2220 3 427787 150012 198800 -1 2219
2221 3 427813 150265 198520 -1 2220
2222 3 427562 150409 198240 -1 2221
2223 3 427551 150408 198200 -1 2222
2224 3 427180 150307 197800 -1 2223
2225 3 427106 150287 197720 -1 2224
2226 3 427023 150282 197480 -1 2225
2227 3 426818 150340 197360 -1 2226
2228 3 426563 150283 197040 -1 2227
2229 3 426273 150356 196840 -1 2228
2230 3 426059 150431 196480 -1 2229
2231 3 425950 150491 196320 -1 2230
2232 3 425943 150534 196000 -1 2231
2233 3 425985 150408 195800 -1 2232
2234 3 425980 150343 195560 -1 2233
2235 3 425787 150162 195160 -1 2234
2236 3 425423 149773 194600 -1 2235
2237 3 425253 149702 194120 -1 2236
2238 3 425097 149738 194000 -1 2237
2239 3 424745 149891 193560 -1 2238
2240 3 424343 149988 193240 -1 2239
2241 3 423983 149968 192880 -1 2240
2242 3 423765 150127 192760 -1 2241
2243 3 423728 150474 192600 -1 2242
2244 3 423690 150550 192360 -1 2243
2245 3 423975 150666 192120 -1 2244
2246 3 424074 150748 191800 -1 2245
2247 3 427182 150226 197440 -1 2226
2248 3 427235 150216 197360 -1 2247
2249 3 430142 150025 200400 98 2210
2250 3 429923 150049 200640 71 2249
2251 3 429817 149974 200760 90 2250
2252 3 429582 149847 201000 200 2251
2253 3 431538 149816 202600 98 2148
2254 3 431515 149646 202440 81 2253
2255 3 431100 150331 202960 75 1694
2256 3 430907 150472 203080 60 2255
2257 3 430877 150496 203160 207 2256
2258 3 428787 150064 203560 207 1684
2259 3 428630 150127 203640 186 2258
2260 3 428603 149423 203360 75 1684
2261 3 428773 149073 203200 98 2260
2262 3 428903 148919 203280 80 2261
2263 3 428989 148521 203320 71 2262
2264 3 429170 148672 203400 32 2263
2265 3 429347 148789 203480 136 2264
2266 3 429355 148798 203520 51 2265
2267 3 429343 148749 203560 80 2266
2268 3 429481 148591 203440 51 2267
2269 3 429679 148633 203360 124 2268
2270 3 429007 148349 203240 40 2263
2271 3 428971 147818 203120 80 2270
2272 3 428982 147114 202640 128 2271
2273 3 429112 146819 202360 45 2272
2274 3 429515 146466 202040 96 2273
2275 3 429657 146370 201920 81 2274
2276 3 429648 146306 201840 51 2275
2277 3 429572 146126 201600 45 2276
2278 3 429552 146016 201520 124 2277
2279 3 429545 145941 201480 60 2278
2280 3 429499 145855 201440 32 2279
2281 3 429622 145796 201120 75 2280
2282 3 429681 145802 201040 186 2281
2283 3 429599 146036 201000 214 2282
2284 3 429673 145942 200960 81 2283
2285 3 429910 145822 200880 60 2284
2286 3 430206 146075 200600 81 2285
2287 3 430335 145994 200560 -1 2286
2288 3 430514 145990 200520 -1 2287
2289 3 430503 145902 200640 -1 2288
2290 3 430637 145953 200600 -1 2289
2291 3 430825 145934 200560 -1 2290
2292 3 430912 145919 200520 -1 2291
2293 3 431075 145926 200480 -1 2292
2294 3 431197 145975 200600 -1 2293
2295 3 431201 145958 200640 -1 2294
2296 3 430255 146081 200520 -1 2287
2297 3 430229 146032 200480 -1 2296
2298 3 430208 146017 200400 -1 2297
2299 3 430000 145486 200120 -1 2298
2300 3 430125 145053 199720 -1 2299
2301 3 430314 145110 199360 -1 2300
2302 3 430573 145300 199040 -1 2301
2303 3 430670 145178 198680 -1 2302
2304 3 430867 145242 198480 -1 2303
2305 3 430913 145210 198440 -1 2304
2306 3 430931 145204 198360 -1 2305
2307 3 430933 145101 198240 -1 2306
2308 3 431027 145099 198200 -1 2307
2309 3 431124 145108 198120 -1 2308
2310 3 431593 144828 197760 -1 2309
2311 3 431866 144741 197560 -1 2310
2312 3 432368 144531 197200 -1 2311
2313 3 432309 144428 197080 -1 2312
2314 3 430045 146366 201920 51 2275
2315 3 430525 146262 201880 120 2314
2316 3 430599 146271 202000 -1 2315
2317 3 430665 146240 202360 -1 2316
2318 3 430641 146226 202480 -1 2317
2319 3 427518 149826 204400 150 1681
2320 3 427422 149753 204320 32 2319
2321 3 427446 149626 205000 32 1673
2322 3 427481 149631 204960 204 2321
2323 3 427436 149550 205120 71 1672
2324 3 427491 149351 205160 175 2323
2325 3 427660 148919 205200 228 2324
2326 3 427755 148728 205240 115 2325
2327 3 427862 148742 205360 64 2326
2328 3 428013 148812 205400 40 2327
2329 3 428616 149113 205560 75 2328
2330 3 429095 149499 205640 -1 2329
2331 3 429152 149124 205440 -1 2330
2332 3 429647 149651 205680 -1 2331
2333 3 430078 149705 206200 -1 2332
2334 3 430425 149285 206520 -1 2333
2335 3 430812 149421 207040 -1 2334
2336 3 430870 149477 207120 -1 2335
2337 3 427637 148825 205400 81 2327
2338 3 427628 148910 205480 75 2337
2339 3 427568 148403 205320 166 2338
2340 3 427884 148316 205120 32 2339
2341 3 427832 148632 205160 275 2326
2342 3 427814 148578 205080 40 2341
2343 3 423140 143600 201640 168 1104
2344 3 423068 143632 201680 90 2343
2345 3 422325 144151 201960 60 2344
2346 3 421941 144308 201880 51 2345
2347 3 421810 144394 201960 150 2346
2348 3 421817 144531 202120 60 2347
2349 3 421742 144574 201720 64 2348
2350 3 421856 144454 201600 80 2349
2351 3 421304 144227 201160 -1 2350
2352 3 422450 144124 202040 102 2345
2353 3 422442 142247 199840 64 1095
2354 3 422086 142517 199880 98 2353
2355 3 421472 142858 199960 71 2354
2356 3 420615 143293 199880 71 2355
2357 3 420261 143336 199840 101 2356
2358 3 420096 143323 199800 60 2357
2359 3 419949 143367 199720 60 2358
2360 3 419549 143416 199640 128 2359
2361 3 419638 143349 199560 40 2360
2362 3 419571 143366 199480 154 2361
2363 3 419624 143376 199400 86 2362
2364 3 419718 143260 199320 98 2363
2365 3 419880 143261 199240 91 2364
2366 3 420037 143339 199160 154 2365
2367 3 420115 143403 199120 64 2366
2368 3 420333 143481 199040 335 2367
2369 3 420229 143521 199000 190 2368
2370 3 420151 143551 198960 81 2369
2371 3 420179 143604 198920 136 2370
2372 3 420205 143628 198880 51 2371
2373 3 420074 143648 198800 60 2372
2374 3 420012 143645 198720 -1 2373
2375 3 419983 143716 198600 -1 2374
2376 3 419992 143736 198560 -1 2375
2377 3 419954 143927 198520 -1 2376
2378 3 419966 143948 198480 -1 2377
2379 3 420002 144004 198200 -1 2378
2380 3 420007 144012 198160 -1 2379
2381 3 419972 143972 198120 -1 2380
2382 3 419933 143636 198520 -1 2376
2383 3 419891 143608 198440 -1 2382
2384 3 419831 143576 198360 -1 2383
2385 3 419675 143222 199320 80 2364
2386 3 419686 143226 199280 64 2385
2387 3 419658 143212 199240 60 2386
2388 3 419650 143211 199200 81 2387
2389 3 419594 143165 199200 134 2388
2390 3 419687 143067 199120 60 2389
2391 3 419725 143007 199040 124 2390
2392 3 419672 142938 198960 150 2391
2393 3 419644 142909 198920 60 2392
2394 3 419616 142880 198880 80 2393
2395 3 419534 142846 198760 122 2394
2396 3 419432 142852 198680 -1 2395
2397 3 419416 142828 198600 -1 2396
2398 3 419108 143419 199600 71 2360
2399 3 418624 143457 199640 80 2398
2400 3 417640 143885 200120 224 2399
2401 3 417394 143517 199920 160 2400
2402 3 417322 143322 199520 107 2401
2403 3 417301 143262 199400 131 2402
2404 3 417010 142977 199280 32 2403
2405 3 417688 144346 200280 32 2400
2406 3 417628 144684 200600 32 2405
2407 3 417160 144557 200840 40 2406
2408 3 415622 144894 201640 32 2407
2409 3 414961 145068 202080 71 2408
2410 3 414872 145062 202240 107 2409
2411 3 413690 145168 202960 75 2410
2412 3 413235 145377 203520 166 2411
2413 3 413194 145524 203840 71 2412
2414 3 413450 145434 204040 237 2413
2415 3 413557 145501 204320 45 2414
2416 3 413656 145508 204520 104 2415
2417 3 413984 145648 204680 243 2416
2418 3 414608 146015 204840 98 2417
2419 3 414939 146202 205040 210 2418
2420 3 414786 146282 205120 75 2419
2421 3 414817 146277 205240 51 2420
2422 3 415275 146179 205080 -1 2419
2423 3 415628 146380 205240 -1 2422
2424 3 415672 146396 205280 -1 2423
2425 3 415721 146402 205320 -1 2424
2426 3 416090 146794 205480 -1 2425
2427 3 416404 147292 205800 -1 2426
2428 3 416515 147332 205920 -1 2427
2429 3 416693 146764 206520 -1 2428
2430 3 416784 146946 206600 -1 2429
2431 3 417043 146995 206960 -1 2430
2432 3 417262 147039 207160 -1 2431
2433 3 417763 147103 207560 -1 2432
2434 3 418582 147130 207880 -1 2433
2435 3 419106 147094 208040 -1 2434
2436 3 419233 147108 208080 -1 2435
2437 3 419592 147103 208200 -1 2436
2438 3 419532 147215 208280 -1 2437
2439 3 419441 147285 208040 -1 2436
2440 3 419439 147348 208160 -1 2439
2441 3 419444 147399 208280 -1 2440
2442 3 412770 145136 204520 75 2416
2443 3 412170 144963 204760 81 2442
2444 3 412190 144986 204840 64 2443
2445 3 411711 144929 204960 51 2444
2446 3 410950 145075 205280 32 2445
2447 3 410918 145443 205560 137 2446
2448 3 411009 145322 205640 71 2447
2449 3 410947 145125 205760 32 2448
2450 3 410923 144703 205720 124 2449
2451 3 410780 144556 205680 91 2450
2452 3 410660 144578 205760 40 2451
2453 3 410329 143945 205480 -1 2452
2454 3 410027 143316 205040 -1 2453
2455 3 410045 143285 205000 -1 2454
2456 3 409889 143050 204680 -1 2455
2457 3 409943 142962 204360 -1 2456
2458 3 409955 142868 204000 -1 2457
2459 3 409774 143009 203920 -1 2458
2460 3 409676 143010 203880 -1 2459
2461 3 411018 144483 205640 96 2450
2462 3 410981 144428 205600 40 2461
2463 3 410998 144351 205560 176 2462
2464 3 410729 145633 205640 209 2447
2465 3 410509 145933 205720 98 2464
2466 3 410466 146017 206080 107 2465
2467 3 410216 145659 206360 51 2466
2468 3 410434 146021 206800 40 2467
2469 3 410630 146439 206960 -1 2468
2470 3 410748 146729 206920 -1 2469
2471 3 410834 146874 206760 -1 2470
2472 3 410992 147009 206560 -1 2471
2473 3 411001 147060 206520 -1 2472
2474 3 411245 147291 206280 -1 2473
2475 3 410165 145864 205560 75 2465
2476 3 409778 145934 205440 128 2475
2477 3 409542 146632 205600 45 2476
2478 3 408998 147565 205800 217 2477
2479 3 408635 147838 205960 98 2478
2480 3 408276 147570 206160 91 2479
2481 3 408140 147274 206840 -1 2480
2482 3 408158 147338 206880 -1 2481
2483 3 408162 147361 206960 -1 2482
2484 3 408171 147584 207160 -1 2483
2485 3 408231 147818 207320 -1 2484
2486 3 408226 148052 207480 -1 2485
2487 3 408549 148330 207840 -1 2486
2488 3 408668 148739 207960 -1 2487
2489 3 408859 148951 208120 -1 2488
2490 3 408939 149130 208240 -1 2489
2491 3 408280 147783 205720 175 2479
2492 3 407982 147673 205640 -1 2491
2493 3 407416 147750 205520 -1 2492
2494 3 407302 147773 205480 -1 2493
2495 3 407409 148261 205680 -1 2494
2496 3 407069 148426 206000 -1 2495
2497 3 407056 148337 206080 -1 2496
2498 3 406997 148184 206120 -1 2497
2499 3 412409 145013 204880 81 2444
2500 3 412431 145012 204960 40 2499
2501 3 412459 145014 205000 175 2500
2502 3 413899 145689 203960 51 2414
2503 3 413983 145809 204000 64 2502
2504 3 414034 145866 204160 75 2503
2505 3 414069 145890 204200 164 2504
2506 3 412975 146184 203840 163 2413
2507 3 412526 146672 204120 51 2506
2508 3 412290 146385 203960 128 2507
2509 3 412205 146336 203800 102 2508
2510 3 412184 146317 203760 139 2509
2511 3 412471 147127 204520 197 2507
2512 3 412380 147493 204920 75 2511
2513 3 412650 148548 205640 228 2512
2514 3 412830 148932 205800 32 2513
2515 3 413030 149060 205800 134 2514
2516 3 412938 148932 205680 102 2515
2517 3 412790 148954 205880 122 2514
2518 3 412383 148923 206120 143 2517
2519 3 411553 148259 206680 -1 2518
2520 3 411576 148216 206760 -1 2519
2521 3 411711 148231 206880 -1 2520
2522 3 411623 148275 206920 -1 2521
2523 3 411809 148305 207360 -1 2522
2524 3 411855 148574 207720 -1 2523
2525 3 411921 148850 207960 -1 2524
2526 3 411976 148921 208040 -1 2525
2527 3 412027 149056 208080 -1 2526
2528 3 411953 149361 208360 -1 2527
2529 3 412071 149563 208680 -1 2528
2530 3 412287 150001 209240 -1 2529
2531 3 412493 150220 210080 -1 2530
2532 3 412806 150353 210440 -1 2531
2533 3 412039 148573 208000 -1 2525
2534 3 412056 148551 208040 -1 2533
2535 3 412109 148485 208160 -1 2534
2536 3 412159 148438 208240 -1 2535
2537 3 412193 148403 208400 -1 2536
2538 3 412247 148347 208440 -1 2537
2539 3 412365 148225 208520 -1 2538
2540 3 412699 147915 208880 -1 2539
2541 3 412735 147878 208920 -1 2540
2542 3 412827 147700 209080 -1 2541
2543 3 413088 147492 209360 -1 2542
2544 3 413276 147335 209680 -1 2543
2545 3 413143 147014 209920 -1 2544
2546 3 413079 146883 209960 -1 2545
2547 3 413074 146891 210000 -1 2546
2548 3 413091 146898 210040 -1 2547
2549 3 413074 146915 210120 -1 2548
2550 3 413273 146775 210000 -1 2547
2551 3 413579 146583 210120 -1 2550
2552 3 414031 146338 210320 -1 2551
2553 3 414349 146263 210480 -1 2552
2554 3 414640 146421 210760 -1 2553
2555 3 414821 146214 210520 -1 2554
2556 3 411925 148333 207120 -1 2521
2557 3 412193 148468 207240 -1 2556
2558 3 412226 148791 207560 -1 2557
2559 3 412241 149104 207840 -1 2558
2560 3 412252 149201 207920 -1 2559
2561 3 412253 149246 207960 -1 2560
2562 3 412423 149304 208080 -1 2561
2563 3 412594 149510 208320 -1 2562
2564 3 422564 139426 191520 150 149
2565 3 422815 139584 191600 224 2564
2566 3 423053 139655 191680 178 2565
2567 3 423252 139651 191760 71 2566
2568 3 423441 139664 191840 32 2567
2569 3 423901 139696 191920 32 2568
2570 3 424035 139705 191960 198 2569
2571 3 424417 139997 191880 32 2570
2572 3 424528 140065 191840 81 2571
2573 3 425240 140425 192160 51 2572
2574 3 425503 140408 192400 102 2573
2575 3 425654 140485 192560 80 2574
2576 3 425659 140499 192680 60 2575
2577 3 425828 140432 192800 32 2576
2578 3 425942 140304 193000 115 2577
2579 3 425871 140466 193200 120 2578
2580 3 425791 140504 193240 81 2579
2581 3 425993 141169 193280 45 2580
2582 3 426028 141288 193320 98 2581
2583 3 426276 141443 193400 139 2582
2584 3 426471 141622 193280 134 2583
2585 3 426656 141626 193200 246 2584
2586 3 426833 141676 193120 175 2585
2587 3 427132 141821 192960 102 2586
2588 3 427583 141860 192840 108 2587
2589 3 428068 142056 192640 64 2588
2590 3 428870 141894 192280 124 2589
2591 3 428966 141846 192080 32 2590
2592 3 429044 141796 192000 32 2591
2593 3 429171 141811 191920 164 2592
2594 3 429921 141695 191280 107 2593
2595 3 430243 141754 191160 60 2594
2596 3 431274 141360 190840 60 2595
2597 3 431626 141210 190640 75 2596
2598 3 431909 140946 190400 90 2597
2599 3 432178 140881 190080 51 2598
2600 3 432394 140604 189640 40 2599
2601 3 432620 140122 189000 71 2600
2602 3 432770 140037 188560 81 2601
2603 3 432795 140036 188480 83 2602
2604 3 432805 140036 188440 84 2603
2605 3 433003 140023 187800 101 2604
2606 3 433461 140307 187600 139 2605
2607 3 434475 140445 186880 -1 2606
2608 3 434586 140449 186840 -1 2607
2609 3 434665 140537 186800 -1 2608
2610 3 435078 140773 186600 -1 2609
2611 3 435424 140889 186400 -1 2610
2612 3 435466 141154 186360 -1 2611
2613 3 435448 141131 186280 -1 2612
2614 3 435814 141121 186600 -1 2611
2615 3 436632 141193 186480 -1 2614
2616 3 437635 141370 186320 -1 2615
2617 3 438692 141363 185640 -1 2616
2618 3 438787 141470 185440 -1 2617
2619 3 438918 141367 185400 -1 2618
2620 3 439228 141171 185200 -1 2619
2621 3 439551 141102 185040 -1 2620
2622 3 440060 141206 184920 -1 2621
2623 3 440256 141028 184600 -1 2622
2624 3 440375 140818 184360 -1 2623
2625 3 440523 140678 184320 -1 2624
2626 3 440328 140657 184160 -1 2624
2627 3 440229 140455 184040 -1 2626
2628 3 440207 140420 184000 -1 2627
2629 3 438912 141965 185320 -1 2618
2630 3 425780 140487 193360 60 2580
2631 3 425765 140464 193520 80 2630
2632 3 425581 140371 193600 124 2631
2633 3 425423 140427 193680 75 2632
2634 3 425251 140433 193760 101 2633
2635 3 425108 140218 194120 80 2634
2636 3 425108 140260 194160 186 2635
2637 3 425098 140378 194280 -1 2636
2638 3 425040 140296 194520 -1 2637
2639 3 425168 140289 194680 -1 2638
2640 3 421331 140289 188720 102 134
2641 3 422304 140448 188480 208 2640
2642 3 422496 140640 188520 186 2641
2643 3 422752 140736 188480 200 2642
2644 3 423008 140736 188440 163 2643
2645 3 423232 140832 188320 227 2644
2646 3 423424 140992 188240 163 2645
2647 3 423680 140992 188160 203 2646
2648 3 423936 140992 188120 256 2647
2649 3 420352 140320 189160 175 2640
2650 3 420192 140448 189360 148 2649
2651 3 420000 140384 189560 81 2650
2652 3 420000 140160 189560 45 2651
2653 3 419904 140096 189200 32 2652
2654 3 424891 141464 188080 128 2640
2655 3 426740 142536 188080 40 2654
2656 3 427963 143070 188120 60 2655
2657 3 428758 143459 188160 80 2656
2658 3 429175 143703 188200 51 2657
2659 3 429491 143840 188240 91 2658
2660 3 430043 144102 188280 75 2659
2661 3 430428 144406 188360 64 2660
2662 3 430481 144975 188840 40 2661
2663 3 430544 145209 188960 200 2662
2664 3 430565 145275 189000 64 2663
2665 3 430592 145325 189040 60 2664
2666 3 430453 145652 189160 32 2665
2667 3 430513 145992 189360 107 2666
2668 3 430523 146559 189560 107 2667
2669 3 430382 147051 189720 81 2668
2670 3 430220 147282 189840 75 2669
2671 3 430035 147471 190000 96 2670
2672 3 429735 147821 190120 102 2671
2673 3 429690 148020 190240 75 2672
2674 3 429459 148478 190400 86 2673
2675 3 429301 148773 190560 71 2674
2676 3 429273 148896 190600 128 2675
2677 3 429248 149022 190760 160 2676
2678 3 429149 149318 190960 32 2677
2679 3 428957 149735 191200 80 2678
2680 3 428749 149878 191400 40 2679
2681 3 428604 150164 191680 45 2680
2682 3 428495 150303 191840 98 2681
2683 3 428360 150525 191960 120 2682
2684 3 428142 150701 192120 71 2683
2685 3 427842 150885 192280 71 2684
2686 3 427560 151184 192400 51 2685
2687 3 427339 151599 192560 75 2686
2688 3 427361 151704 192640 172 2687
2689 3 427194 151981 192760 45 2688
2690 3 426972 152362 192920 98 2689
2691 3 426815 152669 193080 80 2690
2692 3 426866 152864 193200 40 2691
2693 3 426750 153099 193400 32 2692
2694 3 426663 153293 193560 186 2693
2695 3 426718 153465 193680 64 2694
2696 3 426734 153665 193800 60 2695
2697 3 426639 153880 193960 40 2696
2698 3 426677 153981 194080 32 2697
2699 3 426671 154141 194160 64 2698
2700 3 426613 154364 194280 102 2699
2701 3 426488 154562 194360 40 2700
2702 3 426508 154857 194480 64 2701
2703 3 426446 155703 194680 148 2702
2704 3 426489 155989 194880 102 2703
2705 3 426536 156385 195120 98 2704
2706 3 426513 156456 195160 81 2705
2707 3 426243 156717 195280 202 2706
2708 3 426189 156910 195360 60 2707
2709 3 426180 156985 195400 45 2708
2710 3 426100 157197 195480 282 2709
2711 3 426101 157262 195680 86 2710
2712 3 426171 157340 195840 40 2711
2713 3 426150 157494 196000 51 2712
2714 3 426097 157544 196080 45 2713
2715 3 425988 157618 196200 60 2714
2716 3 426037 157666 196320 71 2715
2717 3 425989 157732 196400 45 2716
2718 3 425964 157817 196520 32 2717
2719 3 425994 157866 196600 40 2718
2720 3 425955 157926 196680 32 2719
2721 3 425928 158012 196800 60 2720
2722 3 425942 158076 196880 75 2721
2723 3 425954 158171 196960 200 2722
2724 3 425953 158353 197080 154 2723
2725 3 425999 158630 197240 136 2724
2726 3 426026 158760 197440 51 2725
2727 3 426039 158850 197600 124 2726
2728 3 426026 159042 197760 176 2727
2729 3 426086 159117 197920 102 2728
2730 3 426136 159212 198080 135 2729
2731 3 426133 159303 198120 140 2730
2732 3 426160 159439 198240 75 2731
2733 3 426247 159568 198360 172 2732
2734 3 426207 159643 198440 135 2733
2735 3 426109 159656 198520 75 2734
2736 3 426020 159687 198560 45 2735
2737 3 425962 159715 198600 128 2736
2738 3 425892 159820 198720 108 2737
2739 3 425828 159939 198840 81 2738
2740 3 425829 160134 199040 124 2739
2741 3 425778 160222 199200 115 2740
2742 3 425669 160241 199280 156 2741
2743 3 425647 160327 199400 75 2742
2744 3 425596 160344 199560 80 2743
2745 3 425558 160393 199680 32 2744
2746 3 425532 160460 199800 122 2745
2747 3 425543 160433 199880 45 2746
2748 3 425485 160492 199960 75 2747
2749 3 425579 160709 200080 32 2748
2750 3 425759 161169 200280 75 2749
2751 3 425744 161352 200400 32 2750
2752 3 425744 161418 200480 32 2751
2753 3 425645 161922 200480 86 2752
2754 3 425752 162413 200520 40 2753
2755 3 425672 162904 200560 -1 2754
2756 3 425639 162892 200760 -1 2755
2757 3 425425 162749 200920 -1 2756
2758 3 425327 162673 200960 32 2757
2759 3 425267 162607 201000 131 2758
2760 3 425154 162521 201120 98 2759
2761 3 425150 162571 201200 166 2760
2762 3 425132 162560 201320 -1 2761
2763 3 425141 162594 201400 -1 2762
2764 3 425128 162617 201480 -1 2763
2765 3 425190 162595 201600 -1 2764
2766 3 425183 162618 201680 -1 2765
2767 3 425143 162643 201760 -1 2766
2768 3 425219 162653 201800 -1 2767
2769 3 425405 162665 201840 -1 2768
2770 3 425489 162682 201880 -1 2769
2771 3 425632 162679 201960 -1 2770
2772 3 425717 162686 202080 -1 2771
2773 3 425809 162693 202120 -1 2772
2774 3 425873 162662 202200 -1 2773
2775 3 425900 162625 202280 -1 2774
2776 3 426049 162590 202360 -1 2775
2777 3 426099 162601 202440 -1 2776
2778 3 426126 162585 202520 -1 2777
2779 3 426196 162651 202600 -1 2778
2780 3 426260 162693 202680 -1 2779
2781 3 426255 162726 202720 -1 2780
2782 3 426142 162780 202760 -1 2781
2783 3 426079 162801 202800 -1 2782
2784 3 426065 162816 202840 -1 2783
2785 3 426043 162860 202880 -1 2784
2786 3 425927 162831 203000 -1 2785
2787 3 425563 162936 203160 -1 2786
2788 3 425350 163040 203400 -1 2787
2789 3 425171 163252 203720 -1 2788
2790 3 424969 163468 203920 -1 2789
2791 3 424937 163546 204080 -1 2790
2792 3 424935 163573 204200 -1 2791
2793 3 424898 162489 201120 -1 2760
2794 3 424857 162501 201160 -1 2793
2795 3 424830 162525 201240 -1 2794
2796 3 424827 162536 201280 -1 2795
2797 3 424862 162577 201360 -1 2796
2798 3 425554 162867 200960 -1 2758
2799 3 425569 162889 201040 -1 2798
2800 3 425560 162967 201080 -1 2799
2801 3 425612 163006 201120 -1 2800
2802 3 425454 163098 201360 -1 2801
2803 3 425532 163356 201760 -1 2802
2804 3 425639 163679 202080 -1 2803
2805 3 425624 163709 202120 -1 2804
2806 3 425679 163836 202320 -1 2805
2807 3 425701 163912 202680 -1 2806
2808 3 425593 163937 202880 -1 2807
2809 3 425289 163968 203160 -1 2808
2810 3 425057 164093 203400 -1 2809
2811 3 424844 164133 203440 -1 2810
2812 3 424672 164124 203520 -1 2811
2813 3 424546 164089 203560 -1 2812
2814 3 424447 164113 203680 -1 2813
2815 3 424563 164120 203840 -1 2814
2816 3 424632 164083 204000 -1 2815
2817 3 424520 164130 204120 -1 2816
2818 3 424398 164234 204160 -1 2817
2819 3 424384 164307 204360 -1 2818
2820 3 424417 164327 204400 -1 2819
2821 3 424452 164342 204440 -1 2820
2822 3 424232 164368 204560 -1 2821
2823 3 424304 164380 204760 -1 2822
2824 3 424341 164400 204880 -1 2823
2825 3 424385 164417 204920 -1 2824
2826 3 425728 161471 200520 128 2752
2827 3 425548 161505 200640 301 2826
2828 3 425259 161335 200840 40 2827
2829 3 425032 161100 201000 102 2828
2830 3 424913 161041 201160 75 2829
2831 3 424755 160996 201280 60 2830
2832 3 424766 161069 201440 80 2831
2833 3 424693 161238 201680 64 2832
2834 3 424567 161273 201800 45 2833
2835 3 424478 161241 201920 120 2834
2836 3 424365 161262 202000 81 2835
2837 3 424728 161223 202040 60 2836
2838 3 424808 161200 202080 102 2837
2839 3 424810 161203 202120 60 2838
2840 3 424904 161126 202160 81 2839
2841 3 425106 161056 202280 75 2840
2842 3 425548 160977 202320 51 2841
2843 3 425887 160911 202400 101 2842
2844 3 425978 160887 202440 71 2843
2845 3 426055 160894 201880 137 2844
2846 3 426040 160846 201840 40 2845
2847 3 426070 160872 202480 102 2844
2848 3 426280 160833 202520 75 2847
2849 3 426586 160792 202600 80 2848
2850 3 426962 160737 202640 122 2849
2851 3 427680 160096 201880 51 2850
2852 3 427840 159936 201760 51 2851
2853 3 428000 159776 201640 64 2852
2854 3 428128 159584 201520 64 2853
2855 3 428224 159360 201440 40 2854
2856 3 428384 159168 201320 81 2855
2857 3 428512 158912 201280 51 2856
2858 3 428608 158720 201120 32 2857
2859 3 428864 158656 201040 51 2858
2860 3 429024 158528 200960 107 2859
2861 3 429216 158400 200840 107 2860
2862 3 429408 158240 200760 91 2861
2863 3 429600 158016 200760 51 2862
2864 3 429664 157760 200760 40 2863
2865 3 429696 157632 200800 32 2864
2866 3 429056 158784 200920 40 2860
2867 3 429280 158880 200800 32 2866
2868 3 427227 160800 202760 32 2850
2869 3 427479 160873 202960 163 2868
2870 3 427783 160924 203120 86 2869
2871 3 427991 160986 203200 317 2870
2872 3 428088 160993 203240 81 2871
2873 3 428314 160998 203320 71 2872
2874 3 428658 161068 203360 60 2873
2875 3 429166 161302 203400 71 2874
2876 3 429436 161424 203440 140 2875
2877 3 429676 161494 203480 60 2876
2878 3 430293 161558 203720 101 2877
2879 3 430301 161558 203760 51 2878
2880 3 430566 161472 203120 51 2879
2881 3 430638 161492 202960 107 2880
2882 3 430374 161537 204000 208 2879
2883 3 430759 161704 203560 60 2878
2884 3 431108 161778 203480 221 2883
2885 3 431592 161746 203440 226 2884
2886 3 431770 161680 203360 45 2885
2887 3 432006 161646 203200 186 2886
2888 3 432052 161639 203120 32 2887
2889 3 432165 161590 203040 134 2888
2890 3 432282 161599 202960 40 2889
2891 3 432319 161564 202880 128 2890
2892 3 432412 161546 202800 60 2891
2893 3 432521 161575 202720 81 2892
2894 3 432653 161582 202680 104 2893
2895 3 432742 161578 202640 150 2894
2896 3 432880 161650 202560 108 2895
2897 3 433299 161675 202520 -1 2896
2898 3 433691 161583 202480 -1 2897
2899 3 433803 161639 202440 -1 2898
2900 3 433805 161617 202400 -1 2899
2901 3 433799 161596 202360 -1 2900
2902 3 433830 161571 202320 -1 2901
2903 3 433799 161629 202240 -1 2902
2904 3 433849 161651 202080 -1 2903
2905 3 433966 161704 202000 -1 2904
2906 3 434037 161702 201880 -1 2905
2907 3 434074 161656 201800 -1 2906
2908 3 434093 161631 201720 -1 2907
2909 3 434087 161650 201640 -1 2908
2910 3 434045 161606 201560 -1 2909
2911 3 434095 161612 201440 -1 2910
2912 3 434139 161692 201360 -1 2911
2913 3 434225 161758 201240 -1 2912
2914 3 434388 161816 201160 -1 2913
2915 3 434412 161859 201080 -1 2914
2916 3 434559 161927 201000 -1 2915
2917 3 434691 161940 200960 -1 2916
2918 3 434925 162202 200880 -1 2917
2919 3 435107 162319 200800 -1 2918
2920 3 435215 162390 200720 -1 2919
2921 3 435320 162456 200640 -1 2920
2922 3 435440 162552 200560 -1 2921
2923 3 435670 162623 200480 -1 2922
2924 3 436096 162598 200360 -1 2923
2925 3 436224 162401 200280 -1 2924
2926 3 435993 162395 200240 -1 2925
2927 3 436264 162202 200360 -1 2925
2928 3 436169 161894 200320 -1 2927
2929 3 436105 161733 200280 -1 2928
2930 3 435939 161388 200200 -1 2929
2931 3 435796 161174 200080 -1 2930
2932 3 435672 160976 199960 -1 2931
2933 3 435686 160983 199920 -1 2932
2934 3 435702 161013 199880 -1 2933
2935 3 435733 161047 199840 -1 2934
2936 3 435713 161085 199760 -1 2935
2937 3 435691 161099 199720 -1 2936
2938 3 435625 161097 199640 -1 2937
2939 3 435587 161113 199600 -1 2938
2940 3 434049 161818 202520 -1 2899
2941 3 434231 161937 202600 -1 2940
2942 3 434291 162040 202720 -1 2941
2943 3 434358 162206 202760 -1 2942
2944 3 434375 162353 202800 -1 2943
2945 3 434391 162546 202840 -1 2944
2946 3 434351 162753 202920 -1 2945
2947 3 434278 163072 203000 -1 2946
2948 3 434120 163228 203040 -1 2947
2949 3 433984 163562 203080 -1 2948
2950 3 433989 163853 203120 -1 2949
2951 3 434041 163956 203160 -1 2950
2952 3 434040 163999 203200 -1 2951
2953 3 434022 164054 203280 -1 2952
2954 3 434019 164099 203360 -1 2953
2955 3 433992 164304 203440 -1 2954
2956 3 433933 164374 203520 -1 2955
2957 3 433774 164532 203640 -1 2956
2958 3 433796 164685 203680 -1 2957
2959 3 432038 161742 203480 51 2886
2960 3 432250 161772 203520 86 2959
2961 3 432470 161785 203560 60 2960
2962 3 432504 161814 203640 101 2961
2963 3 432562 161847 203680 40 2962
2964 3 432758 161856 203760 81 2963
2965 3 432837 161874 203880 40 2964
2966 3 432943 161872 203960 71 2965
2967 3 433024 161839 204000 60 2966
2968 3 433174 161852 204080 287 2967
2969 3 433317 161893 204160 40 2968
2970 3 433452 161936 204240 32 2969
2971 3 433575 161991 204320 81 2970
2972 3 433773 162054 204400 102 2971
2973 3 433919 162130 204480 71 2972
2974 3 434016 162233 204560 81 2973
2975 3 434088 162290 204640 143 2974
2976 3 434190 162366 204720 75 2975
2977 3 434401 162447 204800 258 2976
2978 3 434558 162481 204880 91 2977
2979 3 434806 162457 204960 40 2978
2980 3 434875 162453 205040 91 2979
2981 3 434939 162501 205160 51 2980
2982 3 434998 162504 205200 60 2981
2983 3 435026 162491 205280 120 2982
2984 3 435165 162648 205400 81 2983
2985 3 435084 162050 205400 60 2984
2986 3 434993 161730 205320 131 2985
2987 3 434939 161590 205200 45 2986
2988 3 434922 161410 205120 163 2987
2989 3 434910 161230 205040 75 2988
2990 3 434931 161072 204960 40 2989
2991 3 434970 161032 204920 60 2990
2992 3 435080 160969 204880 71 2991
2993 3 435122 160839 204840 60 2992
2994 3 435190 160741 204800 75 2993
2995 3 435329 160686 204760 75 2994
2996 3 435430 160669 204840 -1 2995
2997 3 435506 160654 204880 -1 2996
2998 3 435577 160465 204840 -1 2997
2999 3 434891 160992 204840 186 2991
3000 3 435314 162817 205480 91 2984
3001 3 436144 163774 205560 183 3000
3002 3 436482 164101 205640 101 3001
3003 3 436440 164286 205760 90 3002
3004 3 436587 163968 205520 64 3002
3005 3 436656 163892 205480 176 3004
3006 3 436800 163865 205440 101 3005
3007 3 436982 163905 205400 32 3006
3008 3 437152 163926 205280 168 3007
3009 3 437527 164258 205400 102 3008
3010 3 437861 164604 205480 75 3009
3011 3 437987 164750 205520 71 3010
3012 3 438188 165029 205600 80 3011
3013 3 438919 165837 205720 32 3012
3014 3 439065 166004 205800 32 3013
3015 3 439140 166021 205840 60 3014
3016 3 439213 165966 206040 51 3015
3017 3 439016 165814 206160 60 3016
3018 3 440478 165619 206080 71 3016
3019 3 440710 165057 206240 71 3018
3020 3 440846 164654 206360 178 3019
3021 3 440990 164203 206360 60 3020
3022 3 440803 163729 206400 86 3021
3023 3 440709 163192 206520 64 3022
3024 3 440754 162816 206640 124 3023
3025 3 440637 162354 206480 71 3024
3026 3 440380 162170 206440 196 3025
3027 3 440219 162029 206520 60 3026
3028 3 440070 162343 206120 60 3027
3029 3 439865 162362 206080 32 3028
3030 3 439614 162241 206200 202 3029
3031 3 439409 162021 206320 156 3030
3032 3 439339 161876 206440 98 3031
3033 3 439335 161886 206560 51 3032
3034 3 439405 161912 206600 91 3033
3035 3 439827 162234 205880 64 3029
3036 3 439640 161883 205840 80 3035
3037 3 439626 161827 205760 101 3036
3038 3 439421 161648 205640 40 3037
3039 3 439326 161434 205560 75 3038
3040 3 440328 164568 206240 183 3019
3041 3 440143 164180 206360 40 3040
3042 3 440044 164058 206400 124 3041
3043 3 439884 163948 206440 86 3042
3044 3 439932 164065 206360 101 3043
3045 3 440615 164779 206400 51 3019
3046 3 440765 164434 206520 51 3045
3047 3 441051 164289 206600 196 3046
3048 3 441399 164322 206840 51 3047
3049 3 441860 164259 207080 -1 3048
3050 3 442052 164063 207120 -1 3049
3051 3 442154 164111 207160 -1 3050
3052 3 442297 164147 207280 -1 3051
3053 3 442564 164077 207440 -1 3052
3054 3 442650 164056 207600 -1 3053
3055 3 442703 164100 207800 -1 3054
3056 3 442781 164220 207880 -1 3055
3057 3 443114 164479 207920 -1 3056
3058 3 443198 164626 208000 -1 3057
3059 3 443559 164761 208280 -1 3058
3060 3 443939 164794 208200 -1 3059
3061 3 444054 164792 208160 -1 3060
3062 3 444365 164726 208240 -1 3061
3063 3 444576 164595 208240 -1 3062
3064 3 444739 164475 208280 -1 3063
3065 3 444740 164381 208320 -1 3064
3066 3 444879 164318 208200 -1 3065
3067 3 444898 164265 208160 -1 3066
3068 3 444780 164182 208120 -1 3067
3069 3 444806 164129 208000 -1 3068
3070 3 445087 164257 208120 -1 3067
3071 3 444948 164218 208400 -1 3065
3072 3 445002 164191 208560 -1 3071
3073 3 445022 164155 208640 -1 3072
3074 3 445095 163996 208600 -1 3073
3075 3 445161 163986 208720 -1 3074
3076 3 445206 163868 208920 -1 3075
3077 3 445227 163671 209240 -1 3076
3078 3 445217 163379 209360 -1 3077
3079 3 445204 163305 209480 -1 3078
3080 3 445285 163336 209520 -1 3079
3081 3 445078 163887 208520 -1 3074
3082 3 441887 164439 207160 -1 3049
3083 3 441993 164660 207280 -1 3082
3084 3 442028 164801 207360 -1 3083
3085 3 442008 165012 207480 -1 3084
3086 3 442181 165208 207640 -1 3085
3087 3 442385 165352 207840 -1 3086
3088 3 442400 165546 208120 -1 3087
3089 3 442638 165952 208640 -1 3088
3090 3 442643 166146 208960 -1 3089
3091 3 442757 166334 209120 -1 3090
3092 3 442903 166387 209040 -1 3091
3093 3 442895 166367 208960 -1 3092
3094 3 442735 166327 209160 -1 3091
3095 3 442697 166333 209320 -1 3094
3096 3 442593 166412 209520 -1 3095
3097 3 442652 166507 209600 -1 3096
3098 3 442845 166555 209480 -1 3097
3099 3 442949 166543 209400 -1 3098
3100 3 438790 166136 206080 60 3016
3101 3 438433 166338 206120 45 3100
3102 3 438309 166231 206280 32 3101
3103 3 438304 166195 206360 200 3102
3104 3 438089 166331 206520 75 3103
3105 3 438038 166553 206800 60 3104
3106 3 437903 166789 206920 98 3105
3107 3 438060 167227 207160 -1 3106
3108 3 438150 167600 207200 -1 3107
3109 3 438313 167810 207240 -1 3108
3110 3 438355 168001 207280 -1 3109
3111 3 438611 168261 207160 -1 3110
3112 3 438616 168451 207120 -1 3111
3113 3 438684 168605 207080 -1 3112
3114 3 438762 169064 206960 -1 3113
3115 3 438722 169175 206800 -1 3114
3116 3 438310 169291 206680 -1 3115
3117 3 438307 169702 206440 -1 3116
3118 3 438335 170083 206360 -1 3117
3119 3 438396 170194 206320 -1 3118
3120 3 438490 170416 206240 -1 3119
3121 3 438568 170530 206200 -1 3120
3122 3 437965 167122 207200 -1 3107
3123 3 437990 167375 207440 -1 3122
3124 3 438084 167591 207800 -1 3123
3125 3 437978 167838 208160 -1 3124
3126 3 438110 167922 208200 -1 3125
3127 3 438179 167965 208240 -1 3126
3128 3 437926 167902 208200 -1 3125
3129 3 437805 167985 208320 -1 3128
3130 3 437786 167973 208520 -1 3129
3131 3 437908 168184 208840 -1 3130
3132 3 437982 168450 208880 -1 3131
3133 3 438030 168512 208960 -1 3132
3134 3 438022 168765 209040 -1 3133
3135 3 437590 169069 209040 -1 3134
3136 3 437321 169204 209080 -1 3135
3137 3 437037 169385 209120 -1 3136
3138 3 436995 169497 209320 -1 3137
3139 3 437108 169521 209640 -1 3138
3140 3 437088 169548 209720 -1 3139
3141 3 437047 169600 209760 -1 3140
3142 3 437069 169610 209840 -1 3141
3143 3 437956 168217 208960 -1 3131
3144 3 437880 168310 209160 -1 3143
3145 3 437614 168286 209280 -1 3144
3146 3 437556 168266 209160 -1 3145
3147 3 437520 168278 209320 -1 3145
3148 3 437487 168192 209440 -1 3147
3149 3 437420 168203 209560 -1 3148
3150 3 437402 168072 209720 -1 3149
3151 3 437337 167809 209880 -1 3150
3152 3 437425 167589 210000 -1 3151
3153 3 437546 167604 210240 -1 3152
3154 3 437523 167646 210360 -1 3153
3155 3 437544 167757 210640 -1 3154
3156 3 437501 167863 210800 -1 3155
3157 3 437685 167773 211000 -1 3156
3158 3 437711 167791 211120 -1 3157
3159 3 437817 167858 211320 -1 3158
3160 3 437862 167823 211400 -1 3159
3161 3 439729 165816 205560 185 3013
3162 3 439790 165591 205480 60 3161
3163 3 439709 165546 205400 96 3162
3164 3 439451 165512 205280 45 3163
3165 3 439286 165637 205240 81 3164
3166 3 439198 165716 205200 51 3165
3167 3 439232 166113 205280 120 3166
3168 3 439322 166210 205360 235 3167
3169 3 439236 166217 205160 178 3168
3170 3 439115 166143 204960 229 3169
3171 3 439177 166373 204920 -1 3170
3172 3 439229 166389 204840 -1 3171
3173 3 439198 166525 204760 -1 3172
3174 3 439331 166841 204440 -1 3173
3175 3 439338 166920 204320 -1 3174
3176 3 439434 166995 204240 -1 3175
3177 3 439410 167273 204160 -1 3176
3178 3 439327 167453 204120 -1 3177
3179 3 439486 167591 204200 -1 3178
3180 3 439569 167788 204160 -1 3179
3181 3 439740 168004 204120 -1 3180
3182 3 427790 161040 203320 237 2872
3183 3 427657 161079 203400 60 3182
3184 3 427649 161101 203440 80 3183
3185 3 424095 161343 202080 101 2836
3186 3 423947 161358 202200 107 3185
3187 3 423689 161330 202280 64 3186
3188 3 423630 161334 202320 153 3187
3189 3 423572 161339 202360 51 3188
3190 3 423391 161332 202440 64 3189
3191 3 423280 161348 202520 80 3190
3192 3 423163 161403 202600 96 3191
3193 3 423017 161452 202680 108 3192
3194 3 422778 161581 202800 98 3193
3195 3 422589 161640 202920 124 3194
3196 3 422557 161641 202960 40 3195
3197 3 422397 161618 203080 80 3196
3198 3 422302 161632 203200 60 3197
3199 3 422226 161632 203280 81 3198
3200 3 422142 161634 203440 96 3199
3201 3 422097 161677 203600 32 3200
3202 3 422023 161712 203720 96 3201
3203 3 421938 161741 203840 102 3202
3204 3 421908 161737 203960 141 3203
3205 3 421790 161815 204120 80 3204
3206 3 421646 161756 204200 107 3205
3207 3 421595 161809 204280 186 3206
3208 3 421676 161965 204360 81 3207
3209 3 421668 162067 204440 32 3208
3210 3 421606 162173 204520 98 3209
3211 3 421587 162306 204920 122 3210
3212 3 421618 162390 205080 156 3211
3213 3 421645 162475 205240 60 3212
3214 3 421624 162524 205280 32 3213
3215 3 421702 162661 205360 45 3214
3216 3 421823 162855 205440 32 3215
3217 3 421818 162906 205480 71 3216
3218 3 421795 162972 205520 51 3217
3219 3 421921 163228 205680 60 3218
3220 3 421934 163337 205840 172 3219
3221 3 421928 163381 205920 32 3220
3222 3 421982 163342 205960 60 3221
3223 3 422004 163268 206040 71 3222
3224 3 422000 163171 206160 45 3223
3225 3 421980 163018 206240 71 3224
3226 3 421936 162874 206360 163 3225
3227 3 421936 162707 206480 60 3226
3228 3 421900 162799 206600 186 3227
3229 3 421894 162819 206640 86 3228
3230 3 421901 162851 206680 32 3229
3231 3 422066 162888 206760 40 3230
3232 3 422092 162961 206840 51 3231
3233 3 422251 163084 206920 60 3232
3234 3 422357 163088 207040 150 3233
3235 3 422448 163125 207120 60 3234
3236 3 422495 163160 207160 71 3235
3237 3 422638 163257 207280 96 3236
3238 3 422701 163300 207360 40 3237
3239 3 422774 163382 207480 86 3238
3240 3 422823 163442 207600 86 3239
3241 3 422872 163516 207720 168 3240
3242 3 422807 163731 208040 51 3241
3243 3 422776 163793 208080 71 3242
3244 3 422792 163865 208160 45 3243
3245 3 422845 163934 208200 186 3244
3246 3 422975 164038 208400 108 3245
3247 3 423043 164116 208520 71 3246
3248 3 423152 164198 208680 277 3247
3249 3 423239 164167 208760 71 3248
3250 3 423271 164141 208800 51 3249
3251 3 423358 164124 208880 51 3250
3252 3 423456 164157 208960 194 3251
3253 3 423512 164156 209000 32 3252
3254 3 422996 163838 207600 32 3240
3255 3 423094 164101 207640 96 3254
3256 3 423173 164296 207720 160 3255
3257 3 423272 164405 207800 45 3256
3258 3 423304 164549 207960 71 3257
3259 3 423381 164738 208080 60 3258
3260 3 423441 164805 208120 81 3259
3261 3 423456 164871 208160 81 3260
3262 3 423492 164933 208240 137 3261
3263 3 423558 165112 208360 64 3262
3264 3 423627 165213 208440 96 3263
3265 3 423699 165415 208560 122 3264
3266 3 423833 165502 208640 120 3265
3267 3 424072 165719 208680 75 3266
3268 3 424100 165807 208760 101 3267
3269 3 424115 165849 208800 60 3268
3270 3 424125 165926 208920 64 3269
3271 3 424170 166031 209000 102 3270
3272 3 424430 166135 209120 108 3271
3273 3 424596 166210 209200 186 3272
3274 3 424885 166345 209240 80 3273
3275 3 424978 166414 209280 64 3274
3276 3 425233 166534 209320 64 3275
3277 3 425904 167027 209360 60 3276
3278 3 425989 167126 209400 156 3277
3279 3 426082 167230 209280 200 3278
3280 3 426217 167413 208960 81 3279
3281 3 426305 167661 208920 64 3280
3282 3 426335 167718 208840 166 3281
3283 3 426474 167869 208760 148 3282
3284 3 426521 167889 208720 224 3283
3285 3 426635 168007 208680 101 3284
3286 3 426660 168134 208640 90 3285
3287 3 426740 168235 208520 128 3286
3288 3 426753 168319 208440 80 3287
3289 3 426711 168359 208320 51 3288
3290 3 426749 168416 208240 98 3289
3291 3 426818 168474 208160 124 3290
3292 3 426905 168483 208080 32 3291
3293 3 426907 168486 208000 122 3292
3294 3 426882 168307 207960 135 3293
3295 3 426873 168231 207880 51 3294
3296 3 426906 168199 207840 40 3295
3297 3 426927 168167 207760 40 3296
3298 3 426972 168165 207680 90 3297
3299 3 426979 168151 207640 75 3298
3300 3 427224 168069 207560 51 3299
3301 3 427374 168034 207480 131 3300
3302 3 427415 168028 207400 60 3301
3303 3 427552 168019 207280 -1 3302
3304 3 427592 168013 207240 -1 3303
3305 3 427656 167939 207200 -1 3304
3306 3 427738 167872 207160 -1 3305
3307 3 427797 167900 207200 -1 3306
3308 3 426990 168659 207960 206 3293
3309 3 427100 168711 207920 107 3308
3310 3 427150 168745 207880 168 3309
3311 3 427182 168785 207800 176 3310
3312 3 427130 168851 207760 137 3311
3313 3 426997 169144 207880 71 3312
3314 3 426922 169278 207920 81 3313
3315 3 426868 169335 207880 128 3314
3316 3 426741 169355 207840 108 3315
3317 3 426695 169316 207760 163 3316
3318 3 426666 169334 207720 81 3317
3319 3 426626 169348 207680 64 3318
3320 3 426593 169406 207600 101 3319
3321 3 426567 169470 207480 128 3320
3322 3 426469 169513 207360 51 3321
3323 3 426360 169499 207280 91 3322
3324 3 426362 169436 207200 60 3323
3325 3 426415 169288 207160 71 3324
3326 3 426576 169158 207080 86 3325
3327 3 426666 169132 207000 40 3326
3328 3 426655 169102 206960 164 3327
3329 3 426654 169038 206880 40 3328
3330 3 426631 168971 206800 45 3329
3331 3 426679 168909 206720 75 3330
3332 3 426723 168782 206640 -1 3331
3333 3 426772 168585 206560 -1 3332
3334 3 426749 168426 206480 -1 3333
3335 3 426800 168481 206440 -1 3334
3336 3 426857 168551 206360 -1 3335
3337 3 426983 168661 206240 -1 3336
3338 3 427085 168734 206160 -1 3337
3339 3 426350 169614 207200 137 3324
3340 3 426264 169648 207160 32 3339
3341 3 426189 169635 207040 137 3340
3342 3 426149 169664 206960 51 3341
3343 3 426092 169707 206880 32 3342
3344 3 426044 169738 206840 200 3343
3345 3 425930 169771 206760 139 3344
3346 3 425896 169774 206720 45 3345
3347 3 425753 169767 206600 108 3346
3348 3 425589 169877 206520 122 3347
3349 3 425071 169671 206640 221 3348
3350 3 424842 169592 206720 71 3349
3351 3 424730 169580 206800 160 3350
3352 3 424576 169540 206880 60 3351
3353 3 424488 169560 206960 86 3352
3354 3 424236 169613 207000 96 3353
3355 3 424192 169477 206920 32 3354
3356 3 424152 169426 206840 32 3355
3357 3 424134 169412 206800 51 3356
3358 3 424059 169423 206760 71 3357
3359 3 424035 169384 206720 45 3358
3360 3 423978 169356 206640 148 3359
3361 3 423942 169280 206560 -1 3360
3362 3 423857 169257 206480 -1 3361
3363 3 423898 169302 206440 -1 3362
3364 3 423924 169414 206360 -1 3363
3365 3 423957 169494 206800 32 3358
3366 3 423945 169509 206840 98 3365
3367 3 423932 169524 206880 178 3366
3368 3 423967 169579 206960 185 3367
3369 3 423824 169680 207000 -1 3368
3370 3 423709 169780 207080 -1 3369
3371 3 423699 169853 207160 -1 3370
3372 3 423640 169888 207280 -1 3371
3373 3 423641 169995 207400 -1 3372
3374 3 423457 170136 207480 -1 3373
3375 3 423392 170200 207520 -1 3374
3376 3 423329 170239 207600 -1 3375
3377 3 423255 170326 207680 -1 3376
3378 3 423143 170415 207760 -1 3377
3379 3 423069 170480 207840 -1 3378
3380 3 422938 170578 207960 -1 3379
3381 3 422896 170613 208000 -1 3380
3382 3 422808 170624 208040 -1 3381
3383 3 422742 170642 208120 -1 3382
3384 3 422643 170677 208200 -1 3383
3385 3 422549 170697 208280 -1 3384
3386 3 422452 170768 208360 -1 3385
3387 3 422423 170846 208440 -1 3386
3388 3 422399 170993 208520 -1 3387
3389 3 422412 171090 208560 -1 3388
3390 3 422437 171202 208600 -1 3389
3391 3 422389 171260 208680 -1 3390
3392 3 422340 171266 208760 -1 3391
3393 3 422347 171298 208840 -1 3392
3394 3 422365 171295 208880 -1 3393
3395 3 422338 171311 208960 -1 3394
3396 3 422378 171336 209040 -1 3395
3397 3 422747 171307 209120 -1 3396
3398 3 422983 171290 209160 -1 3397
3399 3 422954 171284 209240 -1 3398
3400 3 422934 171296 209280 -1 3399
3401 3 422837 171305 209320 -1 3400
3402 3 422838 171360 209440 -1 3401
3403 3 422855 171320 209520 -1 3402
3404 3 422935 171212 209560 -1 3403
3405 3 422859 171089 209640 -1 3404
3406 3 422918 171014 209760 -1 3405
3407 3 422931 170919 209840 -1 3406
3408 3 422977 170808 209960 -1 3407
3409 3 423057 170782 210040 -1 3408
3410 3 423169 170670 210080 -1 3409
3411 3 423209 170718 210120 -1 3410
3412 3 425524 169993 206440 91 3348
3413 3 425534 170140 206360 224 3412
3414 3 425473 170373 206280 75 3413
3415 3 425329 170563 206200 98 3414
3416 3 425448 170743 206080 -1 3415
3417 3 425689 170795 206040 -1 3416
3418 3 425802 170821 206000 -1 3417
3419 3 425909 170792 205960 -1 3418
3420 3 425972 170730 205920 -1 3419
3421 3 426050 170736 205880 -1 3420
3422 3 426071 170712 205800 -1 3421
3423 3 426242 170577 205760 -1 3422
3424 3 426302 170582 205720 -1 3423
3425 3 426301 170441 205640 -1 3424
3426 3 426481 170640 205760 -1 3425
3427 3 426281 170321 205560 -1 3425
3428 3 426413 170312 205520 -1 3427
3429 3 426560 170061 205400 -1 3428
3430 3 427007 169863 205040 -1 3429
3431 3 426924 169592 204880 -1 3430
3432 3 426965 169550 204840 -1 3431
3433 3 427204 169666 204800 -1 3432
3434 3 427380 169717 204680 -1 3433
3435 3 427355 169709 204640 -1 3434
3436 3 427394 169678 204560 -1 3435
3437 3 425375 170801 206000 -1 3416
3438 3 425369 170865 205960 -1 3437
3439 3 425328 170958 205920 -1 3438
3440 3 425247 171008 205840 -1 3439
3441 3 425189 170983 205760 -1 3440
3442 3 425289 171100 205760 -1 3441
3443 3 425300 171088 205720 -1 3442
3444 3 425194 170914 205600 -1 3443
3445 3 425238 171054 205560 -1 3444
3446 3 425191 170993 205520 -1 3445
3447 3 425094 170937 205480 -1 3446
3448 3 425191 170841 205680 -1 3441
3449 3 425047 170624 205560 -1 3448
3450 3 424734 170401 205480 -1 3449
3451 3 424653 170286 205440 -1 3450
3452 3 424602 170218 205400 -1 3451
3453 3 424563 170148 205360 -1 3452
3454 3 427118 169088 207920 71 3313
3455 3 427305 169052 207960 80 3454
3456 3 427515 169086 208000 51 3455
3457 3 427606 169098 208040 45 3456
3458 3 427628 169118 208080 131 3457
3459 3 426448 167510 208840 104 3282
3460 3 426525 167491 208800 128 3459
3461 3 426515 167455 208760 86 3460
3462 3 426067 167224 209440 124 3278
3463 3 426094 167281 209480 148 3462
3464 3 426348 167287 209520 98 3463
3465 3 426110 167261 209560 60 3464
3466 3 426089 167385 209760 122 3465
3467 3 426289 167455 209880 86 3466
3468 3 426327 167462 209960 71 3467
3469 3 426372 167511 210080 81 3468
3470 3 426466 167594 210160 107 3469
3471 3 426738 167659 210200 102 3470
3472 3 427377 167942 210280 120 3471
3473 3 427577 168113 210400 81 3472
3474 3 427848 168327 210480 51 3473
3475 3 428007 168622 210560 352 3474
3476 3 428119 168655 210600 98 3475
3477 3 428360 168744 210680 71 3476
3478 3 428610 168806 210760 135 3477
3479 3 428901 168877 210880 32 3478
3480 3 429019 168913 210960 108 3479
3481 3 429059 168967 211000 120 3480
3482 3 429660 169429 211160 32 3481
3483 3 429860 169482 211200 45 3482
3484 3 429962 169562 211240 81 3483
3485 3 430162 169563 211320 102 3484
3486 3 430346 169598 211440 75 3485
3487 3 430522 169661 211520 64 3486
3488 3 430667 169670 211600 135 3487
3489 3 431030 169771 211640 98 3488
3490 3 431095 169785 211680 51 3489
3491 3 431178 169861 211520 140 3490
3492 3 431339 169984 211400 203 3491
3493 3 431677 170227 211560 172 3492
3494 3 431923 170423 211520 90 3493
3495 3 432003 170617 211440 120 3494
3496 3 432009 170718 211320 51 3495
3497 3 431959 170814 211240 175 3496
3498 3 431960 170908 211160 71 3497
3499 3 431910 170969 211120 148 3498
3500 3 431848 171025 211040 45 3499
3501 3 431827 170969 210920 75 3500
3502 3 431790 170939 210800 -1 3501
3503 3 431716 170919 210680 -1 3502
3504 3 431602 170949 210600 -1 3503
3505 3 431459 171054 210480 -1 3504
3506 3 431441 171192 210360 -1 3505
3507 3 431406 171223 210240 -1 3506
3508 3 431330 171205 210160 -1 3507
3509 3 431358 171237 210000 -1 3508
3510 3 431409 171325 209920 -1 3509
3511 3 431529 171433 209840 -1 3510
3512 3 431601 171517 209720 -1 3511
3513 3 431675 171692 209640 -1 3512
3514 3 431659 171730 209560 -1 3513
3515 3 431676 171754 209480 -1 3514
3516 3 431725 171755 209400 -1 3515
3517 3 431745 171770 209320 -1 3516
3518 3 431821 171911 208960 -1 3517
3519 3 431980 172233 208560 -1 3518
3520 3 431974 172463 208280 -1 3519
3521 3 432136 172489 208160 -1 3520
3522 3 431988 172529 208120 -1 3521
3523 3 431917 172502 208000 -1 3522
3524 3 431896 172498 207960 -1 3523
3525 3 431900 172464 207880 -1 3524
3526 3 432006 172426 207600 -1 3525
3527 3 432057 172428 207440 -1 3526
3528 3 432060 172442 207160 -1 3527
3529 3 432150 172382 206920 -1 3528
3530 3 432151 172407 206800 -1 3529
3531 3 432014 172477 206520 -1 3530
3532 3 431848 172833 206400 -1 3531
3533 3 431880 173206 206240 -1 3532
3534 3 432099 173682 205800 -1 3533
3535 3 431299 172990 204840 -1 3534
3536 3 431201 172987 204520 -1 3535
3537 3 431147 173033 204480 -1 3536
3538 3 431104 173132 204360 -1 3537
3539 3 431099 173149 204320 -1 3538
3540 3 431093 173191 204240 -1 3539
3541 3 431117 173098 204080 -1 3540
3542 3 431279 172917 204480 -1 3536
3543 3 431292 172896 204400 -1 3542
3544 3 431296 172900 204360 -1 3543
3545 3 431292 172841 204280 -1 3544
3546 3 431779 172696 206600 -1 3532
3547 3 431850 172802 206920 -1 3546
3548 3 432100 172188 206880 -1 3529
3549 3 432196 172505 208120 -1 3521
3550 3 432341 172541 208080 -1 3549
3551 3 432493 172626 208200 -1 3550
3552 3 432535 172644 208240 -1 3551
3553 3 432686 172516 208160 -1 3552
3554 3 432713 172410 208120 -1 3553
3555 3 432649 172306 208200 -1 3554
3556 3 432740 172316 208320 -1 3555
3557 3 432688 172353 208560 -1 3556
3558 3 432545 172311 208600 -1 3557
3559 3 431199 169826 211760 122 3490
3560 3 431326 169876 211840 102 3559
3561 3 431472 169877 211880 249 3560
3562 3 429066 169080 210600 98 3476
3563 3 429200 169124 210520 75 3562
3564 3 429396 169047 210440 51 3563
3565 3 429464 169026 210360 102 3564
3566 3 429465 169007 210280 91 3565
3567 3 429494 168913 210160 75 3566
3568 3 429494 168907 210080 148 3567
3569 3 429653 168938 210000 -1 3568
3570 3 429748 169014 209920 -1 3569
3571 3 429790 168997 209800 -1 3570
3572 3 429802 169068 209720 -1 3571
3573 3 429859 169177 209680 -1 3572
3574 3 429924 169185 209600 -1 3573
3575 3 430047 169242 209560 -1 3574
3576 3 429876 169282 209520 -1 3575
3577 3 430172 169354 209480 -1 3576
3578 3 430234 169478 209400 -1 3577
3579 3 430660 169393 209360 -1 3578
3580 3 430732 169348 209320 -1 3579
3581 3 424138 165941 208600 60 3268
3582 3 424008 166001 208520 40 3581
3583 3 423923 165988 208480 80 3582
3584 3 421912 162391 207040 108 3234
3585 3 421946 161984 207000 81 3584
3586 3 421857 161843 206960 -1 3585
3587 3 421827 161793 206920 -1 3586
3588 3 421788 161678 206880 -1 3587
3589 3 421665 161539 206800 -1 3588
3590 3 421428 161289 206760 -1 3589
3591 3 421183 161182 206680 -1 3590
3592 3 421057 161135 206640 -1 3591
3593 3 420860 161061 206600 -1 3592
3594 3 420699 160972 206560 -1 3593
3595 3 420604 160904 206520 -1 3594
3596 3 420397 160839 206480 -1 3595
3597 3 420400 160858 206440 -1 3596
3598 3 420406 160904 206400 -1 3597
3599 3 420273 160748 206480 -1 3598
3600 3 420010 160730 206560 -1 3599
3601 3 419800 160690 206560 -1 3600
3602 3 419769 160652 206600 -1 3601
3603 3 419750 160631 206640 -1 3602
3604 3 419786 160678 206680 -1 3603
3605 3 419766 160657 206720 -1 3604
3606 3 419687 160589 206800 -1 3605
3607 3 419605 160527 206840 -1 3606
3608 3 419515 160545 206920 -1 3607
3609 3 419275 160556 207000 -1 3608
3610 3 419088 160613 207080 -1 3609
3611 3 418956 160698 207160 -1 3610
3612 3 418838 160764 207240 -1 3611
3613 3 418820 160785 207280 -1 3612
3614 3 418806 160796 207320 -1 3613
3615 3 418777 160836 207360 -1 3614
3616 3 418696 160875 207480 -1 3615
3617 3 418570 160933 207600 -1 3616
3618 3 418573 161022 207640 -1 3617
3619 3 418428 160992 207680 -1 3618
3620 3 418212 160837 207960 -1 3619
3621 3 418215 160715 208080 -1 3620
3622 3 418197 160626 208160 -1 3621
3623 3 418084 160555 208240 -1 3622
3624 3 417981 160514 208360 -1 3623
3625 3 417947 160557 208520 -1 3624
3626 3 417950 160552 208600 -1 3625
3627 3 417897 160588 208720 -1 3626
3628 3 417792 160587 208800 -1 3627
3629 3 417709 160571 208880 -1 3628
3630 3 417663 160567 208920 -1 3629
3631 3 417654 160574 209000 -1 3630
3632 3 417713 160527 209080 -1 3631
3633 3 417680 160212 209240 -1 3632
3634 3 417500 160006 209320 -1 3633
3635 3 417598 159855 209440 -1 3634
3636 3 417626 159724 209560 -1 3635
3637 3 418022 159764 209760 -1 3636
3638 3 418171 159791 209880 -1 3637
3639 3 418688 161221 207680 -1 3618
3640 3 418659 161325 207720 -1 3639
3641 3 418647 161392 207760 -1 3640
3642 3 418513 161254 207800 -1 3641
3643 3 418410 161222 207840 -1 3642
3644 3 418373 161247 207880 -1 3643
3645 3 418342 161496 207960 -1 3644
3646 3 418246 161690 207920 -1 3645
3647 3 421672 163156 205560 80 3218
3648 3 421633 163310 205600 91 3647
3649 3 421662 163443 205640 32 3648
3650 3 421672 163521 205680 154 3649
3651 3 421463 163752 205800 96 3650
3652 3 421142 163853 205840 51 3651
3653 3 420979 163739 205760 -1 3652
3654 3 420848 163647 205720 -1 3653
3655 3 420679 163573 205680 -1 3654
3656 3 420599 163507 205640 -1 3655
3657 3 420291 163551 205600 -1 3656
3658 3 420193 163479 205560 -1 3657
3659 3 420152 163397 205520 -1 3658
3660 3 420025 163284 205440 -1 3659
3661 3 421037 163903 205920 -1 3652
3662 3 420979 163935 206000 -1 3661
3663 3 420923 163941 206040 -1 3662
3664 3 420840 163918 206080 -1 3663
3665 3 420755 163858 206160 -1 3664
3666 3 420632 163737 206240 -1 3665
3667 3 420496 163685 206320 -1 3666
3668 3 420402 163632 206400 -1 3667
3669 3 420229 163618 206560 -1 3668
3670 3 420195 163747 206640 -1 3669
3671 3 420185 163812 206680 -1 3670
3672 3 420073 164010 206760 -1 3671
3673 3 419962 164255 206800 -1 3672
3674 3 419796 164411 206840 -1 3673
3675 3 419697 164578 206920 -1 3674
3676 3 419614 164630 206960 -1 3675
3677 3 419606 164682 207000 -1 3676
3678 3 419602 164710 207040 -1 3677
3679 3 419615 164869 207080 -1 3678
3680 3 419566 164934 207120 -1 3679
3681 3 419586 164998 207160 -1 3680
3682 3 419310 165557 207280 -1 3681
3683 3 419233 165763 207200 -1 3682
3684 3 419186 165963 207120 -1 3683
3685 3 419233 166204 206960 -1 3684
3686 3 419188 166253 206840 -1 3685
3687 3 419018 166332 206720 -1 3686
3688 3 418949 166532 206760 -1 3687
3689 3 418743 166668 206640 -1 3688
3690 3 418848 166955 206360 -1 3689
3691 3 419000 167303 206240 -1 3690
3692 3 418897 167462 206160 -1 3691
3693 3 418662 167729 206080 -1 3692
3694 3 418552 167915 206040 -1 3693
3695 3 418203 168273 205960 -1 3694
3696 3 418183 168552 205960 -1 3695
3697 3 418256 168861 206040 -1 3696
3698 3 418177 169284 206080 -1 3697
3699 3 418262 169236 206160 -1 3698
3700 3 418154 169224 206240 -1 3699
3701 3 418120 169355 206280 -1 3700
3702 3 418046 168421 205920 -1 3695
3703 3 417853 168394 205880 -1 3702
3704 3 417786 168411 205800 -1 3703
3705 3 417730 168317 205720 -1 3704
3706 3 417628 168133 205600 -1 3705
3707 3 417545 167981 205520 -1 3706
3708 3 417463 167854 205440 -1 3707
3709 3 417304 167603 205280 -1 3708
3710 3 417004 167338 204880 -1 3709
3711 3 416976 167308 204760 -1 3710
3712 3 419347 165667 207360 -1 3682
3713 3 422016 162890 205360 51 3215
3714 3 422159 162839 205320 51 3713
3715 3 422688 161895 202920 168 3195
3716 3 422768 162155 202960 81 3715
3717 3 422766 162223 203000 137 3716
3718 3 422713 162414 203040 40 3717
3719 3 422704 162651 203080 45 3718
3720 3 422738 162726 203120 150 3719
3721 3 422727 162800 203200 81 3720
3722 3 422730 163054 203280 75 3721
3723 3 422659 163256 203320 108 3722
3724 3 422631 163289 203360 60 3723
3725 3 422613 163330 203400 282 3724
3726 3 422550 163393 203480 51 3725
3727 3 422549 163433 203560 128 3726
3728 3 422572 163476 203680 -1 3727
3729 3 422705 163543 203760 -1 3728
3730 3 422663 163590 203800 -1 3729
3731 3 422614 163614 203840 -1 3730
3732 3 422350 163769 203920 -1 3731
3733 3 422575 163896 203960 -1 3732
3734 3 422834 163833 204000 -1 3733
3735 3 423147 163865 203960 -1 3734
3736 3 431445 144547 188000 120 2661
3737 3 433076 144577 187880 45 3736
3738 3 433311 144570 187840 163 3737
3739 3 433182 144402 187760 71 3738
3740 3 433394 144050 187520 98 3739
3741 3 433199 144033 187320 124 3740
3742 3 433035 144010 187240 143 3741
3743 3 433266 143669 187200 32 3742
3744 3 433277 143590 187160 40 3743
3745 3 433269 143522 187080 101 3744
3746 3 433274 143483 187000 104 3745
3747 3 433256 143446 186920 135 3746
3748 3 433302 143446 186800 45 3747
3749 3 433331 143454 186720 80 3748
3750 3 433345 143415 186680 40 3749
3751 3 433374 143393 186560 96 3750
3752 3 433484 143374 186440 273 3751
3753 3 433419 143417 186320 102 3752
3754 3 433499 143335 186200 81 3753
3755 3 433556 143205 186120 32 3754
3756 3 433641 143050 186080 -1 3755
3757 3 433659 142988 186000 -1 3756
3758 3 433734 142854 185880 -1 3757
3759 3 433732 142696 185760 -1 3758
3760 3 433852 142565 185680 -1 3759
3761 3 433881 142449 185600 -1 3760
3762 3 433949 142379 185480 -1 3761
3763 3 434030 142312 185360 -1 3762
3764 3 434091 142190 185240 -1 3763
3765 3 434142 142158 185120 -1 3764
3766 3 434113 142141 185000 -1 3765
3767 3 434351 142244 184920 -1 3766
3768 3 434654 142393 184880 -1 3767
3769 3 434763 142336 184800 -1 3768
3770 3 434762 142322 184720 -1 3769
3771 3 434549 142380 184840 -1 3768
3772 3 434465 142388 184760 -1 3771
3773 3 434446 142444 184680 -1 3772
3774 3 434452 142399 184560 -1 3773
3775 3 434421 142300 184440 -1 3774
3776 3 434252 142315 184360 -1 3775
3777 3 434032 142368 184320 -1 3776
3778 3 433892 142344 184280 -1 3777
3779 3 434171 142509 184480 -1 3776
3780 3 434172 142619 184520 -1 3779
3781 3 434206 142763 184600 -1 3780
3782 3 434190 142876 184640 -1 3781
3783 3 434176 142899 184720 -1 3782
3784 3 434168 142970 184760 -1 3783
3785 3 434161 143040 184800 -1 3784
3786 3 434085 143182 184880 -1 3785
3787 3 433931 143384 184960 -1 3786
3788 3 433905 143507 185040 -1 3787
3789 3 433946 143699 185240 -1 3788
3790 3 433989 143878 185400 -1 3789
3791 3 434105 144032 185520 -1 3790
3792 3 434164 144107 185600 -1 3791
3793 3 434209 144249 185720 -1 3792
3794 3 434290 144270 185800 -1 3793
3795 3 434561 144559 187800 140 3738
3796 3 435432 144290 187560 178 3795
3797 3 435767 144280 187480 139 3796
3798 3 436203 144282 187400 60 3797
3799 3 436549 144252 187280 128 3798
3800 3 436809 144327 187200 64 3799
3801 3 436982 144370 187160 296 3800
3802 3 437088 144404 187120 96 3801
3803 3 437683 144489 186920 40 3802
3804 3 437823 144499 186800 40 3803
3805 3 438010 144512 186640 101 3804
3806 3 438113 144535 186600 40 3805
3807 3 438574 144380 186640 107 3806
3808 3 439033 144367 186680 51 3807
3809 3 439310 144428 186760 75 3808
3810 3 439844 144516 186880 140 3809
3811 3 440519 144818 186960 172 3810
3812 3 441242 145190 187040 32 3811
3813 3 441435 145190 187080 128 3812
3814 3 441771 145234 187160 178 3813
3815 3 442454 145207 187240 51 3814
3816 3 443312 145342 187320 81 3815
3817 3 444301 145663 187200 90 3816
3818 3 445744 145647 187160 80 3817
3819 3 446396 145520 187400 124 3818
3820 3 446975 145493 187640 107 3819
3821 3 447307 145597 187840 148 3820
3822 3 447770 145591 187960 60 3821
3823 3 448144 145302 188120 71 3822
3824 3 448275 145153 188280 80 3823
3825 3 448579 145389 188680 234 3824
3826 3 448999 145464 188880 101 3825
3827 3 449949 145438 189120 51 3826
3828 3 450437 145390 189240 178 3827
3829 3 451558 145396 190040 60 3828
3830 3 452050 145265 190160 178 3829
3831 3 452525 145512 189840 122 3830
3832 3 452773 145911 189840 81 3831
3833 3 452806 145971 189800 150 3832
3834 3 452949 146119 190160 83 3833
3835 3 452968 146160 190240 68 3834
3836 3 452864 146848 190440 32 3835
3837 3 452800 147008 190440 32 3836
3838 3 452768 147310 190400 15 3837
3839 3 452638 147539 190440 -1 3838
3840 3 452646 147541 190480 -1 3839
3841 3 452601 147590 190360 -1 3838
3842 3 452594 147639 190280 -1 3841
3843 3 452579 147640 190240 -1 3842
3844 3 452966 145961 189680 200 3833
3845 3 453124 145969 189600 51 3844
3846 3 453389 146044 189480 98 3845
3847 3 453768 146167 189360 80 3846
3848 3 454212 146226 189240 153 3847
3849 3 454358 146100 189000 81 3848
3850 3 454580 146088 188840 98 3849
3851 3 454718 145950 188600 81 3850
3852 3 454770 145897 188520 75 3851
3853 3 454873 145884 188320 51 3852
3854 3 454887 145796 188200 45 3853
3855 3 454972 145777 187880 60 3854
3856 3 454939 145673 187800 75 3855
3857 3 454918 145558 187720 128 3856
3858 3 454850 145423 187640 60 3857
3859 3 454792 145365 187560 64 3858
3860 3 454732 145243 187480 75 3859
3861 3 454746 145067 187360 221 3860
3862 3 454518 144995 187200 60 3861
3863 3 454515 144777 187080 102 3862
3864 3 454400 144679 186920 51 3863
3865 3 454413 144574 186600 101 3864
3866 3 454516 144518 186440 51 3865
3867 3 454628 144315 186120 60 3866
3868 3 454420 144270 186120 197 3867
3869 3 454268 144178 186200 45 3868
3870 3 454182 144137 186160 40 3869
3871 3 454086 144026 186080 60 3870
3872 3 454060 143960 186000 98 3871
3873 3 453860 143910 185920 45 3872
3874 3 453823 143876 185960 98 3873
3875 3 453696 143782 185840 -1 3873
3876 3 453552 143625 185760 -1 3875
3877 3 453404 143502 185680 -1 3876
3878 3 453409 143232 185600 -1 3877
3879 3 453704 143034 185520 -1 3878
3880 3 453295 142889 185600 -1 3879
3881 3 453239 142835 185640 -1 3880
3882 3 453134 142947 185720 -1 3881
3883 3 453070 142934 185760 -1 3882
3884 3 453021 142989 185840 -1 3883
3885 3 452950 143062 185960 -1 3884
3886 3 452761 143093 186120 -1 3885
3887 3 452654 143076 186320 -1 3886
3888 3 452635 142990 186440 -1 3887
3889 3 452577 142991 186520 -1 3888
3890 3 452510 142998 186600 -1 3889
3891 3 452392 142987 186680 -1 3890
3892 3 452337 142956 186720 -1 3891
3893 3 452271 142955 186800 -1 3892
3894 3 452146 142938 186920 -1 3893
3895 3 451953 142910 187040 -1 3894
3896 3 451788 143173 187080 -1 3895
3897 3 451650 143301 187160 -1 3896
3898 3 451576 143321 187200 -1 3897
3899 3 453181 143220 185720 -1 3882
3900 3 453132 143364 185800 -1 3899
3901 3 453276 143615 185760 -1 3877
3902 3 453288 143642 185840 -1 3901
3903 3 454689 144204 185960 64 3867
3904 3 454788 144172 185880 45 3903
3905 3 454804 144136 185800 40 3904
3906 3 454968 144062 185680 81 3905
3907 3 455321 144321 185640 98 3906
3908 3 455624 144624 185520 176 3907
3909 3 455603 144575 185480 32 3908
3910 3 455440 143791 185400 71 3909
3911 3 455601 143486 185280 40 3910
3912 3 455586 143063 185120 60 3911
3913 3 455682 142841 185000 75 3912
3914 3 455733 142607 184880 51 3913
3915 3 455620 142503 184640 75 3914
3916 3 455561 142459 184560 98 3915
3917 3 455538 142402 184520 32 3916
3918 3 455489 142393 184440 80 3917
3919 3 455745 142535 184840 71 3914
3920 3 455868 142339 184760 71 3919
3921 3 455936 142171 184680 71 3920
3922 3 456005 141917 184600 51 3921
3923 3 456016 141549 184720 40 3922
3924 3 456203 141071 184600 81 3923
3925 3 456230 140802 184520 98 3924
3926 3 456233 140567 184400 160 3925
3927 3 456352 140312 184280 148 3926
3928 3 456430 140095 184160 81 3927
3929 3 456491 140016 184120 120 3928
3930 3 456596 139868 184040 32 3929
3931 3 456664 139708 183920 40 3930
3932 3 456777 139558 183760 40 3931
3933 3 456831 139458 183640 81 3932
3934 3 456763 139394 183480 64 3933
3935 3 456652 139334 183360 71 3934
3936 3 456579 139328 183280 60 3935
3937 3 457013 139204 183240 80 3936
3938 3 457035 139179 183160 32 3937
3939 3 457047 139152 183120 32 3938
3940 3 457024 139200 183080 81 3939
3941 3 456454 139397 183200 60 3936
3942 3 456385 139384 183160 90 3941
3943 3 456278 139245 183200 60 3942
3944 3 456273 139277 183120 45 3943
3945 3 456305 139300 183000 71 3944
3946 3 456344 139227 182880 51 3945
3947 3 456366 139251 182760 75 3946
3948 3 456406 139211 182720 64 3947
3949 3 456442 139133 182680 32 3948
3950 3 456948 139484 183880 45 3932
3951 3 456912 139631 184040 32 3950
3952 3 456843 139696 184080 32 3951
3953 3 456816 139755 184160 64 3952
3954 3 455585 144389 185320 122 3909
3955 3 455582 144313 185280 80 3954
3956 3 455635 144266 185240 75 3955
3957 3 455675 144246 185200 86 3956
3958 3 455756 144264 185160 32 3957
3959 3 455752 144235 185120 102 3958
3960 3 455854 145315 185640 75 3908
3961 3 455918 145635 185680 80 3960
3962 3 455946 145905 185760 128 3961
3963 3 456074 146050 185800 90 3962
3964 3 456129 146177 185880 40 3963
3965 3 456163 146345 185960 148 3964
3966 3 456375 146600 186000 51 3965
3967 3 456714 147061 186120 40 3966
3968 3 456759 146992 186000 51 3967
3969 3 457187 147436 186000 104 3968
3970 3 457527 147476 186000 75 3969
3971 3 457848 147528 185840 60 3970
3972 3 457987 147595 185800 80 3971
3973 3 457992 147522 185720 32 3972
3974 3 458003 147512 185680 80 3973
3975 3 458065 147454 185600 51 3974
3976 3 458101 147398 185560 64 3975
3977 3 458123 147339 185400 102 3976
3978 3 458176 147255 185280 40 3977
3979 3 458194 147219 185240 75 3978
3980 3 458252 147373 185240 40 3978
3981 3 458384 147239 185160 60 3980
3982 3 458390 147108 185040 -1 3981
3983 3 458479 147067 184960 -1 3982
3984 3 458702 147039 184880 -1 3983
3985 3 458871 147108 184800 -1 3984
3986 3 459145 147329 184720 -1 3985
3987 3 459158 147317 184680 -1 3986
3988 3 459167 147307 184560 -1 3987
3989 3 459209 147248 184480 -1 3988
3990 3 459260 147202 184440 -1 3989
3991 3 459300 147105 184400 -1 3990
3992 3 459360 147072 184360 -1 3991
3993 3 459358 146940 184280 -1 3992
3994 3 457955 147770 185920 71 3973
3995 3 457898 147884 186000 90 3994
3996 3 457878 148045 186120 178 3995
3997 3 457850 148117 186200 71 3996
3998 3 457781 148145 186320 122 3997
3999 3 456795 146815 185680 51 3968
4000 3 456837 146755 185640 32 3999
4001 3 456853 147415 186160 40 3967
4002 3 456967 147718 186280 32 4001
4003 3 456961 147724 186320 186 4002
4004 3 456957 147715 186360 200 4003
4005 3 455112 145992 187800 45 3856
4006 3 455050 146060 187760 60 4005
4007 3 455052 146114 187720 141 4006
4008 3 455028 146159 187640 51 4007
4009 3 455141 146182 187560 45 4008
4010 3 455050 146342 187480 81 4009
4011 3 455246 146426 187400 32 4010
4012 3 455387 146614 187240 -1 4011
4013 3 455499 146682 187200 -1 4012
4014 3 455501 146795 187120 -1 4013
4015 3 455539 146818 187080 -1 4014
4016 3 452389 145178 190240 124 3830
4017 3 452600 144888 190960 81 4016
4018 3 452623 144422 191400 64 4017
4019 3 453435 144322 191400 163 4018
4020 3 453763 144292 191480 75 4019
4021 3 454075 144293 191600 163 4020
4022 3 455922 144583 191680 51 4021
4023 3 456023 144662 191760 98 4022
4024 3 456370 144952 192040 135 4023
4025 3 456434 144952 192160 51 4024
4026 3 456416 144992 192200 107 4025
4027 3 456473 145023 192240 181 4026
4028 3 456489 145037 192280 181 4027
4029 3 456568 145083 192320 32 4028
4030 3 456602 145074 192360 64 4029
4031 3 456650 145202 192440 40 4030
4032 3 456682 145298 192520 45 4031
4033 3 456970 145551 192600 32 4032
4034 3 457007 145650 192680 32 4033
4035 3 456961 145803 192760 115 4034
4036 3 456967 145830 192800 137 4035
4037 3 456946 145938 192880 86 4036
4038 3 456938 145989 192920 71 4037
4039 3 456934 146022 192960 51 4038
4040 3 456926 146043 193000 90 4039
4041 3 456932 146106 193040 98 4040
4042 3 456976 146130 193080 60 4041
4043 3 457032 146195 193120 150 4042
4044 3 457060 146250 193160 122 4043
4045 3 457127 146272 193200 135 4044
4046 3 457193 146349 193240 51 4045
4047 3 457331 146466 193360 32 4046
4048 3 457467 146534 193440 75 4047
4049 3 457671 146520 193440 128 4048
4050 3 457793 146490 193400 102 4049
4051 3 457951 146478 193320 143 4050
4052 3 458072 146410 193240 64 4051
4053 3 458067 146390 193160 51 4052
4054 3 458076 146394 193120 80 4053
4055 3 457533 146627 193560 60 4048
4056 3 457569 146739 193600 60 4055
4057 3 457574 146836 193680 40 4056
4058 3 457662 146929 193760 81 4057
4059 3 457709 146970 193840 150 4058
4060 3 457715 147043 193920 51 4059
4061 3 457761 147138 194040 122 4060
4062 3 457745 147195 194160 81 4061
4063 3 457745 147254 194240 128 4062
4064 3 457754 147270 194360 98 4063
4065 3 457829 147305 194440 160 4064
4066 3 457837 147290 194520 32 4065
4067 3 458045 147443 194520 51 4066
4068 3 458196 147665 194600 164 4067
4069 3 458190 147777 194640 166 4068
4070 3 458173 147899 194680 75 4069
4071 3 458219 147929 194720 51 4070
4072 3 458448 148024 194760 81 4071
4073 3 458709 148280 194800 134 4072
4074 3 458930 148658 194840 32 4073
4075 3 459041 148693 194800 64 4074
4076 3 459082 148668 194760 175 4075
4077 3 459452 148693 194720 141 4076
4078 3 459788 148731 194680 51 4077
4079 3 459891 148774 194640 136 4078
4080 3 459908 148769 194600 51 4079
4081 3 460034 148833 194560 -1 4080
4082 3 460112 148834 194480 -1 4081
4083 3 460202 148866 194400 -1 4082
4084 3 460398 148895 194320 -1 4083
4085 3 460562 148917 194240 -1 4084
4086 3 460620 148942 194200 -1 4085
4087 3 459018 148740 194880 40 4074
4088 3 459083 148768 194920 115 4087
4089 3 459118 148821 194960 60 4088
4090 3 459121 148867 195000 86 4089
4091 3 459148 148951 195040 140 4090
4092 3 459206 149098 195080 81 4091
4093 3 459210 149108 195120 98 4092
4094 3 457841 147283 194560 98 4066
4095 3 457558 147237 194640 198 4094
4096 3 457501 147237 194720 40 4095
4097 3 457427 147208 194800 32 4096
4098 3 457394 147220 194840 71 4097
4099 3 457403 147212 194880 71 4098
4100 3 457388 147181 194920 136 4099
4101 3 457388 147117 194960 64 4100
4102 3 457379 147083 195000 81 4101
4103 3 457074 145616 192600 124 4034
4104 3 457188 145536 192440 164 4103
4105 3 457319 145510 192360 71 4104
4106 3 456197 144769 191600 32 4023
4107 3 456398 144878 191440 51 4106
4108 3 456510 144801 191280 64 4107
4109 3 456669 144761 191120 51 4108
4110 3 457002 144604 191000 32 4109
4111 3 457593 144471 190920 60 4110
4112 3 457696 144672 189840 71 4111
4113 3 457856 144576 189640 91 4112
4114 3 458016 144544 189440 96 4113
4115 3 458176 144480 189240 81 4114
4116 3 458336 144384 189040 81 4115
4117 3 458528 144352 188880 96 4116
4118 3 458752 144352 188680 104 4117
4119 3 458944 144352 188480 81 4118
4120 3 459168 144320 188280 81 4119
4121 3 459328 144288 188080 81 4120
4122 3 459488 144128 187880 81 4121
4123 3 459520 143936 187720 98 4122
4124 3 459648 143712 187560 122 4123
4125 3 459808 143520 187440 81 4124
4126 3 460000 143392 187320 120 4125
4127 3 460160 143296 187120 98 4126
4128 3 460320 143200 186880 75 4127
4129 3 460448 143104 186640 90 4128
4130 3 460576 143072 186400 71 4129
4131 3 460672 142976 186160 51 4130
4132 3 460704 142880 185920 81 4131
4133 3 460672 142752 185680 60 4132
4134 3 460672 142592 185480 64 4133
4135 3 460736 142464 185240 71 4134
4136 3 460832 142336 185040 81 4135
4137 3 460928 142208 184840 71 4136
4138 3 460960 142048 184640 51 4137
4139 3 461024 141856 184480 81 4138
4140 3 461120 141664 184280 81 4139
4141 3 461184 141504 184040 64 4140
4142 3 461280 141408 183800 81 4141
4143 3 461312 141376 183520 45 4142
4144 3 461344 141376 183400 96 4143
4145 3 461376 141568 183240 86 4144
4146 3 461312 141760 183080 90 4145
4147 3 461376 141984 182920 51 4146
4148 3 461440 142208 182800 51 4147
4149 3 461440 142432 182680 51 4148
4150 3 461472 142688 182560 75 4149
4151 3 461408 142912 182440 75 4150
4152 3 461344 143136 182320 75 4151
4153 3 461344 143360 182200 81 4152
4154 3 461344 143616 182120 60 4153
4155 3 461312 143808 181960 60 4154
4156 3 461248 144032 181840 75 4155
4157 3 461184 144288 181760 75 4156
4158 3 461120 144544 181680 81 4157
4159 3 461088 144800 181600 75 4158
4160 3 461056 145056 181520 80 4159
4161 3 460960 145312 181480 75 4160
4162 3 460928 145568 181440 60 4161
4163 3 460928 145600 181440 51 4162
4164 3 461536 141152 183360 60 4144
4165 3 461728 140992 183280 51 4164
4166 3 461984 140960 183240 40 4165
4167 3 462240 140928 183200 40 4166
4168 3 462272 140928 183160 40 4167
4169 3 458101 144299 190840 51 4111
4170 3 458258 144278 190720 51 4169
4171 3 458425 144270 190600 45 4170
4172 3 458659 144184 190400 32 4171
4173 3 458790 144234 190200 71 4172
4174 3 459003 144315 190040 81 4173
4175 3 459204 144365 189880 71 4174
4176 3 459572 144426 189840 104 4175
4177 3 460051 144367 189760 134 4176
4178 3 460828 143910 189640 90 4177
4179 3 460813 143872 189600 80 4178
4180 3 461052 143907 189400 60 4179
4181 3 461244 143864 189280 141 4180
4182 3 461582 143836 189160 75 4181
4183 3 461988 143806 189080 75 4182
4184 3 462428 143739 188960 45 4183
4185 3 463077 143447 188640 240 4184
4186 3 463251 143395 188600 80 4185
4187 3 463540 143170 188440 45 4186
4188 3 463958 142834 188280 148 4187
4189 3 464035 142773 188160 45 4188
4190 3 464086 142740 188080 51 4189
4191 3 464665 142398 187840 60 4190
4192 3 465253 142170 187800 45 4191
4193 3 465499 141971 187680 51 4192
4194 3 465808 142170 187800 45 4193
4195 3 466537 142098 187760 101 4194
4196 3 466848 142034 187680 51 4195
4197 3 466876 142074 187600 80 4196
4198 3 467500 141817 187720 64 4197
4199 3 467634 141762 187800 45 4198
4200 3 467902 141567 187880 75 4199
4201 3 467955 141529 187960 40 4200
4202 3 467953 141534 188000 185 4201
4203 3 468011 141508 188160 60 4202
4204 3 467983 141454 188280 45 4203
4205 3 468087 141370 188400 236 4204
4206 3 468296 141210 188480 60 4205
4207 3 468359 141176 188520 32 4206
4208 3 468537 141132 189000 135 4207
4209 3 468437 141178 189280 90 4208
4210 3 468376 141185 189480 104 4209
4211 3 468360 141192 189560 115 4210
4212 3 468396 141259 189840 81 4211
4213 3 468404 141305 190160 75 4212
4214 3 468280 141334 190240 86 4213
4215 3 468136 141529 190440 134 4214
4216 3 467984 141676 190560 98 4215
4217 3 467884 141671 190680 71 4216
4218 3 467797 141761 190800 64 4217
4219 3 467612 141786 190960 86 4218
4220 3 467550 141826 191120 194 4219
4221 3 467348 141849 191240 32 4220
4222 3 467270 141764 191360 45 4221
4223 3 467164 141756 191560 32 4222
4224 3 467068 141772 191680 51 4223
4225 3 467060 141761 191720 90 4224
4226 3 467035 141762 191800 150 4225
4227 3 467000 141761 191840 80 4226
4228 3 466910 141750 191960 80 4227
4229 3 466849 141736 192040 128 4228
4230 3 466756 141791 192120 32 4229
4231 3 466627 141806 192240 40 4230
4232 3 466570 141808 192320 200 4231
4233 3 466430 141924 192440 32 4232
4234 3 466172 142028 192560 96 4233
4235 3 465827 141962 192720 101 4234
4236 3 465738 141945 192760 75 4235
4237 3 464936 141294 192160 32 4236
4238 3 464932 141297 192120 -1 4237
4239 3 464925 141427 192000 -1 4238
4240 3 464874 141495 191920 -1 4239
4241 3 464737 141629 191880 -1 4240
4242 3 464539 141707 191760 -1 4241
4243 3 465703 141998 192840 96 4236
4244 3 465722 142089 192960 134 4243
4245 3 465675 142211 193240 122 4244
4246 3 465633 142239 193400 75 4245
4247 3 465373 142447 193560 86 4246
4248 3 465279 142412 193640 81 4247
4249 3 465158 142361 193760 51 4248
4250 3 465078 142403 193880 60 4249
4251 3 465017 142431 193960 81 4250
4252 3 464881 142419 194040 64 4251
4253 3 464815 142404 194120 120 4252
4254 3 464816 142381 194280 75 4253
4255 3 464764 142399 194360 81 4254
4256 3 464778 142422 194440 124 4255
4257 3 464751 142484 194640 40 4256
4258 3 464708 142500 194720 148 4257
4259 3 464644 142528 194760 75 4258
4260 3 464462 142698 194800 40 4259
4261 3 464350 142719 194840 60 4260
4262 3 464182 142790 194920 60 4261
4263 3 463964 142864 195000 81 4262
4264 3 463880 142934 195080 -1 4263
4265 3 463772 142954 195160 -1 4264
4266 3 463636 142968 195240 -1 4265
4267 3 463524 143020 195280 -1 4266
4268 3 463370 143040 195400 -1 4267
4269 3 463360 143055 195440 -1 4268
4270 3 463363 143064 195480 -1 4269
4271 3 463335 143046 195560 -1 4270
4272 3 463274 143022 195640 -1 4271
4273 3 463228 142977 195720 -1 4272
4274 3 463145 143288 195440 -1 4269
4275 3 463087 143390 195480 -1 4274
4276 3 462995 143490 195560 -1 4275
4277 3 462960 143616 195640 -1 4276
4278 3 462942 143630 195680 -1 4277
4279 3 462886 143701 195760 -1 4278
4280 3 462875 143742 195840 -1 4279
4281 3 462862 143731 195880 -1 4280
4282 3 462820 143825 196000 -1 4281
4283 3 462809 143861 196160 -1 4282
4284 3 462771 143879 196280 -1 4283
4285 3 462762 143927 196400 -1 4284
4286 3 462782 143959 196440 -1 4285
4287 3 462806 143964 196480 -1 4286
4288 3 462843 144000 196560 -1 4287
4289 3 464767 142548 194840 51 4259
4290 3 464840 142493 194920 115 4289
4291 3 465463 142551 193720 60 4248
4292 3 465466 142608 193800 71 4291
4293 3 465438 142623 193920 75 4292
4294 3 465378 142656 194000 104 4293
4295 3 465352 142707 194040 98 4294
4296 3 465325 142798 194120 172 4295
4297 3 465346 142834 194200 122 4296
4298 3 465306 142944 194280 60 4297
4299 3 465275 142942 194360 75 4298
4300 3 465247 142997 194440 60 4299
4301 3 465143 143021 194520 81 4300
4302 3 465042 143040 194600 60 4301
4303 3 465003 143073 194760 45 4302
4304 3 464956 143145 194800 120 4303
4305 3 464897 143254 194880 102 4304
4306 3 464871 143326 194920 51 4305
4307 3 464851 143430 195000 71 4306
4308 3 464836 143550 195080 45 4307
4309 3 464802 143699 195160 102 4308
4310 3 464753 143784 195240 75 4309
4311 3 464735 143891 195320 51 4310
4312 3 464584 144110 195400 32 4311
4313 3 464501 144170 195480 75 4312
4314 3 464514 144277 195560 51 4313
4315 3 464492 144341 195600 32 4314
4316 3 464414 144243 195640 75 4315
4317 3 464168 144227 195800 79 4316
4318 3 464023 144198 195960 84 4317
4319 3 464000 144000 196640 104 4318
4320 3 464192 143840 196760 64 4319
4321 3 464352 143680 196880 51 4320
4322 3 464576 143584 197000 51 4321
4323 3 464800 143584 197120 60 4322
4324 3 465024 143520 197280 45 4323
4325 3 465280 143424 197320 81 4324
4326 3 465504 143360 197200 32 4325
4327 3 465760 143328 197280 51 4326
4328 3 466016 143328 197320 51 4327
4329 3 466272 143360 197240 60 4328
4330 3 466528 143392 197240 60 4329
4331 3 466784 143488 197240 45 4330
4332 3 466848 143520 197240 71 4331
4333 3 463968 144064 196680 81 4319
4334 3 463872 144224 196880 45 4333
4335 3 463744 144448 197000 64 4334
4336 3 464595 144632 195560 51 4315
4337 3 464733 144851 195520 75 4336
4338 3 464857 145044 195440 134 4337
4339 3 464875 145235 195400 75 4338
4340 3 464866 145565 195360 75 4339
4341 3 464911 145759 195320 45 4340
4342 3 464978 146022 195360 75 4341
4343 3 465021 146469 195280 181 4342
4344 3 464718 146737 195200 94 4343
4345 3 464092 146721 195160 51 4344
4346 3 463798 146516 195120 32 4345
4347 3 463550 146241 195240 -1 4346
4348 3 463426 146259 195280 -1 4347
4349 3 463249 146100 195280 -1 4348
4350 3 463181 145902 195280 -1 4349
4351 3 462979 145836 195280 -1 4350
4352 3 462966 145872 195360 -1 4351
4353 3 462883 145767 195200 -1 4352
4354 3 462790 145560 195080 -1 4353
4355 3 462666 145231 195080 -1 4354
4356 3 462428 144619 195080 -1 4355
4357 3 467724 141904 191160 90 4220
4358 3 467720 141932 191240 101 4357
4359 3 467659 142005 191320 124 4358
4360 3 467637 142006 191400 71 4359
4361 3 468942 140755 190160 60 4213
4362 3 469119 140446 190240 81 4361
4363 3 469205 140203 190320 60 4362
4364 3 469468 139846 190440 32 4363
4365 3 469589 139761 190560 45 4364
4366 3 469681 139747 190680 102 4365
4367 3 469687 139701 190800 32 4366
4368 3 469689 139611 190880 81 4367
4369 3 469717 139557 190960 200 4368
4370 3 469593 139307 191320 32 4369
4371 3 469455 139528 191360 64 4370
4372 3 469704 138769 191400 102 4370
4373 3 469454 137882 191960 71 4372
4374 3 469076 137234 192200 124 4373
4375 3 468716 136841 192360 75 4374
4376 3 468545 136625 192440 71 4375
4377 3 468258 136015 192200 140 4376
4378 3 467994 134908 191360 160 4377
4379 3 467797 133850 190920 45 4378
4380 3 467808 133600 190840 32 4379
4381 3 467776 133344 190800 71 4380
4382 3 467712 133088 190760 81 4381
4383 3 467712 132832 190720 75 4382
4384 3 467648 132576 190640 91 4383
4385 3 467488 132384 190560 32 4384
4386 3 467264 132192 190560 32 4385
4387 3 467104 131968 190520 45 4386
4388 3 467072 131936 190480 60 4387
4389 3 468537 136636 192600 51 4376
4390 3 468167 135958 192640 60 4389
4391 3 468121 135937 192800 40 4390
4392 3 468131 136012 193000 60 4391
4393 3 468075 136046 193040 51 4392
4394 3 468062 136061 193080 32 4393
4395 3 467720 136230 193840 75 4394
4396 3 467085 136533 194240 32 4395
4397 3 466585 136743 194480 51 4396
4398 3 465688 136836 194920 202 4397
4399 3 464684 136596 195600 51 4398
4400 3 464509 136787 195640 131 4399
4401 3 464557 136363 195640 71 4399
4402 3 464432 136019 195680 64 4401
4403 3 464336 135695 195800 204 4402
4404 3 464281 135519 195880 51 4403
4405 3 464523 135437 195360 96 4404
4406 3 464673 135235 195120 60 4405
4407 3 464695 135199 195080 137 4406
4408 3 464715 135190 195000 81 4407
4409 3 464241 135231 195640 51 4404
4410 3 464102 134911 195440 45 4409
4411 3 463716 134494 195560 104 4410
4412 3 463380 134286 195720 101 4411
4413 3 462939 134186 195920 64 4412
4414 3 462712 133930 195720 104 4413
4415 3 462666 134230 196480 104 4413
4416 3 462585 133889 196440 120 4415
4417 3 462529 133668 196120 181 4416
4418 3 462658 133551 195960 40 4417
4419 3 462652 133404 195760 51 4418
4420 3 462528 133325 195520 71 4419
4421 3 462500 133302 195480 45 4420
4422 3 462576 133155 195360 91 4421
4423 3 462744 133030 195480 148 4422
4424 3 462645 134230 196520 51 4415
4425 3 462582 134226 196560 101 4424
4426 3 462427 134227 196640 45 4425
4427 3 462094 134287 196680 60 4426
4428 3 461796 134566 196720 51 4427
4429 3 461535 134558 196880 75 4428
4430 3 461501 134741 197160 -1 4429
4431 3 461573 134868 197200 -1 4430
4432 3 461758 135081 197240 -1 4431
4433 3 461473 134808 197320 -1 4430
4434 3 461471 134901 197400 -1 4433
4435 3 461441 135031 197520 -1 4434
4436 3 461390 135130 197600 -1 4435
4437 3 461057 135324 197680 -1 4436
4438 3 460974 135393 197720 -1 4437
4439 3 460832 135497 197880 -1 4438
4440 3 460691 135382 197920 -1 4439
4441 3 460555 135328 197960 -1 4440
4442 3 460753 135699 198120 -1 4439
4443 3 462777 134180 196760 164 4426
4444 3 463001 134352 197120 104 4443
4445 3 462956 134592 197400 81 4444
4446 3 462888 134625 197480 -1 4445
4447 3 462937 134361 197520 51 4446
4448 3 462931 134133 197720 -1 4447
4449 3 462877 133864 197600 -1 4448
4450 3 462763 133581 197440 -1 4449
4451 3 462770 133363 197240 -1 4450
4452 3 462778 133110 197360 -1 4451
4453 3 462767 133106 197400 -1 4452
4454 3 462573 133066 197560 -1 4453
4455 3 462507 133239 197720 -1 4454
4456 3 462457 133258 197840 -1 4455
4457 3 462402 133270 197920 -1 4456
4458 3 462355 133308 198000 -1 4457
4459 3 462262 133385 198160 -1 4458
4460 3 462203 133406 198280 -1 4459
4461 3 462183 133413 198320 -1 4460
4462 3 463018 134155 198000 -1 4448
4463 3 463039 134250 198120 -1 4462
4464 3 463060 134344 198240 -1 4463
4465 3 463101 134514 198480 -1 4464
4466 3 463156 134604 198600 -1 4465
4467 3 463119 134691 198720 -1 4466
4468 3 463090 134752 198800 -1 4467
4469 3 463079 134712 198880 -1 4468
4470 3 463076 134795 198960 -1 4469
4471 3 463069 134944 199000 -1 4470
4472 3 463101 134955 199040 -1 4471
4473 3 463108 134973 199080 -1 4472
4474 3 463157 135108 199240 -1 4473
4475 3 463311 135269 199400 -1 4474
4476 3 463207 135549 199960 -1 4475
4477 3 463185 134691 199000 -1 4470
4478 3 463196 134693 199120 -1 4477
4479 3 463214 134659 199200 -1 4478
4480 3 463167 134614 199280 -1 4479
4481 3 463214 134564 199360 -1 4480
4482 3 463264 134530 199400 -1 4481
4483 3 463301 134467 199440 -1 4482
4484 3 463325 134382 199480 -1 4483
4485 3 463390 134120 199520 -1 4484
4486 3 463759 134097 199680 -1 4485
4487 3 463825 134100 199720 -1 4486
4488 3 463916 134084 199760 -1 4487
4489 3 467960 141261 187840 128 4202
4490 3 467900 141084 187800 75 4489
4491 3 466889 142399 187560 51 4197
4492 3 466983 142539 187480 32 4491
4493 3 467112 142708 187440 101 4492
4494 3 467106 142779 187400 120 4493
4495 3 467166 142790 187280 168 4494
4496 3 467246 142828 187200 32 4495
4497 3 467318 142930 187120 45 4496
4498 3 467384 142973 187040 40 4497
4499 3 461083 143791 190120 71 4178
4500 3 461169 143677 190400 241 4499
4501 3 461197 143724 190480 136 4500
4502 3 462016 144352 190320 32 4501
4503 3 462272 144448 190280 60 4502
4504 3 462432 144448 190080 51 4503
4505 3 462528 144544 189960 32 4504
4506 3 461117 143629 190760 64 4501
4507 3 460891 143682 190840 71 4506
4508 3 460912 143823 190960 32 4507
4509 3 452599 144371 191440 207 4018
4510 3 452428 144215 191720 32 4509
4511 3 452513 143957 191880 71 4510
4512 3 452558 143753 192040 75 4511
4513 3 452567 143704 192160 45 4512
4514 3 452559 143365 192520 71 4513
4515 3 452491 143217 192640 60 4514
4516 3 452404 143184 193440 71 4515
4517 3 452418 142583 194080 40 4516
4518 3 452753 142111 194480 102 4517
4519 3 452999 141821 194600 134 4518
4520 3 453443 141364 194880 104 4519
4521 3 453470 141352 194920 64 4520
4522 3 453497 141325 194960 32 4521
4523 3 453495 141334 195000 51 4522
4524 3 454104 141843 195000 163 4523
4525 3 454164 141835 194960 115 4524
4526 3 454175 141803 194920 139 4525
4527 3 453461 141404 195280 51 4523
4528 3 453483 141417 195360 90 4527
4529 3 453494 141424 195400 71 4528
4530 3 453513 141428 195680 75 4529
4531 3 453585 141508 195880 75 4530
4532 3 453699 141593 196120 120 4531
4533 3 453719 141611 196200 96 4532
4534 3 453781 141612 196240 81 4533
4535 3 453832 141627 196280 32 4534
4536 3 453929 141687 196320 80 4535
4537 3 453990 141754 196440 60 4536
4538 3 454004 141815 196520 64 4537
4539 3 454013 141839 196560 86 4538
4540 3 454038 141930 196640 178 4539
4541 3 453959 142180 196560 136 4540
4542 3 453924 142218 196520 86 4541
4543 3 453979 142274 196480 71 4542
4544 3 453998 142312 196440 60 4543
4545 3 454048 141939 196680 98 4540
4546 3 454116 142000 196800 241 4545
4547 3 454368 141898 196960 71 4546
4548 3 454546 141905 197320 60 4547
4549 3 454619 141886 197360 64 4548
4550 3 454729 141962 197440 40 4549
4551 3 454852 141979 197600 120 4550
4552 3 454916 142064 197720 148 4551
4553 3 454927 142127 197840 75 4552
4554 3 454990 142129 197960 40 4553
4555 3 454982 141461 198120 32 4554
4556 3 454935 141185 198160 75 4555
4557 3 455016 141550 198200 156 4556
4558 3 455036 141247 198400 51 4557
4559 3 455543 141048 198600 120 4558
4560 3 456124 141102 199200 -1 4559
4561 3 456239 140942 199440 -1 4560
4562 3 456755 140407 200080 -1 4561
4563 3 457037 140543 200200 -1 4562
4564 3 457129 140578 200240 -1 4563
4565 3 457200 140526 200240 -1 4564
4566 3 457276 140352 200200 -1 4565
4567 3 457250 140223 200160 -1 4566
4568 3 457165 140178 200200 -1 4567
4569 3 457083 139957 200120 -1 4568
4570 3 454886 140902 198200 71 4556
4571 3 454836 140621 198240 107 4570
4572 3 454753 140460 198320 104 4571
4573 3 454734 140354 198360 178 4572
4574 3 454651 140025 198560 139 4573
4575 3 454651 139992 198600 122 4574
4576 3 454276 139198 198760 60 4575
4577 3 453888 138557 198520 98 4576
4578 3 453929 138450 198000 45 4577
4579 3 453859 138807 197840 51 4578
4580 3 453766 138893 197800 137 4579
4581 3 453676 138939 197760 60 4580
4582 3 453610 139077 197480 160 4581
4583 3 453436 139169 197440 51 4582
4584 3 453374 139190 197360 96 4583
4585 3 453342 139339 197320 60 4584
4586 3 453370 139477 197360 32 4585
4587 3 453719 138180 198640 258 4577
4588 3 453707 138061 198720 60 4587
4589 3 453746 137806 198840 75 4588
4590 3 453703 137713 198960 40 4589
4591 3 453727 137647 199080 60 4590
4592 3 453733 137524 199200 124 4591
4593 3 453758 137530 199360 51 4592
4594 3 453745 137412 199600 60 4593
4595 3 453760 137353 199800 71 4594
4596 3 453697 137359 200040 71 4595
4597 3 453630 137117 200040 32 4596
4598 3 453566 136996 2e+05 86 4597
4599 3 453438 137041 199920 64 4598
4600 3 453394 137064 199840 75 4599
4601 3 453351 137064 199720 139 4600
4602 3 453256 137052 199680 51 4601
4603 3 453236 137029 199640 139 4602
4604 3 453194 136978 199560 81 4603
4605 3 453191 136949 199520 134 4604
4606 3 453669 137365 200080 81 4596
4607 3 453807 137696 200240 108 4606
4608 3 453934 137859 200400 32 4607
4609 3 453957 137895 200520 203 4608
4610 3 453928 137868 200560 40 4609
4611 3 453849 137832 200600 32 4610
4612 3 453799 137768 200640 104 4611
4613 3 453741 137620 200720 150 4612
4614 3 453537 137329 200880 40 4613
4615 3 453274 137063 201040 32 4614
4616 3 453184 137119 201200 80 4615
4617 3 453142 137224 201600 131 4616
4618 3 453029 137285 201800 75 4617
4619 3 453055 137364 201840 160 4618
4620 3 453034 137341 201880 71 4619
4621 3 452955 137441 202200 75 4620
4622 3 453181 137644 202200 51 4621
4623 3 453264 137758 202120 64 4622
4624 3 453256 137833 202040 98 4623
4625 3 452903 137417 202280 51 4621
4626 3 452833 137321 202520 51 4625
4627 3 452799 137298 202560 64 4626
4628 3 452491 137036 202560 81 4627
4629 3 452262 136763 202480 71 4628
4630 3 452237 136658 202360 51 4629
4631 3 452120 136558 202240 120 4630
4632 3 452120 136494 202160 71 4631
4633 3 452141 136380 201960 40 4632
4634 3 452084 136247 201800 60 4633
4635 3 452078 136066 201680 80 4634
4636 3 452001 135991 201560 60 4635
4637 3 451948 135790 201400 60 4636
4638 3 451929 135670 201280 60 4637
4639 3 451888 135543 201160 81 4638
4640 3 451844 135448 201040 64 4639
4641 3 451913 135555 200920 60 4640
4642 3 451975 135644 200840 71 4641
4643 3 452017 135726 200760 60 4642
4644 3 452059 135837 200640 40 4643
4645 3 451972 135756 200520 228 4644
4646 3 451979 135734 200480 32 4645
4647 3 451905 135592 200360 218 4646
4648 3 451792 135331 200280 64 4647
4649 3 451610 135032 200200 64 4648
4650 3 451178 134238 200080 60 4649
4651 3 450826 133653 2e+05 81 4650
4652 3 450724 133547 199920 51 4651
4653 3 450651 133479 199760 60 4652
4654 3 450584 133419 199640 102 4653
4655 3 450496 133375 199480 40 4654
4656 3 450331 133232 199320 75 4655
4657 3 450559 133495 199280 51 4656
4658 3 450614 133539 199240 45 4657
4659 3 450717 133669 199120 40 4658
4660 3 450765 133716 199040 75 4659
4661 3 450817 133765 199000 60 4660
4662 3 450870 133774 198960 32 4661
4663 3 451078 133868 199040 32 4662
4664 3 451115 133972 199120 32 4663
4665 3 451128 134025 199160 172 4664
4666 3 450280 133143 199280 51 4656
4667 3 449750 132590 199080 60 4666
4668 3 449525 132500 199040 60 4667
4669 3 448724 131901 198680 64 4668
4670 3 448172 131347 198640 240 4669
4671 3 447961 131114 198480 98 4670
4672 3 447919 131083 198440 60 4671
4673 3 447767 130969 198320 108 4672
4674 3 446905 130717 198160 96 4673
4675 3 446284 130441 197960 134 4674
4676 3 445536 129888 198600 51 4675
4677 3 445902 130399 197560 71 4675
4678 3 448323 130721 198440 51 4672
4679 3 448361 130619 198360 102 4678
4680 3 448332 130458 198280 32 4679
4681 3 448471 130315 198240 139 4680
4682 3 448311 130355 198240 64 4680
4683 3 448234 130030 198200 60 4682
4684 3 448108 129599 197920 -1 4683
4685 3 448351 129469 197720 -1 4684
4686 3 448518 129432 197560 -1 4685
4687 3 448541 129409 197440 -1 4686
4688 3 448478 129410 197400 -1 4687
4689 3 452011 135715 200320 86 4647
4690 3 451952 135719 200240 32 4689
4691 3 451953 135835 200200 75 4690
4692 3 452048 136224 200280 45 4691
4693 3 452114 136464 200400 75 4692
4694 3 452028 136545 200560 175 4693
4695 3 451864 136476 200680 64 4694
4696 3 451770 136443 200760 32 4695
4697 3 451707 136328 200840 202 4696
4698 3 451663 136312 200880 64 4697
4699 3 451684 135740 200560 75 4646
4700 3 451368 135916 200600 32 4699
4701 3 451226 135934 200640 45 4700
4702 3 451049 135936 200680 40 4701
4703 3 450885 135938 200720 -1 4702
4704 3 450770 135894 200760 -1 4703
4705 3 450671 135914 200800 -1 4704
4706 3 450522 136048 200840 -1 4705
4707 3 450488 136515 200760 -1 4706
4708 3 450568 136690 200680 -1 4707
4709 3 451818 136644 202360 32 4631
4710 3 451724 136679 202440 98 4709
4711 3 452721 137261 202600 45 4627
4712 3 452647 137439 202760 71 4711
4713 3 452498 137521 202880 80 4712
4714 3 452414 137575 203000 71 4713
4715 3 452194 137687 203120 71 4714
4716 3 451965 137882 203200 45 4715
4717 3 451591 138099 203280 51 4716
4718 3 451246 138321 203360 86 4717
4719 3 451402 138082 203680 45 4718
4720 3 451600 137984 203920 75 4719
4721 3 452146 137897 204000 45 4720
4722 3 452590 137922 204040 40 4721
4723 3 452804 137923 204160 122 4722
4724 3 452961 137962 204280 104 4723
4725 3 453197 137956 204400 81 4724
4726 3 453320 137949 204480 45 4725
4727 3 453340 137963 204560 175 4726
4728 3 453480 138004 204680 -1 4727
4729 3 453621 138032 204800 -1 4728
4730 3 453736 138090 204920 -1 4729
4731 3 453854 138199 205080 -1 4730
4732 3 454053 138234 205200 -1 4731
4733 3 454124 138339 205320 -1 4732
4734 3 454162 138541 205400 -1 4733
4735 3 454212 138913 205520 -1 4734
4736 3 454292 139357 205680 -1 4735
4737 3 454338 139493 205760 -1 4736
4738 3 454359 139554 205800 -1 4737
4739 3 450804 138956 203240 168 4718
4740 3 450663 139414 203160 75 4739
4741 3 450425 139831 203080 64 4740
4742 3 450170 140167 203000 51 4741
4743 3 449914 140412 202960 40 4742
4744 3 449847 140485 202840 40 4743
4745 3 449593 141050 203000 164 4744
4746 3 449474 141390 203040 60 4745
4747 3 449351 141423 203080 45 4746
4748 3 449208 141765 203160 175 4747
4749 3 449141 142119 203240 115 4748
4750 3 449151 142452 203320 51 4749
4751 3 449368 142833 203400 40 4750
4752 3 449390 142869 203440 86 4751
4753 3 449701 142984 203400 60 4752
4754 3 449823 142980 203360 60 4753
4755 3 450070 142988 203320 40 4754
4756 3 450117 143014 203280 71 4755
4757 3 450319 143176 203200 -1 4756
4758 3 450345 143258 203080 -1 4757
4759 3 450387 143276 203040 -1 4758
4760 3 450491 143272 203000 -1 4759
4761 3 450553 143280 202960 -1 4760
4762 3 450637 143286 202880 -1 4761
4763 3 450715 143344 202840 -1 4762
4764 3 449437 142895 203480 60 4752
4765 3 449397 143000 203680 32 4764
4766 3 449381 143012 203720 40 4765
4767 3 449380 143028 203760 104 4766
4768 3 449377 143118 203840 32 4767
4769 3 449350 143168 203880 60 4768
4770 3 449321 143186 203920 60 4769
4771 3 449312 143207 203960 60 4770
4772 3 449223 143297 204040 51 4771
4773 3 449178 143814 204360 60 4772
4774 3 449166 143880 204400 71 4773
4775 3 449159 143917 204440 120 4774
4776 3 449085 144128 204520 71 4775
4777 3 449041 144284 204600 140 4776
4778 3 448835 144566 204720 40 4777
4779 3 448748 144749 204840 81 4778
4780 3 448123 145054 204840 202 4779
4781 3 448044 145063 204800 80 4780
4782 3 447936 145077 204760 75 4781
4783 3 447535 145087 204640 80 4782
4784 3 447385 145168 204680 32 4783
4785 3 447356 145324 204760 51 4784
4786 3 447350 145430 204840 96 4785
4787 3 447291 145655 204920 150 4786
4788 3 447255 146087 205040 98 4787
4789 3 447236 146756 205360 51 4788
4790 3 447323 147145 205520 40 4789
4791 3 447471 147648 205720 200 4790
4792 3 447493 147736 205760 -1 4791
4793 3 447470 147773 205800 -1 4792
4794 3 447443 147796 205880 -1 4793
4795 3 447422 147790 205920 -1 4794
4796 3 447374 147724 206000 -1 4795
4797 3 447134 147467 206200 -1 4796
4798 3 447001 147426 206280 -1 4797
4799 3 447033 147735 206240 -1 4798
4800 3 447006 147866 206200 -1 4799
4801 3 446898 147822 206240 -1 4800
4802 3 446853 147763 206280 -1 4801
4803 3 446790 147643 206360 -1 4802
4804 3 446716 147642 206400 -1 4803
4805 3 446639 147556 206480 -1 4804
4806 3 446628 147551 206560 -1 4805
4807 3 446632 147556 206640 -1 4806
4808 3 446629 147585 206680 -1 4807
4809 3 446624 147642 206720 -1 4808
4810 3 446608 147693 206760 -1 4809
4811 3 446592 147759 206800 -1 4810
4812 3 446571 147858 206840 -1 4811
4813 3 446539 147945 206880 -1 4812
4814 3 446516 147973 206920 -1 4813
4815 3 446455 148087 206960 -1 4814
4816 3 446309 148311 207040 -1 4815
4817 3 446274 148339 207080 -1 4816
4818 3 446229 148370 207120 -1 4817
4819 3 446193 148392 207160 -1 4818
4820 3 446116 148498 207200 -1 4819
4821 3 446080 148545 207240 -1 4820
4822 3 446031 148625 207280 -1 4821
4823 3 445995 148748 207320 -1 4822
4824 3 446060 148866 207360 -1 4823
4825 3 446052 149068 207400 -1 4824
4826 3 445976 149217 207440 -1 4825
4827 3 445949 149336 207480 -1 4826
4828 3 445912 149453 207440 -1 4827
4829 3 445875 149551 207400 -1 4828
4830 3 445826 149544 207360 -1 4829
4831 3 445725 149525 207320 -1 4830
4832 3 445608 149515 207280 -1 4831
4833 3 445509 149592 207240 -1 4832
4834 3 445534 149704 207280 -1 4833
4835 3 445637 149796 207320 -1 4834
4836 3 445718 149853 207360 -1 4835
4837 3 445766 149932 207400 -1 4836
4838 3 445763 149973 207440 -1 4837
4839 3 445651 150025 207480 -1 4838
4840 3 445656 150032 207520 -1 4839
4841 3 445607 150029 207440 -1 4839
4842 3 445610 150083 207400 -1 4841
4843 3 445626 150118 207360 -1 4842
4844 3 445687 150201 207320 -1 4843
4845 3 445631 150376 207320 -1 4844
4846 3 445537 150657 207360 -1 4845
4847 3 445280 150886 207400 -1 4846
4848 3 445160 150915 207400 -1 4847
4849 3 445097 150816 207360 -1 4848
4850 3 445061 150748 207320 -1 4849
4851 3 445040 150720 207280 -1 4850
4852 3 445002 150634 207200 -1 4851
4853 3 445015 150562 207160 -1 4852
4854 3 445024 150548 207120 -1 4853
4855 3 445027 150515 207080 -1 4854
4856 3 445014 150488 207040 -1 4855
4857 3 445014 150459 207000 -1 4856
4858 3 445007 150379 206960 -1 4857
4859 3 444953 150291 206920 -1 4858
4860 3 444905 150214 206880 -1 4859
4861 3 444891 150186 206840 -1 4860
4862 3 444859 150162 206800 -1 4861
4863 3 445156 150960 207440 -1 4848
4864 3 445149 150999 207480 -1 4863
4865 3 445129 151028 207520 -1 4864
4866 3 445128 151130 207560 -1 4865
4867 3 445137 151213 207600 -1 4866
4868 3 445122 151299 207640 -1 4867
4869 3 445086 151433 207680 -1 4868
4870 3 445065 151514 207720 -1 4869
4871 3 445069 151542 207760 -1 4870
4872 3 445045 151549 207800 -1 4871
4873 3 444952 151592 207840 -1 4872
4874 3 444848 151792 207880 -1 4873
4875 3 444516 151951 207920 -1 4874
4876 3 444446 152183 207920 -1 4875
4877 3 444388 152464 207960 -1 4876
4878 3 444267 152745 208000 -1 4877
4879 3 444240 152860 208040 -1 4878
4880 3 444217 152945 208080 -1 4879
4881 3 444183 152999 208120 -1 4880
4882 3 444205 153098 208160 -1 4881
4883 3 444190 153116 208240 -1 4882
4884 3 444189 153140 208280 -1 4883
4885 3 444185 153166 208320 -1 4884
4886 3 444161 153186 208360 -1 4885
4887 3 444171 153212 208400 -1 4886
4888 3 444175 153199 208120 -1 4882
4889 3 444143 153262 208080 -1 4888
4890 3 444142 153237 208040 -1 4889
4891 3 444123 153202 208000 -1 4890
4892 3 444055 153160 207960 -1 4891
4893 3 444036 153127 207920 -1 4892
4894 3 444000 153115 207880 -1 4893
4895 3 443956 153081 207840 -1 4894
4896 3 443843 153042 207800 -1 4895
4897 3 443785 153228 207800 -1 4896
4898 3 443785 153335 207760 -1 4897
4899 3 443801 153413 207800 -1 4898
4900 3 443795 153450 207840 -1 4899
4901 3 443775 153482 207880 -1 4900
4902 3 443791 153515 207920 -1 4901
4903 3 443871 153564 208000 -1 4902
4904 3 443960 153564 208040 -1 4903
4905 3 443999 153564 208080 -1 4904
4906 3 444073 153592 208120 -1 4905
4907 3 444086 153612 208160 -1 4906
4908 3 444112 153633 208240 -1 4907
4909 3 445559 149409 207320 -1 4832
4910 3 445442 149410 207360 -1 4909
4911 3 445236 149454 207400 -1 4910
4912 3 445177 149482 207440 -1 4911
4913 3 445050 149438 207400 -1 4912
4914 3 444982 149389 207360 -1 4913
4915 3 444927 149323 207320 -1 4914
4916 3 444915 149271 207280 -1 4915
4917 3 444878 149330 207360 -1 4915
4918 3 444842 149342 207400 -1 4917
4919 3 444849 149378 207440 -1 4918
4920 3 444825 149399 207480 -1 4919
4921 3 444788 149422 207520 -1 4920
4922 3 444728 149439 207560 -1 4921
4923 3 444440 149340 207560 -1 4922
4924 3 444333 149386 207600 -1 4923
4925 3 447293 145066 204560 178 4783
4926 3 447076 145090 204440 64 4925
4927 3 447001 145116 204320 81 4926
4928 3 446899 145187 204200 160 4927
4929 3 446857 145103 204080 104 4928
4930 3 446795 145002 203960 45 4929
4931 3 446808 144980 203880 45 4930
4932 3 446954 144970 203720 71 4931
4933 3 446972 144948 203640 60 4932
4934 3 447006 144909 203560 80 4933
4935 3 447116 144862 203400 32 4934
4936 3 447135 144775 203200 137 4935
4937 3 447155 144683 203040 51 4936
4938 3 447220 144551 202840 45 4937
4939 3 447176 144460 202800 107 4938
4940 3 447131 144248 202640 51 4939
4941 3 446981 144178 202560 131 4940
4942 3 446972 144187 202360 75 4941
4943 3 446835 144154 202280 60 4942
4944 3 446755 144090 202240 60 4943
4945 3 446748 144049 202160 51 4944
4946 3 446776 144034 202040 45 4945
4947 3 446793 144043 201880 -1 4946
4948 3 446784 143999 201840 -1 4947
4949 3 446788 144012 201800 -1 4948
4950 3 446784 143974 201760 -1 4949
4951 3 446785 143932 201720 -1 4950
4952 3 446697 143733 201560 -1 4951
4953 3 446632 143522 201480 -1 4952
4954 3 446644 143481 201440 -1 4953
4955 3 446623 143462 201400 -1 4954
4956 3 446563 143392 201360 -1 4955
4957 3 446583 143389 201320 -1 4956
4958 3 446640 143257 201200 -1 4957
4959 3 446706 143089 201080 -1 4958
4960 3 446856 143060 201040 -1 4959
4961 3 447008 143095 201040 -1 4960
4962 3 447260 143041 201120 -1 4961
4963 3 447304 143045 201200 -1 4962
4964 3 447352 143029 201240 -1 4963
4965 3 446781 142866 201120 -1 4960
4966 3 446703 142777 201080 -1 4965
4967 3 446597 142888 201040 -1 4966
4968 3 446465 143144 201000 -1 4967
4969 3 446467 143093 200960 -1 4968
4970 3 446577 143141 200880 -1 4969
4971 3 446688 143233 200800 -1 4970
4972 3 446763 143369 200720 -1 4971
4973 3 446715 145023 203960 120 4930
4974 3 446659 145012 204040 122 4973
4975 3 448876 144820 205000 60 4779
4976 3 449016 144799 205040 81 4975
4977 3 449077 144824 205080 60 4976
4978 3 449094 144873 205120 75 4977
4979 3 449287 145006 205200 143 4978
4980 3 449683 145341 205440 -1 4979
4981 3 449991 145692 205520 -1 4980
4982 3 450139 145752 205560 -1 4981
4983 3 450326 145992 205680 -1 4982
4984 3 450505 146242 205800 -1 4983
4985 3 450534 146292 205920 -1 4984
4986 3 450526 146275 205960 -1 4985
4987 3 449627 140625 202680 104 4744
4988 3 449445 140621 202440 40 4987
4989 3 449326 140615 202360 81 4988
4990 3 449054 140640 202280 163 4989
4991 3 448583 140539 202200 32 4990
4992 3 448240 140393 202080 101 4991
4993 3 447840 139424 202680 51 4992
4994 3 447776 139168 202680 75 4993
4995 3 447616 139008 202800 102 4994
4996 3 447456 138848 203000 64 4995
4997 3 447264 138720 203120 71 4996
4998 3 447072 138592 203240 131 4997
4999 3 446912 138560 203440 104 4998
5000 3 446720 138496 203640 51 4999
5001 3 446528 138464 203800 51 5000
5002 3 446400 138464 203880 60 5001
5003 3 446176 138304 203960 60 5002
5004 3 445984 138176 204080 51 5003
5005 3 445824 138016 204200 60 5004
5006 3 445600 137888 204200 51 5005
5007 3 445376 137728 204200 80 5006
5008 3 445216 137536 204160 64 5007
5009 3 445088 137312 204160 71 5008
5010 3 444928 137152 204280 51 5009
5011 3 444928 136928 204440 71 5010
5012 3 444992 136704 204560 64 5011
5013 3 445024 136512 204760 64 5012
5014 3 444928 136384 204960 45 5013
5015 3 444768 136384 205200 60 5014
5016 3 444768 136448 205480 32 5015
5017 3 444704 136608 205680 40 5016
5018 3 444608 136736 205880 32 5017
5019 3 444448 136576 206080 40 5018
5020 3 444256 136416 206160 40 5019
5021 3 444096 136256 206280 86 5020
5022 3 443936 136032 206400 51 5021
5023 3 443744 135904 206520 40 5022
5024 3 443680 135808 206640 86 5023
5025 3 446304 138688 204000 45 5002
5026 3 446144 138848 204160 32 5025
5027 3 446048 139040 204360 40 5026
5028 3 445984 139296 204400 32 5027
5029 3 445920 139520 204560 45 5028
5030 3 448144 140395 201880 40 4992
5031 3 448141 140381 201800 80 5030
5032 3 448083 140422 201680 40 5031
5033 3 447976 140406 201520 45 5032
5034 3 447906 140360 201400 32 5033
5035 3 447832 140415 201280 45 5034
5036 3 447779 140384 201080 45 5035
5037 3 447783 140361 201040 80 5036
5038 3 447738 140592 201000 134 5037
5039 3 447775 140544 200960 75 5038
5040 3 447867 140749 200840 107 5039
5041 3 447944 140871 200720 80 5040
5042 3 447996 140912 200680 51 5041
5043 3 448066 140966 200640 45 5042
5044 3 448076 140988 200360 64 5043
5045 3 447702 140980 200320 40 5044
5046 3 447638 140899 200240 51 5045
5047 3 447488 140802 200160 107 5046
5048 3 447216 140625 200040 221 5047
5049 3 447175 140526 199920 122 5048
5050 3 447200 140543 199800 131 5049
5051 3 447129 140555 199680 60 5050
5052 3 447107 140542 199560 71 5051
5053 3 447067 140455 199480 64 5052
5054 3 447151 140403 199360 104 5053
5055 3 447093 140395 199280 75 5054
5056 3 447121 140387 199080 60 5055
5057 3 447159 140132 198800 102 5056
5058 3 447098 139957 198640 75 5057
5059 3 447090 139760 198480 51 5058
5060 3 447124 139624 198320 51 5059
5061 3 447134 139467 198200 40 5060
5062 3 447083 139124 197960 51 5061
5063 3 447052 138987 197800 104 5062
5064 3 446947 138764 197600 51 5063
5065 3 446834 138475 197320 40 5064
5066 3 446839 138413 197280 60 5065
5067 3 446799 138278 197080 81 5066
5068 3 446643 138174 196880 60 5067
5069 3 446622 138154 196840 45 5068
5070 3 446571 138097 196720 60 5069
5071 3 446562 138071 196600 148 5070
5072 3 446532 138028 196440 51 5071
5073 3 446548 138047 196360 51 5072
5074 3 446482 138048 196160 122 5073
5075 3 446442 138023 196080 81 5074
5076 3 446397 138040 195880 75 5075
5077 3 446333 138022 195680 45 5076
5078 3 446327 137972 195520 51 5077
5079 3 446296 137895 195400 45 5078
5080 3 446201 137880 195240 71 5079
5081 3 446207 137814 195080 81 5080
5082 3 446082 137801 194760 96 5081
5083 3 446038 137888 194720 124 5082
5084 3 446081 138063 194600 236 5083
5085 3 446050 138212 194640 60 5084
5086 3 446069 138242 194680 71 5085
5087 3 446102 138201 194760 60 5086
5088 3 446069 137656 194640 91 5082
5089 3 446071 137520 194040 71 5088
5090 3 446020 137575 193880 40 5089
5091 3 445911 137481 193560 32 5090
5092 3 446044 137516 193400 229 5091
5093 3 446026 137343 192600 75 5092
5094 3 445917 137031 192120 96 5093
5095 3 445829 136765 191360 102 5094
5096 3 445928 136564 190880 75 5095
5097 3 446021 136385 190480 -1 5096
5098 3 446175 136213 190080 -1 5097
5099 3 446486 135635 189440 -1 5098
5100 3 446494 135577 189400 -1 5099
5101 3 446507 135468 189320 -1 5100
5102 3 446534 135250 189160 -1 5101
5103 3 446609 134888 188280 -1 5102
5104 3 446706 134726 187960 -1 5103
5105 3 446722 134913 187760 -1 5104
5106 3 446564 134972 187520 -1 5105
5107 3 446321 134773 187440 -1 5106
5108 3 446262 134778 187280 -1 5107
5109 3 446275 134954 187040 -1 5108
5110 3 446550 135118 186760 -1 5109
5111 3 446570 135170 186720 -1 5110
5112 3 446498 135274 186600 -1 5111
5113 3 446581 135311 186400 -1 5112
5114 3 446620 135232 186360 -1 5113
5115 3 446722 135117 186120 -1 5114
5116 3 446535 135376 186320 -1 5113
5117 3 446494 135370 186240 -1 5116
5118 3 446657 135215 186000 -1 5117
5119 3 446981 135193 185840 -1 5118
5120 3 446879 135246 185760 -1 5119
5121 3 446873 135216 185720 -1 5120
5122 3 446718 134706 187920 -1 5104
5123 3 447057 134323 187720 -1 5122
5124 3 447123 134260 187600 -1 5123
5125 3 447462 134250 187240 -1 5124
5126 3 447594 134114 187200 -1 5125
5127 3 447706 133988 187160 -1 5126
5128 3 447653 133798 187080 -1 5127
5129 3 447986 133809 186920 -1 5128
5130 3 448041 133904 186840 -1 5129
5131 3 448164 133975 186560 -1 5130
5132 3 448610 134146 186240 -1 5131
5133 3 448823 134193 186200 -1 5132
5134 3 449050 134108 185960 -1 5133
5135 3 445690 137526 193520 40 5091
5136 3 445644 137530 193480 81 5135
5137 3 445603 137545 193440 32 5136
5138 3 446106 137327 194120 86 5089
5139 3 446068 137114 194160 166 5138
5140 3 445790 136901 194400 60 5139
5141 3 445738 136923 194520 190 5140
5142 3 447638 140838 200320 64 5045
5143 3 447663 140240 200360 75 5142
5144 3 447597 140053 200280 60 5143
5145 3 447569 139702 200200 45 5144
5146 3 447513 139360 200160 -1 5145
5147 3 447371 138807 200040 -1 5146
5148 3 447383 138579 2e+05 -1 5147
5149 3 447446 138468 199960 -1 5148
5150 3 447475 138397 199920 -1 5149
5151 3 447450 138339 199840 -1 5150
5152 3 447364 138125 199720 -1 5151
5153 3 447122 138037 199640 -1 5152
5154 3 455097 142365 198000 75 4554
5155 3 455249 142482 198120 318 5154
5156 3 455341 142611 198200 80 5155
5157 3 455435 142920 198360 32 5156
5158 3 455487 142980 198440 32 5157
5159 3 455588 143136 198480 40 5158
5160 3 455657 143374 198640 60 5159
5161 3 455680 143509 198680 40 5160
5162 3 455835 143668 198720 51 5161
5163 3 456030 143922 198840 32 5162
5164 3 456160 144167 199000 32 5163
5165 3 456203 144194 199040 81 5164
5166 3 456273 144174 199080 280 5165
5167 3 456882 144091 199080 32 5166
5168 3 457078 144167 199040 139 5167
5169 3 457153 144107 198960 60 5168
5170 3 457216 144027 198880 134 5169
5171 3 457261 143979 198800 51 5170
5172 3 457304 144023 198720 32 5171
5173 3 457373 144012 198640 91 5172
5174 3 457513 144000 198560 60 5173
5175 3 457634 143997 198400 86 5174
5176 3 457738 144006 198320 64 5175
5177 3 457878 144005 198160 96 5176
5178 3 457908 144026 198120 71 5177
5179 3 457909 144053 198080 60 5178
5180 3 457920 144084 198000 139 5179
5181 3 457933 144121 197880 102 5180
5182 3 457980 144158 197800 45 5181
5183 3 457946 144079 197680 75 5182
5184 3 457957 143966 197560 60 5183
5185 3 458003 143858 197440 160 5184
5186 3 457909 143712 197360 -1 5185
5187 3 457870 143595 197280 -1 5186
5188 3 457851 143357 197120 -1 5187
5189 3 457666 142930 197000 -1 5188
5190 3 457605 142917 197120 -1 5189
5191 3 457600 142967 197160 -1 5190
5192 3 457641 142939 196920 -1 5189
5193 3 457452 142975 196840 -1 5192
5194 3 457288 143005 196760 -1 5193
5195 3 457218 142835 196720 -1 5194
5196 3 457206 142352 196680 -1 5195
5197 3 457196 142199 196760 -1 5196
5198 3 456280 144216 199120 51 5166
5199 3 456425 144342 199320 51 5198
5200 3 456494 144384 199400 60 5199
5201 3 456530 144405 199440 131 5200
5202 3 456530 144438 199480 107 5201
5203 3 457192 144636 199480 60 5202
5204 3 457247 144808 199440 122 5203
5205 3 457337 144907 199360 71 5204
5206 3 457310 144954 199320 81 5205
5207 3 457298 145002 199280 122 5206
5208 3 456568 144538 199600 104 5202
5209 3 456573 144543 199640 101 5208
5210 3 456581 144549 199680 134 5209
5211 3 456576 144699 199720 122 5210
5212 3 456327 144783 199920 81 5211
5213 3 456229 145072 2e+05 178 5212
5214 3 456320 145323 200080 136 5213
5215 3 456543 146066 200480 45 5214
5216 3 456534 146175 200640 45 5215
5217 3 456483 146050 200760 51 5216
5218 3 456370 145771 201040 108 5217
5219 3 456444 145839 201080 75 5218
5220 3 456502 145922 201120 178 5219
5221 3 456709 146086 201080 107 5220
5222 3 456984 146565 200880 64 5221
5223 3 457288 146946 200760 -1 5222
5224 3 457424 147468 200560 -1 5223
5225 3 457496 147988 200480 -1 5224
5226 3 457413 148096 200240 -1 5225
5227 3 457304 148031 200080 -1 5226
5228 3 457170 148222 199960 -1 5227
5229 3 457687 148602 199640 -1 5228
5230 3 457738 148652 199520 -1 5229
5231 3 457755 149158 199480 -1 5230
5232 3 457752 149331 199360 -1 5231
5233 3 457810 149636 199520 -1 5232
5234 3 457795 149954 199600 -1 5233
5235 3 457587 150187 199440 -1 5234
5236 3 456575 146009 201160 51 5220
5237 3 456566 146054 201240 166 5236
5238 3 456493 145935 201400 32 5237
5239 3 456518 146154 201720 81 5238
5240 3 456547 146444 201960 60 5239
5241 3 456559 146626 202320 60 5240
5242 3 456619 146775 202520 124 5241
5243 3 456725 146868 202720 101 5242
5244 3 456878 147014 203000 51 5243
5245 3 456895 147052 203160 51 5244
5246 3 456936 147102 203400 32 5245
5247 3 456934 147161 203560 128 5246
5248 3 456988 147334 203680 40 5247
5249 3 457138 147545 203880 64 5248
5250 3 457331 147677 203920 60 5249
5251 3 457371 147802 204080 32 5250
5252 3 457472 148064 204240 51 5251
5253 3 457527 148225 204320 32 5252
5254 3 457585 148402 204440 200 5253
5255 3 457633 148614 204520 136 5254
5256 3 457658 148789 204560 45 5255
5257 3 457637 148515 204600 135 5256
5258 3 457654 148545 204680 60 5257
5259 3 457659 148985 204600 90 5256
5260 3 457549 149103 204640 60 5259
5261 3 457361 149387 204680 75 5260
5262 3 457071 149658 204720 153 5261
5263 3 457171 149898 204920 75 5262
5264 3 457268 150555 204920 96 5263
5265 3 457118 151166 204920 178 5264
5266 3 457036 151136 204960 140 5265
5267 3 457070 151194 204880 64 5265
5268 3 457124 151387 204840 40 5267
5269 3 457126 151381 204800 143 5268
5270 3 456939 151311 204360 120 5269
5271 3 456409 150783 203720 45 5270
5272 3 455978 150778 203480 256 5271
5273 3 455670 150956 202920 175 5272
5274 3 455297 151139 202680 140 5273
5275 3 455024 151135 202360 122 5274
5276 3 454939 150790 201840 40 5275
5277 3 454656 150599 201520 -1 5276
5278 3 454335 150596 201200 -1 5277
5279 3 454277 150844 200800 -1 5278
5280 3 454201 151003 200600 -1 5279
5281 3 454411 151141 200360 -1 5280
5282 3 454414 150974 200240 -1 5281
5283 3 455760 150755 202880 120 5273
5284 3 455877 150564 202760 45 5283
5285 3 455996 150446 202840 81 5284
5286 3 457074 151875 204920 45 5268
5287 3 457084 152000 205000 71 5286
5288 3 457085 152149 205080 60 5287
5289 3 457084 152291 205160 32 5288
5290 3 457116 152382 205240 32 5289
5291 3 457087 152520 205320 71 5290
5292 3 457152 152921 205440 45 5291
5293 3 457203 153228 205520 128 5292
5294 3 457150 153471 205560 51 5293
5295 3 457267 153645 205680 64 5294
5296 3 457353 153901 205800 32 5295
5297 3 457370 154025 205880 96 5296
5298 3 457282 154056 205960 101 5297
5299 3 457257 154057 206000 40 5298
5300 3 457678 154088 205960 141 5299
5301 3 457937 154186 205920 71 5300
5302 3 458223 154306 205880 200 5301
5303 3 458510 154382 205840 86 5302
5304 3 458723 154278 205800 60 5303
5305 3 459086 154234 205760 108 5304
5306 3 459314 153976 205680 -1 5305
5307 3 459486 153779 205600 -1 5306
5308 3 459623 153558 205520 -1 5307
5309 3 459834 153522 205480 -1 5308
5310 3 460117 153848 205560 -1 5309
5311 3 460168 153808 205520 -1 5310
5312 3 460378 153860 205520 -1 5311
5313 3 460504 153996 205560 -1 5312
5314 3 460188 154070 205640 -1 5310
5315 3 460300 154306 205720 -1 5314
5316 3 457203 153988 206040 64 5299
5317 3 457030 154051 206080 219 5316
5318 3 456961 153923 206160 120 5317
5319 3 456826 153783 206280 71 5318
5320 3 456509 153884 206360 60 5319
5321 3 456294 153830 206440 64 5320
5322 3 456018 153824 206520 120 5321
5323 3 455706 153912 206600 51 5322
5324 3 455452 153958 206680 60 5323
5325 3 455329 154069 206760 32 5324
5326 3 455061 154233 206840 98 5325
5327 3 454982 154320 206960 71 5326
5328 3 454881 154388 207040 91 5327
5329 3 454890 154488 207120 60 5328
5330 3 454894 154586 207240 104 5329
5331 3 454815 154677 207360 32 5330
5332 3 454739 154758 207480 181 5331
5333 3 454716 154788 207520 137 5332
5334 3 454421 154969 207600 64 5333
5335 3 454255 155104 207640 40 5334
5336 3 453760 155403 207680 64 5335
5337 3 453517 155540 207720 75 5336
5338 3 453454 155567 207760 86 5337
5339 3 453270 155654 207880 60 5338
5340 3 453114 155806 208000 51 5339
5341 3 453029 155891 208080 51 5340
5342 3 453018 155921 208160 71 5341
5343 3 452917 156131 208400 40 5342
5344 3 452536 155707 208400 60 5343
5345 3 452376 155233 208320 51 5344
5346 3 452298 155165 208360 32 5345
5347 3 452187 155009 208320 45 5346
5348 3 452066 154872 208440 81 5347
5349 3 451969 154575 208200 -1 5348
5350 3 452887 156197 208480 96 5343
5351 3 453167 156246 208520 75 5350
5352 3 453222 156312 208560 75 5351
5353 3 453245 156395 208600 175 5352
5354 3 453239 156507 208680 32 5353
5355 3 453287 156647 208800 205 5354
5356 3 453326 156754 208880 71 5355
5357 3 453434 156930 209000 51 5356
5358 3 453479 156978 209040 75 5357
5359 3 453441 157096 209120 60 5358
5360 3 453351 157282 209200 120 5359
5361 3 453260 157526 209360 131 5360
5362 3 453051 157556 209480 71 5361
5363 3 452915 157521 209600 32 5362
5364 3 452886 157508 209640 60 5363
5365 3 452875 157493 209720 176 5364
5366 3 452898 157507 209760 80 5365
5367 3 452909 157540 209840 60 5366
5368 3 452819 157514 210000 96 5367
5369 3 452807 157570 210160 75 5368
5370 3 452921 157573 210280 107 5369
5371 3 452957 157592 210360 75 5370
5372 3 452904 157560 210440 32 5371
5373 3 452945 157551 210560 32 5372
5374 3 452945 157570 210680 40 5373
5375 3 453001 157607 210800 150 5374
5376 3 453122 157721 210960 75 5375
5377 3 453204 157715 211080 32 5376
5378 3 453215 157715 211240 181 5377
5379 3 453357 157624 211360 75 5378
5380 3 453428 157630 211440 178 5379
5381 3 453483 157659 211520 90 5380
5382 3 453549 157603 211560 60 5381
5383 3 453545 157611 211600 71 5382
5384 3 453536 157621 211640 71 5383
5385 3 453547 157666 211760 71 5384
5386 3 453661 157658 211920 75 5385
5387 3 453602 157846 212000 40 5386
5388 3 453631 157639 212040 40 5387
5389 3 453701 157474 212080 51 5388
5390 3 453734 157398 212120 75 5389
5391 3 453725 157352 212160 51 5390
5392 3 453698 157254 212240 51 5391
5393 3 453777 157243 212320 75 5392
5394 3 453823 157246 212440 51 5393
5395 3 453772 157073 212560 163 5394
5396 3 453791 156997 212640 120 5395
5397 3 453780 156959 212680 60 5396
5398 3 453776 156883 212720 51 5397
5399 3 453781 156778 212800 81 5398
5400 3 453812 156740 212880 120 5399
5401 3 453872 156615 212960 178 5400
5402 3 453831 156363 213040 60 5401
5403 3 453901 156131 213160 81 5402
5404 3 453951 155814 213280 192 5403
5405 3 453997 155696 213320 32 5404
5406 3 454174 155411 213440 51 5405
5407 3 454163 154517 213640 98 5406
5408 3 454201 154248 213760 -1 5407
5409 3 454251 154002 213880 107 5408
5410 3 454310 153739 213920 51 5409
5411 3 454460 153559 213960 32 5410
5412 3 454663 153219 214040 32 5411
5413 3 454782 152930 214080 104 5412
5414 3 454795 152778 214120 51 5413
5415 3 454757 152310 214200 164 5414
5416 3 454608 151925 214280 32 5415
5417 3 454544 151666 214320 75 5416
5418 3 454496 151245 214200 104 5417
5419 3 454493 151163 214160 51 5418
5420 3 454525 151038 214080 32 5419
5421 3 454564 150975 214040 45 5420
5422 3 454656 151117 214000 32 5421
5423 3 454685 151113 213920 51 5422
5424 3 454657 151059 213800 108 5423
5425 3 454652 151042 213760 40 5424
5426 3 454630 151052 213680 160 5425
5427 3 454583 151073 213480 32 5426
5428 3 454666 151063 213360 45 5427
5429 3 454640 151101 213240 104 5428
5430 3 454585 151171 213160 81 5429
5431 3 454624 151163 213080 -1 5430
5432 3 454590 151172 213000 -1 5431
5433 3 454520 150691 214000 71 5421
5434 3 454439 150431 213960 45 5433
5435 3 454300 150254 213920 45 5434
5436 3 454042 149990 214040 32 5435
5437 3 453802 149887 214120 128 5436
5438 3 453552 149654 214200 51 5437
5439 3 453287 149467 214320 60 5438
5440 3 452906 149167 214400 186 5439
5441 3 452803 148905 214440 80 5440
5442 3 452950 148621 214440 80 5441
5443 3 453184 148232 214280 32 5442
5444 3 453424 147730 214080 -1 5443
5445 3 453476 147658 213960 -1 5444
5446 3 453482 147662 213720 -1 5445
5447 3 453516 147622 213640 -1 5446
5448 3 452563 148823 214480 98 5441
5449 3 452195 148574 214560 75 5448
5450 3 451414 148145 214640 40 5449
5451 3 450996 147561 214600 137 5450
5452 3 450968 147453 214560 51 5451
5453 3 451001 147202 214520 86 5452
5454 3 451038 146908 214440 51 5453
5455 3 451002 146703 214320 108 5454
5456 3 450962 146544 214240 45 5455
5457 3 450900 146361 214160 115 5456
5458 3 450840 146148 214040 102 5457
5459 3 450721 145800 213920 104 5458
5460 3 450547 145506 213760 64 5459
5461 3 450405 145199 213680 51 5460
5462 3 450376 145000 213640 -1 5461
5463 3 450259 144726 213400 -1 5462
5464 3 450045 144572 213000 -1 5463
5465 3 449337 144399 213000 -1 5464
5466 3 448927 144416 212960 -1 5465
5467 3 448914 144375 212880 -1 5466
5468 3 448880 144253 212640 -1 5467
5469 3 448816 144225 212560 -1 5468
5470 3 448454 144094 212480 -1 5469
5471 3 448172 143736 212360 -1 5470
5472 3 447974 143566 212560 -1 5471
5473 3 447518 143200 212440 -1 5472
5474 3 446977 142986 212320 -1 5473
5475 3 446739 142939 212560 -1 5474
5476 3 446679 142966 212600 -1 5475
5477 3 446549 142963 212840 -1 5476
5478 3 446708 142964 213160 -1 5477
5479 3 446630 142913 213320 -1 5478
5480 3 446621 142903 213360 -1 5479
5481 3 446513 142917 213480 -1 5480
5482 3 446247 142909 213600 -1 5481
5483 3 446314 142990 213840 -1 5482
5484 3 446386 143141 214160 -1 5483
5485 3 449928 144423 212880 -1 5464
5486 3 449966 144364 212800 -1 5485
5487 3 449984 144042 212760 -1 5486
5488 3 449965 144010 212720 -1 5487
5489 3 449981 143980 212680 -1 5488
5490 3 449925 143894 212600 -1 5489
5491 3 449879 143712 212520 -1 5490
5492 3 449602 143470 212200 -1 5491
5493 3 449383 143267 212000 -1 5492
5494 3 449087 142906 211800 -1 5493
5495 3 448871 142594 211440 -1 5494
5496 3 448599 142367 211040 -1 5495
5497 3 448360 141946 210600 -1 5496
5498 3 448075 141844 210400 -1 5497
5499 3 448053 141747 210080 -1 5498
5500 3 447786 141650 209800 -1 5499
5501 3 447413 141848 209720 -1 5500
5502 3 447287 141886 209600 -1 5501
5503 3 449726 143446 212160 -1 5492
5504 3 449835 143188 211960 -1 5503
5505 3 450191 142960 211920 -1 5504
5506 3 450211 142696 211880 -1 5505
5507 3 450960 147505 214640 80 5451
5508 3 450830 147593 214800 226 5507
5509 3 450814 147452 214880 228 5508
5510 3 450850 147317 214960 32 5509
5511 3 451003 147332 215080 157 5510
5512 3 451093 147203 215200 71 5511
5513 3 451158 146962 215320 51 5512
5514 3 451153 146898 215440 122 5513
5515 3 451235 146808 215480 51 5514
5516 3 451259 146806 215560 124 5515
5517 3 454243 155351 213240 178 5406
5518 3 454316 155369 213120 86 5517
5519 3 453451 158129 212040 122 5387
5520 3 453406 158522 212120 -1 5519
5521 3 453399 158685 212160 -1 5520
5522 3 453401 158738 212200 -1 5521
5523 3 453381 158875 212280 -1 5522
5524 3 453380 158982 212400 -1 5523
5525 3 453217 159176 212440 -1 5524
5526 3 453107 159308 212480 -1 5525
5527 3 453049 159531 212600 -1 5526
5528 3 452976 159693 212680 -1 5527
5529 3 452901 159846 212720 -1 5528
5530 3 452901 159948 212760 -1 5529
5531 3 452850 160034 212800 -1 5530
5532 3 452818 160107 212840 -1 5531
5533 3 452775 160109 212880 -1 5532
5534 3 452792 160137 212920 -1 5533
5535 3 452578 156210 208520 134 5350
5536 3 452553 156212 208560 51 5535
5537 3 452175 156213 208520 71 5536
5538 3 452119 156301 208480 51 5537
5539 3 452522 156220 208600 32 5536
5540 3 452536 156239 208680 32 5539
5541 3 453426 155355 207360 40 5337
5542 3 453622 155320 207240 101 5541
5543 3 456296 153824 206520 164 5321
5544 3 456321 153906 206640 45 5543
5545 3 456388 153976 206720 60 5544
5546 3 456564 154048 206760 104 5545
5547 3 456608 154257 206800 120 5546
5548 3 456605 154323 206840 115 5547
5549 3 456899 154565 207080 -1 5548
5550 3 456728 153984 206720 71 5546
5551 3 456772 153978 206680 40 5550
5552 3 456945 153509 205440 60 5294
5553 3 457014 153552 205400 102 5552
5554 3 457049 153596 205320 120 5553
5555 3 457197 153754 205240 45 5554
5556 3 457490 153875 205160 51 5555
5557 3 457529 153925 205120 163 5556
5558 3 457650 153907 205080 172 5557
5559 3 457765 153914 205040 81 5558
5560 3 457851 153908 204960 122 5559
5561 3 458033 153949 204880 60 5560
5562 3 458189 154125 204800 153 5561
5563 3 458266 154206 204680 90 5562
5564 3 458286 154308 204600 51 5563
5565 3 458411 154537 204520 108 5564
5566 3 458530 154733 204440 51 5565
5567 3 458616 154513 204280 71 5566
5568 3 458524 154871 204360 90 5566
5569 3 458549 155000 204320 60 5568
5570 3 458541 155164 204280 86 5569
5571 3 458756 155503 204240 51 5570
5572 3 458935 155521 204160 75 5571
5573 3 459131 155580 204040 90 5572
5574 3 459241 155717 203960 -1 5573
5575 3 459351 155847 203880 -1 5574
5576 3 459423 155954 203760 -1 5575
5577 3 459466 156053 203680 -1 5576
5578 3 459508 156104 203600 -1 5577
5579 3 459519 156266 203520 -1 5578
5580 3 459517 156319 203480 -1 5579
5581 3 459507 156346 203440 -1 5580
5582 3 459494 156414 203320 -1 5581
5583 3 459582 156404 203240 -1 5582
5584 3 459638 156463 203160 -1 5583
5585 3 459635 156581 203120 -1 5584
5586 3 459647 156657 203040 -1 5585
5587 3 459676 156644 203000 -1 5586
5588 3 459812 156630 202960 -1 5587
5589 3 459949 156675 202920 -1 5588
5590 3 460170 156914 202480 -1 5589
5591 3 459669 156779 202960 -1 5587
5592 3 459724 156797 202880 -1 5591
5593 3 459812 156974 202760 -1 5592
5594 3 459916 157093 202680 -1 5593
5595 3 460178 157313 202640 -1 5594
5596 3 459516 156725 203200 -1 5585
5597 3 457128 149900 205040 51 5263
5598 3 457291 150068 205240 40 5597
5599 3 457520 150303 205520 81 5598
5600 3 457129 147307 204040 45 5249
5601 3 457127 147304 204080 186 5600
5602 3 453327 140721 195360 71 4528
5603 3 453090 140257 195440 156 5602
5604 3 452800 139840 195320 60 5603
5605 3 452599 139468 195240 190 5604
5606 3 452569 139308 195200 80 5605
5607 3 452612 138674 195120 32 5606
5608 3 452650 138130 195080 120 5607
5609 3 452881 137795 195040 40 5608
5610 3 452858 137851 195120 32 5609
5611 3 452806 137922 195240 51 5610
5612 3 452720 138017 195320 86 5611
5613 3 452799 138121 195480 101 5612
5614 3 452803 138111 195520 32 5613
5615 3 452906 138106 195560 71 5614
5616 3 452955 138183 195640 237 5615
5617 3 452922 138182 195680 101 5616
5618 3 452599 138155 195560 64 5614
5619 3 452576 138186 195680 207 5618
5620 3 452712 138308 196000 45 5619
5621 3 452650 138389 196040 51 5620
5622 3 452438 138418 195920 32 5621
5623 3 452215 138422 195760 104 5622
5624 3 452247 138505 195640 40 5623
5625 3 452306 138437 195600 134 5624
5626 3 452986 137599 194760 51 5609
5627 3 453094 137456 194640 51 5626
5628 3 453303 137230 194560 137 5627
5629 3 453430 137156 194520 32 5628
5630 3 453638 136965 194440 96 5629
5631 3 453751 136821 194400 120 5630
5632 3 453986 136432 194320 51 5631
5633 3 454293 136193 194280 60 5632
5634 3 454351 136115 194200 148 5633
5635 3 454378 136020 194080 98 5634
5636 3 454404 135870 193960 150 5635
5637 3 454435 135749 193840 122 5636
5638 3 454479 135650 193760 60 5637
5639 3 454542 135654 193720 128 5638
5640 3 454646 135636 193680 75 5639
5641 3 454688 135666 193600 71 5640
5642 3 454409 135310 193840 32 5638
5643 3 454307 135018 193880 45 5642
5644 3 454288 134774 193960 32 5643
5645 3 454230 134532 193880 75 5644
5646 3 454247 134376 193800 32 5645
5647 3 454231 134183 193720 51 5646
5648 3 454083 133483 193600 107 5647
5649 3 454033 133026 193520 32 5648
5650 3 453964 132819 193480 120 5649
5651 3 453794 132957 193320 208 5650
5652 3 453795 132880 193240 45 5651
5653 3 453686 132687 193160 185 5652
5654 3 453795 132361 192840 32 5653
5655 3 453517 131426 192000 40 5654
5656 3 452925 130967 191600 75 5655
5657 3 452508 130516 191360 98 5656
5658 3 451964 129914 191120 60 5657
5659 3 451674 129384 190840 90 5658
5660 3 451521 128984 190560 175 5659
5661 3 451189 128623 190520 124 5660
5662 3 450873 128404 190480 91 5661
5663 3 450616 128300 190360 51 5662
5664 3 451465 128770 190320 101 5663
5665 3 451796 128858 190360 81 5664
5666 3 452151 128902 190280 134 5665
5667 3 452601 128765 190120 51 5666
5668 3 452876 128471 189760 -1 5667
5669 3 453133 128331 189640 -1 5668
5670 3 453382 128112 189440 -1 5669
5671 3 453393 127948 189200 -1 5670
5672 3 453391 127920 189160 -1 5671
5673 3 453364 127794 189000 -1 5672
5674 3 453353 127722 188920 -1 5673
5675 3 453391 127691 188840 -1 5674
5676 3 453498 127643 188800 -1 5675
5677 3 453518 127585 188760 -1 5676
5678 3 453534 127513 188680 -1 5677
5679 3 453624 127380 188600 -1 5678
5680 3 453757 127209 188440 -1 5679
5681 3 453868 126989 188480 -1 5680
5682 3 453882 126913 188520 -1 5681
5683 3 453864 126861 188600 -1 5682
5684 3 453772 126916 188720 -1 5683
5685 3 453749 126902 188840 -1 5684
5686 3 453661 126939 189080 -1 5685
5687 3 453612 127079 189200 -1 5686
5688 3 453585 127196 189240 -1 5687
5689 3 453780 127174 188400 -1 5680
5690 3 453797 127216 188320 -1 5689
5691 3 450397 128271 190320 32 5663
5692 3 449834 128186 190200 81 5691
5693 3 450605 128352 190160 98 5692
5694 3 450963 128310 190000 64 5693
5695 3 451169 128270 189680 51 5694
5696 3 451223 127989 189440 60 5695
5697 3 451341 127657 189160 60 5696
5698 3 451440 127385 189000 81 5697
5699 3 451539 127362 188960 32 5698
5700 3 451837 127234 188760 235 5699
5701 3 451986 127282 188560 143 5700
5702 3 452117 127515 188080 -1 5701
5703 3 452165 127612 187800 -1 5702
5704 3 452214 127628 187720 -1 5703
5705 3 452256 127632 187680 -1 5704
5706 3 452272 127652 187640 -1 5705
5707 3 452161 127708 187520 -1 5706
5708 3 452222 127695 187440 -1 5707
5709 3 452314 127676 187320 -1 5708
5710 3 452346 127704 187280 -1 5709
5711 3 452461 127787 187160 -1 5710
5712 3 452599 127925 187040 81 5711
5713 3 452620 128070 186880 120 5712
5714 3 452694 128029 186840 86 5713
5715 3 452790 128119 186640 45 5714
5716 3 453206 128419 186480 75 5715
5717 3 453315 128841 186360 45 5716
5718 3 453352 128961 186320 64 5717
5719 3 453325 129192 186440 51 5718
5720 3 453376 129561 186600 98 5719
5721 3 452944 129796 187000 40 5720
5722 3 452825 130360 187480 60 5721
5723 3 452898 130724 187760 134 5722
5724 3 453382 131102 187800 102 5723
5725 3 453424 131208 187840 86 5724
5726 3 453632 131340 187680 40 5725
5727 3 453727 131187 187480 75 5726
5728 3 453555 131512 187960 75 5725
5729 3 453503 132112 187840 60 5728
5730 3 453701 132660 187800 101 5729
5731 3 453893 132884 187760 101 5730
5732 3 454049 133077 187720 60 5731
5733 3 454107 133033 187640 45 5732
5734 3 454262 132993 187480 40 5733
5735 3 454370 132917 187320 75 5734
5736 3 454549 132904 187280 45 5735
5737 3 454717 132905 187040 154 5736
5738 3 454214 133408 187680 51 5733
5739 3 454266 133669 187840 101 5738
5740 3 454283 133828 187880 81 5739
5741 3 454306 134182 187840 -1 5740
5742 3 454444 134306 187640 -1 5741
5743 3 454525 134447 187480 -1 5742
5744 3 454664 134571 187440 -1 5743
5745 3 454732 134648 187360 -1 5744
5746 3 454941 134772 186920 -1 5745
5747 3 454753 134804 186800 -1 5746
5748 3 454861 134936 186440 -1 5747
5749 3 454748 134806 186000 -1 5748
5750 3 454718 134692 185760 -1 5749
5751 3 454695 134609 185640 -1 5750
5752 3 454721 134613 185520 -1 5751
5753 3 454821 134524 185200 -1 5752
5754 3 454953 134597 185000 -1 5753
5755 3 455024 134690 184760 -1 5754
5756 3 455099 134596 184480 -1 5755
5757 3 455110 134583 184440 -1 5756
5758 3 455153 134371 184280 -1 5757
5759 3 455161 134219 184080 -1 5758
5760 3 452963 128705 186400 90 5717
5761 3 452588 128278 186880 40 5713
5762 3 452646 128438 186880 32 5761
5763 3 451311 127346 188960 64 5698
5764 3 451144 127134 188600 51 5763
5765 3 451046 127072 188520 104 5764
5766 3 451099 127061 188480 45 5765
5767 3 451136 126866 188200 -1 5766
5768 3 451112 126976 188080 -1 5767
5769 3 449797 128220 190160 51 5692
5770 3 449739 128252 190040 192 5769
5771 3 449402 127558 190200 60 5692
5772 3 449010 127259 190240 219 5771
5773 3 448497 126920 190120 71 5772
5774 3 448356 126858 190040 104 5773
5775 3 447645 126575 190080 80 5774
5776 3 447532 126557 190120 190 5775
5777 3 447226 126540 190200 71 5776
5778 3 446650 126640 190040 -1 5777
5779 3 446302 126776 190200 -1 5778
5780 3 446099 126897 190280 -1 5779
5781 3 445704 126945 190440 -1 5780
5782 3 445502 126857 190480 -1 5781
5783 3 448155 126771 189920 40 5774
5784 3 447887 126490 189600 60 5783
5785 3 447525 125931 189320 128 5784
5786 3 447074 125595 189200 45 5785
5787 3 446853 125363 189000 75 5786
5788 3 446690 125065 188840 32 5787
5789 3 446641 125057 188800 45 5788
5790 3 446646 125058 188760 71 5789
5791 3 446556 125064 188720 102 5790
5792 3 446405 125026 188600 71 5791
5793 3 446367 124984 188480 91 5792
5794 3 446268 125003 188440 91 5793
5795 3 446006 124989 188240 108 5794
5796 3 445910 124973 187800 32 5795
5797 3 445846 124967 187760 186 5796
5798 3 445781 124965 187720 45 5797
5799 3 445557 124807 187520 32 5798
5800 3 445255 124766 187000 32 5799
5801 3 445155 125097 186440 172 5800
5802 3 444863 125157 185960 75 5801
5803 3 444749 125165 186120 51 5802
5804 3 444437 125272 186120 107 5803
5805 3 444227 125353 186240 -1 5804
5806 3 444029 125429 186400 -1 5805
5807 3 443428 125372 186680 -1 5806
5808 3 443362 125350 186760 -1 5807
5809 3 443382 125325 186840 -1 5808
5810 3 443738 125189 186840 -1 5809
5811 3 443788 125062 186720 -1 5810
5812 3 443855 125186 186520 -1 5811
5813 3 443338 125330 186880 -1 5809
5814 3 444715 125180 185720 -1 5802
5815 3 444765 125332 185520 -1 5814
5816 3 444730 125416 185280 -1 5815
5817 3 444879 125471 185120 -1 5816
5818 3 444961 125913 184840 -1 5817
5819 3 444827 126122 184600 -1 5818
5820 3 444761 126165 184240 -1 5819
5821 3 444690 126320 184160 -1 5820
5822 3 444807 126043 183880 -1 5821
5823 3 444639 126037 183720 -1 5822
5824 3 444591 125937 183600 -1 5823
5825 3 444567 125950 183520 -1 5824
5826 3 444536 126018 183480 -1 5825
5827 3 444595 126229 183320 -1 5826
5828 3 444556 126286 183200 -1 5827
5829 3 444508 126361 183080 -1 5828
5830 3 444515 126399 183040 -1 5829
5831 3 444322 126516 182680 -1 5830
5832 3 444354 126848 184360 -1 5821
5833 3 444730 125703 185440 -1 5816
5834 3 446527 125112 188480 81 5793
5835 3 446572 125150 188440 140 5834
5836 3 446688 124844 188720 175 5790
5837 3 446587 124750 188640 71 5836
5838 3 446917 124925 188880 175 5788
5839 3 447215 124713 188800 32 5838
5840 3 447303 124726 188640 75 5839
5841 3 447252 124641 188360 32 5840
5842 3 447376 124637 188200 32 5841
5843 3 447398 124740 188280 81 5842
5844 3 447546 124792 188480 75 5843
5845 3 447599 124785 188560 81 5844
5846 3 449037 127272 190320 137 5772
5847 3 448971 127332 190360 200 5846
5848 3 448934 127303 190400 139 5847
5849 3 448923 127323 190480 81 5848
5850 3 448616 127379 190600 64 5849
5851 3 448181 127329 190760 60 5850
5852 3 447980 127493 190840 102 5851
5853 3 447874 127533 190880 -1 5852
5854 3 454170 132517 193520 60 5650
5855 3 454259 132250 193560 102 5854
5856 3 454322 132048 193600 90 5855
5857 3 454320 131991 193640 32 5856
5858 3 454335 131895 193720 -1 5857
5859 3 454327 131814 193800 -1 5858
5860 3 454337 131787 193880 -1 5859
5861 3 454445 131627 194000 -1 5860
5862 3 454600 131390 194080 -1 5861
5863 3 454618 131129 194120 -1 5862
5864 3 454678 131042 194160 -1 5863
5865 3 454699 131049 194200 -1 5864
5866 3 454680 130970 194240 -1 5865
5867 3 441274 145255 187080 60 3813
5868 3 441309 145691 187280 51 5867
5869 3 441271 145884 187320 45 5868
5870 3 441250 146003 187360 122 5869
5871 3 441246 146056 187440 96 5870
5872 3 441334 146127 187480 81 5871
5873 3 441408 146287 187560 40 5872
5874 3 441466 146360 187640 60 5873
5875 3 441495 146550 187720 51 5874
5876 3 441552 146636 187840 115 5875
5877 3 441697 146942 187960 51 5876
5878 3 441944 147216 188040 120 5877
5879 3 442056 147406 188160 90 5878
5880 3 442152 147536 188240 120 5879
5881 3 442355 147823 188320 80 5880
5882 3 442547 148106 188400 75 5881
5883 3 442740 148280 188480 122 5882
5884 3 442855 148615 188560 60 5883
5885 3 442983 148936 188640 128 5884
5886 3 443105 149082 188680 200 5885
5887 3 443182 149178 188760 240 5886
5888 3 443160 149300 188840 71 5887
5889 3 443185 149619 188960 40 5888
5890 3 443122 150093 189120 32 5889
5891 3 443139 150337 189200 91 5890
5892 3 443113 150470 189280 120 5891
5893 3 443096 150579 189320 60 5892
5894 3 443004 150755 189440 90 5893
5895 3 442952 150911 189480 51 5894
5896 3 442936 151005 189520 32 5895
5897 3 442889 151414 189760 90 5896
5898 3 443246 151541 189760 107 5897
5899 3 443387 151607 189720 32 5898
5900 3 443637 151611 189640 166 5899
5901 3 443683 151630 189560 51 5900
5902 3 443756 151616 189480 150 5901
5903 3 443898 151609 189400 32 5902
5904 3 444123 151587 189320 107 5903
5905 3 444258 151481 189240 86 5904
5906 3 444315 151446 189160 90 5905
5907 3 444438 151405 189120 64 5906
5908 3 444510 151371 189080 40 5907
5909 3 444724 151306 189000 75 5908
5910 3 444947 151204 188920 45 5909
5911 3 445412 151256 189080 107 5910
5912 3 445529 151268 189120 198 5911
5913 3 445887 151307 189240 120 5912
5914 3 446174 151070 189280 75 5913
5915 3 446299 150888 189440 45 5914
5916 3 446436 150825 189560 71 5915
5917 3 446466 150696 189640 120 5916
5918 3 446507 150597 189760 90 5917
5919 3 446558 150514 189840 91 5918
5920 3 446675 150120 189880 64 5919
5921 3 446809 149956 189920 163 5920
5922 3 446934 149907 190080 51 5921
5923 3 446904 149912 190200 120 5922
5924 3 446916 149797 190320 197 5923
5925 3 446992 149449 190440 81 5924
5926 3 447049 149383 190560 236 5925
5927 3 447100 149254 190640 178 5926
5928 3 447128 149176 190720 81 5927
5929 3 447155 149113 190840 90 5928
5930 3 447161 149067 190920 124 5929
5931 3 447217 149023 191000 101 5930
5932 3 447270 148923 191160 60 5931
5933 3 447305 148814 191280 64 5932
5934 3 447352 148630 191400 32 5933
5935 3 447227 148550 191520 71 5934
5936 3 447131 148495 191560 60 5935
5937 3 446995 148418 191680 128 5936
5938 3 446969 148342 191800 101 5937
5939 3 446981 148290 191960 64 5938
5940 3 447018 148353 192080 139 5939
5941 3 447051 148410 192160 45 5940
5942 3 447078 148361 192280 71 5941
5943 3 447097 148365 192320 86 5942
5944 3 447063 148373 192360 40 5943
5945 3 447033 148380 192400 71 5944
5946 3 446995 148428 192440 51 5945
5947 3 446937 148470 192480 32 5946
5948 3 446854 148496 192560 40 5947
5949 3 446798 148488 192640 40 5948
5950 3 446749 148492 192720 81 5949
5951 3 446610 148479 192800 137 5950
5952 3 446519 148475 192880 60 5951
5953 3 446491 148492 192960 98 5952
5954 3 446539 148550 193040 156 5953
5955 3 446460 148578 193120 75 5954
5956 3 446434 148578 193200 80 5955
5957 3 446444 148576 193320 64 5956
5958 3 446447 148529 193440 128 5957
5959 3 446471 148557 193520 107 5958
5960 3 446497 148625 193640 136 5959
5961 3 446458 148636 193720 -1 5960
5962 3 446354 148595 193800 -1 5961
5963 3 446295 148573 193880 -1 5962
5964 3 446215 148500 193960 -1 5963
5965 3 446111 148472 194040 -1 5964
5966 3 446032 148423 194120 -1 5965
5967 3 445935 148435 194200 -1 5966
5968 3 445918 148398 194320 -1 5967
5969 3 445812 148414 194400 -1 5968
5970 3 445750 148423 194520 -1 5969
5971 3 445749 148487 194640 -1 5970
5972 3 445863 148497 194760 -1 5971
5973 3 445877 148505 194840 -1 5972
5974 3 445780 148523 194960 -1 5973
5975 3 445701 148524 195080 -1 5974
5976 3 445573 148519 195200 -1 5975
5977 3 445559 148579 195240 -1 5976
5978 3 445567 148296 195240 -1 5977
5979 3 445644 148243 195320 -1 5978
5980 3 445686 148251 195400 -1 5979
5981 3 445720 148060 195440 -1 5980
5982 3 445774 147991 195520 -1 5981
5983 3 445715 147898 195600 -1 5982
5984 3 445731 147902 195680 -1 5983
5985 3 445734 147925 195720 -1 5984
5986 3 445719 147951 195880 -1 5985
5987 3 445592 148620 195280 -1 5977
5988 3 445607 148730 195320 -1 5987
5989 3 445658 148788 195360 -1 5988
5990 3 445666 148839 195440 -1 5989
5991 3 445689 148893 195520 -1 5990
5992 3 445728 148951 195600 -1 5991
5993 3 445726 148941 195640 -1 5992
5994 3 447220 148203 192320 80 5943
5995 3 447314 148161 192400 102 5994
5996 3 447317 148103 192480 81 5995
5997 3 447309 148029 192560 124 5996
5998 3 447315 147956 192680 75 5997
5999 3 447344 147920 192760 96 5998
6000 3 447393 147985 192840 60 5999
6001 3 447444 148146 193000 64 6000
6002 3 447597 148276 193200 60 6001
6003 3 447611 148317 193320 51 6002
6004 3 447645 148260 193440 96 6003
6005 3 447676 148186 193560 -1 6004
6006 3 447560 148142 193680 -1 6005
6007 3 447472 148072 193800 -1 6006
6008 3 447424 148155 193920 -1 6007
6009 3 447359 148166 194000 -1 6008
6010 3 447316 148133 194080 -1 6009
6011 3 447166 148021 194240 -1 6010
6012 3 447115 147867 194280 -1 6011
6013 3 446943 147647 194320 -1 6012
6014 3 446882 147527 194240 -1 6013
6015 3 446899 147501 194160 -1 6014
6016 3 446881 147507 194080 -1 6015
6017 3 446899 147479 194040 -1 6016
6018 3 446870 147344 194000 -1 6017
6019 3 446901 147310 193920 -1 6018
6020 3 446891 147337 193840 -1 6019
6021 3 446885 147337 193800 -1 6020
6022 3 447321 148169 192240 128 5994
6023 3 445896 151263 189080 139 5911
6024 3 445888 151255 189000 40 6023
6025 3 445894 151255 188920 51 6024
6026 3 445956 151275 188800 40 6025
6027 3 445988 151282 188680 45 6026
6028 3 446039 151363 188520 51 6027
6029 3 446077 151396 188480 64 6028
6030 3 446118 151445 188400 51 6029
6031 3 446152 151500 188320 51 6030
6032 3 446217 151596 188240 139 6031
6033 3 446220 151581 188160 75 6032
6034 3 446228 151680 188120 60 6033
6035 3 446244 151723 188040 98 6034
6036 3 446273 151747 187960 51 6035
6037 3 446263 151809 187920 51 6036
6038 3 446227 151839 187880 124 6037
6039 3 446293 151893 187840 141 6038
6040 3 446324 151897 187800 32 6039
6041 3 442875 151475 189840 360 5897
6042 3 442867 151526 189960 163 6041
6043 3 442881 151550 190040 178 6042
6044 3 442667 151942 190280 186 6043
6045 3 442563 152554 190320 32 6044
6046 3 442480 152884 190600 96 6045
6047 3 440933 152638 191360 40 6046
6048 3 440032 152448 191920 40 6047
6049 3 439840 152288 191960 60 6048
6050 3 439584 152192 192040 51 6049
6051 3 439360 152192 192240 45 6050
6052 3 439136 152192 192400 45 6051
6053 3 438912 152192 192560 51 6052
6054 3 438656 152192 192600 51 6053
6055 3 438400 152160 192640 51 6054
6056 3 438144 152160 192680 40 6055
6057 3 437952 152192 192720 64 6056
6058 3 437760 152384 192760 51 6057
6059 3 437568 152576 192840 45 6058
6060 3 437472 152800 192960 60 6059
6061 3 437312 152960 193120 51 6060
6062 3 437152 153120 193280 71 6061
6063 3 436992 153248 193440 60 6062
6064 3 436800 153376 193560 60 6063
6065 3 436608 153440 193760 60 6064
6066 3 436448 153568 193920 45 6065
6067 3 436256 153760 194040 71 6066
6068 3 436128 153984 194120 51 6067
6069 3 436096 154240 194080 80 6068
6070 3 436246 154989 193160 140 6069
6071 3 436269 154983 193000 -1 6070
6072 3 436247 154985 192960 -1 6071
6073 3 437760 152000 192760 32 6057
6074 3 437632 151872 192920 32 6073
6075 3 442440 153179 190760 80 6046
6076 3 442370 153527 190920 60 6075
6077 3 442424 153857 191040 176 6076
6078 3 442481 154022 191160 107 6077
6079 3 442629 154214 191280 32 6078
6080 3 442706 154400 191400 51 6079
6081 3 442772 154632 191480 197 6080
6082 3 442758 154853 191560 51 6081
6083 3 442837 155054 191680 64 6082
6084 3 442709 155378 191800 64 6083
6085 3 442748 155576 191880 64 6084
6086 3 442846 155841 192000 120 6085
6087 3 442911 156170 192080 32 6086
6088 3 442957 156278 192240 157 6087
6089 3 442922 156330 192360 102 6088
6090 3 443006 156470 192520 124 6089
6091 3 443062 156662 192640 32 6090
6092 3 443102 156841 192720 160 6091
6093 3 443189 156973 192760 96 6092
6094 3 443347 157225 192960 86 6093
6095 3 443452 157443 193160 32 6094
6096 3 443471 157497 193200 45 6095
6097 3 443488 157542 193240 102 6096
6098 3 443505 157606 193320 51 6097
6099 3 443565 157712 193520 115 6098
6100 3 443618 157737 193680 81 6099
6101 3 443690 157776 193840 120 6100
6102 3 443776 157871 194040 96 6101
6103 3 443878 158141 194120 45 6102
6104 3 444120 158215 194200 102 6103
6105 3 444426 158298 194320 51 6104
6106 3 444678 158287 194360 51 6105
6107 3 444903 158316 194400 104 6106
6108 3 445320 158333 194480 90 6107
6109 3 445730 158487 194560 60 6108
6110 3 446012 158714 194600 60 6109
6111 3 446384 158821 194680 51 6110
6112 3 446661 158892 194720 75 6111
6113 3 447065 159066 194800 40 6112
6114 3 447235 159164 194840 51 6113
6115 3 447327 159212 194880 60 6114
6116 3 447537 159313 194960 51 6115
6117 3 447633 159365 195000 32 6116
6118 3 447373 159415 195040 32 6117
6119 3 447191 159602 195080 90 6118
6120 3 447171 159788 195120 115 6119
6121 3 447191 160087 195200 75 6120
6122 3 446904 160608 195280 75 6121
6123 3 446748 160842 195320 71 6122
6124 3 446931 160853 195400 51 6123
6125 3 447149 160894 195520 71 6124
6126 3 447293 160924 195600 104 6125
6127 3 447569 160980 195720 -1 6126
6128 3 447678 160981 195800 -1 6127
6129 3 448020 160769 195800 75 6128
6130 3 448232 160755 195760 60 6129
6131 3 448446 160865 195880 122 6130
6132 3 448485 160942 195960 51 6131
6133 3 447723 160969 195840 -1 6128
6134 3 447616 161034 195920 -1 6133
6135 3 447636 161055 196000 -1 6134
6136 3 447656 161058 196040 -1 6135
6137 3 447588 161082 196080 -1 6136
6138 3 447747 161267 196120 -1 6137
6139 3 447864 161260 196160 -1 6138
6140 3 447964 161271 196240 -1 6139
6141 3 447969 161291 196280 -1 6140
6142 3 446617 160667 195400 163 6123
6143 3 446487 160738 195480 32 6142
6144 3 446384 160726 195560 139 6143
6145 3 446290 160873 195640 -1 6144
6146 3 446246 160885 195680 -1 6145
6147 3 446214 160920 195720 -1 6146
6148 3 446202 160924 195840 -1 6147
6149 3 446236 160948 195880 -1 6148
6150 3 446543 161044 195960 -1 6149
6151 3 446554 161006 196080 -1 6150
6152 3 447728 159417 195040 205 6117
6153 3 447821 159598 195120 51 6152
6154 3 448225 159915 195160 104 6153
6155 3 448288 159970 195200 71 6154
6156 3 448514 160123 195360 51 6155
6157 3 448630 160223 195480 122 6156
6158 3 448856 160278 195600 108 6157
6159 3 449061 160319 195760 197 6158
6160 3 449081 160474 195880 91 6159
6161 3 449303 160438 196120 156 6160
6162 3 449375 160458 196240 208 6161
6163 3 449409 160541 196280 108 6162
6164 3 449442 160529 196320 96 6163
6165 3 449903 160429 196320 32 6164
6166 3 450481 160120 196520 120 6165
6167 3 450634 160141 196600 32 6166
6168 3 450776 160119 196760 32 6167
6169 3 450986 160175 196920 124 6168
6170 3 451181 160194 197080 60 6169
6171 3 451308 160228 197160 80 6170
6172 3 451929 160051 197280 51 6171
6173 3 452693 159715 197240 160 6172
6174 3 452980 159569 197120 120 6173
6175 3 452941 159532 197000 90 6174
6176 3 452929 159511 196920 172 6175
6177 3 453104 159024 196880 32 6176
6178 3 453055 158909 196800 71 6177
6179 3 452979 158886 196680 60 6178
6180 3 452879 158843 196560 107 6179
6181 3 452770 158830 196440 64 6180
6182 3 452724 158828 196320 91 6181
6183 3 452699 158801 196200 71 6182
6184 3 452750 158783 196080 60 6183
6185 3 452736 158793 196040 98 6184
6186 3 452694 159645 196840 40 6176
6187 3 452499 159614 196720 96 6186
6188 3 452485 159637 196600 60 6187
6189 3 452393 159630 196440 107 6188
6190 3 452309 159664 196320 40 6189
6191 3 452309 159698 196240 51 6190
6192 3 452308 159716 196200 176 6191
6193 3 452325 159715 196160 98 6192
6194 3 452287 159740 196120 90 6193
6195 3 452315 159778 196040 101 6194
6196 3 452294 159843 195920 32 6195
6197 3 452303 159860 195800 81 6196
6198 3 452402 159898 195720 86 6197
6199 3 452407 159888 195680 75 6198
6200 3 453894 159448 197400 51 6174
6201 3 454069 159565 197480 32 6200
6202 3 454363 159582 197680 45 6201
6203 3 454647 159709 198120 45 6202
6204 3 454677 159759 198200 131 6203
6205 3 454696 159824 198360 226 6204
6206 3 454748 159905 198600 135 6205
6207 3 454933 160152 198960 71 6206
6208 3 455041 159606 199080 71 6207
6209 3 454934 159411 199360 71 6208
6210 3 454912 159264 199640 71 6209
6211 3 454878 159249 199800 71 6210
6212 3 454756 159246 199960 72 6211
6213 3 454782 159197 200080 72 6212
6214 3 454067 159368 200240 74 6213
6215 3 454011 159375 200280 75 6214
6216 3 454914 159329 200320 75 6215
6217 3 455031 159185 200400 75 6216
6218 3 455017 159079 200560 75 6217
6219 3 455008 159008 200640 75 6218
6220 3 454944 158784 200760 60 6219
6221 3 454784 158624 200920 32 6220
6222 3 454720 158464 201120 51 6221
6223 3 454848 158496 201360 71 6222
6224 3 454944 158656 201560 60 6223
6225 3 455072 158816 201760 75 6224
6226 3 455232 158912 201960 71 6225
6227 3 455296 159040 202200 32 6226
6228 3 455392 159072 202440 71 6227
6229 3 455488 159104 202680 60 6228
6230 3 455648 159200 202880 71 6229
6231 3 455744 159264 203120 64 6230
6232 3 455744 159296 203280 96 6231
6233 3 455584 159424 203480 45 6232
6234 3 455360 159392 203680 45 6233
6235 3 455104 159392 203760 96 6234
6236 3 454848 159360 203760 96 6235
6237 3 454624 159328 203640 64 6236
6238 3 454432 159200 203480 75 6237
6239 3 454176 159136 203440 40 6238
6240 3 453920 159104 203440 98 6239
6241 3 453728 159040 203280 60 6240
6242 3 453568 158912 203080 81 6241
6243 3 453504 158752 202880 102 6242
6244 3 453632 158592 202720 51 6243
6245 3 453888 158496 202600 45 6244
6246 3 455936 159424 203480 115 6232
6247 3 456128 159552 203680 51 6246
6248 3 456128 159616 203960 60 6247
6249 3 456128 159776 204160 60 6248
6250 3 456128 159936 204360 64 6249
6251 3 456192 159968 204440 71 6250
6252 3 456000 160096 204600 32 6251
6253 3 455776 160192 204720 122 6252
6254 3 455584 160384 204840 60 6253
6255 3 455392 160320 205000 32 6254
6256 3 455392 160288 205000 32 6255
6257 3 456416 160096 204480 40 6251
6258 3 456608 160256 204640 60 6257
6259 3 456640 160288 204680 51 6258
6260 3 456608 160544 204680 32 6259
6261 3 456576 160800 204680 40 6260
6262 3 456576 160896 204680 40 6261
6263 3 456896 160288 204720 32 6259
6264 3 457088 160256 204880 75 6263
6265 3 457280 160288 205040 51 6264
6266 3 457472 160352 205120 60 6265
6267 3 454943 159260 199640 -1 6210
6268 3 454922 160201 199000 131 6207
6269 3 455313 160271 199040 124 6268
6270 3 455836 160328 199080 60 6269
6271 3 456093 160306 199120 208 6270
6272 3 456543 160363 199080 90 6271
6273 3 456710 160427 199040 91 6272
6274 3 456851 160467 199000 120 6273
6275 3 457008 160480 198960 71 6274
6276 3 457245 160508 198880 81 6275
6277 3 457387 160525 198800 71 6276
6278 3 457476 160485 198720 64 6277
6279 3 457560 160460 198640 90 6278
6280 3 457704 160432 198560 160 6279
6281 3 457836 160426 198480 160 6280
6282 3 458048 160401 198400 75 6281
6283 3 458102 160438 198320 175 6282
6284 3 458144 160456 198240 189 6283
6285 3 458203 160390 198160 104 6284
6286 3 458234 160373 198080 60 6285
6287 3 458334 160334 197960 32 6286
6288 3 458363 160309 197880 102 6287
6289 3 458386 160240 197760 60 6288
6290 3 458369 160180 197600 32 6289
6291 3 458349 160204 197480 131 6290
6292 3 458350 160168 197400 202 6291
6293 3 458334 160132 197280 101 6292
6294 3 458339 160212 197200 120 6293
6295 3 458330 160178 197160 60 6294
6296 3 458388 160126 197000 60 6295
6297 3 458571 160038 196880 60 6296
6298 3 458555 160009 196840 294 6297
6299 3 458396 160001 196720 81 6298
6300 3 458156 160126 196640 139 6299
6301 3 458057 160166 196480 108 6300
6302 3 458023 160153 196360 101 6301
6303 3 458076 160203 196200 101 6302
6304 3 458003 160264 196000 101 6303
6305 3 457928 160245 195880 40 6304
6306 3 457841 160239 195760 136 6305
6307 3 457678 160309 195600 153 6306
6308 3 457553 160342 195480 71 6307
6309 3 457487 160406 195320 75 6308
6310 3 457453 160296 195200 32 6309
6311 3 457442 160296 195160 60 6310
6312 3 457453 160238 195120 32 6311
6313 3 457416 160191 195000 51 6312
6314 3 457398 160152 194880 160 6313
6315 3 457417 160177 194800 51 6314
6316 3 457515 160179 194720 40 6315
6317 3 457544 160215 194600 139 6316
6318 3 457482 160278 194440 75 6317
6319 3 457475 160303 194320 98 6318
6320 3 457528 160293 194240 81 6319
6321 3 457603 160258 194160 137 6320
6322 3 457604 160257 194040 80 6321
6323 3 457641 160263 193960 51 6322
6324 3 457665 160287 193840 124 6323
6325 3 457120 161120 193680 60 6324
6326 3 456992 161216 193440 45 6325
6327 3 456800 161248 193240 60 6326
6328 3 456640 161248 193240 60 6327
6329 3 457682 160290 193760 96 6324
6330 3 457770 160243 193680 75 6329
6331 3 457981 160016 193640 51 6330
6332 3 458034 160018 193440 64 6331
6333 3 457858 160166 193120 60 6332
6334 3 457777 160155 193000 64 6333
6335 3 457601 160080 192920 139 6334
6336 3 457320 159992 192840 124 6335
6337 3 457185 159946 192760 154 6336
6338 3 457037 159924 192640 75 6337
6339 3 456920 159831 192560 139 6338
6340 3 456864 159794 192440 51 6339
6341 3 456839 159763 192320 60 6340
6342 3 456886 159750 192280 239 6341
6343 3 456909 159764 192240 86 6342
6344 3 456902 159737 192200 115 6343
6345 3 456721 159744 192080 108 6344
6346 3 456312 159538 192040 51 6345
6347 3 456209 159382 191920 40 6346
6348 3 456197 159354 191880 91 6347
6349 3 456198 159327 191840 81 6348
6350 3 456198 159300 191800 71 6349
6351 3 456172 158558 191880 124 6350
6352 3 456185 159302 191760 75 6350
6353 3 456023 159372 191640 96 6352
6354 3 455867 159409 191480 32 6353
6355 3 455663 159526 191400 75 6354
6356 3 455539 159511 191320 60 6355
6357 3 455524 159523 191280 45 6356
6358 3 455489 159520 191240 51 6357
6359 3 455521 159545 191200 80 6358
6360 3 455495 159544 191120 81 6359
6361 3 455385 159624 191080 75 6360
6362 3 455355 159621 191040 51 6361
6363 3 455155 159471 190880 -1 6362
6364 3 455025 159369 190760 -1 6363
6365 3 454825 159277 190680 -1 6364
6366 3 454735 159184 190600 -1 6365
6367 3 454765 159074 190480 -1 6366
6368 3 454811 159073 190400 -1 6367
6369 3 454809 159088 190320 -1 6368
6370 3 454800 159025 190200 -1 6369
6371 3 454793 158973 190040 -1 6370
6372 3 454588 158843 189880 -1 6371
6373 3 454387 158768 189720 -1 6372
6374 3 454341 158720 189600 -1 6373
6375 3 454301 158636 189480 -1 6374
6376 3 454277 158607 189400 -1 6375
6377 3 454326 158629 189360 -1 6376
6378 3 454538 158589 189320 -1 6377
6379 3 454207 158552 189320 -1 6377
6380 3 454114 158484 189280 -1 6379
6381 3 454666 159192 190720 -1 6366
6382 3 454477 159232 190800 -1 6381
6383 3 454403 159288 190840 -1 6382
6384 3 454226 159267 190760 -1 6383
6385 3 454171 159273 190720 -1 6384
6386 3 456773 158745 191800 108 6350
6387 3 456764 158365 191760 243 6386
6388 3 456761 158188 191720 128 6387
6389 3 456818 158012 191680 51 6388
6390 3 457152 157752 191640 71 6389
6391 3 457385 157595 191560 64 6390
6392 3 457528 157427 191480 32 6391
6393 3 457568 157227 191440 -1 6392
6394 3 457647 157114 191400 -1 6393
6395 3 457712 157045 191360 -1 6394
6396 3 457906 156857 191240 -1 6395
6397 3 457985 156746 191080 -1 6396
6398 3 457956 156712 191000 -1 6397
6399 3 458629 159606 193640 45 6331
6400 3 459115 159227 193680 154 6399
6401 3 459391 158968 193720 120 6400
6402 3 460395 158472 193760 80 6401
6403 3 460513 158311 193880 128 6402
6404 3 461191 157937 193760 91 6403
6405 3 461737 157451 193680 32 6404
6406 3 462057 156531 193600 71 6405
6407 3 462168 156290 193520 45 6406
6408 3 462197 156262 193480 40 6407
6409 3 462265 156261 193400 102 6408
6410 3 462252 156215 193360 81 6409
6411 3 462096 156239 193200 190 6410
6412 3 462073 156037 193080 75 6411
6413 3 462103 155998 192960 283 6412
6414 3 462126 155886 192800 108 6413
6415 3 462079 155774 192680 71 6414
6416 3 462041 155776 192560 64 6415
6417 3 462168 155821 192520 75 6416
6418 3 462128 155815 192480 163 6417
6419 3 462153 155686 192440 81 6418
6420 3 462240 155505 192360 51 6419
6421 3 462207 155436 192240 51 6420
6422 3 462177 155295 192120 134 6421
6423 3 462168 155199 192080 86 6422
6424 3 462158 155199 192040 258 6423
6425 3 462159 155199 192000 81 6424
6426 3 462200 155158 191960 71 6425
6427 3 462110 155053 191840 45 6426
6428 3 462158 154940 191760 51 6427
6429 3 462119 154711 191640 190 6428
6430 3 462127 154398 191520 64 6429
6431 3 462134 154301 191400 32 6430
6432 3 462137 154239 191280 40 6431
6433 3 462261 154281 191200 75 6432
6434 3 462241 154071 191080 60 6433
6435 3 462275 153987 190960 45 6434
6436 3 462288 153798 190840 71 6435
6437 3 462508 153683 190960 80 6436
6438 3 462633 153631 191080 80 6437
6439 3 462757 153608 191200 75 6438
6440 3 462752 153605 191240 150 6439
6441 3 462688 153267 191440 128 6440
6442 3 462696 153218 191480 134 6441
6443 3 462831 153466 191520 64 6442
6444 3 462856 153508 191560 60 6443
6445 3 462919 153658 191640 51 6444
6446 3 462896 153715 191680 71 6445
6447 3 462822 153851 191720 90 6446
6448 3 462584 154033 191880 51 6447
6449 3 462456 154154 191960 107 6448
6450 3 462408 154247 192040 81 6449
6451 3 462206 154218 191840 40 6450
6452 3 462712 152978 191480 -1 6442
6453 3 462864 152707 191560 -1 6452
6454 3 462831 152562 191600 -1 6453
6455 3 462895 152257 191760 -1 6454
6456 3 462943 152066 191800 -1 6455
6457 3 463302 151753 191680 -1 6456
6458 3 463398 151721 191640 -1 6457
6459 3 462583 153194 191640 -1 6442
6460 3 462520 153224 191880 -1 6459
6461 3 462456 153242 192120 -1 6460
6462 3 462447 153295 192280 -1 6461
6463 3 462432 153292 192360 -1 6462
6464 3 462417 153289 192440 -1 6463
6465 3 462344 153365 192640 -1 6464
6466 3 462305 153395 192720 -1 6465
6467 3 462336 153782 190760 64 6436
6468 3 462295 153708 190720 71 6467
6469 3 462273 153652 190640 107 6468
6470 3 462279 153609 190520 32 6469
6471 3 462234 153425 190400 81 6470
6472 3 462272 153297 190200 81 6471
6473 3 462255 153080 190000 86 6472
6474 3 462016 152977 189920 60 6473
6475 3 461951 152977 189840 71 6474
6476 3 461952 152930 189760 80 6475
6477 3 461871 152891 189720 86 6476
6478 3 461876 152884 189640 80 6477
6479 3 461880 152882 189600 75 6478
6480 3 461879 152882 189560 75 6479
6481 3 461839 152795 189480 75 6480
6482 3 461839 152737 189440 60 6481
6483 3 461840 152658 189400 32 6482
6484 3 461936 152655 189320 45 6483
6485 3 461935 152650 189280 40 6484
6486 3 461936 152649 189240 60 6485
6487 3 461936 152647 189200 40 6486
6488 3 462183 152401 189160 181 6487
6489 3 462110 152312 189040 45 6488
6490 3 462039 152232 189000 150 6489
6491 3 462231 152268 188920 190 6490
6492 3 462279 152255 188840 80 6491
6493 3 462359 152220 188720 81 6492
6494 3 462342 152141 188600 75 6493
6495 3 462384 152149 188520 51 6494
6496 3 462384 152164 188360 -1 6495
6497 3 462376 152099 188280 -1 6496
6498 3 462376 152099 188200 -1 6497
6499 3 462447 152055 188120 -1 6498
6500 3 462477 152020 188040 -1 6499
6501 3 462519 151940 188000 -1 6500
6502 3 462520 151934 187920 -1 6501
6503 3 462472 151854 187840 -1 6502
6504 3 462432 151813 187800 -1 6503
6505 3 462391 151678 187720 -1 6504
6506 3 462391 151678 187640 -1 6505
6507 3 462355 151606 187560 -1 6506
6508 3 462358 151575 187520 -1 6507
6509 3 462381 151532 187480 -1 6508
6510 3 462336 151540 187440 -1 6509
6511 3 462337 151541 187400 -1 6510
6512 3 462336 151540 187360 -1 6511
6513 3 462335 151541 187320 -1 6512
6514 3 462335 151540 187240 -1 6513
6515 3 462288 151493 187200 -1 6514
6516 3 462238 151427 187160 -1 6515
6517 3 462240 151372 187120 -1 6516
6518 3 462239 151373 187080 -1 6517
6519 3 462288 151324 187040 -1 6518
6520 3 462344 151284 186960 -1 6519
6521 3 462344 151284 186920 -1 6520
6522 3 462334 151212 186880 -1 6521
6523 3 462319 151139 186720 -1 6522
6524 3 462256 150957 186560 -1 6523
6525 3 462303 150660 186440 -1 6524
6526 3 462447 150365 186360 -1 6525
6527 3 462496 150109 186200 -1 6526
6528 3 462512 149996 186080 -1 6527
6529 3 462518 149744 186000 -1 6528
6530 3 462551 149596 185920 -1 6529
6531 3 462632 149537 185840 -1 6530
6532 3 462776 149008 185760 -1 6531
6533 3 462776 148818 185720 -1 6532
6534 3 462943 148704 185680 -1 6533
6535 3 463279 148272 185680 -1 6534
6536 3 463688 148097 185640 -1 6535
6537 3 463772 147911 185520 -1 6536
6538 3 463863 147689 185360 -1 6537
6539 3 463984 147433 185160 -1 6538
6540 3 464030 147233 185000 -1 6539
6541 3 464055 147039 184840 -1 6540
6542 3 464023 146856 184720 -1 6541
6543 3 464061 146746 184640 -1 6542
6544 3 464071 146657 184600 -1 6543
6545 3 464101 146397 184480 -1 6544
6546 3 464135 145955 184240 -1 6545
6547 3 464215 145669 184080 -1 6546
6548 3 464256 145309 183880 -1 6547
6549 3 464375 145060 183640 -1 6548
6550 3 464413 145189 183440 -1 6549
6551 3 462824 148737 185640 -1 6534
6552 3 462814 148873 185600 -1 6551
6553 3 462751 148888 185920 -1 6532
6554 3 462830 148876 186000 -1 6553
6555 3 462688 148874 186120 -1 6554
6556 3 462583 148938 186200 -1 6555
6557 3 461167 152417 189640 45 6478
6558 3 461055 152242 189560 40 6557
6559 3 460896 152055 189400 163 6558
6560 3 460871 151764 189200 115 6559
6561 3 460847 151765 189160 75 6560
6562 3 460719 151839 189120 45 6561
6563 3 460710 151814 189040 51 6562
6564 3 460799 151583 189120 71 6561
6565 3 460797 151522 189040 75 6564
6566 3 460767 151413 189000 32 6565
6567 3 460761 151348 188920 154 6566
6568 3 460743 151203 188800 124 6567
6569 3 460680 151037 188640 51 6568
6570 3 462121 155958 192440 102 6418
6571 3 462194 156007 192400 71 6570
6572 3 462170 156413 193640 40 6406
6573 3 462303 156234 193800 45 6572
6574 3 462483 156057 193960 98 6573
6575 3 462544 155690 194080 45 6574
6576 3 462653 155446 194160 71 6575
6577 3 462695 155305 194200 51 6576
6578 3 462945 155210 194280 108 6577
6579 3 463256 154702 194320 75 6578
6580 3 463298 154428 194400 108 6579
6581 3 463294 154163 194560 -1 6580
6582 3 463424 153899 194760 -1 6581
6583 3 463415 153794 194920 -1 6582
6584 3 463418 153810 195000 -1 6583
6585 3 463459 153848 195120 -1 6584
6586 3 463461 153868 195240 -1 6585
6587 3 463456 153878 195400 -1 6586
6588 3 463489 153886 195520 -1 6587
6589 3 463511 153830 195640 -1 6588
6590 3 463467 153552 195800 -1 6589
6591 3 463429 153259 195840 -1 6590
6592 3 463450 153198 195920 -1 6591
6593 3 463471 153059 196000 -1 6592
6594 3 463512 152810 196200 -1 6593
6595 3 463567 152673 196280 -1 6594
6596 3 463703 152488 196280 -1 6595
6597 3 463928 152401 196320 -1 6596
6598 3 464020 152328 196360 -1 6597
6599 3 464111 152251 196400 -1 6598
6600 3 464358 151793 196480 -1 6599
6601 3 464527 151458 196520 -1 6600
6602 3 463368 152825 196320 -1 6595
6603 3 463097 152947 196400 -1 6602
6604 3 462965 153007 196440 -1 6603
6605 3 462816 153065 196520 -1 6604
6606 3 462783 153170 196560 -1 6605
6607 3 462727 153065 196640 -1 6606
6608 3 456208 159973 195000 86 6313
6609 3 456126 159955 194960 102 6608
6610 3 456020 159693 194920 32 6609
6611 3 455992 159643 194880 71 6610
6612 3 455956 159566 194840 60 6611
6613 3 455945 160136 195080 120 6608
6614 3 455968 160225 195160 91 6613
6615 3 456014 160253 195200 71 6614
6616 3 456232 160333 195320 115 6615
6617 3 456304 160430 195400 81 6616
6618 3 456262 160658 195480 75 6617
6619 3 458549 159962 196800 81 6298
6620 3 458563 159708 196760 140 6619
6621 3 458617 159429 196720 71 6620
6622 3 458718 159157 196880 81 6621
6623 3 458800 159238 196960 51 6622
6624 3 458890 159245 197120 51 6623
6625 3 459192 159088 197280 71 6624
6626 3 459320 159160 197400 71 6625
6627 3 459805 159093 197600 -1 6626
6628 3 460066 159114 197760 -1 6627
6629 3 460376 158983 197840 -1 6628
6630 3 460514 158705 197760 -1 6629
6631 3 460463 158533 197640 -1 6630
6632 3 460517 158356 197560 -1 6631
6633 3 460595 158900 197920 -1 6629
6634 3 460769 158878 198000 -1 6633
6635 3 460782 159042 198080 -1 6634
6636 3 460832 159303 198200 -1 6635
6637 3 460994 159390 198240 -1 6636
6638 3 461110 159484 198280 -1 6637
6639 3 461328 159562 198360 -1 6638
6640 3 460887 159356 198280 -1 6637
6641 3 460830 159431 198360 -1 6640
6642 3 454895 160245 199040 32 6268
6643 3 454535 160464 199120 71 6642
6644 3 454478 160542 199160 71 6643
6645 3 454308 160480 199240 45 6644
6646 3 453898 160650 199280 204 6645
6647 3 453735 160687 199120 156 6646
6648 3 453688 160662 199080 51 6647
6649 3 453659 160621 199000 60 6648
6650 3 453647 160590 198920 75 6649
6651 3 453788 160679 199360 150 6646
6652 3 453698 160677 199440 51 6651
6653 3 453638 160710 199520 101 6652
6654 3 453614 160712 199600 71 6653
6655 3 453486 160766 199720 75 6654
6656 3 453490 160825 199800 98 6655
6657 3 453476 160845 199880 51 6656
6658 3 453412 160948 199960 32 6657
6659 3 453351 160924 2e+05 90 6658
6660 3 453493 161107 200120 40 6659
6661 3 453315 161199 200200 45 6660
6662 3 453348 161411 200320 108 6661
6663 3 453338 161504 200400 75 6662
6664 3 453329 161508 200480 51 6663
6665 3 453278 161536 200560 101 6664
6666 3 453114 161498 200600 32 6665
6667 3 452940 161455 200640 102 6666
6668 3 452882 161408 200680 45 6667
6669 3 452782 161384 200720 107 6668
6670 3 452651 161330 200760 -1 6669
6671 3 452479 161233 200840 -1 6670
6672 3 452393 161127 200880 -1 6671
6673 3 452237 160971 201000 -1 6672
6674 3 451857 160887 201120 -1 6673
6675 3 451550 160811 201040 -1 6674
6676 3 451329 160827 201120 -1 6675
6677 3 451228 160729 201160 -1 6676
6678 3 450937 160665 201280 -1 6677
6679 3 450910 160725 201360 -1 6678
6680 3 453254 161653 200600 136 6665
6681 3 453231 161632 200640 86 6680
6682 3 453222 161606 200680 139 6681
6683 3 453206 161591 200720 131 6682
6684 3 453176 161553 200760 64 6683
6685 3 453323 161457 200800 71 6684
6686 3 453297 161286 200920 40 6685
6687 3 453346 161115 201000 134 6686
6688 3 453542 161074 201080 -1 6687
6689 3 453548 161081 201160 -1 6688
6690 3 453537 161075 201200 -1 6689
6691 3 453447 160818 201200 -1 6690
6692 3 453419 160807 201240 -1 6691
6693 3 453429 160800 201280 -1 6692
6694 3 453419 160759 201320 -1 6693
6695 3 453426 160796 201360 -1 6694
6696 3 453439 160819 201440 -1 6695
6697 3 453519 161068 201240 -1 6690
6698 3 453513 161076 201320 -1 6697
6699 3 453617 161202 201400 -1 6698
6700 3 453713 161235 201520 -1 6699
6701 3 453934 161235 201560 -1 6700
6702 3 454074 161264 201480 -1 6701
6703 3 454268 161270 201440 -1 6702
6704 3 454500 161329 201480 -1 6703
6705 3 454564 161372 201520 -1 6704
6706 3 453128 161616 200800 60 6684
6707 3 453008 161527 200880 186 6706
6708 3 452825 161399 201000 -1 6707
6709 3 452792 161371 201080 -1 6708
6710 3 452665 161425 201200 -1 6709
6711 3 452517 161512 201320 -1 6710
6712 3 452352 161634 201400 -1 6711
6713 3 452200 161747 201520 -1 6712
6714 3 452105 161793 201640 -1 6713
6715 3 451924 161897 201800 -1 6714
6716 3 451764 161935 201960 -1 6715
6717 3 451757 161879 202080 -1 6716
6718 3 451677 161877 202200 -1 6717
6719 3 453377 161139 199960 128 6658
6720 3 453396 161219 2e+05 45 6719
6721 3 453397 161383 200040 40 6720
6722 3 453432 161571 200080 136 6721
6723 3 453504 161743 200120 207 6722
6724 3 453570 161907 200160 98 6723
6725 3 453537 162215 200200 224 6724
6726 3 453615 162557 200280 32 6725
6727 3 453698 162806 200320 120 6726
6728 3 453787 163055 200360 297 6727
6729 3 453781 163468 200400 71 6728
6730 3 453585 164478 200480 71 6729
6731 3 453484 164426 200400 81 6730
6732 3 453379 164571 200280 160 6731
6733 3 453046 164101 200280 51 6732
6734 3 452938 163913 200160 51 6733
6735 3 453377 164552 200240 60 6732
6736 3 453311 164411 200160 101 6735
6737 3 453582 164947 200560 51 6730
6738 3 453460 164673 200600 64 6737
6739 3 453459 164652 200640 32 6738
6740 3 453432 164619 200680 101 6739
6741 3 453410 164582 200720 51 6740
6742 3 453385 164528 200760 101 6741
6743 3 453065 164826 200920 86 6742
6744 3 452655 164983 201160 71 6743
6745 3 452486 164904 201240 71 6744
6746 3 452488 164955 201280 164 6745
6747 3 452218 165324 201320 32 6746
6748 3 452096 165484 201400 71 6747
6749 3 452036 165607 201480 40 6748
6750 3 451909 165670 201600 120 6749
6751 3 451787 166044 201720 64 6750
6752 3 451832 166144 201760 107 6751
6753 3 449345 160480 196520 137 6164
6754 3 449320 160425 196600 80 6753
6755 3 449398 160459 196680 45 6754
6756 3 449298 160512 196800 107 6755
6757 3 449342 160773 196880 98 6756
6758 3 449698 161227 196920 -1 6757
6759 3 449908 161390 196800 -1 6758
6760 3 450052 161346 196960 -1 6759
6761 3 449968 161312 197080 -1 6760
6762 3 449976 161318 197160 -1 6761
6763 3 449982 161299 197200 -1 6762
6764 3 449489 161073 197200 -1 6763
6765 3 449378 160947 197200 -1 6764
6766 3 449109 160918 197160 -1 6765
6767 3 449043 160881 197120 -1 6766
6768 3 449020 160852 197080 -1 6767
6769 3 448979 160816 197040 -1 6768
6770 3 448915 160774 197000 -1 6769
6771 3 448769 160768 196960 -1 6770
6772 3 448703 160802 196880 -1 6771
6773 3 448646 160804 196800 -1 6772
6774 3 448979 160786 197240 -1 6766
6775 3 448589 160669 197280 -1 6774
6776 3 448413 160635 197320 -1 6775
6777 3 448212 160623 197400 -1 6776
6778 3 448108 160644 197480 -1 6777
6779 3 448117 160787 197600 -1 6778
6780 3 448083 160881 197800 -1 6779
6781 3 448075 160902 197840 -1 6780
6782 3 449983 161286 197240 -1 6763
6783 3 449963 161320 197440 -1 6782
6784 3 449958 161388 197560 -1 6783
6785 3 449936 161524 197680 -1 6784
6786 3 449857 161583 197800 -1 6785
6787 3 449841 161632 197920 -1 6786
6788 3 449885 161670 198000 -1 6787
6789 3 449901 161725 198120 -1 6788
6790 3 449242 161687 198120 -1 6789
6791 3 449152 161696 198160 -1 6790
6792 3 449131 161721 198200 -1 6791
6793 3 449130 161737 198240 -1 6792
6794 3 449143 161747 198280 -1 6793
6795 3 449090 161778 198320 -1 6794
6796 3 449045 161791 198360 -1 6795
6797 3 449036 161800 198400 -1 6796
6798 3 448950 161832 198440 -1 6797
6799 3 448866 161865 198520 -1 6798
6800 3 448818 161875 198560 -1 6799
6801 3 449902 161766 198200 -1 6789
6802 3 449920 161817 198280 -1 6801
6803 3 449897 161888 198360 -1 6802
6804 3 449835 161919 198440 -1 6803
6805 3 449808 161945 198520 -1 6804
6806 3 449975 161443 196760 -1 6759
6807 3 449992 161447 196720 -1 6806
6808 3 450020 161445 196680 -1 6807
6809 3 450004 161483 196640 -1 6808
6810 3 450129 161661 196600 -1 6809
6811 3 450143 161767 196520 -1 6810
6812 3 450196 161834 196480 -1 6811
6813 3 449077 160301 196520 80 6753
6814 3 449090 160124 196560 71 6813
6815 3 449122 160020 196600 60 6814
6816 3 449087 159691 196480 160 6815
6817 3 448922 159513 196400 -1 6816
6818 3 448923 159454 196240 32 6817
6819 3 448968 159421 196120 90 6818
6820 3 448988 159374 196000 32 6819
6821 3 449020 159395 195880 81 6820
6822 3 449053 159375 195800 81 6821
6823 3 449122 159369 195760 86 6822
6824 3 449098 159364 195680 64 6823
6825 3 449063 159419 195640 64 6824
6826 3 449032 159429 195520 60 6825
6827 3 449242 159436 195480 107 6826
6828 3 449243 159484 195400 98 6827
6829 3 449296 159388 195280 -1 6828
6830 3 449326 159285 195200 -1 6829
6831 3 449456 159231 195120 -1 6830
6832 3 449556 159009 195080 -1 6831
6833 3 449596 158767 194960 -1 6832
6834 3 449647 158693 194920 -1 6833
6835 3 444238 158390 194560 60 6106
6836 3 444200 158437 194600 75 6835
6837 3 444298 158664 194680 128 6836
6838 3 444226 158795 194760 86 6837
6839 3 444231 158841 194800 107 6838
6840 3 444165 158948 194840 75 6839
6841 3 443954 159173 194880 80 6840
6842 3 443744 159387 194920 194 6841
6843 3 443705 159536 195040 86 6842
6844 3 443664 159709 195120 60 6843
6845 3 443583 159749 195200 75 6844
6846 3 443520 159773 195240 60 6845
6847 3 443119 159808 195280 40 6846
6848 3 443434 159873 195320 75 6846
6849 3 443433 159899 195400 60 6848
6850 3 443400 159989 195480 80 6849
6851 3 443227 160126 195560 51 6850
6852 3 443121 160188 195600 131 6851
6853 3 443010 160224 195680 60 6852
6854 3 442827 160212 195720 60 6853
6855 3 442714 160211 195760 51 6854
6856 3 442686 160228 195800 172 6855
6857 3 442663 160243 195840 60 6856
6858 3 442811 160302 195920 51 6857
6859 3 442802 160419 195960 32 6858
6860 3 442823 160427 196000 51 6859
6861 3 442798 160449 196040 45 6860
6862 3 442776 160459 196080 137 6861
6863 3 442721 160442 196160 160 6862
6864 3 442788 160314 196240 81 6863
6865 3 442802 160239 196200 51 6864
6866 3 443197 160314 195720 64 6853
6867 3 443242 160371 195760 164 6866
6868 3 443231 160436 195840 71 6867
6869 3 443204 160502 195920 235 6868
6870 3 443239 160511 195960 64 6869
6871 3 443185 160700 196040 71 6870
6872 3 443308 160974 196160 81 6871
6873 3 443476 161204 196280 -1 6872
6874 3 443511 161280 196480 -1 6873
6875 3 443629 161593 196760 -1 6874
6876 3 443899 162061 197120 -1 6875
6877 3 443937 162406 197360 -1 6876
6878 3 443949 162604 197400 -1 6877
6879 3 443814 162777 197680 -1 6878
6880 3 443773 163050 197840 -1 6879
6881 3 443826 163342 198000 -1 6880
6882 3 443915 163464 198120 -1 6881
6883 3 444080 163683 198440 -1 6882
6884 3 444338 163951 198880 -1 6883
6885 3 444065 163475 198080 -1 6881
6886 3 444235 163720 198120 -1 6885
6887 3 444366 164105 198240 -1 6886
6888 3 444567 164284 198440 -1 6887
6889 3 444568 164535 198600 -1 6888
6890 3 444889 164606 198520 -1 6889
6891 3 445064 164652 198440 -1 6890
6892 3 445169 164721 198240 -1 6891
6893 3 445025 164621 198200 -1 6892
6894 3 445012 164623 198160 -1 6893
6895 3 445364 164858 198280 -1 6892
6896 3 443937 162400 197400 -1 6877
6897 3 444008 162508 197560 -1 6896
6898 3 445343 158052 194360 153 6106
6899 3 445488 157928 194320 108 6898
6900 3 445544 157932 194280 104 6899
6901 3 445599 157879 194240 81 6900
6902 3 445690 157816 194200 60 6901
6903 3 445766 157734 194160 81 6902
6904 3 445887 157567 194080 60 6903
6905 3 446038 157289 194000 -1 6904
6906 3 446216 157038 193880 -1 6905
6907 3 446523 156852 193800 -1 6906
6908 3 446662 156705 193720 -1 6907
6909 3 446815 156470 193640 -1 6908
6910 3 446912 156325 193560 -1 6909
6911 3 446918 156287 193480 -1 6910
6912 3 447005 156163 193440 -1 6911
6913 3 405916 139310 180320 64 99
6914 3 405785 138926 179920 101 6913
6915 3 405772 138792 179040 75 6914
6916 3 405610 138854 178160 40 6915
6917 3 405654 139068 177720 45 6916
6918 3 405816 139248 177200 128 6917
6919 3 405936 139144 176640 75 6918
6920 3 405956 139194 176400 166 6919
6921 3 406059 139278 176160 160 6920
6922 3 406357 139525 175320 86 6921
6923 3 406344 139550 175160 148 6922
6924 3 406375 139593 175080 81 6923
6925 3 406772 139653 174080 128 6924
6926 3 406966 139630 173800 140 6925
6927 3 407140 139642 173480 32 6926
6928 3 407714 139846 172720 120 6927
6929 3 407806 139843 172480 107 6928
6930 3 407977 139891 172160 115 6929
6931 3 407995 139950 171920 40 6930
6932 3 408130 139760 171560 81 6931
6933 3 408454 139596 171200 40 6932
6934 3 408812 139516 170800 40 6933
6935 3 409054 139250 170320 81 6934
6936 3 409312 138881 169560 75 6935
6937 3 409433 138823 169480 154 6936
6938 3 409592 138800 169280 140 6937
6939 3 409983 138695 168640 313 6938
6940 3 410217 138898 167520 205 6939
6941 3 410281 139072 167400 122 6940
6942 3 410401 139279 166880 120 6941
6943 3 410964 139592 166040 102 6942
6944 3 411391 139760 165680 71 6943
6945 3 411567 139716 165400 122 6944
6946 3 411589 139704 165360 71 6945
6947 3 411641 139618 164800 40 6946
6948 3 410881 139821 164840 32 6947
6949 3 409998 139912 164760 80 6948
6950 3 409675 139994 164720 208 6949
6951 3 409426 140055 164880 209 6950
6952 3 408953 140230 164920 134 6951
6953 3 408661 140479 165000 32 6952
6954 3 408521 140627 165080 101 6953
6955 3 408397 140853 165160 71 6954
6956 3 408214 141007 165200 71 6955
6957 3 408147 141049 165240 80 6956
6958 3 408050 141182 165320 107 6957
6959 3 407861 141297 165400 60 6958
6960 3 407771 141347 165480 128 6959
6961 3 407481 141539 165560 51 6960
6962 3 407201 141686 165640 98 6961
6963 3 406967 141708 165760 45 6962
6964 3 406505 141762 165880 64 6963
6965 3 406240 141767 166000 168 6964
6966 3 405644 141991 166080 80 6965
6967 3 405282 142157 166200 75 6966
6968 3 405115 142151 166320 101 6967
6969 3 405150 142418 166040 75 6968
6970 3 405268 142625 165920 51 6969
6971 3 405151 142734 165840 64 6970
6972 3 405170 142954 165720 122 6971
6973 3 404971 143077 165640 96 6972
6974 3 404934 143094 165560 107 6973
6975 3 404915 143194 165480 60 6974
6976 3 404908 143222 165400 148 6975
6977 3 404833 143277 165320 81 6976
6978 3 404714 143316 165240 51 6977
6979 3 404673 143330 165120 75 6978
6980 3 404513 143462 165040 51 6979
6981 3 404380 143624 164880 71 6980
6982 3 404181 143852 164760 51 6981
6983 3 403839 144039 164600 81 6982
6984 3 403645 144167 164440 51 6983
6985 3 403395 144267 164280 71 6984
6986 3 403237 144324 164040 71 6985
6987 3 403243 144336 164000 75 6986
6988 3 403154 144480 163920 60 6987
6989 3 403075 144591 163880 75 6988
6990 3 403014 144747 163720 45 6989
6991 3 402907 144742 163600 139 6990
6992 3 402797 144756 163520 168 6991
6993 3 402669 144770 163360 163 6992
6994 3 402442 144810 163280 81 6993
6995 3 402363 144842 163200 64 6994
6996 3 402256 144892 163080 64 6995
6997 3 402124 144906 162960 60 6996
6998 3 402022 144949 162840 60 6997
6999 3 402015 145067 162800 75 6998
7000 3 402051 144772 162680 64 6999
7001 3 401914 144654 162600 140 7000
7002 3 401846 144617 162560 120 7001
7003 3 401874 144498 162440 102 7002
7004 3 401792 144475 162360 60 7003
7005 3 401775 144511 162280 51 7004
7006 3 401779 144448 162200 166 7005
7007 3 401702 144393 162120 134 7006
7008 3 402065 144377 162120 90 7007
7009 3 402145 144354 162040 71 7008
7010 3 402250 144349 162000 51 7009
7011 3 401582 144269 162040 91 7007
7012 3 401496 144290 161960 60 7011
7013 3 401397 144195 161920 160 7012
7014 3 401374 144203 161880 81 7013
7015 3 401265 144128 161800 91 7014
7016 3 400731 143726 161680 124 7015
7017 3 400510 143656 161720 75 7016
7018 3 399921 143692 161640 80 7017
7019 3 399450 143696 161680 51 7018
7020 3 399086 144012 161560 148 7019
7021 3 398584 144091 161520 107 7020
7022 3 397985 144326 161160 60 7021
7023 3 397833 144470 160920 102 7022
7024 3 397663 144640 160880 168 7023
7025 3 397510 144840 160800 120 7024
7026 3 397405 144953 160760 32 7025
7027 3 397231 145091 160680 60 7026
7028 3 397153 145133 160640 75 7027
7029 3 397105 145309 160760 71 7028
7030 3 397074 145360 160800 81 7029
7031 3 397132 145089 160560 45 7028
7032 3 397078 145080 160480 75 7031
7033 3 397011 145087 160400 108 7032
7034 3 396922 145072 160360 102 7033
7035 3 396819 145067 160320 32 7034
7036 3 396747 145010 160240 51 7035
7037 3 396731 144962 160040 81 7036
7038 3 396772 144945 159880 120 7037
7039 3 396603 144818 159880 102 7038
7040 3 396600 144711 159800 104 7039
7041 3 396554 144581 159720 75 7040
7042 3 396369 144326 159640 75 7041
7043 3 396070 144213 159720 -1 7042
7044 3 395872 144075 159800 -1 7043
7045 3 396924 144919 159760 80 7038
7046 3 397011 144966 159720 80 7045
7047 3 397009 145061 159640 104 7046
7048 3 397028 145057 159440 60 7047
7049 3 396992 145078 159360 101 7048
7050 3 397432 144462 161520 140 7022
7051 3 397296 144609 161560 101 7050
7052 3 397208 144641 161640 80 7051
7053 3 397236 144906 161680 75 7052
7054 3 397187 145012 161720 102 7053
7055 3 397179 145147 161760 81 7054
7056 3 397135 145209 161800 115 7055
7057 3 397025 145296 161840 98 7056
7058 3 396978 145428 161800 96 7057
7059 3 396997 145507 161760 51 7058
7060 3 396996 145581 161720 64 7059
7061 3 397010 145637 161680 60 7060
7062 3 397009 145716 161640 128 7061
7063 3 397001 145767 161600 51 7062
7064 3 396988 145804 161560 75 7063
7065 3 396945 145833 161520 45 7064
7066 3 396910 145853 161480 75 7065
7067 3 396903 145864 161440 237 7066
7068 3 396886 145911 161400 64 7067
7069 3 396853 145993 161320 40 7068
7070 3 396842 146090 161280 45 7069
7071 3 396850 146133 161240 86 7070
7072 3 396882 146197 161200 40 7071
7073 3 396918 146274 161160 122 7072
7074 3 396920 146331 161120 75 7073
7075 3 396925 146396 161080 86 7074
7076 3 396938 146448 161040 51 7075
7077 3 397022 146577 160920 64 7076
7078 3 397039 146618 160880 40 7077
7079 3 397030 146723 160640 42 7078
7080 3 396891 147022 160400 44 7079
7081 3 396928 147520 160360 45 7080
7082 3 396992 147744 160240 75 7081
7083 3 397248 147872 160240 60 7082
7084 3 397440 148064 160240 80 7083
7085 3 397600 148256 160200 75 7084
7086 3 397728 148512 160120 51 7085
7087 3 397856 148736 160080 80 7086
7088 3 397888 148960 159960 71 7087
7089 3 398016 149184 159920 60 7088
7090 3 398208 149408 159920 81 7089
7091 3 398368 149568 159720 75 7090
7092 3 398560 149632 159560 172 7091
7093 3 398752 149760 159400 156 7092
7094 3 399008 149792 159360 153 7093
7095 3 399136 150016 159320 32 7094
7096 3 399264 150176 159320 40 7095
7097 3 396983 145334 161880 98 7057
7098 3 396851 145503 161960 75 7097
7099 3 396700 145503 162040 80 7098
7100 3 396434 145470 162160 40 7099
7101 3 396058 145529 162240 -1 7100
7102 3 395917 145550 162320 -1 7101
7103 3 395787 145456 162400 -1 7102
7104 3 395764 145352 162480 -1 7103
7105 3 395563 145224 162560 -1 7104
7106 3 395531 145210 162600 -1 7105
7107 3 395485 145241 162640 -1 7106
7108 3 395475 145253 162720 -1 7107
7109 3 395473 145337 162800 -1 7108
7110 3 395441 145355 162840 -1 7109
7111 3 395415 145389 162960 -1 7110
7112 3 395380 145466 163040 -1 7111
7113 3 395393 145509 163080 -1 7112
7114 3 397211 144636 161680 32 7052
7115 3 397151 144657 161720 124 7114
7116 3 401993 145213 162760 81 6999
7117 3 401994 145360 162720 32 7116
7118 3 401907 145530 162680 75 7117
7119 3 401664 145679 162520 51 7118
7120 3 401385 146025 162720 91 7119
7121 3 401154 146323 162800 32 7120
7122 3 401047 146467 162880 51 7121
7123 3 400780 146727 162960 45 7122
7124 3 400256 147186 163080 96 7123
7125 3 399906 147615 163160 81 7124
7126 3 399597 148113 163000 75 7125
7127 3 399557 148175 162960 75 7126
7128 3 399432 148240 162880 75 7127
7129 3 399264 148284 162800 45 7128
7130 3 399338 148270 162680 81 7129
7131 3 399429 148307 162600 71 7130
7132 3 399400 148400 162480 86 7131
7133 3 399119 148664 162440 32 7132
7134 3 398835 148962 162360 190 7133
7135 3 398659 149188 162280 45 7134
7136 3 398598 149572 162760 75 7135
7137 3 398535 149795 162880 81 7136
7138 3 398522 149843 162920 71 7137
7139 3 398422 149851 163000 75 7138
7140 3 398306 149867 163080 98 7139
7141 3 398199 149799 163200 102 7140
7142 3 398145 149829 163240 64 7141
7143 3 398068 149828 163280 64 7142
7144 3 398076 149857 163360 51 7143
7145 3 398044 150015 163400 81 7144
7146 3 397981 150042 163480 51 7145
7147 3 397864 150118 163560 75 7146
7148 3 397674 150342 163640 60 7147
7149 3 397607 150411 163720 71 7148
7150 3 397470 150588 163880 102 7149
7151 3 397333 150752 164000 -1 7150
7152 3 397191 150798 164120 -1 7151
7153 3 397122 150860 164200 -1 7152
7154 3 397065 150921 164240 -1 7153
7155 3 397042 151014 164320 -1 7154
7156 3 397080 151090 164400 -1 7155
7157 3 397037 151116 164480 -1 7156
7158 3 396998 151131 164560 -1 7157
7159 3 396977 151071 164640 -1 7158
7160 3 396947 151083 164720 -1 7159
7161 3 396900 151142 164800 -1 7160
7162 3 396894 151139 164880 -1 7161
7163 3 396852 151119 164960 -1 7162
7164 3 396817 151069 165080 -1 7163
7165 3 396751 151053 165160 -1 7164
7166 3 396708 151064 165240 -1 7165
7167 3 396685 151051 165280 -1 7166
7168 3 396369 151118 165360 -1 7167
7169 3 396223 151109 165400 -1 7168
7170 3 395901 151153 165480 -1 7169
7171 3 395713 151219 165520 -1 7170
7172 3 395559 151263 165600 -1 7171
7173 3 395412 151222 165680 -1 7172
7174 3 395317 151190 165760 -1 7173
7175 3 395255 151145 165800 -1 7174
7176 3 395174 151036 165840 -1 7175
7177 3 395097 150969 165920 -1 7176
7178 3 395038 150837 166000 -1 7177
7179 3 395024 150671 166080 -1 7178
7180 3 395061 150582 166160 -1 7179
7181 3 394977 150539 166280 -1 7180
7182 3 394989 150407 166360 -1 7181
7183 3 395043 150253 166440 -1 7182
7184 3 396795 151165 165400 -1 7166
7185 3 396915 151312 165440 -1 7184
7186 3 396993 151346 165480 -1 7185
7187 3 397171 151393 165320 -1 7186
7188 3 397207 151425 165280 -1 7187
7189 3 398696 149306 162240 75 7135
7190 3 398793 149260 162160 102 7189
7191 3 399123 149076 161880 81 7190
7192 3 399158 149067 161800 136 7191
7193 3 398604 149860 162160 51 7190
7194 3 398266 150166 162200 102 7193
7195 3 397766 150602 162200 51 7194
7196 3 397612 150849 162240 75 7195
7197 3 397663 151248 162280 128 7196
7198 3 397233 151991 162800 181 7197
7199 3 397096 152296 162880 75 7198
7200 3 397062 152646 163000 108 7199
7201 3 397093 153072 163080 60 7200
7202 3 397177 153255 163160 60 7201
7203 3 397276 153444 163240 51 7202
7204 3 397310 153579 163320 81 7203
7205 3 397354 153663 163400 107 7204
7206 3 397354 153762 163520 81 7205
7207 3 397439 153899 163600 86 7206
7208 3 397818 153959 163480 60 7207
7209 3 397911 154022 163400 71 7208
7210 3 397484 153966 163640 60 7207
7211 3 397340 154095 163760 81 7210
7212 3 397295 154141 163840 32 7211
7213 3 397291 154187 163880 104 7212
7214 3 397197 154212 163960 175 7213
7215 3 397129 154296 164240 64 7214
7216 3 397102 154338 164280 96 7215
7217 3 396910 154434 164480 75 7216
7218 3 396828 154480 164680 60 7217
7219 3 396710 154520 164920 251 7218
7220 3 396550 154497 165040 32 7219
7221 3 396371 154468 165120 98 7220
7222 3 396298 154465 165160 240 7221
7223 3 396497 154538 165280 140 7222
7224 3 396509 154635 165400 45 7223
7225 3 396481 154665 165520 102 7224
7226 3 396425 154697 165600 131 7225
7227 3 396349 154703 165760 102 7226
7228 3 396228 154582 165960 51 7227
7229 3 396124 154566 166040 71 7228
7230 3 396152 154420 166120 32 7229
7231 3 396194 154357 166200 80 7230
7232 3 396208 154301 166320 115 7231
7233 3 396223 154196 166400 40 7232
7234 3 396244 154176 166520 96 7233
7235 3 396478 154295 166520 71 7234
7236 3 396578 154511 166480 64 7235
7237 3 396289 154196 166560 98 7234
7238 3 396076 154079 166840 77 7237
7239 3 396038 153857 167000 65 7238
7240 3 396098 153813 166960 -1 7239
7241 3 396267 153857 166840 -1 7240
7242 3 396272 153815 166760 -1 7241
7243 3 396397 153778 166680 -1 7242
7244 3 396432 153737 166560 -1 7243
7245 3 396009 153690 167120 56 7239
7246 3 396000 153440 167280 45 7245
7247 3 395936 153248 167440 32 7246
7248 3 395808 153024 167600 32 7247
7249 3 395808 152960 167600 32 7248
7250 3 395914 153998 167200 101 7237
7251 3 395872 153952 167560 104 7250
7252 3 395808 153984 167800 45 7251
7253 3 395776 154080 167920 60 7252
7254 3 395854 154786 166040 96 7229
7255 3 395716 154812 166080 86 7254
7256 3 394998 154867 166400 70 7255
7257 3 394656 155040 166600 60 7256
7258 3 394528 155264 166720 45 7257
7259 3 394432 155392 166920 104 7258
7260 3 394240 155488 167080 136 7259
7261 3 394016 155648 167080 107 7260
7262 3 393824 155776 167240 172 7261
7263 3 393664 155840 167440 104 7262
7264 3 393472 155840 167640 75 7263
7265 3 393280 155872 167800 60 7264
7266 3 393024 155904 167880 64 7265
7267 3 392800 155968 168000 32 7266
7268 3 412012 139322 163840 137 6947
7269 3 412136 139266 163640 75 7268
7270 3 412366 139182 163240 71 7269
7271 3 412763 138931 162480 81 7270
7272 3 412995 138912 162320 150 7271
7273 3 413039 138884 162240 51 7272
7274 3 413501 138780 161840 224 7273
7275 3 413797 138637 161280 32 7274
7276 3 414024 138458 160880 40 7275
7277 3 414342 138244 160120 32 7276
7278 3 414540 138039 159920 32 7277
7279 3 414840 137951 159400 60 7278
7280 3 414864 137744 159200 160 7279
7281 3 414912 137561 158960 108 7280
7282 3 415065 137235 158520 80 7281
7283 3 415003 136880 158160 40 7282
7284 3 415090 136733 157880 107 7283
7285 3 415239 136583 157520 101 7284
7286 3 415222 136482 157400 217 7285
7287 3 415179 136419 157240 122 7286
7288 3 415253 136187 156920 60 7287
7289 3 415205 136066 156600 160 7288
7290 3 415169 136031 156360 60 7289
7291 3 415197 136029 156240 60 7290
7292 3 415210 135981 156080 45 7291
7293 3 415177 135916 155880 168 7292
7294 3 415228 135801 155680 32 7293
7295 3 415100 135539 155360 96 7294
7296 3 415252 135516 154920 51 7295
7297 3 415484 135334 154720 60 7296
7298 3 415580 135231 154280 128 7297
7299 3 415030 136159 154120 141 7298
7300 3 415045 136253 154000 75 7299
7301 3 414880 136428 153560 45 7300
7302 3 414808 136711 153200 32 7301
7303 3 414905 136763 152960 115 7302
7304 3 414846 136803 152760 71 7303
7305 3 415132 136878 152600 80 7304
7306 3 415265 136908 152400 51 7305
7307 3 415354 136962 152160 40 7306
7308 3 415287 136998 152000 249 7307
7309 3 415320 136997 151880 80 7308
7310 3 415359 137105 151720 204 7309
7311 3 415433 137248 151480 150 7310
7312 3 415448 137396 151200 51 7311
7313 3 415460 137340 151040 150 7312
7314 3 415472 137379 150880 32 7313
7315 3 415608 137552 150680 -1 7314
7316 3 416046 138678 150280 -1 7315
7317 3 415993 138613 150080 -1 7316
7318 3 415890 138163 149880 -1 7317
7319 3 415736 137596 149720 -1 7318
7320 3 415520 137027 149520 -1 7319
7321 3 415575 136970 149440 -1 7320
7322 3 415599 136811 149280 -1 7321
7323 3 415743 136642 149120 -1 7322
7324 3 415760 136536 149040 -1 7323
7325 3 416009 136538 148640 51 7324
7326 3 416307 136505 148320 45 7325
7327 3 416320 136520 148240 60 7326
7328 3 416440 136617 148080 75 7327
7329 3 416588 136522 147920 71 7328
7330 3 416692 136352 147760 32 7329
7331 3 416711 136288 147680 98 7330
7332 3 416802 136243 147560 128 7331
7333 3 417024 136164 147400 107 7332
7334 3 417128 136181 147280 98 7333
7335 3 417189 136195 147200 156 7334
7336 3 417246 136190 147160 143 7335
7337 3 417469 136179 147120 91 7336
7338 3 417755 136143 147000 32 7337
7339 3 418030 136229 146920 32 7338
7340 3 418173 136189 146880 71 7339
7341 3 418257 136288 146840 71 7340
7342 3 418418 136292 146760 200 7341
7343 3 418712 136338 146640 80 7342
7344 3 418937 136301 146480 75 7343
7345 3 419303 136240 146280 32 7344
7346 3 419353 136217 146240 32 7345
7347 3 419407 136169 146200 124 7346
7348 3 419530 136037 146080 64 7347
7349 3 419650 135968 146040 101 7348
7350 3 419671 135950 146000 122 7349
7351 3 419659 135939 145960 64 7350
7352 3 419707 135959 145920 185 7351
7353 3 419798 136017 145840 32 7352
7354 3 419884 135979 145720 32 7353
7355 3 419968 136024 145640 96 7354
7356 3 420113 135844 145640 80 7355
7357 3 420148 135767 145680 60 7356
7358 3 419997 135985 145520 60 7355
7359 3 420097 135973 145360 136 7358
7360 3 420132 135969 145280 279 7359
7361 3 420221 135924 145200 60 7360
7362 3 420272 135906 145120 60 7361
7363 3 420325 135851 145040 60 7362
7364 3 420396 135783 144960 91 7363
7365 3 420499 135691 144880 96 7364
7366 3 420561 135647 144800 60 7365
7367 3 420670 135572 144720 104 7366
7368 3 420742 135370 144720 60 7367
7369 3 420759 135283 144640 104 7368
7370 3 420772 135225 144560 64 7369
7371 3 420796 135195 144480 51 7370
7372 3 420784 135172 144440 81 7371
7373 3 420683 135639 144600 75 7367
7374 3 420728 135624 144560 75 7373
7375 3 420757 135626 144480 51 7374
7376 3 420852 135615 144400 81 7375
7377 3 420958 135621 144360 51 7376
7378 3 421035 135637 144280 60 7377
7379 3 421126 135655 144160 168 7378
7380 3 421204 135734 143960 51 7379
7381 3 421167 135844 143720 75 7380
7382 3 421232 135954 143600 90 7381
7383 3 421314 136116 143440 45 7382
7384 3 421371 136057 143320 64 7383
7385 3 421522 135688 142720 32 7384
7386 3 421628 135469 142120 96 7385
7387 3 421803 135361 142000 139 7386
7388 3 422111 135298 141840 81 7387
7389 3 422302 135300 141680 75 7388
7390 3 422535 135319 141520 64 7389
7391 3 423134 135370 141360 185 7390
7392 3 423427 135498 141240 32 7391
7393 3 423519 135510 141120 107 7392
7394 3 423562 135502 141040 102 7393
7395 3 423647 135520 140960 90 7394
7396 3 423740 135569 140880 150 7395
7397 3 423829 135576 140680 45 7396
7398 3 423894 135577 140600 81 7397
7399 3 423933 135578 140520 90 7398
7400 3 423989 135583 140440 45 7399
7401 3 424042 135600 140360 86 7400
7402 3 424111 135543 140280 131 7401
7403 3 424186 135515 140200 71 7402
7404 3 424245 135547 140080 60 7403
7405 3 424298 135490 139960 32 7404
7406 3 424338 135436 139880 51 7405
7407 3 424438 135435 139800 98 7406
7408 3 424533 135390 139600 75 7407
7409 3 424644 135362 139480 101 7408
7410 3 424812 135281 139360 45 7409
7411 3 424870 135262 139320 45 7410
7412 3 424864 135246 139280 98 7411
7413 3 424948 134731 139240 91 7412
7414 3 425006 134724 139160 60 7413
7415 3 425143 134709 139080 128 7414
7416 3 425228 134651 139000 51 7415
7417 3 425323 134617 138920 64 7416
7418 3 425466 134572 138840 -1 7417
7419 3 425505 134507 138760 -1 7418
7420 3 425658 134480 138680 -1 7419
7421 3 425791 134457 138560 -1 7420
7422 3 425851 134439 138480 -1 7421
7423 3 425974 134436 138400 -1 7422
7424 3 426110 134418 138320 -1 7423
7425 3 426333 134312 138160 -1 7424
7426 3 426533 134274 138040 200 7425
7427 3 426614 134245 137960 71 7426
7428 3 426731 134217 137880 51 7427
7429 3 426892 134262 137680 64 7428
7430 3 427095 134277 137560 168 7429
7431 3 427269 134211 137480 40 7430
7432 3 427294 134210 137400 71 7431
7433 3 427351 134178 137320 60 7432
7434 3 427514 134170 137240 241 7433
7435 3 427671 134214 137160 81 7434
7436 3 427846 134198 137080 104 7435
7437 3 427981 134135 136960 148 7436
7438 3 428227 134021 136840 175 7437
7439 3 428356 133988 136760 32 7438
7440 3 428495 133978 136680 128 7439
7441 3 428670 133879 136520 150 7440
7442 3 428794 133859 136440 51 7441
7443 3 428998 133814 136200 71 7442
7444 3 429101 133692 136080 64 7443
7445 3 429348 133428 135920 32 7444
7446 3 429590 133250 135840 241 7445
7447 3 429974 132971 135760 160 7446
7448 3 430128 132821 135640 157 7447
7449 3 430313 132727 135520 60 7448
7450 3 430476 132718 135400 51 7449
7451 3 430686 132712 135320 51 7450
7452 3 431038 132668 135240 32 7451
7453 3 431230 132673 135120 75 7452
7454 3 431463 132714 134960 108 7453
7455 3 431748 132749 134920 143 7454
7456 3 432210 132750 134800 71 7455
7457 3 432636 132700 134520 98 7456
7458 3 432916 132769 134120 32 7457
7459 3 433669 132689 133880 45 7458
7460 3 434004 132717 133760 75 7459
7461 3 434151 132771 133640 51 7460
7462 3 434391 132786 133520 75 7461
7463 3 434532 132791 133440 124 7462
7464 3 434785 132709 133280 181 7463
7465 3 434899 132688 133240 40 7464
7466 3 435061 132721 133160 51 7465
7467 3 435241 132650 133000 81 7466
7468 3 435539 132513 132800 141 7467
7469 3 435910 132384 132680 102 7468
7470 3 436322 132286 132600 120 7469
7471 3 436572 132154 132480 91 7470
7472 3 437084 132007 132320 71 7471
7473 3 437200 131902 132240 71 7472
7474 3 437752 131697 132160 86 7473
7475 3 437914 131510 132040 32 7474
7476 3 438157 131399 131840 156 7475
7477 3 438203 131385 131760 75 7476
7478 3 438717 131290 131760 128 7477
7479 3 439618 131078 131720 120 7478
7480 3 440035 130911 131680 102 7479
7481 3 440249 130825 131640 45 7480
7482 3 440600 130676 131560 104 7481
7483 3 440883 130586 131480 81 7482
7484 3 441084 130487 131400 32 7483
7485 3 441388 130408 131320 197 7484
7486 3 441716 130347 131240 81 7485
7487 3 442022 130151 131040 45 7486
7488 3 442140 130025 130960 40 7487
7489 3 442338 129860 130880 32 7488
7490 3 442467 129817 130840 51 7489
7491 3 442631 129783 130760 40 7490
7492 3 442861 129697 130720 60 7491
7493 3 443012 129592 130640 45 7492
7494 3 443347 129383 130480 128 7493
7495 3 443191 129363 130440 40 7494
7496 3 443004 129129 130400 51 7495
7497 3 442851 129030 130360 98 7496
7498 3 442814 128916 130320 139 7497
7499 3 442798 128853 130280 210 7498
7500 3 442743 128836 130160 134 7499
7501 3 442675 128881 130040 185 7500
7502 3 442694 128925 129960 -1 7501
7503 3 443692 129135 130560 122 7494
7504 3 443953 128942 130640 71 7503
7505 3 444065 128706 130720 75 7504
7506 3 444091 128550 130800 51 7505
7507 3 444122 128377 130880 96 7506
7508 3 444197 128005 130960 96 7507
7509 3 444250 127468 130920 107 7508
7510 3 444211 127330 130840 107 7509
7511 3 444150 127245 130760 98 7510
7512 3 444134 127234 130680 168 7511
7513 3 444198 127164 130520 104 7512
7514 3 444326 127147 130440 178 7513
7515 3 444399 127189 130320 107 7514
7516 3 444380 127011 130280 75 7515
7517 3 444279 126877 130200 32 7516
7518 3 444429 126856 130120 -1 7517
7519 3 444456 126830 130080 -1 7518
7520 3 444316 127290 131040 277 7508
7521 3 444322 126928 131120 60 7520
7522 3 444302 126786 131160 163 7521
7523 3 444286 126648 131200 32 7522
7524 3 444380 126136 131320 81 7523
7525 3 444426 125539 131440 107 7524
7526 3 444486 125331 131520 32 7525
7527 3 444518 125244 131640 60 7526
7528 3 444599 125069 131800 40 7527
7529 3 444384 124830 131880 102 7528
7530 3 444128 124617 132000 32 7529
7531 3 443839 124434 132040 71 7530
7532 3 443884 124176 132080 128 7531
7533 3 444016 123943 132200 51 7532
7534 3 444038 123647 132280 51 7533
7535 3 444241 123085 132360 51 7534
7536 3 444521 122505 132400 60 7535
7537 3 444648 122061 132240 45 7536
7538 3 444590 121724 132040 32 7537
7539 3 444565 121640 132000 150 7538
7540 3 444690 121189 132120 81 7539
7541 3 444826 120960 132200 148 7540
7542 3 444956 120653 132320 124 7541
7543 3 445169 119881 132320 51 7542
7544 3 445442 119469 132400 32 7543
7545 3 445764 119013 132440 136 7544
7546 3 445882 118773 132560 277 7545
7547 3 445993 118663 132760 45 7546
7548 3 446004 118201 132800 71 7547
7549 3 445977 117648 132680 51 7548
7550 3 445971 117308 132560 90 7549
7551 3 445982 117210 132520 51 7550
7552 3 445991 117119 132480 107 7551
7553 3 446008 116923 132400 71 7552
7554 3 445986 116839 132280 134 7553
7555 3 445967 116748 132200 60 7554
7556 3 445872 116450 131880 32 7555
7557 3 446614 116152 132200 71 7555
7558 3 446864 116064 132280 86 7557
7559 3 447152 115821 132160 40 7558
7560 3 447238 115597 132080 32 7559
7561 3 447486 115276 132000 71 7560
7562 3 447930 115018 132040 75 7561
7563 3 448308 114634 132120 40 7562
7564 3 448390 114569 132200 32 7563
7565 3 448548 114416 132360 75 7564
7566 3 448418 113748 132200 32 7565
7567 3 448435 113555 132040 160 7566
7568 3 448401 113433 131920 64 7567
7569 3 448437 113335 131680 120 7568
7570 3 448442 113317 131640 32 7569
7571 3 448164 113394 131520 40 7570
7572 3 449001 113096 131600 40 7570
7573 3 449492 112873 131520 51 7572
7574 3 449549 112849 131480 96 7573
7575 3 449613 112830 131440 108 7574
7576 3 449782 112699 131360 75 7575
7577 3 449833 112658 131280 71 7576
7578 3 449850 112624 131200 80 7577
7579 3 449887 112571 131120 81 7578
7580 3 450002 112454 130960 137 7579
7581 3 450033 112358 130880 122 7580
7582 3 450069 112281 130760 71 7581
7583 3 450289 112205 130640 81 7582
7584 3 450500 112140 130600 71 7583
7585 3 450729 112060 130560 80 7584
7586 3 451139 112141 130600 90 7585
7587 3 451210 112317 130680 115 7586
7588 3 451406 112384 130600 32 7587
7589 3 451596 112434 130520 60 7588
7590 3 451780 112350 130400 86 7589
7591 3 451935 112335 130320 115 7590
7592 3 451953 112316 130240 150 7591
7593 3 451951 112311 130160 81 7592
7594 3 451927 112259 130080 -1 7593
7595 3 451980 112193 130040 -1 7594
7596 3 451984 112018 129960 -1 7595
7597 3 451987 112027 129880 -1 7596
7598 3 452112 112010 129840 -1 7597
7599 3 452175 112000 129720 -1 7598
7600 3 452237 111999 129560 -1 7599
7601 3 452219 112000 129520 -1 7600
7602 3 452236 111997 129440 -1 7601
7603 3 452390 111909 129360 -1 7602
7604 3 452494 111860 129280 -1 7603
7605 3 452466 111951 129240 -1 7604
7606 3 452467 111981 129200 -1 7605
7607 3 452399 111822 129240 -1 7604
7608 3 452372 111801 129200 -1 7607
7609 3 452416 111779 129040 -1 7608
7610 3 450731 112047 130520 45 7585
7611 3 450702 112039 130480 40 7610
7612 3 451001 112098 130440 60 7611
7613 3 451029 112067 130400 32 7612
7614 3 451016 112051 130280 160 7613
7615 3 450978 111986 130160 98 7614
7616 3 450995 111984 130120 51 7615
7617 3 451111 111981 130040 45 7616
7618 3 451207 111918 129880 80 7617
7619 3 451256 111922 129840 122 7618
7620 3 451273 111918 129760 80 7619
7621 3 451424 112044 129680 -1 7620
7622 3 451471 112068 129560 -1 7621
7623 3 451463 112101 129480 -1 7622
7624 3 451483 112191 129360 -1 7623
7625 3 451490 112196 129240 -1 7624
7626 3 451470 112262 129200 -1 7625
7627 3 451441 112313 129120 -1 7626
7628 3 451322 112525 128960 -1 7627
7629 3 451323 112645 128760 -1 7628
7630 3 451341 112715 128680 -1 7629
7631 3 448252 113782 132280 75 7566
7632 3 448203 113869 132400 71 7631
7633 3 447998 114003 132520 178 7632
7634 3 447906 114064 132600 71 7633
7635 3 447897 114109 132680 45 7634
7636 3 447837 114177 132760 32 7635
7637 3 447723 114284 132880 71 7636
7638 3 447651 114406 132960 172 7637
7639 3 447645 114488 133040 75 7638
7640 3 447597 114526 133120 45 7639
7641 3 448641 114864 132200 60 7564
7642 3 448927 114784 132080 86 7641
7643 3 449068 115146 132240 45 7642
7644 3 449102 115222 132320 75 7643
7645 3 449130 115324 132400 71 7644
7646 3 449098 115354 132480 81 7645
7647 3 448997 115313 132560 32 7646
7648 3 448766 115149 132640 32 7647
7649 3 448768 115156 132680 45 7648
7650 3 449542 115382 132240 91 7643
7651 3 449624 115471 132280 60 7650
7652 3 449657 115675 132360 136 7651
7653 3 449662 115756 132400 75 7652
7654 3 449661 115823 132480 32 7653
7655 3 449785 116043 132640 86 7654
7656 3 449953 116159 132760 64 7655
7657 3 450075 116433 132880 -1 7656
7658 3 450024 116569 132920 -1 7657
7659 3 450189 116642 133040 -1 7658
7660 3 448979 114733 132000 75 7642
7661 3 448830 114760 131920 32 7660
7662 3 448724 114774 131840 45 7661
7663 3 448669 114799 131800 122 7662
7664 3 448675 114884 131680 51 7663
7665 3 448573 114828 131560 209 7664
7666 3 448500 114837 131520 40 7665
7667 3 448488 114835 131440 122 7666
7668 3 448742 115018 131640 64 7664
7669 3 448763 115217 131600 163 7668
7670 3 448682 115406 131560 45 7669
7671 3 448667 115452 131520 101 7670
7672 3 448590 115473 131400 45 7671
7673 3 448574 115509 131320 -1 7672
7674 3 448451 115546 131240 -1 7673
7675 3 448058 115783 131200 60 7674
7676 3 448039 115813 131160 71 7675
7677 3 448186 115971 131200 -1 7676
7678 3 448252 116150 131280 -1 7677
7679 3 448246 116439 131360 -1 7678
7680 3 448365 116505 131400 -1 7679
7681 3 448472 116590 131480 -1 7680
7682 3 448525 116759 131400 -1 7681
7683 3 448692 116836 131320 -1 7682
7684 3 448754 116821 131200 -1 7683
7685 3 448842 116925 131120 -1 7684
7686 3 449001 117032 131000 -1 7685
7687 3 448485 115859 131120 -1 7676
7688 3 448649 115903 130960 -1 7687
7689 3 447452 115266 131920 45 7561
7690 3 447383 115332 131880 71 7689
7691 3 447412 115321 131800 40 7690
7692 3 447495 115367 131720 71 7691
7693 3 447540 115395 131640 32 7692
7694 3 447588 115406 131600 102 7693
7695 3 447671 115375 131480 71 7694
7696 3 447658 115389 131360 40 7695
7697 3 447582 115679 131240 40 7696
7698 3 447590 115747 131200 108 7697
7699 3 447591 115761 131160 136 7698
7700 3 447601 115802 131120 122 7699
7701 3 447748 115878 131000 64 7700
7702 3 446304 116432 132520 122 7551
7703 3 446168 116206 132600 32 7702
7704 3 446135 115906 132680 32 7703
7705 3 446049 115684 132720 90 7704
7706 3 446020 115635 132760 197 7705
7707 3 445970 115540 132840 51 7706
7708 3 445658 115323 132880 64 7707
7709 3 445257 115155 133280 60 7708
7710 3 445055 114985 133440 71 7709
7711 3 444856 114868 133520 101 7710
7712 3 444844 114832 133600 64 7711
7713 3 444661 114681 133680 75 7712
7714 3 444465 114547 133720 45 7713
7715 3 444429 114526 133800 71 7714
7716 3 444432 114514 133880 148 7715
7717 3 444440 114599 133960 45 7716
7718 3 444374 114472 134040 234 7717
7719 3 444378 114434 134080 136 7718
7720 3 444415 114399 134160 102 7719
7721 3 444415 114370 134240 176 7720
7722 3 444444 114314 134280 60 7721
7723 3 444464 114248 134360 40 7722
7724 3 444452 114240 134440 75 7723
7725 3 444505 114249 134480 71 7724
7726 3 444513 114152 134520 124 7725
7727 3 444515 114149 134560 96 7726
7728 3 444535 114122 134600 60 7727
7729 3 444528 114043 134640 140 7728
7730 3 444539 114047 134680 45 7729
7731 3 444511 113979 134680 96 7730
7732 3 444252 113980 134760 64 7731
7733 3 444168 114038 134800 90 7732
7734 3 444126 114100 134840 90 7733
7735 3 444101 113998 134920 150 7734
7736 3 444028 114011 134960 71 7735
7737 3 444029 114012 135000 71 7736
7738 3 443991 113981 135040 71 7737
7739 3 443941 113987 135080 120 7738
7740 3 443904 114046 135120 60 7739
7741 3 443852 114061 135160 75 7740
7742 3 443837 114046 135200 32 7741
7743 3 443788 114035 135240 60 7742
7744 3 443741 114047 135280 32 7743
7745 3 443614 114087 135320 134 7744
7746 3 443449 114099 135400 178 7745
7747 3 443396 114127 135440 64 7746
7748 3 443309 114150 135480 122 7747
7749 3 443271 114187 135520 45 7748
7750 3 443197 114298 135560 71 7749
7751 3 443143 114424 135600 51 7750
7752 3 443065 115401 135640 32 7751
7753 3 442977 114635 135680 32 7752
7754 3 442810 114738 135720 134 7753
7755 3 442646 114947 135760 64 7754
7756 3 442509 115201 135880 120 7755
7757 3 442357 115458 136000 51 7756
7758 3 442256 115689 136120 51 7757
7759 3 442316 115896 136280 -1 7758
7760 3 442332 116045 136440 -1 7759
7761 3 442366 116069 136520 -1 7760
7762 3 442392 116180 136560 -1 7761
7763 3 442516 116484 136560 -1 7762
7764 3 442430 116844 136520 -1 7763
7765 3 442508 116729 136480 -1 7764
7766 3 442526 116616 136360 -1 7765
7767 3 442584 116579 136320 -1 7766
7768 3 442605 116537 136280 -1 7767
7769 3 442372 116949 136480 -1 7764
7770 3 442294 116984 136440 -1 7769
7771 3 442173 117012 136400 -1 7770
7772 3 442112 117021 136440 -1 7771
7773 3 441954 117050 136520 -1 7772
7774 3 446208 115667 132760 80 7706
7775 3 446425 115564 132720 64 7774
7776 3 446544 115403 132680 154 7775
7777 3 446745 115212 132720 139 7776
7778 3 446825 115186 132760 51 7777
7779 3 446903 115162 132800 90 7778
7780 3 447150 115255 132840 136 7779
7781 3 447222 115278 132880 160 7780
7782 3 446665 114946 132720 71 7778
7783 3 446710 114835 132640 80 7782
7784 3 446693 114584 132480 166 7783
7785 3 446676 114437 132400 32 7784
7786 3 446557 115424 132640 71 7776
7787 3 446665 115290 132480 186 7786
7788 3 446694 115259 132440 160 7787
7789 3 446737 115161 132400 150 7788
7790 3 446752 115035 132320 51 7789
7791 3 446734 114985 132240 98 7790
7792 3 446780 114853 132160 108 7791
7793 3 446837 114824 132080 75 7792
7794 3 445156 117404 132720 75 7549
7795 3 444607 117328 132640 71 7794
7796 3 444567 117340 132600 32 7795
7797 3 444532 117327 132560 176 7796
7798 3 444438 117243 132480 164 7797
7799 3 444310 117230 132440 51 7798
7800 3 444023 117365 132480 134 7799
7801 3 443895 117435 132560 51 7800
7802 3 443691 117300 132600 32 7801
7803 3 443560 117190 132640 51 7802
7804 3 443304 117270 132720 45 7803
7805 3 443144 117202 132640 181 7804
7806 3 442977 117239 132600 32 7805
7807 3 442759 117300 132640 40 7806
7808 3 442495 117268 132640 139 7807
7809 3 442488 117218 132560 45 7808
7810 3 442440 117405 132720 -1 7808
7811 3 442409 117594 132840 -1 7810
7812 3 442256 117737 133000 -1 7811
7813 3 442203 117846 133120 -1 7812
7814 3 442098 117981 133200 -1 7813
7815 3 443136 117154 132560 51 7806
7816 3 443153 117073 132520 197 7815
7817 3 444043 117465 132600 64 7801
7818 3 444118 117506 132680 75 7817
7819 3 445693 117636 133280 81 7549
7820 3 445654 117632 133360 71 7819
7821 3 445708 117627 133440 51 7820
7822 3 445812 117608 133480 81 7821
7823 3 445855 117803 133520 45 7822
7824 3 445763 117886 133600 64 7823
7825 3 445703 117947 133680 75 7824
7826 3 445609 118040 133560 51 7825
7827 3 445800 117531 133520 45 7822
7828 3 445789 117466 133560 45 7827
7829 3 445858 117424 133600 45 7828
7830 3 445991 117409 133720 40 7829
7831 3 446055 117430 133760 60 7830
7832 3 445908 117297 133800 75 7831
7833 3 445901 117281 133880 128 7832
7834 3 445921 117257 133960 71 7833
7835 3 445920 117198 134000 120 7834
7836 3 445864 117132 134240 45 7835
7837 3 445771 117059 134320 120 7836
7838 3 445738 116968 134440 40 7837
7839 3 445786 116923 134520 75 7838
7840 3 445845 116803 134600 32 7839
7841 3 445884 116795 134680 32 7840
7842 3 446020 116812 134800 81 7841
7843 3 446076 116675 134880 81 7842
7844 3 446099 116640 134960 96 7843
7845 3 446083 116497 135080 197 7844
7846 3 446064 116437 135200 86 7845
7847 3 446192 116437 135320 124 7846
7848 3 446233 116447 135400 40 7847
7849 3 446161 117531 133800 120 7831
7850 3 446294 117923 133800 71 7849
7851 3 446428 118033 133680 102 7850
7852 3 446608 118066 133800 81 7851
7853 3 445405 117416 133440 120 7821
7854 3 445296 117386 133480 90 7853
7855 3 445228 117386 133560 60 7854
7856 3 445192 117389 133600 71 7855
7857 3 444405 117083 133360 40 7856
7858 3 443638 116852 133520 40 7857
7859 3 443501 116771 133480 75 7858
7860 3 443401 116697 133440 75 7859
7861 3 443339 116658 133400 51 7860
7862 3 443335 116648 133360 51 7861
7863 3 443294 116621 133320 60 7862
7864 3 443229 116590 133280 40 7863
7865 3 443107 116526 133200 81 7864
7866 3 442951 116570 133120 40 7865
7867 3 442805 116565 133040 40 7866
7868 3 442711 116448 132920 75 7867
7869 3 442593 116375 132800 96 7868
7870 3 442503 116316 132720 75 7869
7871 3 442332 116083 132640 102 7870
7872 3 442032 115864 132520 64 7871
7873 3 442011 115639 132440 51 7872
7874 3 441992 115421 132400 86 7873
7875 3 441979 115286 132360 -1 7874
7876 3 441978 115882 132600 102 7872
7877 3 441930 115911 132680 102 7876
7878 3 442002 115946 132720 150 7877
7879 3 444420 117083 133440 51 7857
7880 3 444496 117060 133880 96 7879
7881 3 444847 117137 133920 45 7880
7882 3 444887 117201 133960 60 7881
7883 3 444027 116989 133920 40 7880
7884 3 443962 116980 133960 128 7883
7885 3 443834 116979 134040 75 7884
7886 3 443651 116889 134080 104 7885
7887 3 443573 116840 134160 32 7886
7888 3 443406 116780 134240 141 7887
7889 3 443236 116706 134280 71 7888
7890 3 442972 116629 134400 160 7889
7891 3 442873 116572 134280 51 7890
7892 3 442622 116540 134320 60 7891
7893 3 442155 116340 134440 64 7892
7894 3 441881 116264 134480 108 7893
7895 3 441563 116279 134520 60 7894
7896 3 441396 116441 134560 71 7895
7897 3 441241 116584 134640 64 7896
7898 3 441188 116606 134720 32 7897
7899 3 441299 116714 134800 75 7898
7900 3 441406 116863 135040 51 7899
7901 3 441346 116908 135160 71 7900
7902 3 441350 117057 135320 51 7901
7903 3 441248 117079 135440 40 7902
7904 3 441030 117218 135600 -1 7903
7905 3 440887 117254 135640 -1 7904
7906 3 440982 117153 135680 -1 7905
7907 3 440886 117284 135840 -1 7906
7908 3 440773 117352 135960 -1 7907
7909 3 440729 117488 136080 -1 7908
7910 3 440667 117570 136120 -1 7909
7911 3 440617 117619 136160 -1 7910
7912 3 440416 117799 136200 -1 7911
7913 3 440375 117881 136240 -1 7912
7914 3 440947 116552 134720 32 7898
7915 3 440787 116590 134800 249 7914
7916 3 440651 116582 134840 209 7915
7917 3 440554 116582 134920 51 7916
7918 3 440458 116526 135040 32 7917
7919 3 440333 116457 135160 80 7918
7920 3 440198 116395 135280 96 7919
7921 3 440030 116406 135360 71 7920
7922 3 439949 116409 135400 51 7921
7923 3 439809 116464 135440 32 7922
7924 3 439705 116502 135520 60 7923
7925 3 439483 116595 135640 40 7924
7926 3 439149 116692 135720 75 7925
7927 3 438637 116922 135760 81 7926
7928 3 438332 116952 135800 45 7927
7929 3 438264 116849 135880 51 7928
7930 3 438008 116806 135960 108 7929
7931 3 437776 116842 135880 51 7930
7932 3 437692 116856 135840 64 7931
7933 3 437530 116964 135960 80 7932
7934 3 437215 116998 136040 -1 7933
7935 3 436968 117181 136080 -1 7934
7936 3 436790 117302 136120 -1 7935
7937 3 436738 117437 136160 -1 7936
7938 3 436620 117576 136200 -1 7937
7939 3 436531 117659 136240 -1 7938
7940 3 436095 117792 136280 -1 7939
7941 3 435996 117786 136320 -1 7940
7942 3 435868 117805 136360 -1 7941
7943 3 435647 117801 136280 -1 7942
7944 3 435322 117737 136240 -1 7943
7945 3 434900 117680 136320 -1 7944
7946 3 434609 117688 136240 -1 7945
7947 3 434626 117677 136200 -1 7946
7948 3 434495 117682 136120 -1 7947
7949 3 434244 117782 136120 -1 7948
7950 3 434181 117727 136080 -1 7949
7951 3 434051 117635 136160 -1 7950
7952 3 433943 117648 136240 -1 7951
7953 3 434577 117469 136320 -1 7946
7954 3 434555 117471 136360 -1 7953
7955 3 434442 117137 136200 -1 7954
7956 3 434310 116913 136120 -1 7955
7957 3 434272 116763 136200 -1 7956
7958 3 434333 116640 136280 -1 7957
7959 3 440135 116237 135360 80 7921
7960 3 440207 116170 135440 60 7959
7961 3 440252 116191 135520 60 7960
7962 3 440284 116173 135600 32 7961
7963 3 440338 116163 135680 98 7962
7964 3 445990 118747 132840 140 7547
7965 3 445966 118899 132880 32 7964
7966 3 445664 118853 132920 90 7965
7967 3 445533 118877 133040 32 7966
7968 3 445491 118895 133080 96 7967
7969 3 445452 118909 133120 51 7968
7970 3 445318 118924 133240 32 7969
7971 3 445235 118971 133320 64 7970
7972 3 445160 119022 133400 -1 7971
7973 3 445003 119106 133520 -1 7972
7974 3 444980 119102 133440 -1 7973
7975 3 445073 121745 132040 60 7538
7976 3 445302 121739 132000 51 7975
7977 3 445508 121718 131920 60 7976
7978 3 445618 121668 131840 51 7977
7979 3 445908 121514 131760 -1 7978
7980 3 446126 121400 131640 -1 7979
7981 3 446526 121268 131600 -1 7980
7982 3 446650 121258 131520 -1 7981
7983 3 446850 121263 131440 -1 7982
7984 3 447023 121266 131320 -1 7983
7985 3 447173 121288 131240 -1 7984
7986 3 447587 121566 131240 -1 7985
7987 3 447679 121649 131280 -1 7986
7988 3 447879 121778 131320 -1 7987
7989 3 447889 121795 131360 -1 7988
7990 3 447341 121320 131120 -1 7985
7991 3 447458 121419 131040 -1 7990
7992 3 447559 121466 131000 -1 7991
7993 3 447698 121480 130960 -1 7992
7994 3 447731 121460 130920 -1 7993
7995 3 447812 121430 130880 -1 7994
7996 3 447913 121424 130840 -1 7995
7997 3 447968 121406 130760 -1 7996
7998 3 448103 121339 130680 -1 7997
7999 3 448106 121319 130600 -1 7998
8000 3 448109 121326 130520 -1 7999
8001 3 448181 121315 130440 -1 8000
8002 3 448299 121283 130360 -1 8001
8003 3 448423 121204 130280 -1 8002
8004 3 448484 121128 130200 -1 8003
8005 3 448596 121019 130080 -1 8004
8006 3 448678 120906 129960 -1 8005
8007 3 448877 120740 129840 -1 8006
8008 3 448906 120720 129800 -1 8007
8009 3 448927 120672 129680 -1 8008
8010 3 448920 120744 129600 -1 8009
8011 3 448983 120757 129440 -1 8010
8012 3 449049 120781 129280 -1 8011
8013 3 449131 120819 129120 -1 8012
8014 3 449142 120858 129000 -1 8013
8015 3 449206 120914 128840 -1 8014
8016 3 449206 120933 128760 -1 8015
8017 3 449170 120959 128640 -1 8016
8018 3 449154 120990 128440 -1 8017
8019 3 449251 121105 128320 -1 8018
8020 3 449458 121154 128240 -1 8019
8021 3 449500 121157 128160 -1 8020
8022 3 449547 121162 128080 -1 8021
8023 3 449421 121099 127960 -1 8022
8024 3 449399 121137 127800 60 8023
8025 3 449457 121142 127720 40 8024
8026 3 449326 121117 127600 32 8025
8027 3 449337 121115 127560 81 8026
8028 3 449091 121122 127600 64 8027
8029 3 449049 121094 127640 115 8028
8030 3 449013 121073 127680 122 8029
8031 3 448871 120797 127720 60 8030
8032 3 448848 120757 127760 128 8031
8033 3 449095 121045 127720 75 8029
8034 3 449171 120991 127800 64 8033
8035 3 449190 120999 127840 51 8034
8036 3 449346 121119 127520 120 8027
8037 3 449891 121173 127480 124 8036
8038 3 449894 121159 127400 96 8037
8039 3 449923 121166 127320 186 8038
8040 3 449994 121156 127240 81 8039
8041 3 450016 121154 127160 157 8040
8042 3 449992 121142 127120 75 8041
8043 3 449978 121081 127040 75 8042
8044 3 449945 121002 126960 64 8043
8045 3 449932 120954 126920 51 8044
8046 3 449963 120942 126880 204 8045
8047 3 449318 120901 126920 51 8046
8048 3 449232 120946 126960 51 8047
8049 3 449027 120871 127000 139 8048
8050 3 449004 120891 127040 154 8049
8051 3 450015 120908 126800 108 8046
8052 3 450012 120863 126720 197 8051
8053 3 450012 120877 126680 60 8052
8054 3 449968 120939 126520 128 8053
8055 3 449865 120847 126440 81 8054
8056 3 449828 120827 126280 60 8055
8057 3 449823 120938 126240 153 8056
8058 3 449933 121083 126040 163 8057
8059 3 449970 121113 125920 96 8058
8060 3 450048 121122 125800 -1 8059
8061 3 450055 121167 125680 -1 8060
8062 3 450037 121264 125600 -1 8061
8063 3 450047 121306 125520 -1 8062
8064 3 450070 121323 125360 -1 8063
8065 3 450025 121406 125320 -1 8064
8066 3 449998 121415 125280 -1 8065
8067 3 450010 121439 125280 -1 8066
8068 3 450035 121456 125240 -1 8067
8069 3 450059 121487 125200 -1 8068
8070 3 450072 121521 125160 -1 8069
8071 3 450045 121483 125080 -1 8070
8072 3 449981 121471 125040 -1 8071
8073 3 450320 120908 126680 60 8053
8074 3 450641 120835 126640 60 8073
8075 3 450824 120852 126560 60 8074
8076 3 450992 120898 126480 60 8075
8077 3 451196 120929 126400 60 8076
8078 3 451310 120974 126320 104 8077
8079 3 451403 121021 126240 137 8078
8080 3 451514 121116 126160 60 8079
8081 3 451563 121149 126120 32 8080
8082 3 451584 121279 126040 71 8081
8083 3 451558 121340 125920 40 8082
8084 3 451510 121287 125840 157 8083
8085 3 451492 121321 125720 178 8084
8086 3 451475 121344 125600 98 8085
8087 3 451524 121344 125520 75 8086
8088 3 451582 121301 125440 32 8087
8089 3 451693 121301 125400 81 8088
8090 3 451817 121368 125320 139 8089
8091 3 451863 121377 125280 136 8090
8092 3 451834 121410 125200 139 8091
8093 3 451835 121387 125160 32 8092
8094 3 451750 121379 124960 -1 8093
8095 3 451781 121365 124840 -1 8094
8096 3 451464 121506 125880 91 8083
8097 3 451339 121651 125840 45 8096
8098 3 451272 121788 125920 60 8097
8099 3 451183 121877 126000 51 8098
8100 3 450985 121957 126040 80 8099
8101 3 450544 122112 126000 51 8100
8102 3 450385 122179 125960 287 8101
8103 3 450338 122213 125920 45 8102
8104 3 450046 122436 126040 71 8103
8105 3 449914 122464 126120 217 8104
8106 3 449812 122490 126160 32 8105
8107 3 449780 122556 126200 96 8106
8108 3 449752 122635 126240 40 8107
8109 3 449774 122705 126280 122 8108
8110 3 449783 122762 126320 166 8109
8111 3 449778 122798 126360 60 8110
8112 3 449786 122835 126400 189 8111
8113 3 449788 122888 126440 150 8112
8114 3 449791 122933 126480 45 8113
8115 3 449787 123005 126520 107 8114
8116 3 449808 123047 126640 75 8115
8117 3 449818 123054 126680 60 8116
8118 3 449714 123143 126720 91 8117
8119 3 449742 123182 126840 60 8118
8120 3 449778 123229 126960 51 8119
8121 3 449802 123258 127040 134 8120
8122 3 449776 123301 127120 51 8121
8123 3 449806 123264 127240 64 8122
8124 3 449784 123197 127320 64 8123
8125 3 449752 123275 127440 71 8124
8126 3 449733 123324 127560 154 8125
8127 3 449698 123303 127680 75 8126
8128 3 449638 123307 127760 60 8127
8129 3 449374 123328 127880 32 8128
8130 3 449260 123441 128000 60 8129
8131 3 449252 123478 128080 -1 8130
8132 3 449250 123436 128200 -1 8131
8133 3 449175 123414 128360 -1 8132
8134 3 449222 123365 128480 -1 8133
8135 3 449323 123320 128600 -1 8134
8136 3 449469 123410 128680 -1 8135
8137 3 449499 123413 128800 -1 8136
8138 3 449481 123428 128880 -1 8137
8139 3 449751 122232 126120 81 8106
8140 3 449798 122115 126080 107 8139
8141 3 449206 120472 129800 -1 8008
8142 3 449402 120452 129840 -1 8141
8143 3 449587 120420 129800 -1 8142
8144 3 449589 120378 129720 -1 8143
8145 3 449612 120372 129640 -1 8144
8146 3 449627 120360 129600 -1 8145
8147 3 449644 120346 129560 -1 8146
8148 3 449731 120301 129520 -1 8147
8149 3 448282 121294 130720 -1 7998
8150 3 448357 121323 130800 -1 8149
8151 3 448490 121292 130880 -1 8150
8152 3 448588 121386 130960 -1 8151
8153 3 448621 121547 131040 -1 8152
8154 3 448633 121635 131080 -1 8153
8155 3 448613 121674 131120 -1 8154
8156 3 448605 121715 131160 -1 8155
8157 3 448758 121388 130960 -1 8152
8158 3 448846 121360 130920 -1 8157
8159 3 448962 121393 130880 -1 8158
8160 3 449127 121489 130840 -1 8159
8161 3 449195 121593 130800 -1 8160
8162 3 449297 121639 130760 -1 8161
8163 3 449476 121753 130680 -1 8162
8164 3 449667 121852 130800 -1 8163
8165 3 449794 121888 130840 -1 8164
8166 3 450008 121857 130720 -1 8165
8167 3 450143 121985 130680 -1 8166
8168 3 450329 122144 130800 -1 8167
8169 3 450376 122177 130840 -1 8168
8170 3 450536 122258 130720 -1 8169
8171 3 450582 122342 130680 -1 8170
8172 3 450634 122577 130600 -1 8171
8173 3 444062 126645 131120 352 7522
8174 3 443939 126671 131080 241 8173
8175 3 443841 126679 131040 60 8174
8176 3 443778 126705 131000 32 8175
8177 3 438508 131407 131360 40 7477
8178 3 438553 131411 131240 71 8177
8179 3 438630 131449 131120 139 8178
8180 3 438664 131479 131000 60 8179
8181 3 438660 131484 130840 -1 8180
8182 3 438730 131464 130720 -1 8181
8183 3 438744 131482 130600 -1 8182
8184 3 438770 131478 130520 -1 8183
8185 3 438896 131523 130440 -1 8184
8186 3 439046 131442 130360 -1 8185
8187 3 439114 131407 130280 -1 8186
8188 3 439160 131308 130200 -1 8187
8189 3 439153 131237 130160 -1 8188
8190 3 439128 131179 130080 -1 8189
8191 3 439121 131155 130040 -1 8190
8192 3 439123 131131 129920 -1 8191
8193 3 439228 131156 129800 -1 8192
8194 3 439286 131107 129680 -1 8193
8195 3 439318 131086 129560 -1 8194
8196 3 439354 131097 129520 -1 8195
8197 3 439405 131082 129480 -1 8196
8198 3 439433 131053 129400 -1 8197
8199 3 439518 130955 129320 -1 8198
8200 3 439634 130924 129200 -1 8199
8201 3 439676 130886 129120 -1 8200
8202 3 439700 130812 129000 -1 8201
8203 3 439719 130804 128920 -1 8202
8204 3 439763 130770 128800 -1 8203
8205 3 439783 130747 128680 -1 8204
8206 3 439803 130748 128600 -1 8205
8207 3 439863 130709 128520 -1 8206
8208 3 439867 130703 128480 -1 8207
8209 3 439874 130707 128440 -1 8208
8210 3 439858 130718 128360 -1 8209
8211 3 439858 130754 128280 -1 8210
8212 3 439830 130762 128200 -1 8211
8213 3 439775 130788 128080 -1 8212
8214 3 439733 130830 127960 -1 8213
8215 3 439680 130861 127880 -1 8214
8216 3 439646 130855 127800 -1 8215
8217 3 439623 130857 127760 -1 8216
8218 3 439630 130874 127720 -1 8217
8219 3 439603 130870 127680 -1 8218
8220 3 439637 130888 127480 -1 8219
8221 3 439683 130925 127360 -1 8220
8222 3 439918 131024 127240 -1 8221
8223 3 440049 131029 127120 -1 8222
8224 3 440097 130988 127040 -1 8223
8225 3 440135 130909 126960 -1 8224
8226 3 440226 130923 126840 -1 8225
8227 3 440229 130985 126800 -1 8226
8228 3 440167 130969 126720 -1 8227
8229 3 440214 130925 126640 -1 8228
8230 3 440305 130929 126520 -1 8229
8231 3 440335 130981 126400 -1 8230
8232 3 440330 130979 126320 -1 8231
8233 3 440331 130988 126240 -1 8232
8234 3 440300 130956 126160 -1 8233
8235 3 440237 130911 126040 -1 8234
8236 3 440246 130871 125880 -1 8235
8237 3 440323 130881 125800 -1 8236
8238 3 440359 130885 125760 -1 8237
8239 3 440372 130881 125680 -1 8238
8240 3 440280 130855 125600 -1 8239
8241 3 440290 130860 125560 -1 8240
8242 3 440251 130842 125480 -1 8241
8243 3 440257 130794 125440 -1 8242
8244 3 440269 130748 125360 -1 8243
8245 3 440234 130701 125280 -1 8244
8246 3 440189 130634 125200 -1 8245
8247 3 440175 130596 125120 -1 8246
8248 3 440082 130624 125000 -1 8247
8249 3 440176 130653 124840 -1 8248
8250 3 440191 130590 124720 -1 8249
8251 3 440041 130488 124600 -1 8250
8252 3 439921 130378 124480 -1 8251
8253 3 439887 130356 124440 -1 8252
8254 3 439679 130245 124360 -1 8253
8255 3 439557 130164 124280 -1 8254
8256 3 439475 130118 124240 -1 8255
8257 3 440498 130855 125800 -1 8237
8258 3 439455 131015 127640 -1 8219
8259 3 439099 131089 127680 -1 8258
8260 3 439007 131056 127720 -1 8259
8261 3 439018 131058 127800 -1 8260
8262 3 438809 131104 127880 -1 8261
8263 3 439271 131431 130240 -1 8188
8264 3 439348 131556 130160 -1 8263
8265 3 439496 131622 130120 -1 8264
8266 3 439592 131673 130080 -1 8265
8267 3 416624 136239 147200 32 7335
8268 3 416415 136302 147240 64 8267
8269 3 416133 136291 147320 186 8268
8270 3 416067 136342 147360 75 8269
8271 3 415904 136444 147480 60 8270
8272 3 415650 136468 147400 60 8271
8273 3 415602 136409 147360 -1 8272
8274 3 415913 136473 147520 75 8271
8275 3 415818 136535 147600 32 8274
8276 3 415846 136773 147680 124 8275
8277 3 415856 136935 147840 175 8276
8278 3 415770 137006 147960 75 8277
8279 3 415653 137054 148080 98 8278
8280 3 415497 137163 148200 -1 8279
8281 3 415480 137215 148240 -1 8280
8282 3 415466 137185 148280 -1 8281
8283 3 415435 137218 148400 -1 8282
8284 3 415413 137332 148560 -1 8283
8285 3 415458 137344 148720 -1 8284
8286 3 415466 137375 148760 -1 8285
8287 3 416346 136460 147200 51 8268
8288 3 416344 136637 147120 60 8287
8289 3 416239 136628 147080 178 8288
8290 3 416243 136641 147040 198 8289
8291 3 416069 136779 149120 -1 7323
8292 3 416329 136912 149160 -1 8291
8293 3 416486 136828 149200 -1 8292
8294 3 416540 136824 149280 -1 8293
8295 3 416631 136849 149360 -1 8294
8296 3 416671 136841 149400 -1 8295
8297 3 416807 136851 149480 -1 8296
8298 3 416981 136925 149560 -1 8297
8299 3 417131 137036 149600 -1 8298
8300 3 417214 136801 149560 -1 8299
8301 3 417256 136627 149480 -1 8300
8302 3 417369 136536 149400 -1 8301
8303 3 417500 136455 149320 -1 8302
8304 3 417510 136472 149280 -1 8303
8305 3 417535 136526 149240 -1 8304
8306 3 417580 136565 149200 -1 8305
8307 3 417619 136604 149120 -1 8306
8308 3 417604 136643 149080 -1 8307
8309 3 417609 136671 149040 -1 8308
8310 3 417610 136362 149200 -1 8304
8311 3 417714 136352 149160 -1 8310
8312 3 417829 136321 149080 -1 8311
8313 3 418009 136321 149000 -1 8312
8314 3 418132 136358 148920 -1 8313
8315 3 418272 136408 148840 -1 8314
8316 3 418418 136439 148760 -1 8315
8317 3 418680 136503 148680 -1 8316
8318 3 418900 136453 148560 -1 8317
8319 3 418980 136439 148480 -1 8318
8320 3 419136 136382 148360 -1 8319
8321 3 419262 136329 148280 -1 8320
8322 3 419382 136325 148240 -1 8321
8323 3 419594 136316 148160 -1 8322
8324 3 419781 136300 148120 -1 8323
8325 3 420081 136201 148000 -1 8324
8326 3 420466 136145 147960 -1 8325
8327 3 420566 136075 147960 -1 8326
8328 3 420621 136059 148000 -1 8327
8329 3 420432 136100 147920 -1 8326
8330 3 420389 136241 148040 -1 8326
8331 3 420378 136250 148080 -1 8330
8332 3 420507 136382 148080 -1 8331
8333 3 420378 136258 148120 -1 8331
8334 3 420338 136237 148160 -1 8333
8335 3 417199 137225 149640 -1 8299
8336 3 417157 137471 149680 -1 8335
8337 3 415927 134666 153960 64 7298
8338 3 416056 134132 153640 102 8337
8339 3 416231 133622 153360 32 8338
8340 3 416254 133431 153200 141 8339
8341 3 416343 133191 152920 98 8340
8342 3 416266 132739 152520 137 8341
8343 3 416232 132264 152240 32 8342
8344 3 416213 131679 151840 60 8343
8345 3 416099 131503 151640 101 8344
8346 3 415932 131455 151440 134 8345
8347 3 415869 131336 150960 226 8346
8348 3 414912 131648 150800 124 8347
8349 3 414656 131648 150760 60 8348
8350 3 414400 131712 150760 40 8349
8351 3 414464 131840 150720 40 8350
8352 3 415606 132694 150040 32 8347
8353 3 414464 133088 150160 236 8352
8354 3 414208 133184 150200 200 8353
8355 3 413952 133184 150200 175 8354
8356 3 413696 133184 150200 229 8355
8357 3 413440 133184 150240 287 8356
8358 3 413376 133184 150240 294 8357
8359 3 413376 132960 150080 176 8358
8360 3 413376 132736 149920 107 8359
8361 3 413376 132480 149840 80 8360
8362 3 413376 132224 149760 80 8361
8363 3 413312 131968 149720 51 8362
8364 3 413152 131808 149600 40 8363
8365 3 413120 131776 149600 51 8364
8366 4 415890 132587 150000 154 8352
8367 3 416448 131648 149760 108 8366
8368 4 415820 130794 149200 200 8366
8369 3 414752 131104 149440 269 8368
8370 3 414528 131264 149480 236 8369
8371 3 414336 131456 149560 160 8370
8372 3 414080 131392 149520 134 8371
8373 3 413824 131392 149520 124 8372
8374 3 413696 131392 149520 107 8373
8375 4 416647 130650 148360 32 8368
8376 4 417145 129983 147440 51 8375
8377 4 417954 129847 146640 51 8376
8378 4 418162 129779 146280 51 8377
8379 4 418463 129631 145680 60 8378
8380 4 418613 129627 145520 115 8379
8381 4 418865 129545 145120 32 8380
8382 4 418989 129399 144960 136 8381
8383 4 419622 129092 144200 163 8382
8384 4 420072 129176 143720 40 8383
8385 4 420368 129146 143440 51 8384
8386 4 420751 128987 142720 168 8385
8387 4 421080 128894 142400 108 8386
8388 4 421504 128724 141880 91 8387
8389 4 422361 128809 141240 60 8388
8390 4 422983 128913 140720 258 8389
8391 4 423299 129024 140400 71 8390
8392 4 423699 129100 139960 75 8391
8393 4 423969 129285 139360 40 8392
8394 4 423993 129362 139280 259 8393
8395 4 423780 128586 139240 51 8394
8396 4 423897 128709 138760 91 8395
8397 4 423935 128863 138560 226 8396
8398 4 424352 129183 138200 96 8397
8399 4 424562 129358 137960 90 8398
8400 4 424773 129816 137560 32 8399
8401 4 424824 129921 137400 45 8400
8402 4 424833 129967 137320 202 8401
8403 4 424812 130036 137160 86 8402
8404 4 424937 130445 136720 120 8403
8405 4 425151 130730 136400 204 8404
8406 4 425184 131015 136160 136 8405
8407 4 425072 131347 135920 175 8406
8408 4 425163 131710 135560 51 8407
8409 4 425185 131733 135520 120 8408
8410 4 425230 132117 135440 273 8409
8411 4 425034 132446 135320 75 8410
8412 4 424720 132958 135120 143 8411
8413 4 424688 133360 134960 245 8412
8414 4 424638 133744 134800 60 8413
8415 4 424421 133868 134720 120 8414
8416 4 424350 134014 134520 140 8415
8417 4 424288 134161 134360 150 8416
8418 4 424042 134327 134280 64 8417
8419 4 423867 134610 133880 198 8418
8420 4 423861 134665 133840 124 8419
8421 4 423884 134720 133800 139 8420
8422 4 423963 134895 133720 51 8421
8423 4 424010 135014 133640 60 8422
8424 4 424115 135022 133840 120 8423
8425 4 424168 135001 133960 51 8424
8426 4 424158 135030 134120 45 8425
8427 4 423885 135344 134680 157 8426
8428 4 424077 135926 134440 108 8427
8429 4 424241 136287 134320 96 8428
8430 4 424469 136450 134240 124 8429
8431 4 424908 136561 134040 131 8430
8432 4 425553 136612 134000 163 8431
8433 4 426412 136642 133880 175 8432
8434 4 427163 136661 133800 32 8433
8435 4 427534 136611 133760 60 8434
8436 4 427816 136567 133680 45 8435
8437 4 428120 136522 133600 226 8436
8438 4 428417 136355 133480 120 8437
8439 4 428647 136244 133400 189 8438
8440 4 429049 136113 133280 64 8439
8441 4 429442 135947 133040 172 8440
8442 4 429857 135801 132880 71 8441
8443 4 430275 135466 132560 60 8442
8444 4 430640 135206 132280 91 8443
8445 4 430844 135039 132160 32 8444
8446 4 430998 134790 132040 107 8445
8447 4 431134 134684 131960 96 8446
8448 4 431434 134578 131760 120 8447
8449 4 431769 134205 131560 45 8448
8450 4 432133 134026 131360 45 8449
8451 4 432373 133923 131240 51 8450
8452 4 432711 133881 131040 64 8451
8453 4 432884 133840 130960 40 8452
8454 4 433219 133740 130760 45 8453
8455 4 433688 133529 130320 200 8454
8456 4 433996 133283 130040 137 8455
8457 4 434245 133128 129760 101 8456
8458 4 434424 133106 129600 140 8457
8459 4 434525 133141 129440 122 8458
8460 4 434740 133162 129280 154 8459
8461 4 435095 133229 129000 75 8460
8462 4 435330 133154 128720 60 8461
8463 4 435727 133117 128480 96 8462
8464 4 436064 133138 128200 148 8463
8465 4 436292 132947 127880 104 8464
8466 4 436509 132720 127560 81 8465
8467 4 437050 132523 127080 80 8466
8468 4 437333 132477 126880 168 8467
8469 4 437651 132432 126680 122 8468
8470 4 437807 132286 126520 51 8469
8471 4 438087 132130 126280 122 8470
8472 4 438343 132133 126040 197 8471
8473 4 438736 132133 125680 104 8472
8474 4 439085 131930 125400 81 8473
8475 4 439231 131923 125040 71 8474
8476 4 439561 131709 124760 45 8475
8477 4 439520 131656 124360 32 8476
8478 4 439556 131656 124120 134 8477
8479 4 439489 131497 123960 98 8478
8480 4 439534 131209 123680 51 8479
8481 4 439775 131059 123480 32 8480
8482 4 440533 130772 123080 80 8481
8483 4 441038 130554 122640 71 8482
8484 4 441654 130327 121600 157 8483
8485 4 441821 130202 121240 32 8484
8486 4 441962 130061 121120 51 8485
8487 4 442091 129518 120680 108 8486
8488 4 442166 129265 120360 150 8487
8489 2 441744 129726 120360 178 8488
8490 2 441479 129818 120320 75 8489
8491 2 441384 129798 120280 176 8490
8492 2 441272 129695 120080 160 8491
8493 2 441187 129529 119960 81 8492
8494 4 442176 129158 120240 51 8488
8495 4 442203 129069 120160 96 8494
8496 4 442106 128796 119760 51 8495
8497 4 442147 128697 119400 32 8496
8498 4 442161 128645 119280 71 8497
8499 4 442294 128356 118400 86 8498
8500 4 442348 128174 118240 86 8499
8501 4 442249 127962 117880 32 8500
8502 4 442192 127714 117560 102 8501
8503 4 442207 127536 117040 64 8502
8504 4 442119 127332 116440 164 8503
8505 4 442114 127339 116240 102 8504
8506 4 442356 127464 115720 71 8505
8507 4 442315 127540 115600 32 8506
8508 4 442323 127611 115400 71 8507
8509 4 442373 127760 115200 45 8508
8510 4 442160 127926 114640 45 8509
8511 4 442242 128056 114080 90 8510
8512 4 442246 128074 114040 64 8511
8513 4 442820 128257 113520 102 8512
8514 4 443098 128348 113320 51 8513
8515 4 443203 128604 112960 86 8514
8516 4 443341 128470 112400 168 8515
8517 4 443471 128314 111960 71 8516
8518 4 443589 128263 111760 32 8517
8519 4 443712 127976 111160 98 8518
8520 4 443860 127688 110840 157 8519
8521 4 444177 127464 110160 86 8520
8522 4 444290 127202 109680 150 8521
8523 4 444322 127058 109600 190 8522
8524 4 444481 126816 109320 40 8523
8525 4 444800 126595 109120 160 8524
8526 4 445017 126132 108800 75 8525
8527 4 445137 125612 108480 51 8526
8528 4 445087 125148 108200 81 8527
8529 4 444997 124857 108040 81 8528
8530 4 444997 124152 107920 96 8529
8531 4 444978 123927 107840 40 8530
8532 4 445007 123130 107520 71 8531
8533 4 445000 122819 107200 60 8532
8534 4 445274 122527 106760 45 8533
8535 4 445523 122214 106600 202 8534
8536 4 445526 121914 106360 217 8535
8537 4 445492 121597 105960 102 8536
8538 4 445465 121262 105800 270 8537
8539 4 445382 120872 105560 81 8538
8540 4 445522 120308 105280 98 8539
8541 4 445593 120137 105200 81 8540
8542 4 445692 119891 105080 32 8541
8543 4 445771 119555 104960 296 8542
8544 4 446063 119151 104600 134 8543
8545 4 445993 118565 104280 98 8544
8546 4 445319 117973 103360 163 8545
8547 2 445286 117944 103320 32 8546
8548 2 444811 116844 103240 134 8547
8549 2 444562 116522 103160 40 8548
8550 2 444407 116261 103080 140 8549
8551 2 444120 115788 103000 124 8550
8552 2 443935 115503 102880 185 8551
8553 2 443706 115028 103120 60 8552
8554 2 443690 114823 103280 131 8553
8555 2 443682 114844 103440 108 8554
8556 2 443686 114746 103600 51 8555
8557 2 443693 114714 103680 64 8556
8558 2 443658 114614 103760 75 8557
8559 2 443633 114515 103840 108 8558
8560 2 443587 114435 103880 80 8559
8561 2 444448 114272 104400 71 8560
8562 2 444768 114464 104520 32 8561
8563 2 444992 114560 104680 71 8562
8564 2 445184 114624 104880 81 8563
8565 2 445440 114720 105000 60 8564
8566 2 445664 114720 105120 81 8565
8567 2 446711 115107 105520 143 8566
8568 2 446944 115968 104880 60 8567
8569 2 446944 116160 104680 32 8568
8570 2 446752 116320 104600 60 8569
8571 2 446496 116352 104600 80 8570
8572 2 446240 116448 104600 60 8571
8573 2 446176 116448 104600 45 8572
8574 2 447200 116064 104640 60 8569
8575 2 447296 116000 104120 101 8574
8576 2 447456 116128 103960 96 8575
8577 2 447648 116288 103840 81 8576
8578 2 447904 116416 103800 80 8577
8579 2 448128 116544 103720 91 8578
8580 2 448320 116544 103520 128 8579
8581 2 448480 116576 103320 32 8580
8582 2 448640 116640 103080 120 8581
8583 2 448896 116736 103040 221 8582
8584 2 449056 116736 102880 202 8583
8585 2 449127 115812 102120 71 8584
8586 2 447968 115680 101800 80 8585
8587 2 447712 115648 101800 32 8586
8588 2 447662 115656 101840 -1 8587
8589 2 450080 115296 101960 115 8585
8590 2 450176 115200 101920 178 8589
8591 2 450432 115200 101920 108 8590
8592 2 450688 115136 101880 115 8591
8593 2 450176 114944 101920 71 8590
8594 2 450176 114688 101920 51 8593
8595 2 450368 114496 101920 32 8594
8596 2 450432 114432 101920 51 8595
8597 2 450624 114464 102080 40 8596
8598 2 451620 114805 102560 40 8597
8599 2 452160 115680 103000 75 8598
8600 2 452416 115712 102920 71 8599
8601 2 452672 115712 102920 51 8600
8602 2 452864 115872 103000 32 8601
8603 2 453024 116032 103160 51 8602
8604 2 453152 116192 103320 32 8603
8605 2 453248 116320 103560 60 8604
8606 2 453248 116320 103600 45 8605
8607 2 450944 115104 101880 150 8598
8608 2 450560 114240 101720 32 8596
8609 2 450688 114368 101520 160 8608
8610 2 450880 114272 101360 186 8609
8611 2 450976 114144 101120 98 8610
8612 2 451104 114112 101120 45 8611
8613 2 449248 116896 102920 186 8584
8614 2 449344 117152 103000 153 8613
8615 2 449504 117344 103000 115 8614
8616 2 449472 117504 102800 51 8615
8617 2 449376 117728 102680 32 8616
8618 2 449216 117824 102480 90 8617
8619 2 449088 117952 102280 71 8618
8620 2 449088 118208 102280 40 8619
8621 2 448832 118208 102240 71 8620
8622 2 448608 118368 102240 32 8621
8623 2 448576 118496 102280 32 8622
8624 2 449120 118432 102400 32 8620
8625 2 449248 118688 102440 32 8624
8626 2 449440 118880 102400 40 8625
8627 2 449632 119104 102400 75 8626
8628 2 449632 119200 102440 75 8627
8629 2 449664 117504 103120 32 8615
8630 2 449888 117632 103160 60 8629
8631 2 450112 117792 103240 81 8630
8632 2 450368 117888 103280 86 8631
8633 2 450624 117984 103280 60 8632
8634 2 450816 118048 103120 60 8633
8635 2 451008 118080 102960 75 8634
8636 2 451168 118208 102760 75 8635
8637 2 451392 118368 102760 71 8636
8638 2 451584 118528 102720 98 8637
8639 2 451808 118720 102720 86 8638
8640 2 452000 118880 102680 90 8639
8641 2 452192 119072 102680 45 8640
8642 2 452384 119296 102680 80 8641
8643 2 452544 119456 102560 86 8642
8644 2 452608 119520 102480 104 8643
8645 2 452768 119680 102680 40 8644
8646 2 452960 119872 102800 51 8645
8647 2 453056 119936 102800 64 8646
8648 2 452768 119488 102280 90 8644
8649 2 452864 119520 102040 71 8648
8650 2 453024 119584 101840 81 8649
8651 2 453152 119552 101600 51 8650
8652 2 447094 115075 105600 -1 8567
8653 2 447055 115044 105720 -1 8652
8654 2 447217 115127 105880 150 8653
8655 2 447479 115042 105960 101 8654
8656 2 447848 114557 106360 90 8655
8657 2 447995 114363 106520 86 8656
8658 2 448189 113640 106800 81 8657
8659 2 448075 114886 106720 -1 8657
8660 2 447898 114959 106880 -1 8659
8661 2 447823 114912 107000 -1 8660
8662 2 447764 114974 107120 -1 8661
8663 2 447839 114955 107160 -1 8662
8664 2 447837 114894 107200 -1 8663
8665 2 447848 114920 107280 -1 8664
8666 2 447900 114952 107440 -1 8665
8667 2 447919 114999 107640 -1 8666
8668 2 447585 114526 106360 -1 8656
8669 2 447310 114253 106360 -1 8668
8670 2 447310 114289 106400 -1 8669
8671 2 447223 113974 106440 -1 8670
8672 2 447284 113931 106480 -1 8671
8673 2 443396 114371 103920 160 8560
8674 2 442948 114130 103960 122 8673
8675 2 442797 113977 104040 107 8674
8676 2 442515 113811 104120 60 8675
8677 2 442079 113595 104160 221 8676
8678 2 441770 113628 104240 60 8677
8679 2 441081 113628 104360 98 8678
8680 2 440809 113659 104400 71 8679
8681 2 440788 113844 104440 32 8680
8682 2 440769 113860 104480 51 8681
8683 2 439434 112917 104400 275 8682
8684 2 438856 112494 104280 160 8683
8685 2 438370 111993 104200 135 8684
8686 2 438029 111727 104160 166 8685
8687 2 437299 111372 104120 139 8686
8688 2 436810 111277 104200 64 8687
8689 2 436803 111282 104280 102 8688
8690 2 436614 111156 104320 32 8689
8691 2 436329 111157 104400 128 8690
8692 2 435719 110709 104240 45 8691
8693 2 435350 110430 104160 98 8692
8694 2 435243 110327 104080 81 8693
8695 2 435080 110167 104000 71 8694
8696 2 434802 109878 103920 86 8695
8697 2 434647 109608 103880 160 8696
8698 2 434871 109464 103960 40 8697
8699 2 435208 109257 104080 139 8698
8700 2 435387 109261 104160 51 8699
8701 2 435529 109335 104240 91 8700
8702 2 435830 109415 104280 60 8701
8703 2 435984 109456 104320 32 8702
8704 2 436113 109580 104360 60 8703
8705 2 436252 109855 104400 64 8704
8706 2 435281 109280 104280 60 8701
8707 2 435234 109282 104320 91 8706
8708 2 435249 109271 104360 134 8707
8709 2 435284 109261 104400 107 8708
8710 2 435544 109489 104440 32 8709
8711 2 435513 109451 104520 124 8710
8712 2 435519 109414 104600 64 8711
8713 2 435496 109399 104640 51 8712
8714 2 435476 109373 104720 64 8713
8715 2 435434 109384 104800 240 8714
8716 2 435111 109370 104800 104 8715
8717 2 435123 109344 104840 64 8716
8718 2 435101 109397 104880 140 8717
8719 2 435058 109504 104960 -1 8718
8720 2 435062 109558 105000 -1 8719
8721 2 435048 109521 105040 -1 8720
8722 2 434585 109347 103760 104 8697
8723 2 434583 109316 103720 51 8722
8724 2 433861 109515 103720 234 8723
8725 2 433351 109489 103680 64 8724
8726 2 432842 109697 103640 122 8725
8727 2 432703 109823 103560 40 8726
8728 2 432498 109745 103440 96 8727
8729 2 432302 109702 103320 120 8728
8730 2 432172 109652 103240 86 8729
8731 2 432099 109617 103200 91 8730
8732 2 433308 109541 103800 40 8724
8733 2 433168 109624 103840 60 8732
8734 2 433196 109691 103960 32 8733
8735 2 433267 109706 104040 40 8734
8736 2 433281 109723 104120 45 8735
8737 2 433261 109733 104160 80 8736
8738 2 433239 109737 104240 40 8737
8739 2 433301 109773 104280 115 8738
8740 2 433312 109814 104320 75 8739
8741 2 433335 109771 104360 128 8740
8742 2 433425 109746 104400 32 8741
8743 2 434579 109100 103520 71 8723
8744 2 434665 108817 103360 45 8743
8745 2 434685 108553 103200 45 8744
8746 2 434716 108055 103040 104 8745
8747 2 434704 107973 103000 40 8746
8748 2 434689 107507 103120 104 8747
8749 2 434802 107490 103280 81 8748
8750 2 434951 107487 103360 124 8749
8751 2 435127 107427 103440 32 8750
8752 2 435288 107386 103520 91 8751
8753 2 435433 107304 103600 96 8752
8754 2 435567 107276 103720 124 8753
8755 2 435660 107328 103840 120 8754
8756 2 435756 107360 104000 128 8755
8757 2 435829 107390 104200 80 8756
8758 2 436378 107752 104560 107 8757
8759 2 436430 107725 104840 51 8758
8760 2 436449 107752 105000 91 8759
8761 2 436437 107789 105080 60 8760
8762 2 436443 107753 105160 71 8761
8763 2 436460 107728 105200 86 8762
8764 2 436507 107808 105440 45 8763
8765 2 436432 107817 105480 40 8764
8766 2 436621 108640 105480 71 8765
8767 2 436983 108927 105520 108 8766
8768 2 437255 109140 105480 81 8767
8769 2 437387 109282 105520 71 8768
8770 2 437501 109423 105560 86 8769
8771 2 437647 109494 105600 160 8770
8772 2 437791 109560 105640 32 8771
8773 2 437944 109683 105520 71 8772
8774 2 436231 107641 105600 60 8765
8775 2 436198 107586 105640 81 8774
8776 2 436153 107557 105720 45 8775
8777 2 436118 107806 105800 80 8776
8778 2 436076 107876 105880 136 8777
8779 2 436101 108047 105920 80 8778
8780 2 436225 108216 105960 40 8779
8781 2 436326 108328 106000 81 8780
8782 2 436507 108480 106080 160 8781
8783 2 436578 108604 106120 81 8782
8784 2 436631 108691 105920 32 8783
8785 2 436528 108764 105760 137 8784
8786 2 436635 108950 105680 154 8785
8787 2 436568 108630 106160 128 8783
8788 2 436558 108695 106240 71 8787
8789 2 436520 108684 106280 96 8788
8790 2 435899 107233 105840 75 8776
8791 2 435739 107208 106080 108 8790
8792 2 435680 107178 106120 108 8791
8793 2 435530 107005 106240 64 8792
8794 2 435312 106933 106320 32 8793
8795 2 435135 106181 106480 51 8794
8796 2 434937 105968 106600 -1 8795
8797 2 434899 105876 106680 -1 8796
8798 2 434786 105748 106800 -1 8797
8799 2 434662 105619 106880 137 8798
8800 2 434529 105529 106960 64 8799
8801 2 434300 104968 107000 51 8800
8802 2 434034 104946 107040 80 8801
8803 2 433943 104817 107120 60 8802
8804 2 434005 104885 107360 64 8803
8805 2 434052 104854 107400 71 8804
8806 2 434095 104842 107440 32 8805
8807 2 434124 104727 107560 98 8806
8808 2 434216 104848 107720 160 8807
8809 2 434273 105017 107800 51 8808
8810 2 434280 105088 107880 134 8809
8811 2 434188 105236 107920 124 8810
8812 2 434085 105413 108040 81 8811
8813 2 434062 105585 108160 230 8812
8814 2 434051 105598 108200 32 8813
8815 2 434033 105618 108240 175 8814
8816 2 434035 105708 108320 64 8815
8817 2 434014 105904 108440 60 8816
8818 2 434030 106082 108560 108 8817
8819 2 434037 106103 108600 71 8818
8820 2 434135 106226 108720 86 8819
8821 2 434044 106447 108920 51 8820
8822 2 433824 106557 109160 75 8821
8823 2 433618 106527 109280 71 8822
8824 2 433457 106508 109400 81 8823
8825 2 433304 106507 109480 45 8824
8826 2 433179 106544 109600 75 8825
8827 2 432922 106561 109720 51 8826
8828 2 432535 106613 109800 51 8827
8829 2 432410 106480 109840 200 8828
8830 2 432288 106343 109880 64 8829
8831 2 432129 106007 109920 71 8830
8832 2 432230 105655 109880 51 8831
8833 2 432313 105669 109800 136 8832
8834 2 432334 105662 109760 71 8833
8835 2 432101 105803 110000 71 8831
8836 2 432031 106006 110040 102 8835
8837 2 431923 106065 110120 71 8836
8838 2 431900 106120 110200 160 8837
8839 2 431904 106117 110240 75 8838
8840 2 431912 106108 110320 135 8839
8841 2 431912 105992 110400 90 8840
8842 2 432190 105591 110080 90 8835
8843 2 432219 105444 110160 45 8842
8844 2 432142 105273 110240 128 8843
8845 2 432447 104934 110280 75 8844
8846 2 432938 104450 110280 51 8845
8847 2 433162 104290 110280 71 8846
8848 2 433145 104233 110360 40 8847
8849 2 433142 104217 110400 32 8848
8850 2 433160 104186 110480 64 8849
8851 2 433149 103983 110600 137 8850
8852 2 433191 103756 110640 128 8851
8853 2 433190 103769 110680 120 8852
8854 2 433180 103578 110720 60 8853
8855 2 433212 103431 110760 45 8854
8856 2 433312 103391 110800 90 8855
8857 2 433352 103399 110840 40 8856
8858 2 432435 106638 109880 244 8829
8859 2 432371 106663 110040 32 8858
8860 2 432307 106721 110120 86 8859
8861 2 432383 106831 110200 134 8860
8862 2 433596 105518 108160 32 8814
8863 2 433513 105477 108080 32 8862
8864 2 433435 105454 108040 75 8863
8865 2 433810 104499 107440 101 8806
8866 2 433901 103910 107480 134 8865
8867 2 433803 103720 107440 51 8866
8868 2 433716 103678 107400 108 8867
8869 2 433612 103066 107360 122 8868
8870 2 433634 102977 107320 134 8869
8871 2 433869 102742 107440 139 8870
8872 2 433846 102637 107320 32 8871
8873 2 433899 102458 107240 96 8872
8874 2 433915 102486 107200 243 8873
8875 2 433913 102480 107160 51 8874
8876 2 433892 102508 107120 181 8875
8877 2 433828 102283 107080 203 8876
8878 2 433901 101988 107040 51 8877
8879 2 433924 101796 107000 164 8878
8880 2 433972 101551 107240 -1 8879
8881 2 433867 101753 107400 81 8880
8882 2 434148 101239 107480 -1 8881
8883 2 434177 101182 107520 -1 8882
8884 2 434194 101161 107560 -1 8883
8885 2 434245 101151 107600 -1 8884
8886 2 434993 104646 107400 91 8805
8887 2 435747 104072 107440 -1 8886
8888 2 436208 103627 107480 -1 8887
8889 2 436304 103486 107520 -1 8888
8890 2 436417 103381 107560 -1 8889
8891 2 436482 103286 107600 -1 8890
8892 2 436655 103165 107640 -1 8891
8893 2 437091 102953 107760 40 8892
8894 2 437178 102822 107800 45 8893
8895 2 437292 102812 107840 128 8894
8896 2 437441 102655 107880 71 8895
8897 2 437820 102555 107920 98 8896
8898 2 437987 102519 107960 60 8897
8899 2 438115 102466 108000 122 8898
8900 2 438311 102328 108040 128 8899
8901 2 438477 102297 108080 51 8900
8902 2 438807 102268 108200 96 8901
8903 2 439046 102030 108240 239 8902
8904 2 439371 101337 108280 45 8903
8905 2 439987 100534 108320 90 8904
8906 2 440050 100378 108360 321 8905
8907 2 440113 100290 108400 64 8906
8908 2 440163 100236 108440 81 8907
8909 2 440167 100215 108480 140 8908
8910 2 440273 100128 108520 137 8909
8911 2 440421 99988.4 108560 86 8910
8912 2 440621 99719.2 108600 321 8911
8913 2 441014 99513.7 108640 102 8912
8914 2 441262 99308 108680 80 8913
8915 2 441722 99049.9 108720 128 8914
8916 2 441897 98937.7 108760 71 8915
8917 2 442038 98853 108800 137 8916
8918 2 442144 98825.7 108840 75 8917
8919 2 442200 98820.8 108880 60 8918
8920 2 442763 98408.3 108600 45 8919
8921 2 442841 98228.3 108520 45 8920
8922 2 442745 98191.2 108480 128 8921
8923 2 442623 98133.3 108400 60 8922
8924 2 442594 98099.6 108360 81 8923
8925 2 442548 98037.5 108320 101 8924
8926 2 442572 97945.6 108280 203 8925
8927 2 442546 97756.1 108160 209 8926
8928 2 442436 97590.6 108120 137 8927
8929 2 442361 97450.9 108080 32 8928
8930 2 442367 97407.7 108040 -1 8929
8931 2 442407 97287.4 108000 -1 8930
8932 2 442378 97091.9 108280 -1 8931
8933 2 442380 97085.3 108320 -1 8932
8934 2 442466 96939.4 108360 -1 8933
8935 2 442545 97034.4 108480 -1 8934
8936 2 442258 97155.6 108360 -1 8933
8937 2 441981 99056.7 108920 178 8919
8938 2 441895 99156.8 108960 81 8937
8939 2 441851 99299 109080 45 8938
8940 2 442272 99157.8 109120 81 8939
8941 2 442208 99241.2 109160 75 8940
8942 2 442217 99284.8 109240 120 8941
8943 2 442185 99359 109280 143 8942
8944 2 442182 99355.9 109320 45 8943
8945 2 441299 99536 109200 64 8939
8946 2 440957 99753.2 109280 128 8945
8947 2 439487 100998 108160 148 8904
8948 2 439716 100462 108120 32 8947
8949 2 439585 100373 108040 40 8948
8950 2 439496 100317 108000 51 8949
8951 2 439408 100206 107920 102 8950
8952 2 439391 100237 107880 120 8951
8953 2 439069 100418 107840 120 8952
8954 2 439037 100451 107800 64 8953
8955 2 439041 100448 107760 96 8954
8956 2 438998 100458 107720 101 8955
8957 2 439042 100365 107680 32 8956
8958 2 438981 100365 107640 102 8957
8959 2 438927 100432 107600 32 8958
8960 2 438882 100470 107560 81 8959
8961 2 439761 99729.5 107840 108 8952
8962 2 439842 99709.9 107720 75 8961
8963 2 439965 99784.6 107680 98 8962
8964 2 439780 99994 107440 91 8963
8965 2 439714 100004 107320 175 8964
8966 2 439715 99915.6 107280 51 8965
8967 2 439781 99901.8 107160 51 8966
8968 2 439784 99898.9 107000 -1 8967
8969 2 439805 99892.5 106960 -1 8968
8970 2 439788 99895.2 106920 -1 8969
8971 2 439827 99894.6 106880 -1 8970
8972 2 439826 99918.2 106840 -1 8971
8973 2 435812 107451 105160 60 8762
8974 2 435478 107757 105120 81 8973
8975 2 435187 107893 105080 -1 8974
8976 2 435180 107885 104960 -1 8975
8977 2 435119 107883 104880 -1 8976
8978 2 434944 108253 105120 -1 8975
8979 2 434938 108265 105200 -1 8978
8980 2 434644 107725 102880 64 8747
8981 2 434468 107336 102720 124 8980
8982 2 434338 107060 102680 81 8981
8983 2 434050 106722 102640 64 8982
8984 2 433692 106190 102680 134 8983
8985 2 433668 106110 102760 86 8984
8986 2 433637 106004 102960 32 8985
8987 2 433642 105951 103040 60 8986
8988 2 433673 105958 103160 51 8987
8989 2 433760 106005 103360 107 8988
8990 2 433778 106021 103520 40 8989
8991 2 433774 105965 103680 107 8990
8992 2 433752 105949 103760 210 8991
8993 2 433399 105408 103800 75 8992
8994 2 433424 105259 103880 71 8993
8995 2 433363 105092 103960 86 8994
8996 2 432997 104813 104120 60 8995
8997 2 432673 104642 104160 140 8996
8998 2 432073 104525 104240 51 8997
8999 2 432244 104853 104440 45 8998
9000 2 432112 104812 104480 51 8999
9001 2 432037 104925 104600 107 9000
9002 2 431924 104939 104680 122 9001
9003 2 432172 104940 104720 81 9002
9004 2 431947 104939 104800 64 9003
9005 2 431749 104994 104880 75 9004
9006 2 430868 104764 104920 75 9005
9007 2 430362 104679 105000 71 9006
9008 2 429986 104546 105080 101 9007
9009 2 429775 104502 105120 80 9008
9010 2 429430 104285 105200 148 9009
9011 2 429263 104233 105240 71 9010
9012 2 429177 104221 105280 98 9011
9013 2 428937 104337 105320 150 9012
9014 2 428870 104353 105360 45 9013
9015 2 428796 104311 105520 181 9014
9016 2 428773 104267 105600 51 9015
9017 2 428520 104255 105640 102 9016
9018 2 428428 104284 105680 80 9017
9019 2 428414 104320 105720 71 9018
9020 2 428172 104294 105760 124 9019
9021 2 431860 105017 104920 86 9005
9022 2 431967 105062 105000 64 9021
9023 2 431567 105208 105040 96 9022
9024 2 431542 105177 105080 75 9023
9025 2 431547 105188 105160 122 9024
9026 2 431475 105445 105280 107 9025
9027 2 431425 105469 105320 81 9026
9028 2 431414 105567 105400 32 9027
9029 2 431401 105654 105440 81 9028
9030 2 431354 105606 105480 75 9029
9031 2 433932 106097 103800 98 8992
9032 2 434042 106179 104000 40 9031
9033 2 434160 106348 104120 107 9032
9034 2 434107 106821 102600 115 8983
9035 2 434174 106854 102560 136 9034
9036 2 434226 107058 102440 141 9035
9037 2 434019 106739 102160 101 9036
9038 2 433895 106456 102080 64 9037
9039 2 433686 106367 101840 81 9038
9040 2 433571 106213 101760 128 9039
9041 2 433509 106098 101680 32 9040
9042 2 433407 105947 101520 45 9041
9043 2 433294 105839 101400 45 9042
9044 2 433223 105763 101280 40 9043
9045 2 433199 105670 101120 71 9044
9046 2 433212 105550 101000 75 9045
9047 2 433127 105442 100880 136 9046
9048 2 432988 105335 100760 45 9047
9049 2 432957 105319 100720 51 9048
9050 2 432766 105051 100320 71 9049
9051 2 432352 103936 100640 71 9050
9052 2 432224 103712 100640 60 9051
9053 2 432064 103488 100640 60 9052
9054 2 431904 103264 100640 71 9053
9055 2 431776 103104 100800 90 9054
9056 2 431648 102880 100840 81 9055
9057 2 431587 101638 100960 91 9056
9058 2 431712 100672 101360 96 9057
9059 2 431840 100448 101480 71 9058
9060 2 432167 99350 101800 107 9059
9061 2 432384 98240 101920 60 9060
9062 2 432512 98016 101840 91 9061
9063 2 432512 97888 101720 101 9062
9064 2 432668 105110 100120 90 9050
9065 2 432145 105222 100080 91 9064
9066 2 431558 105144 100040 75 9065
9067 2 431440 105102 99960 71 9066
9068 2 431089 104976 99760 197 9067
9069 2 430813 104985 99720 108 9068
9070 2 430812 104995 99680 51 9069
9071 2 430791 105005 99640 71 9070
9072 2 430792 105047 99560 101 9071
9073 2 430807 105165 99520 51 9072
9074 2 430789 105123 99480 98 9073
9075 2 430857 105089 99240 98 9074
9076 2 430827 105186 99000 60 9075
9077 2 430746 105320 98840 98 9076
9078 2 430551 105390 98760 45 9077
9079 2 430328 105735 98720 150 9078
9080 2 430192 106044 98640 101 9079
9081 2 430122 106180 98560 80 9080
9082 2 429942 106297 98440 154 9081
9083 2 429872 106286 98400 40 9082
9084 2 429788 106364 98360 98 9083
9085 2 429617 106470 98320 60 9084
9086 2 429522 106529 98240 101 9085
9087 2 429431 106620 98200 40 9086
9088 2 429475 106678 98160 219 9087
9089 2 429451 106754 98120 90 9088
9090 2 429479 106795 98080 40 9089
9091 2 429582 106896 97920 124 9090
9092 2 429531 106906 97880 71 9091
9093 2 429504 106883 97840 140 9092
9094 2 429464 106939 97800 96 9093
9095 2 429478 106958 97720 163 9094
9096 2 429408 107027 97680 81 9095
9097 2 429445 107117 97480 108 9096
9098 2 429414 107205 97440 154 9097
9099 2 429092 106991 97400 102 9098
9100 2 428878 106940 97360 64 9099
9101 2 428767 106830 97320 32 9100
9102 2 428725 106708 97280 80 9101
9103 2 428486 106723 97160 51 9102
9104 2 428454 106726 97080 81 9103
9105 2 428370 106702 97040 51 9104
9106 2 428276 106676 97000 45 9105
9107 2 428206 106650 96960 75 9106
9108 2 428173 106642 96880 124 9107
9109 2 428153 106646 96800 32 9108
9110 2 428160 106647 96720 140 9109
9111 2 428057 106691 96680 81 9110
9112 2 427948 106678 96640 124 9111
9113 2 427808 106671 96600 40 9112
9114 2 427729 106680 96520 86 9113
9115 2 427655 106666 96480 51 9114
9116 2 427523 105599 96400 -1 9115
9117 2 427482 106664 96320 32 9116
9118 2 427458 106670 96280 156 9117
9119 2 427453 106676 96240 91 9118
9120 2 427448 106673 96200 98 9119
9121 2 427462 106677 96160 104 9120
9122 2 427417 106711 96120 96 9121
9123 2 427477 106697 96040 239 9122
9124 2 427478 106662 96000 124 9123
9125 2 427386 106635 95960 32 9124
9126 2 427370 106643 95920 45 9125
9127 2 427358 106613 95880 32 9126
9128 2 427363 106600 95840 71 9127
9129 2 427398 106603 95800 60 9128
9130 2 427368 106603 95760 96 9129
9131 2 427395 106581 95720 81 9130
9132 2 427378 106574 95680 60 9131
9133 2 427372 106561 95640 64 9132
9134 2 427290 106547 95600 60 9133
9135 2 427206 106518 95560 96 9134
9136 2 427101 106501 95520 45 9135
9137 2 426962 106509 95480 108 9136
9138 2 426764 106497 95440 120 9137
9139 2 426658 106498 95400 75 9138
9140 2 426558 106529 95360 128 9139
9141 2 426467 106549 95320 60 9140
9142 2 426388 106574 95280 108 9141
9143 2 426381 106582 95240 134 9142
9144 2 426364 106596 95200 98 9143
9145 2 426291 106568 95160 137 9144
9146 2 426208 106642 95120 115 9145
9147 2 426175 106655 95080 -1 9146
9148 2 426165 106673 95040 -1 9147
9149 2 426121 106647 95000 -1 9148
9150 2 425926 106617 94960 -1 9149
9151 2 425850 106595 94840 -1 9150
9152 2 425891 106635 94800 -1 9151
9153 2 425848 106659 94760 -1 9152
9154 2 425823 106617 94680 -1 9153
9155 2 425730 106646 94600 -1 9154
9156 2 425630 106623 94520 -1 9155
9157 2 425619 106621 94480 -1 9156
9158 2 425606 106661 94440 -1 9157
9159 2 425580 106587 94400 -1 9158
9160 2 425576 106577 94360 -1 9159
9161 2 425638 106598 94320 -1 9160
9162 2 425601 106579 94280 -1 9161
9163 2 425561 106540 94240 -1 9162
9164 2 425482 106575 94200 -1 9163
9165 2 425510 106594 94160 -1 9164
9166 2 429308 107603 97400 40 9098
9167 2 429115 108190 97520 60 9166
9168 2 429095 108347 97560 51 9167
9169 2 428978 108535 97640 60 9168
9170 2 428910 108621 97680 60 9169
9171 2 428777 108775 97720 40 9170
9172 2 428651 108959 97760 108 9171
9173 2 428544 109104 97800 200 9172
9174 2 428548 108864 97840 51 9173
9175 2 428511 108888 97920 81 9174
9176 2 428500 108876 97960 51 9175
9177 2 428493 108877 98000 181 9176
9178 2 428460 109232 97840 115 9173
9179 2 428382 109310 97920 115 9178
9180 2 428371 109323 98040 32 9179
9181 2 428335 109248 98080 81 9180
9182 2 428366 109223 98120 51 9181
9183 2 428364 109222 98160 120 9182
9184 2 428341 109174 98200 32 9183
9185 2 428337 109133 98240 60 9184
9186 2 428208 109059 98360 140 9185
9187 2 428093 108981 98480 60 9186
9188 2 427971 108977 98560 75 9187
9189 2 427688 109015 98680 68 9188
9190 2 427699 108889 98800 61 9189
9191 2 427666 108785 98880 56 9190
9192 2 427587 108719 99000 50 9191
9193 2 427499 108724 99160 42 9192
9194 2 427136 108704 99200 40 9193
9195 2 427196 108684 99280 45 9194
9196 2 427156 108691 99360 -1 9195
9197 2 428643 109028 97440 60 9171
9198 2 428662 109009 97360 32 9197
9199 2 440670 114061 104720 122 8682
9200 2 440619 114197 104760 32 9199
9201 2 440514 114401 104840 108 9200
9202 2 440364 114584 104920 40 9201
9203 2 440366 114722 105000 90 9202
9204 2 440326 115016 105080 75 9203
9205 2 440266 115269 105160 96 9204
9206 2 440217 115418 105240 75 9205
9207 2 440226 115549 105320 175 9206
9208 2 440334 115743 105440 196 9207
9209 2 440292 116002 105680 122 9208
9210 2 440308 116341 106120 75 9209
9211 2 440335 116412 106200 124 9210
9212 2 440326 116566 106400 51 9211
9213 2 440357 116348 106480 98 9212
9214 2 440307 116338 106600 102 9213
9215 2 440251 116308 106760 98 9214
9216 2 440258 116284 106880 75 9215
9217 2 440199 116253 107040 135 9216
9218 2 440226 116253 107080 175 9217
9219 2 440234 116297 107120 120 9218
9220 2 440308 116034 107240 40 9219
9221 2 440301 116280 107320 32 9220
9222 2 440293 116278 107400 64 9221
9223 2 440355 116345 107480 64 9222
9224 2 440374 116367 107560 139 9223
9225 2 439616 117152 107880 40 9224
9226 2 439392 117280 107880 80 9225
9227 2 439136 117280 107880 75 9226
9228 2 438880 117312 107840 75 9227
9229 2 438624 117344 107840 98 9228
9230 2 438496 117344 107840 115 9229
9231 2 438240 117344 107960 101 9230
9232 2 438016 117472 108120 75 9231
9233 2 437984 117696 108280 81 9232
9234 2 437920 117888 108480 81 9233
9235 2 437856 118048 108680 75 9234
9236 2 437856 118272 108840 75 9235
9237 2 437792 118464 109000 71 9236
9238 2 437664 118656 109160 60 9237
9239 2 437504 118784 109320 75 9238
9240 2 437344 118912 109480 75 9239
9241 2 437152 119040 109680 86 9240
9242 2 436960 119168 109880 60 9241
9243 2 436800 119296 110080 75 9242
9244 2 436576 119392 110160 75 9243
9245 2 436320 119456 110240 60 9244
9246 2 436096 119520 110360 75 9245
9247 2 435872 119584 110520 60 9246
9248 2 435648 119584 110640 64 9247
9249 2 435424 119680 110760 71 9248
9250 2 435232 119808 110960 60 9249
9251 2 435040 119968 111080 86 9250
9252 2 434848 120000 111280 75 9251
9253 2 434656 119936 111440 60 9252
9254 2 434464 120000 111600 32 9253
9255 2 434432 120064 111880 32 9254
9256 2 434176 120128 112000 135 9255
9257 2 433984 120128 112200 229 9256
9258 2 433162 119910 113040 91 9257
9259 2 432384 118991 112960 86 9258
9260 2 432192 118816 113040 64 9259
9261 2 432064 118592 113160 60 9260
9262 2 431289 117919 113400 81 9261
9263 2 430682 117119 113200 64 9262
9264 2 429952 116416 113040 64 9263
9265 2 429920 116352 112800 120 9264
9266 2 429920 116320 112520 96 9265
9267 2 429888 116192 112280 104 9266
9268 2 429792 116032 112080 153 9267
9269 2 429568 115904 111960 163 9268
9270 2 429600 115712 111880 75 9269
9271 2 429888 116384 113360 135 9263
9272 2 429696 116256 113480 101 9271
9273 2 429664 115968 113480 32 9272
9274 2 429600 115808 113680 45 9273
9275 2 429568 115616 113840 40 9274
9276 2 429504 115360 113880 51 9275
9277 2 429536 115168 114080 108 9276
9278 2 429312 115040 114080 32 9277
9279 2 429216 114944 114120 51 9278
9280 2 429694 117090 113840 79 9263
9281 2 429632 117088 113880 80 9280
9282 2 429376 117056 113920 64 9281
9283 2 429216 116928 114080 51 9282
9284 2 429248 116800 114240 32 9283
9285 2 430718 116966 114160 33 9263
9286 2 430977 117640 113960 -1 9285
9287 2 430864 117529 114000 -1 9286
9288 2 430791 117450 114080 -1 9287
9289 2 430663 117234 114160 -1 9288
9290 2 430631 117232 114160 -1 9289
9291 2 430720 116960 114200 32 9285
9292 2 433071 119887 113200 83 9258
9293 2 433057 119868 113200 -1 9292
9294 2 432640 119776 113960 45 9292
9295 2 432640 119936 114200 45 9294
9296 2 432640 120064 114440 64 9295
9297 2 432640 120096 114720 51 9296
9298 2 432768 120192 114880 51 9297
9299 2 433664 119328 112400 124 9258
9300 2 433920 119264 112400 51 9299
9301 2 434048 119200 112280 81 9300
9302 2 434086 119144 112160 -1 9301
9303 2 434184 119130 112040 -1 9302
9304 2 438400 117472 107600 71 9230
9305 2 438240 117568 107400 60 9304
9306 2 438080 117664 107200 51 9305
9307 2 440470 116353 107720 60 9224
9308 2 441260 116826 107600 32 9307
9309 2 441882 117298 107560 136 9308
9310 2 442278 117736 107640 32 9309
9311 2 442459 118052 107680 64 9310
9312 2 442338 118153 107560 90 9311
9313 2 440624 116353 107880 115 9307
9314 2 440503 115978 107920 96 9313
9315 2 440575 115926 108080 32 9314
9316 2 440634 115998 108200 64 9315
9317 2 440681 116040 108280 228 9316
9318 2 440708 116046 108360 96 9317
9319 2 440758 116063 108440 32 9318
9320 2 440793 116085 108520 120 9319
9321 2 440766 116074 108600 80 9320
9322 2 440736 115980 108680 75 9321
9323 2 440670 115956 108840 60 9322
9324 2 440582 115903 108920 140 9323
9325 2 440494 115907 109000 104 9324
9326 2 440420 115896 109080 60 9325
9327 2 440308 115881 109160 51 9326
9328 2 440265 115863 109240 115 9327
9329 2 440291 115764 109320 51 9328
9330 2 440282 115756 109400 71 9329
9331 2 440287 115789 109480 120 9330
9332 2 440308 115757 109560 128 9331
9333 2 440334 115762 109640 124 9332
9334 2 440385 115788 109720 64 9333
9335 2 440402 115762 109800 51 9334
9336 2 440372 115616 109880 51 9335
9337 2 440334 115440 110000 71 9336
9338 2 440358 115391 110080 60 9337
9339 2 440518 115324 110400 228 9338
9340 2 440535 115269 110560 128 9339
9341 2 440534 115285 110640 32 9340
9342 2 440624 115238 110720 60 9341
9343 2 440682 115238 110800 40 9342
9344 2 440707 115252 110880 96 9343
9345 2 440744 115274 110960 136 9344
9346 2 440819 115276 111000 98 9345
9347 2 441035 115312 111160 96 9346
9348 2 441398 115443 111240 75 9347
9349 2 441505 115421 111360 45 9348
9350 2 441584 115297 111440 134 9349
9351 2 441687 115205 111520 80 9350
9352 2 441839 115281 111600 120 9351
9353 2 441993 115310 111600 202 9352
9354 2 442074 115109 111800 60 9353
9355 2 442034 114965 111880 60 9354
9356 2 442013 114886 111960 148 9355
9357 2 442049 114857 112040 140 9356
9358 2 442048 114785 112120 32 9357
9359 2 442057 114611 112240 45 9358
9360 2 442054 114557 112320 32 9359
9361 2 442058 114540 112360 140 9360
9362 2 442111 114562 112400 120 9361
9363 2 442194 114631 112480 40 9362
9364 2 442151 114599 112600 140 9363
9365 2 442042 114393 112680 60 9364
9366 2 442162 114282 112720 107 9365
9367 2 442416 114125 112760 32 9366
9368 2 442420 114021 112840 128 9367
9369 2 442492 113914 112880 32 9368
9370 2 442498 113857 113000 51 9369
9371 2 442622 113660 113040 163 9370
9372 2 442504 113415 113120 51 9371
9373 2 442472 113295 113200 45 9372
9374 2 442436 113199 113280 80 9373
9375 2 442393 113086 113320 81 9374
9376 2 442338 113050 113400 86 9375
9377 2 442334 112993 113480 120 9376
9378 2 442327 112892 113560 75 9377
9379 2 442345 112743 113640 96 9378
9380 2 442331 112540 113720 51 9379
9381 2 442279 112060 113880 91 9380
9382 2 442297 111951 114000 32 9381
9383 2 442229 111974 114040 81 9382
9384 2 441965 112069 114360 98 9383
9385 2 441744 112081 114440 102 9384
9386 2 441706 112047 114520 75 9385
9387 2 441653 112025 114600 32 9386
9388 2 441553 112014 114680 122 9387
9389 2 441516 111980 114760 157 9388
9390 2 441501 111892 114880 32 9389
9391 2 441388 111791 114960 60 9390
9392 2 441397 111712 115000 120 9391
9393 2 441371 111642 115080 75 9392
9394 2 441375 111619 115160 124 9393
9395 2 441352 111573 115240 40 9394
9396 2 441096 111546 115320 40 9395
9397 2 440914 111499 115360 90 9396
9398 2 440851 111358 115440 32 9397
9399 2 440886 111239 115560 124 9398
9400 2 440828 111094 115640 60 9399
9401 2 440910 111030 115840 98 9400
9402 2 440952 111037 115880 60 9401
9403 2 440953 111018 115920 45 9402
9404 2 440984 111061 116000 32 9403
9405 2 440956 110987 116160 32 9404
9406 2 440804 110831 116240 60 9405
9407 2 440545 110780 116280 241 9406
9408 2 440242 110695 116400 86 9407
9409 2 439938 110609 116520 134 9408
9410 2 439640 110577 116600 45 9409
9411 2 439678 110712 116800 234 9410
9412 2 439701 110850 117000 75 9411
9413 2 439664 110974 117080 81 9412
9414 2 439479 111321 117040 98 9413
9415 2 439248 111486 117080 45 9414
9416 2 439799 110995 117120 108 9413
9417 2 439717 110817 117160 140 9416
9418 2 439743 111100 117240 140 9417
9419 2 439773 111512 117280 51 9418
9420 2 439997 110932 117280 64 9417
9421 2 440184 110961 117320 108 9420
9422 2 440318 110938 117400 81 9421
9423 2 440351 110946 117440 176 9422
9424 2 440445 110910 117480 80 9423
9425 2 440406 111013 117560 32 9424
9426 2 440571 110854 117600 60 9425
9427 2 440572 110853 117680 178 9426
9428 2 440498 110970 117720 172 9427
9429 2 440516 111053 117760 86 9428
9430 2 440460 111085 117800 60 9429
9431 2 440500 111108 117880 51 9430
9432 2 440628 111165 117920 131 9431
9433 2 440628 111166 117960 108 9432
9434 2 440724 111206 118000 96 9433
9435 2 440772 111225 118040 32 9434
9436 2 440796 111220 118120 32 9435
9437 2 440856 111150 118200 107 9436
9438 2 440958 111109 118240 71 9437
9439 2 441136 111080 118280 90 9438
9440 2 441263 111017 118320 40 9439
9441 2 441384 110975 118360 209 9440
9442 2 441410 110958 118520 183 9441
9443 2 441429 110862 118560 166 9442
9444 2 441415 110869 118720 139 9443
9445 2 441410 110826 118800 32 9444
9446 2 441460 110855 118840 240 9445
9447 2 441460 110853 118880 60 9446
9448 2 441490 110889 118920 108 9447
9449 2 441552 110908 118960 71 9448
9450 2 441616 110909 119000 51 9449
9451 2 441679 110906 119080 71 9450
9452 2 441771 110921 119120 32 9451
9453 2 441880 110941 119160 241 9452
9454 2 441900 110990 119200 122 9453
9455 2 441777 110979 119240 71 9454
9456 2 441742 110979 119280 71 9455
9457 2 441748 110977 119320 198 9456
9458 2 441760 110944 119360 32 9457
9459 2 441785 110934 119400 51 9458
9460 2 441864 110878 119440 186 9459
9461 2 441897 110893 119480 91 9460
9462 2 441902 110915 119520 86 9461
9463 2 441880 110978 119560 279 9462
9464 2 441847 110965 119600 75 9463
9465 2 441844 110961 119640 75 9464
9466 2 441844 111036 119680 75 9465
9467 2 441792 111221 119760 101 9466
9468 2 441743 111259 119800 91 9467
9469 2 441752 111249 119840 51 9468
9470 2 441736 111244 119880 45 9469
9471 2 441750 111155 119920 80 9470
9472 2 441711 111133 119960 75 9471
9473 2 441626 111090 120040 40 9472
9474 2 441568 111116 120080 51 9473
9475 2 441514 111110 120160 75 9474
9476 2 441381 111030 120200 32 9475
9477 2 441420 111087 120320 80 9476
9478 2 441473 111255 120360 80 9477
9479 2 441546 111474 120400 75 9478
9480 2 441572 111575 120440 60 9479
9481 2 441548 111626 120480 96 9480
9482 2 442058 111354 120120 51 9474
9483 2 442065 111358 120200 45 9482
9484 2 442135 111428 120240 122 9483
9485 2 442145 111456 120280 71 9484
9486 2 442228 111500 120320 71 9485
9487 2 442337 111580 120360 32 9486
9488 2 442394 111626 120400 107 9487
9489 2 442536 111645 120440 32 9488
9490 2 442652 111609 120480 71 9489
9491 2 442749 111574 120520 51 9490
9492 2 442821 111641 120680 71 9491
9493 2 442857 111681 120720 186 9492
9494 2 442893 111705 120760 71 9493
9495 2 442925 111781 120960 64 9494
9496 2 442978 111841 121040 51 9495
9497 2 443015 111872 121080 241 9496
9498 2 443147 111965 121120 108 9497
9499 2 443658 112002 121160 51 9498
9500 2 443874 112016 121200 64 9499
9501 2 443919 112062 121280 71 9500
9502 2 443872 112036 121320 45 9501
9503 2 443865 111969 121360 75 9502
9504 2 443880 111977 121400 71 9503
9505 2 443923 111972 121440 64 9504
9506 2 443955 111958 121480 107 9505
9507 2 443947 111944 121520 166 9506
9508 2 443947 111944 121560 107 9507
9509 2 443954 111960 121600 32 9508
9510 2 443958 111955 121640 156 9509
9511 2 443956 111954 121680 40 9510
9512 2 443926 111943 121720 241 9511
9513 2 443922 111945 121760 51 9512
9514 2 443922 111943 121800 51 9513
9515 2 443925 111946 121880 124 9514
9516 2 443985 112011 121920 75 9515
9517 2 443991 112003 121960 124 9516
9518 2 443990 112006 122000 71 9517
9519 2 443984 112004 122040 32 9518
9520 2 443984 111955 122080 51 9519
9521 2 444044 111903 122120 160 9520
9522 2 444017 111884 122160 102 9521
9523 2 443944 111903 122200 60 9522
9524 2 443896 111894 122240 122 9523
9525 2 443975 111904 122280 64 9524
9526 2 443986 111899 122320 60 9525
9527 2 443992 111901 122360 75 9526
9528 2 443994 111899 122400 102 9527
9529 2 443974 111818 122480 64 9528
9530 2 443962 111829 122520 75 9529
9531 2 443010 111886 121200 40 9497
9532 2 442994 111860 121280 102 9531
9533 2 442924 111847 121320 60 9532
9534 2 442860 111829 121360 40 9533
9535 2 442815 111846 121400 102 9534
9536 2 442807 111843 121440 90 9535
9537 2 442735 111866 121480 45 9536
9538 2 442735 111865 121520 51 9537
9539 2 442703 111837 121560 75 9538
9540 2 442604 111789 121600 40 9539
9541 2 442530 111788 121640 140 9540
9542 2 442356 111838 121680 196 9541
9543 2 442211 111821 121720 40 9542
9544 2 442117 111821 121760 102 9543
9545 2 442165 111835 121800 164 9544
9546 2 442116 111851 121840 40 9545
9547 2 441941 111833 121880 120 9546
9548 2 441756 111835 121920 51 9547
9549 2 441716 111795 122000 80 9548
9550 2 442050 111830 122040 32 9549
9551 2 442052 111833 122080 51 9550
9552 2 442063 111793 122160 160 9551
9553 2 442080 111726 122280 60 9552
9554 2 441971 111741 122320 75 9553
9555 2 441941 111696 122360 131 9554
9556 2 441925 111696 122400 75 9555
9557 2 441828 111684 122440 51 9556
9558 2 441894 111740 122480 128 9557
9559 2 441854 111831 122520 60 9558
9560 2 441729 111811 122560 102 9559
9561 2 441599 111811 122600 86 9560
9562 2 441410 111670 122640 108 9561
9563 2 441371 111717 122680 71 9562
9564 2 441321 111760 122720 32 9563
9565 2 440093 111217 118080 108 9435
9566 2 439620 111241 118040 60 9565
9567 2 439456 111206 118000 71 9566
9568 2 439300 111310 118000 60 9567
9569 2 438752 110375 116600 178 9410
9570 2 437774 110235 116520 228 9569
9571 2 437477 110192 116480 75 9570
9572 2 437242 110177 116440 40 9571
9573 2 436994 110129 116440 64 9572
9574 2 436910 110152 116360 32 9573
9575 2 436521 110213 116160 101 9574
9576 2 436262 110194 116000 91 9575
9577 2 436202 110188 115960 102 9576
9578 2 436144 110181 115920 51 9577
9579 2 436099 110199 115840 166 9578
9580 2 442324 111828 114080 120 9383
9581 2 442623 111524 114160 45 9580
9582 2 443067 111223 114240 208 9581
9583 2 443257 111102 114320 75 9582
9584 2 443517 110991 114280 71 9583
9585 2 443861 110656 114400 80 9584
9586 2 443911 110545 114440 98 9585
9587 2 444019 110409 114520 75 9586
9588 2 444043 110405 114560 32 9587
9589 2 444067 110368 114600 80 9588
9590 2 444112 110281 114640 32 9589
9591 2 444076 110164 114680 81 9590
9592 2 444112 109948 114760 75 9591
9593 2 444137 109910 114840 80 9592
9594 2 444233 109864 114880 75 9593
9595 2 444251 109846 114920 140 9594
9596 2 444212 109796 115000 108 9595
9597 2 444300 109763 115040 32 9596
9598 2 444344 109549 115080 200 9597
9599 2 444317 109401 115120 32 9598
9600 2 444365 109356 115160 75 9599
9601 2 444409 109325 115200 102 9600
9602 2 444386 109105 115240 102 9601
9603 2 444279 108766 115320 75 9602
9604 2 444380 108677 115320 45 9603
9605 2 444435 108608 115440 229 9604
9606 2 444527 108440 115480 45 9605
9607 2 444551 108313 115520 51 9606
9608 2 444578 108320 115560 101 9607
9609 2 444581 108273 115600 40 9608
9610 2 444585 108213 115640 98 9609
9611 2 444534 108163 115720 71 9610
9612 2 444577 108119 115800 45 9611
9613 2 444584 108100 115880 164 9612
9614 2 444547 107998 115920 64 9613
9615 2 444532 107972 115960 98 9614
9616 2 444544 107934 116000 134 9615
9617 2 444544 107902 116040 71 9616
9618 2 444534 107836 116080 237 9617
9619 2 444519 107765 116120 98 9618
9620 2 444492 107661 116240 81 9619
9621 2 444484 107587 116280 51 9620
9622 2 444439 107455 116320 108 9621
9623 2 444416 107405 116360 148 9622
9624 2 444352 107328 116440 178 9623
9625 2 444263 107229 116480 75 9624
9626 2 444184 107116 116520 80 9625
9627 2 444039 107084 116560 101 9626
9628 2 444360 107387 116560 81 9627
9629 2 443980 107009 116640 91 9627
9630 2 443896 106968 116680 80 9629
9631 2 443896 106968 116720 228 9630
9632 2 443900 106983 116760 45 9631
9633 2 443376 106665 116800 122 9632
9634 2 443344 106630 116840 81 9633
9635 2 443243 106489 116880 80 9634
9636 2 443204 106389 116920 60 9635
9637 2 443019 106185 116960 115 9636
9638 2 442877 105955 117040 40 9637
9639 2 442819 105889 117080 107 9638
9640 2 442793 105975 117120 32 9639
9641 2 442835 105858 117160 51 9640
9642 2 442828 105829 117200 60 9641
9643 2 442826 105833 117240 124 9642
9644 2 442852 105896 117280 108 9643
9645 2 442916 106008 117320 107 9644
9646 2 442931 106081 117360 120 9645
9647 2 443545 111104 114080 90 9582
9648 2 444050 110923 113920 115 9647
9649 2 444219 110796 113800 71 9648
9650 2 444118 110942 113680 102 9649
9651 2 444223 110938 113600 40 9650
9652 2 444237 110944 113520 140 9651
9653 2 444254 110934 113480 60 9652
9654 2 444322 110921 113440 51 9653
9655 2 444332 110876 113360 226 9654
9656 2 444334 110881 113320 75 9655
9657 2 444371 110889 113240 32 9656
9658 2 444356 110843 113200 178 9657
9659 2 444356 110879 113160 32 9658
9660 2 444357 110875 113120 150 9659
9661 2 444395 110865 113080 64 9660
9662 2 444437 110962 113000 32 9661
9663 2 444398 110828 112960 75 9662
9664 2 444500 110582 112920 120 9663
9665 2 444607 110497 112880 122 9664
9666 2 444727 110465 112840 64 9665
9667 2 444780 110412 112800 75 9666
9668 2 444481 110662 112760 32 9667
9669 2 444344 110718 112720 32 9668
9670 2 444280 110757 112680 71 9669
9671 2 444284 110774 112640 40 9670
9672 2 444234 110701 112600 64 9671
9673 2 444234 110700 112520 202 9672
9674 2 444207 110695 112480 71 9673
9675 2 444131 110669 112440 140 9674
9676 2 444010 110595 112360 45 9675
9677 2 443957 110562 112320 91 9676
9678 2 443771 110421 112240 91 9677
9679 2 443705 110382 112160 101 9678
9680 2 444866 110347 112760 32 9667
9681 2 445036 110193 112720 71 9680
9682 2 445162 110117 112600 51 9681
9683 2 445234 110028 112520 75 9682
9684 2 445256 110001 112440 64 9683
9685 2 445233 109948 112360 45 9684
9686 2 445176 109937 112280 279 9685
9687 2 445106 110012 112200 80 9686
9688 2 445004 110042 112160 86 9687
9689 2 444866 110009 112080 98 9688
9690 2 444756 110027 112040 71 9689
9691 2 444544 110010 112000 96 9690
9692 2 444515 110031 111960 32 9691
9693 2 444466 110001 111880 164 9692
9694 2 444342 109889 111840 45 9693
9695 2 444053 109854 111800 51 9694
9696 2 443937 109821 111760 186 9695
9697 2 443907 109823 111720 175 9696
9698 2 442908 109493 112040 47 9697
9699 2 442816 109465 112080 32 9698
9700 2 442741 109439 112120 36 9699
9701 2 442720 109408 112200 45 9700
9702 2 442592 109312 112400 60 9701
9703 2 442528 109344 112640 64 9702
9704 2 442464 109408 112880 71 9703
9705 2 442496 109408 113160 32 9704
9706 2 442368 109312 113360 51 9705
9707 2 442176 109152 113520 51 9706
9708 2 441952 109056 113600 60 9707
9709 2 441696 109056 113680 60 9708
9710 2 441440 108960 113720 51 9709
9711 2 441216 108864 113640 40 9710
9712 2 441024 108704 113760 45 9711
9713 2 440832 108544 113840 75 9712
9714 2 440608 108352 113840 51 9713
9715 2 440416 108192 113880 40 9714
9716 2 440352 107936 114000 51 9715
9717 2 440256 107680 114080 60 9716
9718 2 440032 107520 114040 45 9717
9719 2 444212 109882 111680 60 9697
9720 2 443930 109866 111600 71 9719
9721 2 443930 109866 111600 124 9720
9722 2 443880 109766 111560 80 9721
9723 2 443853 109741 111520 98 9722
9724 2 443836 109735 111480 81 9723
9725 2 443828 109737 111440 229 9724
9726 2 443805 109708 111400 60 9725
9727 2 443798 109713 111360 45 9726
9728 2 443796 109702 111320 98 9727
9729 2 443790 109704 111280 51 9728
9730 2 443716 109647 111240 196 9729
9731 2 443606 109572 111200 208 9730
9732 2 443529 109451 111160 81 9731
9733 2 443499 109373 111120 102 9732
9734 2 443527 109358 111080 143 9733
9735 2 443548 109357 111040 60 9734
9736 2 443664 109346 111000 40 9735
9737 2 443797 109361 110960 172 9736
9738 2 442847 108986 111080 128 9737
9739 2 442383 109082 111080 98 9738
9740 2 442220 109034 111000 128 9739
9741 2 441942 109056 111160 122 9740
9742 2 441870 109152 111200 71 9741
9743 2 441749 109246 111240 90 9742
9744 2 441725 109329 111280 51 9743
9745 2 441614 109422 111320 75 9744
9746 2 441597 109470 111360 120 9745
9747 2 441602 109522 111400 115 9746
9748 2 441617 109568 111440 51 9747
9749 2 441603 109705 111480 71 9748
9750 2 441499 109843 111520 81 9749
9751 2 441332 110018 111560 134 9750
9752 2 441193 110215 111600 45 9751
9753 2 440829 110194 111600 81 9752
9754 2 440453 110130 111600 -1 9753
9755 2 439845 110160 111600 40 9754
9756 2 439502 110178 111520 120 9755
9757 2 439046 110253 111480 81 9756
9758 2 438775 110198 111400 75 9757
9759 2 438369 110048 111360 32 9758
9760 2 438187 110007 111280 172 9759
9761 2 437918 109989 111240 75 9760
9762 2 437752 109996 111200 32 9761
9763 2 437378 109886 111160 40 9762
9764 2 436823 110010 111320 96 9763
9765 2 436659 110045 111400 60 9764
9766 2 436496 110082 111480 163 9765
9767 2 436366 110149 111520 163 9766
9768 2 436165 110280 111560 45 9767
9769 2 435932 110262 111600 120 9768
9770 2 435500 110153 111600 -1 9769
9771 2 435546 110160 111720 166 9770
9772 2 435669 110156 111800 81 9771
9773 2 437448 109751 111080 108 9763
9774 2 437671 109763 111000 229 9773
9775 2 437829 109702 110960 107 9774
9776 2 437910 109721 110920 40 9775
9777 2 438043 109804 110880 135 9776
9778 2 438103 109868 110840 131 9777
9779 2 438126 109881 110800 280 9778
9780 2 438180 109877 110760 32 9779
9781 2 438135 109838 110680 131 9780
9782 2 438142 109789 110640 45 9781
9783 2 438227 109776 110600 51 9782
9784 2 438260 109893 110520 45 9783
9785 2 440409 110126 111360 -1 9754
9786 2 440383 110150 111240 -1 9785
9787 2 440286 109993 111160 -1 9786
9788 2 440280 109982 111120 -1 9787
9789 2 440225 109979 111080 -1 9788
9790 2 440104 109941 111040 80 9789
9791 2 440573 110122 111680 -1 9753
9792 2 440415 110143 111720 -1 9791
9793 2 440594 110181 111760 -1 9792
9794 2 440655 110176 111800 -1 9793
9795 2 440740 110128 111840 64 9794
9796 2 440566 110125 111880 -1 9795
9797 2 440674 110264 111880 -1 9796
9798 2 440603 110241 111920 -1 9797
9799 2 440580 110220 111960 -1 9798
9800 2 443867 109442 110920 60 9737
9801 2 443907 109533 110880 45 9800
9802 2 443955 109563 110840 51 9801
9803 2 444036 109489 110800 140 9802
9804 2 444052 109484 110760 40 9803
9805 2 444218 109440 110640 32 9804
9806 2 444336 109436 110600 45 9805
9807 2 444376 109452 110560 75 9806
9808 2 444374 109500 110520 71 9807
9809 2 444372 109423 110480 120 9808
9810 2 444331 109457 110440 45 9809
9811 2 444377 109357 110360 86 9810
9812 2 444401 109361 110320 51 9811
9813 2 444689 109287 110280 51 9812
9814 2 444770 109324 110240 160 9813
9815 2 444860 109340 110200 140 9814
9816 2 445097 109368 110360 75 9815
9817 2 445248 109434 110400 183 9816
9818 2 445343 109525 110440 172 9817
9819 2 445408 109578 110480 51 9818
9820 2 445785 109652 110280 71 9819
9821 2 445977 109678 110240 60 9820
9822 2 446272 109656 110080 32 9821
9823 2 446364 109573 110000 164 9822
9824 2 446365 109569 109920 96 9823
9825 2 446312 109497 109880 71 9824
9826 2 446309 109415 109800 140 9825
9827 2 446333 109360 109720 40 9826
9828 2 446359 109364 109680 40 9827
9829 2 446409 109345 109600 32 9828
9830 2 446617 109365 109520 32 9829
9831 2 446667 109362 109440 71 9830
9832 2 446746 109361 109400 75 9831
9833 2 446798 109345 109360 136 9832
9834 2 446809 109327 109320 51 9833
9835 2 446892 109359 109240 60 9834
9836 2 446971 109340 109200 40 9835
9837 2 446981 109343 109160 124 9836
9838 2 447413 109384 109120 139 9837
9839 2 447783 109416 109240 80 9838
9840 2 448152 109295 109160 244 9839
9841 2 448448 109164 109120 75 9840
9842 2 448722 109050 109080 183 9841
9843 2 448794 108955 109040 75 9842
9844 2 448862 108901 109000 51 9843
9845 2 449008 108815 108960 32 9844
9846 2 449022 108798 108920 102 9845
9847 2 449032 108779 108880 71 9846
9848 2 449142 108668 108840 75 9847
9849 2 449295 108555 108800 71 9848
9850 2 449506 108379 108760 75 9849
9851 2 449694 108146 108920 51 9850
9852 2 449842 107852 108760 45 9851
9853 2 450089 107664 108720 64 9852
9854 2 450149 107590 108680 45 9853
9855 2 450192 107443 108800 45 9854
9856 2 450272 107451 108840 60 9855
9857 2 450378 107618 108960 64 9856
9858 2 446641 109661 110160 102 9822
9859 2 446864 109751 110240 71 9858
9860 2 446810 109822 110320 60 9859
9861 2 444743 109280 110160 140 9815
9862 2 444662 109197 110120 124 9861
9863 2 444680 109153 110080 107 9862
9864 2 444679 109113 110040 150 9863
9865 2 444747 108998 109920 157 9864
9866 2 444776 108957 109880 120 9865
9867 2 444812 108912 109840 115 9866
9868 2 444824 108903 109800 75 9867
9869 2 444841 108891 109720 40 9868
9870 2 444826 108830 109680 71 9869
9871 2 444805 108774 109640 75 9870
9872 2 444790 108679 109600 71 9871
9873 2 444829 108775 109560 40 9872
9874 2 444865 108607 109560 51 9873
9875 2 444920 108483 109440 81 9874
9876 2 444894 108408 109400 98 9875
9877 2 444937 108394 109360 80 9876
9878 2 445028 108383 109320 32 9877
9879 2 445035 108325 109280 51 9878
9880 2 445152 108265 109160 91 9879
9881 2 445181 108257 109120 160 9880
9882 2 445211 108274 109080 60 9881
9883 2 445202 108271 109040 60 9882
9884 2 445246 108255 109000 122 9883
9885 2 445316 108236 108960 131 9884
9886 2 445451 108128 108920 75 9885
9887 2 445524 108087 108880 189 9886
9888 2 445539 108125 108840 75 9887
9889 2 445601 108088 108800 40 9888
9890 2 445659 107999 108760 40 9889
9891 2 445682 107967 108720 128 9890
9892 2 445721 107934 108680 166 9891
9893 2 445772 107940 108600 51 9892
9894 2 445748 107915 108560 75 9893
9895 2 445284 109835 112040 75 9689
9896 2 445284 109552 111960 71 9895
9897 2 445225 109426 111920 71 9896
9898 2 445314 109312 111880 186 9897
9899 2 445314 109241 111840 51 9898
9900 2 445288 109214 111800 51 9899
9901 2 445205 109197 111760 160 9900
9902 2 445177 109186 111720 178 9901
9903 2 445441 109280 111680 75 9902
9904 2 445095 109173 111600 75 9903
9905 2 445013 109125 111560 51 9904
9906 2 444970 108971 111520 40 9905
9907 2 444807 108869 111480 75 9906
9908 2 444752 108806 111440 160 9907
9909 2 444691 108741 111400 40 9908
9910 2 444642 108749 111360 71 9909
9911 2 444629 108751 111320 124 9910
9912 2 444280 110753 113760 75 9649
9913 2 444287 110704 113720 60 9912
9914 2 442901 114560 112520 90 9363
9915 2 443249 114524 112560 60 9914
9916 2 443960 114291 112480 40 9915
9917 2 444132 114310 112440 40 9916
9918 2 444288 114306 112440 45 9917
9919 2 444680 114366 112360 60 9918
9920 2 445243 114591 112320 40 9919
9921 2 445430 114734 112280 172 9920
9922 2 445463 114765 112240 60 9921
9923 2 445434 114801 112200 64 9922
9924 2 445440 114860 112160 60 9923
9925 2 445436 114953 112120 102 9924
9926 2 445455 115170 112080 108 9925
9927 2 445513 115332 112040 122 9926
9928 2 445569 115429 112000 75 9927
9929 2 445635 115429 111960 75 9928
9930 2 445718 115413 111880 71 9929
9931 2 445571 115359 111840 75 9930
9932 2 445370 115335 111760 40 9931
9933 2 445137 115377 111720 98 9932
9934 2 445220 115290 111680 75 9933
9935 2 445197 115363 111600 40 9934
9936 2 445113 115367 111560 45 9935
9937 2 445045 115464 111480 91 9936
9938 2 444960 115601 111440 91 9937
9939 2 446078 115469 112000 101 9929
9940 2 446385 115384 112040 71 9939
9941 2 446808 115275 112000 96 9940
9942 2 446842 115238 111840 96 9941
9943 2 447052 115241 112120 102 9941
9944 2 447202 115212 112160 241 9943
9945 2 447242 115201 112200 107 9944
9946 2 447138 115257 112240 64 9945
9947 2 447051 115266 112280 98 9946
9948 2 446851 115383 112320 75 9947
9949 2 446588 115509 112440 71 9948
9950 2 446322 115572 112560 90 9949
9951 2 446185 115655 112640 120 9950
9952 2 446161 115758 112720 190 9951
9953 2 446136 115751 112760 75 9952
9954 2 445942 115734 112920 64 9953
9955 2 445835 115748 112960 120 9954
9956 2 445764 115823 113040 120 9955
9957 2 445804 115976 113080 40 9956
9958 2 445622 115873 113160 115 9957
9959 2 445530 115824 113280 102 9958
9960 2 445393 115826 113320 124 9959
9961 2 445192 115918 113480 91 9960
9962 2 445073 115920 113640 75 9961
9963 2 445011 115934 113680 -1 9962
9964 2 444932 116022 113880 -1 9963
9965 2 444898 116087 113920 -1 9964
9966 2 444780 116118 114040 -1 9965
9967 2 444768 116097 114080 -1 9966
9968 2 444642 116056 114160 -1 9967
9969 2 444600 116109 114200 -1 9968
9970 2 444515 116108 114280 -1 9969
9971 2 445256 114408 112040 108 9923
9972 2 445142 114172 111840 104 9971
9973 2 445120 114052 111760 115 9972
9974 2 445062 113947 111720 60 9973
9975 2 445018 113921 111680 51 9974
9976 2 444963 113845 111600 71 9975
9977 2 445027 113780 111520 124 9976
9978 2 445100 113743 111480 40 9977
9979 2 445264 113436 111280 90 9978
9980 2 445304 113366 111200 91 9979
9981 2 445289 113147 111160 32 9980
9982 2 445393 113107 111120 160 9981
9983 2 445436 113042 111080 108 9982
9984 2 445517 112993 111040 45 9983
9985 2 445529 112975 111000 80 9984
9986 2 445557 112947 110960 75 9985
9987 2 445589 112927 110920 186 9986
9988 2 445597 112913 110880 60 9987
9989 2 445657 112909 110800 75 9988
9990 2 445676 112917 110760 183 9989
9991 2 445662 112910 110720 40 9990
9992 2 445604 112943 110680 60 9991
9993 2 445608 112933 110640 108 9992
9994 2 445612 112932 110600 81 9993
9995 2 445641 112963 110560 120 9994
9996 2 445640 112964 110480 140 9995
9997 2 445655 112966 110440 150 9996
9998 2 445703 112971 110400 32 9997
9999 2 445761 112941 110320 122 9998
10000 2 445803 112909 110280 150 9999
10001 2 445844 112920 110240 101 10000
10002 2 445813 112906 110160 51 10001
10003 2 445898 112928 110120 75 10002
10004 2 445898 112930 110080 107 10003
10005 2 445909 112855 110040 124 10004
10006 2 445912 112835 110000 60 10005
10007 2 446035 112839 109960 81 10006
10008 2 446042 112863 109920 160 10007
10009 2 446106 112900 109880 178 10008
10010 2 446140 112945 109840 32 10009
10011 2 442414 115554 111560 217 9353
10012 2 442647 115652 111520 102 10011
10013 2 442716 115753 111400 75 10012
10014 2 442904 116124 111600 64 10013
10015 2 443100 116348 111760 124 10014
10016 2 443165 116401 111800 51 10015
10017 2 443188 116450 111840 60 10016
10018 2 443207 116500 111880 80 10017
10019 2 443216 116586 111920 51 10018
10020 2 443293 116716 112000 51 10019
10021 2 443364 116880 112040 166 10020
10022 2 443356 117176 112280 141 10021
10023 2 443352 117273 112360 75 10022
10024 2 443256 117369 112360 120 10023
10025 2 443251 117255 112000 107 10021
10026 2 443271 117673 111960 90 10025
10027 2 443113 117899 111920 98 10026
10028 2 442997 118263 111880 166 10027
10029 2 443023 118367 111840 172 10028
10030 2 443053 118478 111800 32 10029
10031 2 442999 118679 111760 40 10030
10032 2 442894 118800 111720 51 10031
10033 2 442770 118880 111680 40 10032
10034 2 442817 119017 111600 75 10033
10035 2 440307 116194 105240 75 9209
10036 2 440364 116218 105200 197 10035
10037 2 440387 116331 105080 71 10036
10038 2 440338 116325 104840 143 10037
10039 2 440356 116418 104720 140 10038
10040 2 440354 116533 104640 86 10039
10041 2 440407 116531 104560 102 10040
10042 2 440887 116588 104560 120 10041
10043 2 441137 116804 104520 90 10042
10044 2 441324 116991 104480 157 10043
10045 2 441477 117122 104440 96 10044
10046 2 441453 117168 104400 128 10045
10047 2 441541 117309 104360 96 10046
10048 2 442048 117645 104480 60 10047
10049 2 442100 117675 104520 183 10048
10050 2 442155 117703 104600 -1 10049
10051 2 442190 117731 104640 -1 10050
10052 2 441379 117185 104160 51 10047
10053 2 441283 117184 104080 60 10052
10054 2 441173 117223 103960 86 10053
10055 2 441100 117324 103840 32 10054
10056 2 440968 117309 103640 71 10055
10057 2 440862 117358 103440 32 10056
10058 2 440738 117348 103280 98 10057
10059 2 440672 117311 103160 51 10058
10060 2 440688 117346 103080 122 10059
10061 2 440689 117393 102960 64 10060
10062 2 440592 117400 102880 153 10061
10063 2 440549 117491 102840 128 10062
10064 2 440558 117456 102720 98 10063
10065 2 440574 117449 102680 137 10064
10066 2 440274 116560 104520 137 10041
10067 2 439948 116431 104400 32 10066
10068 2 439786 116358 104280 98 10067
10069 2 439632 116306 104160 64 10068
10070 2 439545 116333 104080 115 10069
10071 2 439470 116298 103960 51 10070
10072 2 439382 116260 103840 75 10071
10073 2 439325 116230 103720 202 10072
10074 2 439259 116198 103560 98 10073
10075 2 439240 116191 103440 32 10074
10076 2 439572 116032 103440 75 10075
10077 2 439828 115932 103360 90 10076
10078 2 439941 115811 103280 64 10077
10079 2 440099 115680 103200 128 10078
10080 2 440441 115542 103080 32 10079
10081 2 440763 115247 103000 156 10080
10082 2 440845 115082 102960 81 10081
10083 2 440854 115035 102920 135 10082
10084 2 439165 116255 103360 150 10075
10085 2 439005 116256 103240 64 10084
10086 2 438946 116264 103120 160 10085
10087 2 438924 116305 103040 137 10086
10088 2 438930 116346 102960 134 10087
10089 2 438882 116336 102880 163 10088
10090 2 438794 116443 102760 107 10089
10091 2 438661 116501 102680 32 10090
10092 2 438579 116584 102560 64 10091
10093 2 438520 116674 102480 64 10092
10094 2 438382 116783 102400 64 10093
10095 2 438245 116872 102320 60 10094
10096 2 438158 116902 102240 90 10095
10097 2 438064 116995 102160 108 10096
10098 2 438033 117045 102080 139 10097
10099 2 437984 117022 102000 64 10098
10100 2 437934 117037 101920 90 10099
10101 2 437915 117025 101840 75 10100
10102 2 437886 117019 101720 98 10101
10103 2 437858 117013 101640 203 10102
10104 2 437765 117018 101560 107 10103
10105 2 437744 117013 101480 40 10104
10106 2 437666 117082 101400 128 10105
10107 2 437669 117109 101320 32 10106
10108 2 437634 117112 101240 143 10107
10109 2 437609 117110 101160 32 10108
10110 2 437586 117103 101080 108 10109
10111 2 437580 117082 100960 120 10110
10112 2 437598 117066 100880 40 10111
10113 2 437584 117052 100680 40 10112
10114 2 437504 116990 100520 60 10113
10115 2 437476 116939 100400 64 10114
10116 2 437491 116958 100320 32 10115
10117 2 437538 116916 100240 40 10116
10118 2 437488 116839 100160 102 10117
10119 2 437446 116813 100080 131 10118
10120 2 437420 116715 1e+05 32 10119
10121 2 437400 116675 99880 140 10120
10122 2 437400 116683 99800 45 10121
10123 2 437433 116665 99720 148 10122
10124 2 437469 116679 99680 139 10123
10125 2 437471 116760 99480 81 10124
10126 2 437478 116776 99440 90 10125
10127 2 437380 117067 98680 202 10126
10128 2 437157 117104 98520 45 10127
10129 2 437139 117124 98480 136 10128
10130 2 437103 117136 98320 134 10129
10131 2 437171 117152 98200 115 10130
10132 2 437222 117223 98000 150 10131
10133 2 437230 117178 97840 32 10132
10134 2 437252 117203 97640 139 10133
10135 2 437254 117216 97560 80 10134
10136 2 437299 117265 97320 32 10135
10137 2 437286 117340 97160 108 10136
10138 2 437360 117356 97040 75 10137
10139 2 437389 117379 96920 60 10138
10140 2 437374 117372 96800 154 10139
10141 2 437324 117339 96680 107 10140
10142 2 437333 117361 96560 91 10141
10143 2 437340 117368 96480 86 10142
10144 2 437365 117364 96360 71 10143
10145 2 437432 117362 96280 137 10144
10146 2 437537 117301 96200 45 10145
10147 2 437559 117259 96120 108 10146
10148 2 437575 117237 96040 75 10147
10149 2 437711 117269 95960 98 10148
10150 2 437793 117291 95880 160 10149
10151 2 437936 117291 95800 32 10150
10152 2 438069 117275 95720 120 10151
10153 2 438112 117292 95640 98 10152
10154 2 438199 117364 95560 136 10153
10155 2 438230 117433 95440 98 10154
10156 2 438383 117516 95240 115 10155
10157 2 438470 117639 95120 128 10156
10158 2 438546 117740 95000 51 10157
10159 2 438562 117812 94840 64 10158
10160 2 438584 117861 94760 60 10159
10161 2 438617 117929 94680 32 10160
10162 2 438696 118099 94560 108 10161
10163 2 438726 118178 94480 60 10162
10164 2 438773 118327 94400 71 10163
10165 2 438785 118360 94320 160 10164
10166 2 438872 118499 94160 90 10165
10167 2 438866 118626 94040 120 10166
10168 2 438895 118748 93960 81 10167
10169 2 438869 118769 93920 32 10168
10170 2 438664 118942 93520 40 10169
10171 2 438686 118997 93480 45 10170
10172 2 438741 119224 93280 51 10171
10173 2 438787 119452 93080 60 10172
10174 2 438874 119598 92960 102 10173
10175 2 438888 119646 92920 124 10174
10176 2 438883 120373 91960 156 10175
10177 2 438921 120574 91800 137 10176
10178 2 439172 120879 91520 175 10177
10179 2 439249 121047 91440 98 10178
10180 2 439324 121136 91400 64 10179
10181 2 439873 121302 91360 81 10180
10182 2 438788 121209 91320 102 10181
10183 2 438842 121551 91200 107 10182
10184 2 438883 121926 91080 45 10183
10185 2 438715 122756 90280 64 10184
10186 2 438738 123178 90120 140 10185
10187 2 438766 123628 90000 40 10186
10188 2 438756 123850 89880 71 10187
10189 2 438781 123989 89800 40 10188
10190 2 438781 124147 89640 120 10189
10191 2 438781 124147 89560 40 10190
10192 2 438768 124337 89480 60 10191
10193 2 438787 124501 89400 75 10192
10194 2 438746 124561 89320 108 10193
10195 2 438715 124851 89200 51 10194
10196 2 438698 125022 89120 32 10195
10197 2 438755 125366 88960 104 10196
10198 2 438901 125770 88640 64 10197
10199 2 438945 125790 88600 45 10198
10200 2 439167 125270 88560 102 10199
10201 2 439013 125634 88520 214 10200
10202 2 438940 125868 88480 120 10201
10203 2 438912 126135 88080 71 10202
10204 2 438900 126695 87960 108 10203
10205 2 438818 126756 87920 51 10204
10206 2 438860 126976 87800 101 10205
10207 2 438864 126974 87680 96 10206
10208 2 438865 127011 87600 148 10207
10209 2 438894 127211 87440 134 10208
10210 2 439080 127345 87320 134 10209
10211 2 439219 127358 87160 71 10210
10212 2 439295 127259 86960 40 10211
10213 2 439279 127325 86880 96 10212
10214 2 439330 127431 86720 175 10213
10215 2 439302 127505 86640 98 10214
10216 2 439289 127537 86600 60 10215
10217 2 439270 127616 86480 75 10216
10218 2 439298 127660 86360 189 10217
10219 2 439335 127743 86160 120 10218
10220 2 439391 127801 85880 32 10219
10221 2 439346 127935 85800 139 10220
10222 2 439229 128167 85680 40 10221
10223 2 439231 128192 85520 139 10222
10224 2 439239 128211 85400 75 10223
10225 2 439382 128163 85280 128 10224
10226 2 439580 128122 85160 32 10225
10227 2 439611 128086 85040 32 10226
10228 2 439625 128089 84920 81 10227
10229 2 439620 128089 84880 156 10228
10230 2 439597 128104 84760 153 10229
10231 2 439545 128142 84520 101 10230
10232 2 439558 128146 84480 102 10231
10233 2 439517 128383 84400 45 10232
10234 2 439428 128721 84000 81 10233
10235 2 439502 129150 83800 40 10234
10236 2 439511 129652 83680 81 10235
10237 2 439587 130006 83560 140 10236
10238 2 439653 130157 83480 75 10237
10239 2 439627 130326 83400 60 10238
10240 2 439646 130391 83280 148 10239
10241 2 439709 130450 83240 81 10240
10242 2 439880 130785 83080 45 10241
10243 2 439970 130900 83000 64 10242
10244 2 440056 131109 82680 64 10243
10245 2 440011 131277 82560 75 10244
10246 2 440896 131968 83120 101 10245
10247 2 441024 132128 83280 98 10246
10248 2 441192 132763 83280 -1 10247
10249 2 441120 132256 83400 164 10247
10250 2 441376 132384 83400 163 10249
10251 2 441568 132576 83360 166 10250
10252 2 441792 132736 83440 81 10251
10253 2 441952 132960 83480 124 10252
10254 2 442080 133216 83440 140 10253
10255 2 442144 133472 83400 139 10254
10256 2 442240 133696 83320 71 10255
10257 2 442240 133920 83200 40 10256
10258 2 442240 134176 83160 40 10257
10259 2 442240 134336 83120 71 10258
10260 2 440928 132384 83520 64 10249
10261 2 440928 132576 83720 122 10260
10262 2 440864 132640 83960 96 10261
10263 2 440736 132864 84040 71 10262
10264 2 440640 132992 84120 40 10263
10265 2 439986 131443 82400 60 10245
10266 2 439910 131512 82320 90 10265
10267 2 439931 131604 82240 136 10266
10268 2 439895 131739 82120 90 10267
10269 2 439927 131838 82040 51 10268
10270 2 439862 131972 81960 198 10269
10271 2 439814 132058 81880 60 10270
10272 2 439726 132123 81800 139 10271
10273 2 439641 132303 81720 32 10272
10274 2 439476 132525 81640 107 10273
10275 2 439400 132703 81560 122 10274
10276 2 439226 132894 81440 134 10275
10277 2 439231 133043 81320 107 10276
10278 2 439235 133125 81160 51 10277
10279 2 439275 133201 81040 81 10278
10280 2 439294 133365 80880 60 10279
10281 2 439424 133510 80800 51 10280
10282 2 439693 133772 80600 228 10281
10283 2 439822 133865 80440 60 10282
10284 2 439877 133909 80280 128 10283
10285 2 440424 133752 80560 60 10284
10286 2 440480 133584 80680 164 10285
10287 2 440671 133306 80760 71 10286
10288 2 440835 132856 80720 102 10287
10289 2 440931 132195 80640 81 10288
10290 2 440905 131831 80600 160 10289
10291 2 439910 133976 80120 64 10284
10292 2 439930 133975 80080 172 10291
10293 2 439978 134013 79880 122 10292
10294 2 440005 134120 79800 51 10293
10295 2 440054 134209 79720 150 10294
10296 2 440102 134275 79640 64 10295
10297 2 440092 134459 79560 51 10296
10298 2 440104 134521 79520 75 10297
10299 2 439834 134940 79520 150 10298
10300 2 439610 135033 79600 60 10299
10301 2 439475 135028 79640 217 10300
10302 2 439368 135111 79720 40 10301
10303 2 439154 135280 79800 120 10302
10304 2 438973 135351 79880 32 10303
10305 2 438884 135437 79960 163 10304
10306 2 440145 134635 79440 45 10298
10307 2 440053 134749 79360 60 10306
10308 2 440282 134504 79160 40 10307
10309 2 440335 134471 79080 98 10308
10310 2 440393 134436 79000 75 10309
10311 2 440534 134309 78880 91 10310
10312 2 440816 134190 78720 164 10311
10313 2 440924 134202 78640 60 10312
10314 2 440953 134267 78600 51 10313
10315 2 440986 134278 78480 71 10314
10316 2 441109 134206 78400 124 10315
10317 2 441242 134150 78320 51 10316
10318 2 441338 134133 78240 115 10317
10319 2 441419 134099 78160 64 10318
10320 2 441451 134121 78040 139 10319
10321 2 441697 134208 77960 91 10320
10322 2 441845 134226 77880 204 10321
10323 2 441883 134286 77800 107 10322
10324 2 441934 134264 77720 81 10323
10325 2 441911 134278 77640 108 10324
10326 2 442398 133719 77920 98 10325
10327 2 442570 133591 78040 120 10326
10328 2 442902 133433 78160 51 10327
10329 2 442939 133388 78240 91 10328
10330 2 442988 133161 78360 51 10329
10331 2 443083 133041 78440 75 10330
10332 2 443112 132945 78480 51 10331
10333 2 443155 132634 78720 143 10332
10334 2 443192 132480 78840 60 10333
10335 2 442699 132454 78880 122 10334
10336 2 442413 132440 78960 81 10335
10337 2 442148 132432 79040 51 10336
10338 2 441629 132409 79080 128 10337
10339 2 441417 132403 79160 51 10338
10340 2 441188 132379 79240 81 10339
10341 2 440979 132259 79320 32 10340
10342 2 440784 132140 79400 163 10341
10343 2 440796 132133 79520 175 10342
10344 2 443414 132350 78920 86 10334
10345 2 443656 132222 79080 81 10344
10346 2 443897 132043 79120 135 10345
10347 2 444221 131839 79240 75 10346
10348 2 444680 131309 79320 128 10347
10349 2 444826 130969 79400 40 10348
10350 2 444892 130798 79440 60 10349
10351 2 444832 131146 79720 120 10350
10352 2 444776 131383 79920 45 10351
10353 2 444935 131671 79960 75 10352
10354 2 445449 132116 79960 51 10353
10355 2 445520 132277 80040 163 10354
10356 2 445508 132379 80120 75 10355
10357 2 445647 132382 80160 75 10356
10358 2 445645 132429 80240 60 10357
10359 2 445707 132528 80320 51 10358
10360 2 445852 132644 80360 96 10359
10361 2 445906 132616 80400 217 10360
10362 2 445932 132596 80480 175 10361
10363 2 445984 132564 80560 150 10362
10364 2 444998 130392 79480 153 10350
10365 2 445036 129643 79560 51 10364
10366 2 445337 128788 79600 71 10365
10367 2 445283 128707 79680 98 10366
10368 2 445146 128826 79920 120 10367
10369 2 444988 128968 80200 81 10368
10370 2 444811 129003 80600 40 10369
10371 2 444309 128542 80720 51 10370
10372 2 444143 128386 80760 200 10371
10373 2 444080 128301 80840 32 10372
10374 2 444063 128176 81080 86 10373
10375 2 444071 128192 81160 75 10374
10376 2 443941 128110 81480 60 10375
10377 2 443855 127968 81520 32 10376
10378 2 443788 127891 81680 64 10377
10379 2 443470 127807 81880 135 10378
10380 2 443331 127724 82320 51 10379
10381 2 443187 127639 82480 51 10380
10382 2 443151 127607 82520 80 10381
10383 2 442976 126624 83080 86 10382
10384 2 442976 126368 83120 86 10383
10385 2 443072 126112 83160 136 10384
10386 2 443040 125888 83280 51 10385
10387 2 443040 125824 83280 40 10386
10388 2 443104 125568 83240 86 10387
10389 2 443104 125312 83240 96 10388
10390 2 443264 125088 83280 32 10389
10391 2 443424 124928 83280 45 10390
10392 2 443648 125056 83360 75 10391
10393 2 443808 125248 83320 40 10392
10394 2 443872 125408 83320 32 10393
10395 2 443488 124672 83280 32 10391
10396 2 443648 124480 83240 124 10395
10397 2 443712 124288 83400 107 10396
10398 2 443712 124032 83440 51 10397
10399 2 443776 123776 83440 81 10398
10400 2 443968 123552 83440 81 10399
10401 2 444032 123296 83480 75 10400
10402 2 444128 123040 83480 45 10401
10403 2 444288 122848 83640 60 10402
10404 2 444288 122784 83680 81 10403
10405 2 442816 125888 83120 115 10387
10406 2 442656 125984 82920 153 10405
10407 2 442432 125984 82760 51 10406
10408 2 442304 125984 82720 81 10407
10409 2 442880 127488 83520 75 10382
10410 2 443040 127680 83680 45 10409
10411 2 443136 127712 83920 60 10410
10412 2 443136 127680 84200 32 10411
10413 2 442944 127552 84400 71 10412
10414 2 442912 127520 84400 64 10413
10415 2 444435 127984 81520 60 10376
10416 2 444517 127976 81560 160 10415
10417 2 444665 127912 81640 71 10416
10418 2 444781 127872 81760 40 10417
10419 2 445023 127736 81840 120 10418
10420 2 445351 127556 81880 153 10419
10421 2 445303 127600 82000 71 10420
10422 2 445347 127612 82120 102 10421
10423 2 445419 127632 82160 101 10422
10424 2 445607 127684 82280 40 10423
10425 2 445835 127732 82400 107 10424
10426 2 445862 128370 79400 40 10366
10427 2 446544 128010 79360 96 10426
10428 2 446875 127772 79320 51 10427
10429 2 447783 126816 79160 32 10428
10430 2 447934 126631 79080 124 10429
10431 2 448031 126161 78840 40 10430
10432 2 448050 126106 78760 122 10431
10433 2 448032 126018 78720 156 10432
10434 2 447936 126024 78120 81 10433
10435 2 447925 125991 78080 40 10434
10436 2 447933 126026 77880 131 10435
10437 2 447840 126148 77560 40 10436
10438 2 447851 126240 77520 32 10437
10439 2 447833 126441 77440 91 10438
10440 2 447842 126175 77080 81 10439
10441 2 447634 125829 76880 86 10440
10442 2 447346 126004 76760 80 10441
10443 2 447624 126051 76480 139 10442
10444 2 447617 126036 76400 120 10443
10445 2 447490 125968 75960 32 10444
10446 2 447410 126024 75640 75 10445
10447 2 447281 126007 75040 32 10446
10448 2 447200 126026 74960 166 10447
10449 2 447161 126107 74720 51 10448
10450 2 447095 126025 74440 90 10449
10451 2 446943 126344 74320 107 10450
10452 2 446558 126715 74080 71 10451
10453 2 446234 127143 73840 107 10452
10454 2 445921 127572 73800 51 10453
10455 2 445865 127577 73880 45 10454
10456 2 447224 125878 74400 32 10450
10457 2 447675 125517 74040 71 10456
10458 2 447823 125446 73560 75 10457
10459 2 448037 125400 73360 51 10458
10460 2 448352 125576 73120 32 10459
10461 2 448462 125603 72960 60 10460
10462 2 448598 125751 72720 64 10461
10463 2 448786 126091 72400 75 10462
10464 2 449226 126482 72080 51 10463
10465 2 449394 126621 72000 136 10464
10466 2 447812 126641 77360 80 10439
10467 2 447802 127122 77160 60 10466
10468 2 447634 127532 77080 96 10467
10469 2 447159 127832 77000 45 10468
10470 2 446941 127879 76960 45 10469
10471 2 446733 128080 76680 60 10470
10472 2 447802 126316 79320 64 10430
10473 2 447700 126297 79680 81 10472
10474 2 447922 125898 79800 96 10473
10475 2 448009 125832 79840 75 10474
10476 2 448009 125823 80000 104 10475
10477 2 448072 125605 80160 71 10476
10478 2 448260 124968 80240 40 10477
10479 2 448270 124736 80360 80 10478
10480 2 448415 124289 80480 71 10479
10481 2 448639 124128 80560 51 10480
10482 2 448646 124131 80640 75 10481
10483 2 448712 124134 80840 51 10482
10484 2 448704 124127 80920 98 10483
10485 2 448988 123712 80840 51 10484
10486 2 449163 123191 80720 32 10485
10487 2 449431 122537 80640 90 10486
10488 2 449583 122261 80720 81 10487
10489 2 449550 122064 80760 71 10488
10490 2 449463 121788 80800 176 10489
10491 2 449312 121570 80880 96 10490
10492 2 449203 121391 80960 40 10491
10493 2 449119 121218 81040 135 10492
10494 2 449073 121109 81200 108 10493
10495 2 449052 121092 81240 86 10494
10496 2 449149 120991 81400 224 10495
10497 2 449374 120960 81440 91 10496
10498 2 449437 120863 81520 296 10497
10499 2 449514 120354 81600 102 10498
10500 2 449593 120354 81680 107 10499
10501 2 449727 120188 81720 40 10500
10502 2 449749 120073 81800 64 10501
10503 2 449734 119987 81880 75 10502
10504 2 449676 119966 81960 136 10503
10505 2 449703 119926 82000 81 10504
10506 2 449693 119900 82080 51 10505
10507 2 448074 120626 81120 40 10494
10508 2 447905 120451 81080 101 10507
10509 2 447853 120303 81000 32 10508
10510 2 447824 119568 81160 60 10509
10511 2 448386 118534 81280 80 10510
10512 2 448791 118229 81320 32 10511
10513 2 449288 118121 81480 71 10512
10514 2 450024 117733 81480 122 10513
10515 2 450193 117691 81640 71 10514
10516 2 450441 117574 81960 32 10515
10517 2 449307 118140 81600 98 10513
10518 2 447548 119486 81440 64 10510
10519 2 447081 119702 81640 32 10518
10520 2 446936 119800 81720 153 10519
10521 2 446332 119989 82160 -1 10520
10522 2 446055 119698 82520 -1 10521
10523 2 445705 119483 82600 -1 10522
10524 2 445524 119381 82680 -1 10523
10525 2 445436 119313 82800 -1 10524
10526 2 448435 124418 80040 81 10479
10527 2 448580 124140 79760 98 10526
10528 2 448585 124129 79640 175 10527
10529 2 444926 130861 79160 101 10349
10530 2 444999 130796 79000 45 10529
10531 2 444856 130772 78840 81 10530
10532 2 444773 130852 78720 102 10531
10533 2 444734 130905 78680 50 10532
10534 2 444695 130958 78640 -1 10533
10535 2 444661 131036 78560 -1 10534
10536 2 444469 131219 78520 -1 10535
10537 2 441912 134277 77560 71 10325
10538 2 441908 134346 77440 60 10537
10539 2 442048 135008 76520 209 10538
10540 2 442130 135074 76360 183 10539
10541 2 442233 135157 76160 152 10540
10542 2 441933 135201 76160 -1 10541
10543 2 442250 135178 76120 146 10541
10544 2 442497 135386 75640 72 10543
10545 2 442533 135417 75560 60 10544
10546 2 442771 135435 75440 51 10545
10547 2 443840 135168 75520 120 10546
10548 2 444000 135040 75320 139 10547
10549 2 444000 134848 75120 51 10548
10550 2 444128 134656 74920 71 10549
10551 2 444288 134496 74760 101 10550
10552 2 444480 134400 74600 163 10551
10553 2 444704 134464 74480 200 10552
10554 2 444768 134464 74440 209 10553
10555 2 444992 134304 74320 163 10554
10556 2 445216 134272 74200 185 10555
10557 2 445440 134432 74120 200 10556
10558 2 445664 134560 74160 166 10557
10559 2 445920 134496 74160 102 10558
10560 2 446176 134464 74200 60 10559
10561 2 446336 134304 74320 81 10560
10562 2 446496 134112 74400 60 10561
10563 2 446624 133888 74400 40 10562
10564 2 446688 133632 74400 51 10563
10565 2 446688 133376 74440 96 10564
10566 2 446624 133184 74600 96 10565
10567 2 444736 134720 74440 96 10554
10568 2 444672 134944 74600 91 10567
10569 2 444640 135008 74840 75 10568
10570 2 444672 135008 75120 71 10569
10571 2 444800 135008 75320 40 10570
10572 2 442301 135992 74920 60 10545
10573 2 442715 135652 74920 -1 10572
10574 2 442272 136064 74840 60 10572
10575 2 442556 135999 74720 -1 10574
10576 2 441792 135488 74760 81 10545
10577 2 441632 135488 74560 32 10576
10578 2 441472 135488 74360 51 10577
10579 2 441440 135477 74280 57 10578
10580 2 441376 135456 74120 71 10579
10581 2 441312 135392 73960 51 10580
10582 2 441980 135209 76120 -1 10543
10583 2 439594 127599 84520 115 10231
10584 2 439657 127431 84440 166 10583
10585 2 445769 118148 103160 120 8546
10586 2 445982 118172 102920 263 10585
10587 2 446100 118049 102680 108 10586
10588 2 446364 117907 102360 40 10587
10589 2 446749 117792 101920 90 10588
10590 2 446978 117752 101680 120 10589
10591 2 447111 117940 101520 128 10590
10592 2 447244 118081 101280 160 10591
10593 2 447360 118133 101200 204 10592
10594 2 447545 118142 101000 163 10593
10595 2 447744 118303 100720 75 10594
10596 2 447830 118309 100600 143 10595
10597 2 447978 118449 100360 200 10596
10598 2 448005 118579 100200 153 10597
10599 2 448099 118691 100080 164 10598
10600 2 448260 118924 99880 102 10599
10601 2 448372 119102 99720 64 10600
10602 2 448517 119167 99640 209 10601
10603 2 448894 119429 99360 183 10602
10604 2 449045 119639 99280 270 10603
10605 2 449440 119923 99040 163 10604
10606 2 450551 120500 98520 259 10605
10607 2 450749 120591 98440 160 10606
10608 2 451287 121273 97360 98 10607
10609 2 451507 121504 97120 181 10608
10610 2 451584 121650 97000 102 10609
10611 2 451607 121684 96920 60 10610
10612 2 451668 121723 96840 128 10611
10613 2 452248 121612 96040 185 10612
10614 2 452357 121639 95920 64 10613
10615 2 452701 121631 95600 71 10614
10616 2 452778 121640 95560 108 10615
10617 2 452955 121664 95400 137 10616
10618 2 453183 121733 94960 60 10617
10619 2 453511 121782 94560 209 10618
10620 2 453649 121936 94200 40 10619
10621 2 453708 122013 94040 60 10620
10622 2 453568 122117 93480 181 10621
10623 2 453720 122253 93240 136 10622
10624 2 453860 122399 93000 90 10623
10625 2 454071 122672 92600 164 10624
10626 2 454307 123018 91800 51 10625
10627 2 454554 123171 91560 166 10626
10628 2 454623 123286 91400 243 10627
10629 2 454122 123286 91320 81 10628
10630 2 454236 123297 91200 51 10629
10631 2 454599 123264 90240 134 10630
10632 2 454919 123129 89760 71 10631
10633 2 455025 123113 89480 90 10632
10634 2 455461 123056 88840 166 10633
10635 2 455521 123066 88520 183 10634
10636 2 456068 123086 88520 75 10635
10637 2 456971 123069 88440 80 10636
10638 2 457286 123098 88400 288 10637
10639 2 457765 123001 88200 172 10638
10640 2 458048 123008 88000 236 10639
10641 2 458015 122795 87920 96 10640
10642 2 458432 122824 87760 148 10641
10643 2 458830 122930 87640 60 10642
10644 2 459498 122968 87520 81 10643
10645 2 459787 123097 87480 32 10644
10646 2 460635 123420 87400 -1 10645
10647 2 461320 123631 87360 101 10646
10648 2 461984 123773 87320 98 10647
10649 2 462647 123909 87280 136 10648
10650 2 462901 123713 87240 98 10649
10651 2 463295 123358 87160 51 10650
10652 2 463457 122814 86960 32 10651
10653 2 463470 122686 86760 -1 10652
10654 2 463423 122563 86720 -1 10653
10655 2 463423 122456 86600 -1 10654
10656 2 463399 122377 86560 -1 10655
10657 2 463359 122211 86480 -1 10656
10658 2 463321 122114 86360 -1 10657
10659 2 463352 122117 86320 -1 10658
10660 2 463361 123177 87320 32 10651
10661 2 463343 123200 87440 51 10660
10662 2 463349 123209 87560 75 10661
10663 2 463400 123168 87680 -1 10662
10664 2 463470 123181 87800 -1 10663
10665 2 463522 123260 87920 -1 10664
10666 2 463574 123476 88000 -1 10665
10667 2 463839 123578 88000 -1 10666
10668 2 463931 123649 88080 -1 10667
10669 2 463962 123627 88160 -1 10668
10670 2 463970 123775 88320 -1 10669
10671 2 463980 123869 88440 -1 10670
10672 2 463936 124008 88520 -1 10671
10673 2 464003 123984 88640 -1 10672
10674 2 464018 123888 88680 -1 10673
10675 2 463987 123873 88720 -1 10674
10676 2 463959 123906 88760 -1 10675
10677 2 463951 123924 88800 -1 10676
10678 2 463931 123890 88840 -1 10677
10679 2 463966 123962 88880 -1 10678
10680 2 463926 123860 88920 -1 10679
10681 2 463845 123799 88960 -1 10680
10682 2 463886 123818 89000 -1 10681
10683 2 463854 123755 89040 -1 10682
10684 2 463819 123766 89120 -1 10683
10685 2 463784 123843 89240 -1 10684
10686 2 463775 123834 89280 -1 10685
10687 2 463739 123834 89360 -1 10686
10688 2 463722 123794 89440 -1 10687
10689 2 463694 123802 89520 -1 10688
10690 2 463655 123798 89560 -1 10689
10691 2 463648 123799 89600 -1 10690
10692 2 463625 123769 89640 -1 10691
10693 2 463603 123812 89680 -1 10692
10694 2 463608 123764 89720 -1 10693
10695 2 463635 123803 89880 -1 10694
10696 2 463739 123906 90080 -1 10695
10697 2 463747 123967 90320 -1 10696
10698 2 463720 123851 90440 -1 10697
10699 2 463795 123933 90480 -1 10698
10700 2 463850 123972 90560 -1 10699
10701 2 463974 124125 90880 -1 10700
10702 2 463983 124135 90920 -1 10701
10703 2 463973 124169 91000 -1 10702
10704 2 463982 124125 91040 -1 10703
10705 2 463914 124037 91080 -1 10704
10706 2 464063 124236 91120 -1 10705
10707 2 464017 124223 91160 -1 10706
10708 2 464069 124251 91200 -1 10707
10709 2 464127 124204 91280 -1 10708
10710 2 464105 124032 91360 -1 10709
10711 2 464410 124226 91400 -1 10710
10712 2 464394 124183 91480 -1 10711
10713 2 464436 124172 91600 -1 10712
10714 2 464516 124284 91640 -1 10713
10715 2 464550 124299 92000 -1 10714
10716 2 464579 124263 92080 -1 10715
10717 2 464608 124224 92240 -1 10716
10718 2 464684 124252 92400 -1 10717
10719 2 464692 124239 92440 -1 10718
10720 2 464755 124289 92560 -1 10719
10721 2 464675 124287 92800 75 10720
10722 2 464651 124210 92920 258 10721
10723 2 464587 124167 93040 115 10722
10724 2 464543 124122 93120 40 10723
10725 2 464476 124134 93560 51 10724
10726 2 464395 124224 93720 75 10725
10727 2 464368 124371 93840 96 10726
10728 2 464422 124396 93960 71 10727
10729 2 464372 124400 94040 75 10728
10730 2 464338 124331 94200 75 10729
10731 2 464304 124321 94360 -1 10730
10732 2 464256 124233 94600 -1 10731
10733 2 464310 124213 94960 -1 10732
10734 2 464208 124212 95200 -1 10733
10735 2 464035 124165 95400 -1 10734
10736 2 463894 124196 95560 -1 10735
10737 2 463687 124267 95960 -1 10736
10738 2 463627 124242 96040 -1 10737
10739 2 463491 124371 96120 -1 10738
10740 2 463433 124391 96240 -1 10739
10741 2 463364 124421 96520 -1 10740
10742 2 463258 124358 96720 -1 10741
10743 2 463160 124417 96760 -1 10742
10744 2 463087 124514 97000 -1 10743
10745 2 463062 124527 97120 -1 10744
10746 2 462919 124568 97320 -1 10745
10747 2 462877 124582 97480 -1 10746
10748 2 462787 124554 97640 -1 10747
10749 2 462715 124499 97720 -1 10748
10750 2 462709 124598 97840 -1 10749
10751 2 462670 124651 97880 -1 10750
10752 2 462605 124689 97960 -1 10751
10753 2 462555 124695 98040 -1 10752
10754 2 462505 124687 98080 -1 10753
10755 2 462483 124684 98120 -1 10754
10756 2 462368 124644 98320 -1 10755
10757 2 462308 124511 98520 -1 10756
10758 2 463502 123436 88120 -1 10666
10759 2 463486 123417 88160 -1 10758
10760 2 463518 123474 88240 -1 10759
10761 2 463443 123550 88320 -1 10760
10762 2 463460 123617 88400 -1 10761
10763 2 463433 123757 88480 -1 10762
10764 2 463266 123344 88560 -1 10763
10765 2 463402 123795 88680 -1 10764
10766 2 463375 123656 88800 -1 10765
10767 2 463320 123545 88920 -1 10766
10768 2 463283 123554 88960 -1 10767
10769 2 463332 123318 88960 -1 10768
10770 2 463297 123182 89000 -1 10769
10771 2 463311 123101 89080 -1 10770
10772 2 463231 122867 89160 -1 10771
10773 2 463227 122651 89240 -1 10772
10774 2 463186 122379 89560 -1 10773
10775 2 463134 122413 89640 -1 10774
10776 2 463074 122469 89760 -1 10775
10777 2 463187 122433 89880 -1 10776
10778 2 463264 122253 89920 -1 10777
10779 2 463343 122090 89960 -1 10778
10780 2 463332 122127 90040 -1 10779
10781 2 463388 122150 90160 -1 10780
10782 2 463439 122167 90200 -1 10781
10783 2 463855 121988 89840 -1 10779
10784 2 463952 121968 89800 -1 10783
10785 2 463985 121969 89720 -1 10784
10786 2 463960 122001 89680 -1 10785
10787 2 463210 123552 89040 -1 10768
10788 2 463150 123613 89120 -1 10787
10789 2 462941 123569 89360 -1 10788
10790 2 462893 123577 89440 -1 10789
10791 2 462677 123817 89520 -1 10790
10792 2 462568 123937 89560 -1 10791
10793 2 462434 124081 89560 -1 10792
10794 2 462288 124211 89640 -1 10793
10795 2 461570 123551 87280 60 10648
10796 2 461493 123409 87160 124 10795
10797 2 462021 123512 87000 186 10796
10798 2 462626 123453 86640 120 10797
10799 2 463222 123401 86040 45 10798
10800 2 463780 123669 85720 51 10799
10801 2 464158 123842 85480 32 10800
10802 2 464603 124085 85200 40 10801
10803 2 465038 124265 85000 45 10802
10804 2 465137 124290 84760 166 10803
10805 2 465340 124397 84600 75 10804
10806 2 465571 124500 84360 282 10805
10807 2 465677 124478 84120 32 10806
10808 2 465816 124461 83960 60 10807
10809 2 466083 124433 83760 75 10808
10810 2 466552 124468 83200 124 10809
10811 2 466951 124405 82920 98 10810
10812 2 467490 124509 82640 120 10811
10813 2 467682 124664 82480 32 10812
10814 2 467745 124798 82280 60 10813
10815 2 467770 124889 82000 60 10814
10816 2 467787 124833 81880 32 10815
10817 2 467802 125585 81760 51 10816
10818 2 468007 126145 81520 51 10817
10819 2 468118 126633 81360 75 10818
10820 2 468175 126813 81240 107 10819
10821 2 468317 127077 81080 51 10820
10822 2 468188 127333 81120 81 10821
10823 2 468071 127457 81240 60 10822
10824 2 468118 127745 81360 80 10823
10825 2 468175 127836 81480 60 10824
10826 2 468254 128109 81720 96 10825
10827 2 468795 128681 82240 45 10826
10828 2 469393 129890 83840 32 10827
10829 2 469262 129863 84000 -1 10828
10830 2 469300 129844 84080 -1 10829
10831 2 469260 129688 84200 -1 10830
10832 2 469169 129608 84320 -1 10831
10833 2 469053 129538 84480 -1 10832
10834 2 469013 129588 84640 -1 10833
10835 2 468957 129648 84720 -1 10834
10836 2 468950 129653 84760 -1 10835
10837 2 469877 129943 83680 -1 10828
10838 2 470371 129971 83560 -1 10837
10839 2 471166 130366 83560 -1 10838
10840 2 471321 130458 83480 -1 10839
10841 2 471364 130442 83360 -1 10840
10842 2 468410 127158 80800 75 10821
10843 2 468534 127276 80680 32 10842
10844 2 468577 127333 80480 168 10843
10845 2 468786 127445 80280 96 10844
10846 2 468967 127504 80040 64 10845
10847 2 469237 127499 79840 80 10846
10848 2 469585 127328 79440 40 10847
10849 2 469701 127326 79280 60 10848
10850 2 470436 127597 79040 163 10849
10851 2 470688 127626 78800 64 10850
10852 2 470829 127808 78640 107 10851
10853 2 470957 128094 78520 32 10852
10854 2 470986 128230 78440 32 10853
10855 2 470967 128806 78440 80 10854
10856 2 471173 129054 78520 75 10855
10857 2 471111 129335 78560 71 10856
10858 2 471049 129381 78640 102 10857
10859 2 470560 129984 79280 75 10858
10860 2 470304 130048 79320 102 10859
10861 2 470048 130080 79360 64 10860
10862 2 469792 130144 79360 60 10861
10863 2 469536 130176 79360 75 10862
10864 2 469280 130208 79400 64 10863
10865 2 469024 130240 79400 75 10864
10866 2 468800 130304 79560 60 10865
10867 2 468544 130336 79640 51 10866
10868 2 468352 130464 79800 81 10867
10869 2 468128 130624 79800 51 10868
10870 2 467936 130752 79960 40 10869
10871 2 467680 130752 80040 64 10870
10872 2 467552 130688 80080 45 10871
10873 2 470979 128285 78320 60 10854
10874 2 468414 129379 78240 -1 10873
10875 2 471220 129051 78120 98 10874
10876 2 471428 129608 77960 128 10875
10877 2 471344 129831 77840 60 10876
10878 2 471035 130507 78040 64 10877
10879 2 471074 130752 78200 175 10878
10880 2 471028 130815 78240 51 10879
10881 2 471025 130933 78280 75 10880
10882 2 470961 131028 78480 81 10881
10883 2 470956 131349 78560 124 10882
10884 2 470792 131887 78760 86 10883
10885 2 470646 132128 78960 75 10884
10886 2 470492 132309 79040 81 10885
10887 2 470341 132812 79080 64 10886
10888 2 470090 133094 79000 51 10887
10889 2 470076 133185 78800 96 10888
10890 2 470340 133333 78680 136 10889
10891 2 470267 133645 78680 45 10890
10892 2 470181 133898 78640 290 10891
10893 2 470122 134062 78440 -1 10892
10894 2 470231 134166 78320 -1 10893
10895 2 470243 132873 79200 107 10887
10896 2 469979 133279 79360 45 10895
10897 2 469907 133471 79480 150 10896
10898 2 469884 133535 79520 107 10897
10899 2 469846 133687 79680 163 10898
10900 2 469839 133668 79840 71 10899
10901 2 469534 133294 80000 64 10900
10902 2 469467 133186 80080 61 10901
10903 2 469475 133154 80160 58 10902
10904 2 469024 133056 80360 51 10903
10905 2 469098 133191 80440 -1 10904
10906 2 469079 133266 80560 -1 10905
10907 2 469239 133227 80760 -1 10906
10908 2 469313 133191 80880 -1 10907
10909 2 468832 132960 80360 40 10904
10910 2 469677 133907 80040 51 10900
10911 2 469805 134123 80200 60 10910
10912 2 470082 134274 80360 71 10911
10913 2 470354 134251 80400 71 10912
10914 2 470488 134139 80560 60 10913
10915 2 470602 133947 80720 75 10914
10916 2 470593 133915 80760 64 10915
10917 2 470270 134179 80800 64 10916
10918 2 470171 134233 81000 107 10917
10919 2 470222 134338 81160 40 10918
10920 2 470181 134304 81320 51 10919
10921 2 470246 134347 81560 164 10920
10922 2 470262 134530 81760 51 10921
10923 2 470250 134511 81880 40 10922
10924 2 470363 134546 82000 96 10923
10925 2 470303 134490 82120 115 10924
10926 2 470367 134291 82400 176 10925
10927 2 470400 134172 82560 98 10926
10928 2 470354 134182 82720 -1 10927
10929 2 470268 134104 82920 -1 10928
10930 2 470316 134067 83000 -1 10929
10931 2 470318 134011 83040 -1 10930
10932 2 470374 133966 83160 -1 10931
10933 2 470485 133896 83320 -1 10932
10934 2 470513 133865 83360 -1 10933
10935 2 470480 134538 81960 101 10924
10936 2 470559 134639 81880 139 10935
10937 2 470542 134635 81840 86 10936
10938 2 470990 133883 80800 60 10916
10939 2 471149 134010 80880 75 10938
10940 2 471334 134002 81040 186 10939
10941 2 471367 133964 81080 136 10940
10942 2 471560 129869 77680 71 10877
10943 2 471614 129930 77560 75 10942
10944 2 471831 130003 77400 143 10943
10945 2 471825 130137 77280 98 10944
10946 2 471756 130485 77160 51 10945
10947 2 471597 130291 77080 134 10946
10948 2 471731 130659 77040 32 10947
10949 2 471670 130918 76800 51 10948
10950 2 471629 130949 76560 32 10949
10951 2 471600 131064 76320 40 10950
10952 2 471291 130765 76200 154 10951
10953 2 471067 130853 75960 32 10952
10954 2 470866 130597 75880 32 10953
10955 2 472274 131990 76280 86 10951
10956 2 472647 133093 76240 51 10955
10957 2 472599 133293 76120 164 10956
10958 2 472535 133532 75960 115 10957
10959 2 472207 133548 75800 139 10958
10960 2 472019 133549 75640 32 10959
10961 2 471812 133556 75520 124 10960
10962 2 471702 133628 75440 104 10961
10963 2 471650 133661 75400 51 10962
10964 2 471731 133620 75320 32 10963
10965 2 471773 133612 75160 122 10964
10966 2 471762 133597 75080 40 10965
10967 2 471723 133644 75000 45 10966
10968 2 471562 133781 74800 51 10967
10969 2 471483 133837 74600 75 10968
10970 2 471487 133859 74560 51 10969
10971 2 471002 133901 74560 160 10970
10972 2 470762 133957 74560 122 10971
10973 2 470675 134013 74480 102 10972
10974 2 471506 133948 74400 163 10970
10975 2 471521 134059 74320 60 10974
10976 2 471663 134092 74240 98 10975
10977 2 471838 134100 74040 45 10976
10978 2 471935 134174 74000 98 10977
10979 2 472160 134412 73840 40 10978
10980 2 472214 134213 73640 81 10979
10981 2 472231 134117 73480 124 10980
10982 2 472184 134154 73280 40 10981
10983 2 472088 134237 73120 107 10982
10984 2 472167 134324 72960 60 10983
10985 2 471583 134404 72920 40 10984
10986 2 471368 134539 72880 96 10985
10987 2 470807 134574 72840 -1 10986
10988 2 470519 134732 72920 -1 10987
10989 2 470495 134780 73000 -1 10988
10990 2 472647 134332 72920 32 10984
10991 2 473400 134611 72880 64 10990
10992 2 473851 134940 72920 40 10991
10993 2 474032 135187 72880 71 10992
10994 2 474184 135428 72720 45 10993
10995 2 474351 135724 72520 120 10994
10996 2 474428 136100 72120 51 10995
10997 2 474296 136366 72040 40 10996
10998 2 473872 136707 71960 60 10997
10999 2 473411 136893 72000 60 10998
11000 2 473252 137190 72040 40 10999
11001 2 473036 137542 72040 80 11000
11002 2 473028 137755 71960 32 11001
11003 2 473043 138029 71880 32 11002
11004 2 473435 136820 72080 45 10999
11005 2 473427 136821 72280 60 11004
11006 2 473395 136773 72400 104 11005
11007 2 474196 136548 71920 51 10998
11008 2 474379 136622 71800 101 11007
11009 2 474235 136592 71760 143 11008
11010 2 474275 136568 71680 40 11009
11011 2 474419 136552 71640 86 11010
11012 2 474955 136712 71400 90 11011
11013 2 475083 136736 71320 104 11012
11014 2 475411 136768 71200 230 11013
11015 2 475795 136744 71080 32 11014
11016 2 475835 136784 70920 32 11015
11017 2 476411 136984 70920 75 11016
11018 2 476715 137296 70920 40 11017
11019 2 476899 137352 70760 71 11018
11020 2 476947 137496 70840 51 11019
11021 2 477115 137738 70880 40 11020
11022 2 477191 138058 70800 32 11021
11023 2 477283 138276 70800 71 11022
11024 2 477291 138422 70920 75 11023
11025 2 477183 138870 70920 136 11024
11026 2 477451 139104 71040 32 11025
11027 2 477827 139490 71040 122 11026
11028 2 478091 139926 71040 80 11027
11029 2 478243 140014 70960 45 11028
11030 2 478407 140086 70920 168 11029
11031 2 478671 140202 70920 102 11030
11032 2 478499 140088 70800 163 11031
11033 2 478467 140120 70720 51 11032
11034 2 478707 140056 70640 40 11033
11035 2 478787 140016 70520 32 11034
11036 2 478963 139864 70520 51 11035
11037 2 479475 139928 70520 40 11036
11038 2 479427 139992 70360 51 11037
11039 2 478811 140822 70920 40 11031
11040 2 479283 141610 70920 51 11039
11041 2 479371 141610 70600 60 11040
11042 2 479371 141642 70400 91 11041
11043 2 479579 141538 70240 60 11042
11044 2 479499 141514 70200 96 11043
11045 2 479250 141520 70960 168 11040
11046 2 480307 142200 70960 86 11045
11047 2 480579 142440 70960 81 11046
11048 2 480443 142352 70880 154 11047
11049 2 481331 142704 70880 71 11048
11050 2 481747 142736 70880 32 11049
11051 2 481899 142800 70960 122 11050
11052 2 481984 142779 71000 106 11051
11053 2 482155 142736 71080 75 11052
11054 2 482411 142696 71120 80 11053
11055 2 481451 142728 70760 75 11049
11056 2 481355 142768 70640 60 11055
11057 2 481371 142688 70560 71 11056
11058 2 479323 141664 71080 98 11045
11059 2 479123 141592 71200 32 11058
11060 2 478843 141544 71400 206 11059
11061 2 478803 141560 71480 32 11060
11062 2 478851 141368 71560 98 11061
11063 2 478675 141544 71680 40 11062
11064 2 478547 141544 71760 81 11063
11065 2 478507 141576 71800 32 11064
11066 2 478467 142032 71480 64 11061
11067 2 478283 142216 71600 51 11066
11068 2 478187 142072 71720 108 11067
11069 2 478099 142432 71720 32 11068
11070 2 478027 142448 71880 120 11069
11071 2 477787 142430 72400 92 11070
11072 2 477543 142559 72480 88 11071
11073 2 477280 142624 72800 71 11072
11074 2 477225 142722 72880 32 11073
11075 2 477154 142839 72960 -1 11074
11076 2 479979 141936 71200 139 11059
11077 2 480044 141957 71280 64 11076
11078 2 480115 141864 71360 75 11077
11079 2 480067 141816 71440 60 11078
11080 2 480083 141816 71560 143 11079
11081 2 477643 139120 71480 40 11026
11082 2 477619 138976 71720 32 11081
11083 2 477339 138856 71960 131 11082
11084 2 477107 138808 72200 51 11083
11085 2 476819 138824 72320 75 11084
11086 2 476435 139075 72400 71 11085
11087 2 476331 139440 72040 60 11086
11088 2 476507 139368 71920 40 11087
11089 2 476395 139528 71880 40 11088
11090 2 476243 139200 72440 75 11086
11091 2 476261 139236 72480 32 11090
11092 2 476187 139288 72600 32 11091
11093 2 476251 139144 72640 51 11092
11094 2 477339 138376 72640 96 11093
11095 2 477291 138352 72440 128 11094
11096 2 477291 138352 72360 60 11095
11097 2 477323 138408 72760 71 11094
11098 2 477491 138352 72880 140 11097
11099 2 477555 138320 73040 90 11098
11100 2 477595 138432 73200 81 11099
11101 2 477931 138480 73200 64 11100
11102 2 477955 138456 73280 60 11101
11103 2 476187 139208 72680 51 11093
11104 2 476195 139184 72800 75 11103
11105 2 476163 139080 72880 153 11104
11106 2 476123 139176 73000 102 11105
11107 2 476195 139104 73120 101 11106
11108 2 476179 139080 73200 120 11107
11109 2 476211 139048 73320 81 11108
11110 2 476107 139176 73520 -1 11109
11111 2 475907 139144 73760 -1 11110
11112 2 475739 139096 74000 -1 11111
11113 2 475555 139104 74360 -1 11112
11114 2 475595 139072 74520 -1 11113
11115 2 475179 139624 72680 190 11103
11116 2 475011 139696 72760 60 11115
11117 2 474843 139824 72880 122 11116
11118 2 474883 139776 73040 40 11117
11119 2 474899 139760 73080 102 11118
11120 2 475731 139864 72400 104 11086
11121 2 475259 140400 72400 51 11120
11122 2 475347 140568 72480 40 11121
11123 2 475011 140808 72600 51 11122
11124 2 474899 140960 72640 51 11123
11125 2 477159 137770 70960 45 11021
11126 2 477419 137586 70960 71 11125
11127 2 477511 137530 71040 51 11126
11128 2 477527 137538 71160 128 11127
11129 2 477731 137510 71000 51 11127
11130 2 477795 137522 70920 108 11129
11131 2 478027 137518 70800 143 11130
11132 2 478095 137466 70760 81 11131
11133 2 478243 137326 70640 81 11132
11134 2 478231 137326 70480 128 11133
11135 2 477191 137870 71120 139 11125
11136 2 471267 134604 74280 60 10975
11137 2 471229 135147 74320 60 11136
11138 2 471301 135404 74520 101 11137
11139 2 471431 135540 74720 86 11138
11140 2 471551 135660 74800 80 11139
11141 2 471667 135615 75040 108 11140
11142 2 471671 135582 75080 124 11141
11143 2 472075 134181 74480 51 10974
11144 2 472329 134277 74440 124 11143
11145 2 472571 133718 76280 60 10956
11146 2 472602 133787 76480 107 11145
11147 2 472692 133852 76640 60 11146
11148 2 472172 134068 76640 60 11147
11149 2 472131 134284 76680 80 11148
11150 2 471552 135008 77200 81 11149
11151 2 471360 135168 77320 60 11150
11152 2 471200 135296 77520 81 11151
11153 2 471168 135328 77560 60 11152
11154 2 472867 133852 76680 51 11147
11155 2 473719 133852 76720 71 11154
11156 2 473988 133980 76760 60 11155
11157 2 474487 134308 76880 98 11156
11158 2 474336 133696 77800 81 11157
11159 2 474560 133600 77920 32 11158
11160 2 474656 133600 77920 40 11159
11161 2 475488 134784 76920 136 11157
11162 2 475712 134912 77000 166 11161
11163 2 475936 135008 77080 204 11162
11164 2 476128 135168 77200 124 11163
11165 2 476384 135232 77240 209 11164
11166 2 476448 135296 77280 197 11165
11167 2 476448 135552 77160 200 11166
11168 2 476448 135776 76960 115 11167
11169 2 476384 135968 76800 45 11168
11170 2 476224 136160 76640 51 11169
11171 2 476096 136384 76600 60 11170
11172 2 476128 136512 76360 81 11171
11173 2 476128 136480 76080 122 11172
11174 2 476128 136448 76000 153 11173
11175 2 476320 136288 75920 80 11174
11176 2 476512 136096 76000 160 11175
11177 2 476704 136288 76000 124 11176
11178 2 476576 136512 76120 143 11177
11179 2 476544 136480 76280 104 11178
11180 2 476160 136416 75720 102 11174
11181 2 476128 136352 75480 40 11180
11182 2 476288 136416 75280 164 11181
11183 2 476320 136480 75200 186 11182
11184 2 476160 136704 75240 153 11183
11185 2 476160 136832 75480 101 11184
11186 2 476352 136992 75600 81 11185
11187 2 476576 137152 75600 96 11186
11188 2 476672 137248 75600 86 11187
11189 2 476288 136352 74960 51 11183
11190 2 476160 136256 74760 102 11189
11191 2 476224 136192 74520 115 11190
11192 2 476480 136256 74440 32 11191
11193 2 476608 136096 74240 45 11192
11194 2 476672 136032 74160 75 11193
11195 2 476704 135328 77280 160 11166
11196 2 476896 135488 77360 124 11195
11197 2 477056 135520 77600 160 11196
11198 2 477216 135584 77800 137 11197
11199 2 477472 135584 77880 176 11198
11200 2 477568 135360 77720 143 11199
11201 2 477792 135200 77640 98 11200
11202 2 478048 135136 77600 101 11201
11203 2 478304 135104 77520 115 11202
11204 2 478464 135072 77320 104 11203
11205 2 478720 135040 77240 60 11204
11206 2 478944 135040 77080 81 11205
11207 2 479104 134880 76880 71 11206
11208 2 479168 134816 76800 101 11207
11209 2 479392 134944 76840 64 11208
11210 2 479648 134976 76840 209 11209
11211 2 479904 135040 76880 286 11210
11212 2 480128 135168 77000 257 11211
11213 2 480352 135296 76960 197 11212
11214 2 480576 135424 76880 163 11213
11215 2 480768 135456 76680 192 11214
11216 2 480992 135392 76520 157 11215
11217 2 481216 135296 76440 124 11216
11218 2 481344 135296 76360 51 11217
11219 2 481536 135104 76440 40 11218
11220 2 481792 135040 76440 45 11219
11221 2 482048 135104 76400 32 11220
11222 2 482272 135136 76400 45 11221
11223 2 481472 135392 76160 60 11218
11224 2 481536 135488 75920 108 11223
11225 2 481568 135648 75720 64 11224
11226 2 481536 135776 75480 32 11225
11227 2 481536 135840 75320 32 11226
11228 2 479104 134624 76600 60 11208
11229 2 479072 134432 76440 80 11228
11230 2 479072 134176 76360 60 11229
11231 2 479072 134016 76160 51 11230
11232 2 479040 133760 76120 80 11231
11233 2 479008 133504 76080 40 11232
11234 2 478880 133248 76040 71 11233
11235 2 478880 132992 76040 107 11234
11236 2 478784 132768 75960 81 11235
11237 2 478720 132544 75840 98 11236
11238 2 478752 132352 75680 51 11237
11239 2 478752 132192 75480 51 11238
11240 2 478720 131968 75360 131 11239
11241 2 478624 131936 75280 139 11240
11242 2 478400 131968 75120 101 11241
11243 2 478176 132000 75000 81 11242
11244 2 477920 131936 74920 80 11243
11245 2 477696 132032 74760 51 11244
11246 2 477440 132064 74800 51 11245
11247 2 477312 132000 74960 71 11246
11248 2 478496 131744 75440 148 11241
11249 2 478272 131648 75560 102 11248
11250 2 478016 131680 75560 124 11249
11251 2 477760 131680 75600 71 11250
11252 2 477568 131456 75600 60 11251
11253 2 477440 131552 75360 153 11252
11254 2 477408 131616 75280 163 11253
11255 2 477600 135776 78040 32 11199
11256 2 477632 135936 78280 122 11255
11257 2 477760 136096 78480 120 11256
11258 2 477888 136256 78280 32 11257
11259 2 478048 136416 78080 71 11258
11260 2 478208 136576 77880 96 11259
11261 2 478304 136608 77640 51 11260
11262 2 478304 136608 77600 32 11261
11263 2 477760 136256 78680 168 11257
11264 2 477856 136384 78920 128 11263
11265 2 477792 136576 79120 131 11264
11266 2 477792 136832 79120 120 11265
11267 2 477760 136992 79160 172 11266
11268 2 478016 136992 79120 120 11267
11269 2 478240 136992 78960 60 11268
11270 2 478464 137056 78840 104 11269
11271 2 478720 137152 78800 60 11270
11272 2 478912 137280 78640 60 11271
11273 2 477728 137216 79280 102 11267
11274 2 477696 137472 79400 107 11273
11275 2 477728 137696 79520 81 11274
11276 2 477760 137920 79640 108 11275
11277 2 477792 138176 79640 102 11276
11278 2 477856 138432 79560 86 11277
11279 2 477952 138656 79440 51 11278
11280 2 478112 138816 79440 51 11279
11281 2 478304 139008 79440 60 11280
11282 2 478496 139232 79440 60 11281
11283 2 478688 139424 79400 75 11282
11284 2 478912 139552 79320 98 11283
11285 2 479136 139616 79160 128 11284
11286 2 479328 139744 79000 91 11285
11287 2 479520 139872 78880 131 11286
11288 2 479680 140000 78720 104 11287
11289 2 479904 140160 78640 120 11288
11290 2 480096 140320 78480 120 11289
11291 2 480128 140352 78440 91 11290
11292 2 480192 140416 78200 71 11291
11293 2 480915 140888 77520 205 11292
11294 2 480971 140895 77280 135 11293
11295 2 480988 141256 76800 75 11294
11296 2 481600 141952 76400 60 11295
11297 2 481632 141984 76400 60 11296
11298 2 481792 142176 76360 86 11297
11299 2 481952 142336 76160 71 11298
11300 2 482080 142400 75920 32 11299
11301 2 482112 142496 75760 32 11300
11302 2 481856 141824 76440 32 11297
11303 2 480064 140608 78440 45 11291
11304 2 480064 140640 78440 32 11303
11305 2 480064 140896 78440 60 11304
11306 2 480512 140960 78440 32 11305
11307 2 480000 140672 78200 32 11304
11308 2 479936 140736 78160 32 11307
11309 2 477952 138976 79560 40 11280
11310 2 477792 139136 79760 40 11309
11311 2 477568 139232 79880 75 11310
11312 2 477408 139392 80080 160 11311
11313 2 477376 139392 80120 148 11312
11314 2 477639 140169 80960 163 11313
11315 2 477120 139392 80200 178 11313
11316 2 476928 139296 80400 101 11315
11317 2 476704 139296 80560 136 11316
11318 2 476480 139296 80720 60 11317
11319 2 476288 139392 80920 51 11318
11320 2 476096 139552 81040 96 11319
11321 2 476064 139616 81280 101 11320
11322 2 476064 139616 81320 86 11321
11323 2 476128 139808 81520 71 11322
11324 2 476288 140000 81560 90 11323
11325 2 476448 140160 81680 51 11324
11326 2 476576 140320 81840 45 11325
11327 2 475968 139488 81440 75 11322
11328 2 475712 139488 81480 75 11327
11329 2 475520 139648 81560 32 11328
11330 2 475552 139712 81560 45 11329
11331 2 476160 139360 81720 51 11327
11332 2 476256 139200 81920 32 11331
11333 2 476128 139296 82120 80 11332
11334 2 475936 139488 82040 75 11333
11335 2 475936 139584 81960 71 11334
11336 2 471819 133853 76480 98 11146
11337 2 471804 133829 76520 176 11336
11338 2 469443 126794 79240 81 10849
11339 2 469490 126596 79080 71 11338
11340 2 469402 126313 78920 86 11339
11341 2 469303 126132 78760 98 11340
11342 2 469241 126088 78680 60 11341
11343 2 468999 125930 78360 60 11342
11344 2 468697 125945 78160 96 11343
11345 2 468409 125938 78040 32 11344
11346 2 467200 126048 78160 131 11345
11347 2 467104 126048 78160 160 11346
11348 2 466912 125856 78080 75 11347
11349 2 466656 125856 78080 115 11348
11350 2 466400 125856 78080 51 11349
11351 2 466144 125856 78040 81 11350
11352 2 465920 125856 77920 81 11351
11353 2 465696 125760 77840 120 11352
11354 2 465536 125600 77680 172 11353
11355 2 465280 125536 77680 172 11354
11356 2 465056 125632 77600 148 11355
11357 2 464896 125792 77440 141 11356
11358 2 464672 125920 77360 160 11357
11359 2 464416 125984 77320 104 11358
11360 2 464160 126048 77280 60 11359
11361 2 463904 126048 77280 102 11360
11362 2 463648 126080 77320 101 11361
11363 2 463488 126144 77400 32 11362
11364 2 467008 126144 78400 154 11347
11365 2 466944 126304 78640 108 11364
11366 2 466976 126464 78840 81 11365
11367 2 467072 126624 79040 86 11366
11368 2 467072 126880 79120 91 11367
11369 2 467072 126912 79120 81 11368
11370 2 468523 126025 77960 64 11345
11371 2 468548 126011 77800 71 11370
11372 2 468634 125923 77640 71 11371
11373 2 468864 125883 77480 51 11372
11374 2 468882 125862 77360 60 11373
11375 2 468994 125785 77200 51 11374
11376 2 468891 125766 77120 96 11375
11377 2 468858 125802 77000 64 11376
11378 2 468840 125818 76920 81 11377
11379 2 468879 125840 76840 86 11378
11380 2 469057 125764 76760 51 11379
11381 2 469201 125705 76680 40 11380
11382 2 469363 125609 76560 51 11381
11383 2 469403 125601 76400 80 11382
11384 2 469358 125365 76320 45 11383
11385 2 469325 125230 76160 45 11384
11386 2 469374 125182 76000 75 11385
11387 2 469430 125076 75800 176 11386
11388 2 469442 125056 75760 32 11387
11389 2 469310 124941 75600 160 11388
11390 2 469221 124687 75440 141 11389
11391 2 469286 124558 75320 45 11390
11392 2 469984 123808 75280 45 11391
11393 2 469948 123783 75160 -1 11392
11394 2 470089 123705 75160 -1 11393
11395 2 470117 123534 75160 -1 11394
11396 2 470213 123315 75240 -1 11395
11397 2 470265 123153 75360 -1 11396
11398 2 470326 122990 75480 -1 11397
11399 2 470409 122781 75600 -1 11398
11400 2 469246 124614 75120 104 11391
11401 2 469473 124833 74880 135 11400
11402 2 469329 124999 74800 235 11401
11403 2 469265 125193 74600 128 11402
11404 2 469277 125283 74480 71 11403
11405 2 469223 125560 74320 80 11404
11406 2 469329 125720 74120 96 11405
11407 2 469352 125713 73880 32 11406
11408 2 469122 125873 73680 81 11407
11409 2 469033 125944 73480 181 11408
11410 2 469050 126113 73320 104 11409
11411 2 469098 126272 73200 134 11410
11412 2 469172 126281 73080 51 11411
11413 2 469017 126361 72760 40 11412
11414 2 468840 126577 72560 107 11413
11415 2 468714 126768 72360 51 11414
11416 2 468548 126866 72120 71 11415
11417 2 468521 126972 71960 120 11416
11418 2 468541 127273 71720 140 11417
11419 2 468589 127625 71400 60 11418
11420 2 468597 127933 71080 60 11419
11421 2 468641 128153 70920 176 11420
11422 2 468727 128332 70800 98 11421
11423 2 468813 128552 70600 128 11422
11424 2 469049 128581 70440 32 11423
11425 2 469240 128629 70240 131 11424
11426 2 469473 128710 70040 75 11425
11427 2 469633 128630 69840 80 11426
11428 2 469882 128542 69680 64 11427
11429 2 470057 128494 69520 124 11428
11430 2 470153 128428 69400 175 11429
11431 2 470217 128244 69240 40 11430
11432 2 470257 128140 69120 71 11431
11433 2 470353 128006 68960 71 11432
11434 2 470481 127814 68800 150 11433
11435 2 470501 127799 68760 80 11434
11436 2 470546 127771 68680 241 11435
11437 2 470650 127725 68600 81 11436
11438 2 470801 127741 68480 45 11437
11439 2 470840 127742 68320 40 11438
11440 2 470865 127844 68200 148 11439
11441 2 470873 127740 68040 96 11440
11442 2 470848 127589 67840 140 11441
11443 2 470964 128055 67680 64 11442
11444 2 470909 128281 67560 51 11443
11445 2 470871 128438 67480 81 11444
11446 2 470255 128732 67480 32 11445
11447 2 469978 128662 67520 81 11446
11448 2 469486 128526 67600 120 11447
11449 2 469022 128808 67560 124 11448
11450 2 468755 129164 67520 51 11449
11451 2 468287 129064 67560 75 11450
11452 2 468104 129289 67480 178 11451
11453 2 467751 129508 67400 75 11452
11454 2 467490 129821 67360 32 11453
11455 2 466911 130006 67320 71 11454
11456 2 466091 130251 67280 60 11455
11457 2 470929 128639 67320 217 11445
11458 2 470993 128476 67160 45 11457
11459 2 470851 128194 67080 64 11458
11460 2 470789 127549 66880 45 11459
11461 2 470629 127042 66640 60 11460
11462 2 470741 126995 66480 75 11461
11463 2 470748 126891 66120 75 11462
11464 2 470805 126707 65960 81 11463
11465 2 470718 126705 65760 75 11464
11466 2 470766 126729 65520 108 11465
11467 2 470696 126706 65360 102 11466
11468 2 470720 126577 65200 32 11467
11469 2 470648 126657 65000 32 11468
11470 2 470680 126480 64800 32 11469
11471 2 470866 126366 64680 32 11470
11472 2 470947 126591 64560 45 11471
11473 2 471053 127051 64320 148 11472
11474 2 470938 127117 64120 64 11473
11475 2 470960 126605 63880 51 11474
11476 2 470953 126289 63720 51 11475
11477 2 470794 125565 63760 40 11476
11478 2 471166 124978 63720 104 11477
11479 2 471518 124554 63720 122 11478
11480 2 471896 124445 63680 217 11479
11481 2 472406 124067 63640 115 11480
11482 2 472797 123789 63560 32 11481
11483 2 473084 123791 63480 154 11482
11484 2 473006 123881 63400 40 11483
11485 2 473067 123984 63280 51 11484
11486 2 473043 124063 63240 60 11485
11487 2 473593 123746 63440 51 11483
11488 2 473948 123767 63360 71 11487
11489 2 473872 122806 63440 128 11488
11490 2 473920 122797 63280 -1 11489
11491 2 473916 122807 63080 -1 11490
11492 2 473851 122636 62920 -1 11491
11493 2 473812 122694 62880 -1 11492
11494 2 473788 122682 62840 -1 11493
11495 2 473780 122690 62640 -1 11494
11496 2 473624 122710 62520 -1 11495
11497 2 473456 122666 62360 -1 11496
11498 2 473356 122530 62200 -1 11497
11499 2 473364 122426 62040 -1 11498
11500 2 473365 122421 61880 -1 11499
11501 2 473306 122506 61720 -1 11500
11502 2 473205 122501 61560 -1 11501
11503 2 473109 122440 61400 -1 11502
11504 2 473111 122442 61200 -1 11503
11505 2 473029 122412 61120 -1 11504
11506 2 473095 122299 60960 -1 11505
11507 2 473095 122510 60840 -1 11506
11508 2 472955 122572 60680 -1 11507
11509 2 472805 122576 60560 -1 11508
11510 2 472742 122626 60520 -1 11509
11511 2 472753 122562 60400 -1 11510
11512 2 472414 122758 60520 -1 11510
11513 2 472381 122924 60520 -1 11512
11514 2 472269 122976 60520 -1 11513
11515 2 472071 123023 60400 -1 11514
11516 2 471828 123021 60240 -1 11515
11517 2 474107 123816 63320 136 11488
11518 2 474235 124016 63280 239 11517
11519 2 474235 124231 63200 128 11518
11520 2 474400 124303 63240 51 11519
11521 2 474563 124376 63280 81 11520
11522 2 474812 124455 63240 81 11521
11523 2 475251 124631 63160 86 11522
11524 2 476192 125216 63400 40 11523
11525 2 476238 125351 63320 -1 11524
11526 2 476262 125372 63280 -1 11525
11527 2 474363 124280 63280 51 11520
11528 2 474364 124279 63360 128 11527
11529 2 474507 124280 63400 107 11528
11530 2 474502 124273 63440 81 11529
11531 2 470499 125447 63720 32 11477
11532 2 470482 125356 63480 101 11531
11533 2 470072 125350 63440 75 11532
11534 2 469441 125256 63400 96 11533
11535 2 468784 125030 63440 51 11534
11536 2 468288 125224 63400 45 11535
11537 2 467762 125133 63360 153 11536
11538 2 467640 124960 63400 71 11537
11539 2 467546 124909 63600 80 11538
11540 2 467374 125101 63800 86 11539
11541 2 467426 125408 63920 98 11540
11542 2 467523 125624 64080 81 11541
11543 2 467650 125028 63240 81 11537
11544 2 467490 124965 63120 128 11543
11545 2 466944 125206 63160 60 11544
11546 2 466858 125212 63240 101 11545
11547 2 466794 125332 63120 60 11545
11548 2 466738 125333 62960 32 11547
11549 2 467386 124781 62960 64 11544
11550 2 467404 124772 62880 115 11549
11551 2 467433 124758 62760 96 11550
11552 2 467572 124744 62680 115 11551
11553 2 467565 124734 62640 71 11552
11554 2 467852 124673 62520 122 11553
11555 2 467473 124841 62520 45 11554
11556 2 467445 124843 62480 150 11555
11557 2 467384 124811 62440 102 11556
11558 2 467181 124679 62280 51 11557
11559 2 467207 124749 62160 75 11558
11560 2 467178 124680 62000 32 11559
11561 2 467119 124678 61840 80 11560
11562 2 467208 124623 61800 102 11561
11563 2 467133 124566 61680 102 11562
11564 2 467036 124541 61480 60 11563
11565 2 466883 124492 61320 81 11564
11566 2 466823 124422 61160 90 11565
11567 2 466801 124373 61000 32 11566
11568 2 466535 124379 60840 60 11567
11569 2 466349 124447 60640 81 11568
11570 2 466222 124425 60360 71 11569
11571 2 466147 124355 60280 90 11570
11572 2 466163 124316 60240 96 11571
11573 2 466195 124237 60160 45 11572
11574 2 465874 124188 60000 160 11573
11575 2 465830 124185 59960 75 11574
11576 2 465822 124166 59920 91 11575
11577 2 465714 124005 59840 32 11576
11578 2 465665 124108 59720 60 11577
11579 2 465555 124046 59520 108 11578
11580 2 465498 123877 59400 51 11579
11581 2 465458 123820 59360 60 11580
11582 2 465949 124547 59680 51 11578
11583 2 465987 124677 59560 45 11582
11584 2 466028 124976 59480 102 11583
11585 2 466043 125100 59360 45 11584
11586 2 466296 125742 59160 71 11585
11587 2 465625 124747 60320 136 11571
11588 2 465406 124828 60360 135 11587
11589 2 465381 124893 60480 60 11588
11590 2 465296 124989 60600 91 11589
11591 2 465235 124934 60720 71 11590
11592 2 465201 124908 60840 80 11591
11593 2 464786 125126 61000 75 11592
11594 2 464571 125282 60960 204 11593
11595 2 464407 125324 60880 128 11594
11596 2 464604 125368 60840 96 11595
11597 2 464600 125410 60680 200 11596
11598 2 464220 125435 60840 86 11595
11599 2 464137 125534 60760 32 11598
11600 2 463985 125539 60640 32 11599
11601 2 463858 125490 60560 64 11600
11602 2 467406 124315 61840 51 11562
11603 2 467605 124167 61960 80 11602
11604 2 467756 123762 62040 81 11603
11605 2 468080 123104 62080 75 11604
11606 2 468106 123035 62120 102 11605
11607 2 468273 122875 62200 140 11606
11608 2 468496 122586 62280 115 11607
11609 2 468608 122453 62440 80 11608
11610 2 468753 122321 62520 60 11609
11611 2 470905 126269 63600 96 11476
11612 2 470954 126405 63360 51 11611
11613 2 471057 126613 63200 40 11612
11614 2 470945 126637 63040 51 11613
11615 2 470921 126677 62880 81 11614
11616 2 470977 126742 62720 51 11615
11617 2 470914 126766 62680 75 11616
11618 2 470900 126787 62640 102 11617
11619 2 471344 128808 67160 163 11458
11620 2 471704 128726 67120 134 11619
11621 2 471846 128349 66960 175 11620
11622 2 472048 128467 66920 32 11621
11623 2 472266 128233 66840 40 11622
11624 2 472411 128011 66600 60 11623
11625 2 472428 128027 66560 64 11624
11626 2 472357 128035 66480 98 11625
11627 2 472372 128066 66280 51 11626
11628 2 472477 128155 66160 32 11627
11629 2 472485 128122 66080 40 11628
11630 2 472454 128098 65960 168 11629
11631 2 472309 128098 65840 75 11630
11632 2 472326 128170 65680 64 11631
11633 2 472118 128121 65520 124 11632
11634 2 472079 128266 65440 101 11633
11635 2 471880 128273 65280 -1 11634
11636 2 471854 128282 65160 -1 11635
11637 2 471824 128225 65040 -1 11636
11638 2 471679 128233 64880 -1 11637
11639 2 471681 128267 64720 -1 11638
11640 2 472876 128084 66520 122 11625
11641 2 473460 128283 66480 101 11640
11642 2 473908 128580 66480 51 11641
11643 2 474240 129568 66880 75 11642
11644 2 474272 129824 66920 51 11643
11645 2 474336 130048 67040 51 11644
11646 2 474336 130112 67040 64 11645
11647 2 474336 130246 67160 73 11646
11648 2 474046 130381 67160 -1 11647
11649 2 474336 130336 67240 80 11647
11650 2 474304 130304 67520 32 11649
11651 2 474144 130112 67640 51 11650
11652 2 474048 130016 67680 75 11651
11653 2 474080 130144 67080 32 11646
11654 2 473824 130144 67080 60 11653
11655 2 473696 130368 67200 81 11654
11656 2 473760 130496 67240 75 11655
11657 2 473989 128554 66400 120 11642
11658 2 474208 129536 66040 60 11657
11659 2 474240 129600 65800 40 11658
11660 2 474272 129664 65560 60 11659
11661 2 474336 129696 65280 32 11660
11662 2 474560 129568 65160 40 11661
11663 2 474656 129312 65120 51 11662
11664 2 474720 129216 64880 51 11663
11665 2 474752 129248 64840 51 11664
11666 2 468602 128289 70960 45 11421
11667 2 468613 128301 71040 60 11666
11668 2 469829 126158 76280 120 11383
11669 2 469854 126294 76160 75 11668
11670 2 469942 126638 76040 96 11669
11671 2 470110 126749 75880 64 11670
11672 2 470157 126862 75680 80 11671
11673 2 470214 126853 75600 104 11672
11674 2 470387 126855 75360 96 11673
11675 2 470467 126843 75200 64 11674
11676 2 470554 126854 75000 313 11675
11677 2 470683 126834 74920 45 11676
11678 2 470891 126746 74840 135 11677
11679 2 470922 126619 74720 71 11678
11680 2 470955 126467 74560 40 11679
11681 2 471067 126403 74520 91 11680
11682 2 471212 126258 74360 32 11681
11683 2 471398 126121 74080 178 11682
11684 2 471628 126075 73880 98 11683
11685 2 471892 125978 73760 136 11684
11686 2 472190 125875 73680 81 11685
11687 2 472469 125874 73560 60 11686
11688 2 472613 125819 73440 156 11687
11689 2 472892 125805 73280 40 11688
11690 2 473093 125786 73160 96 11689
11691 2 473333 125907 73040 80 11690
11692 2 473589 125811 72920 115 11691
11693 2 473814 125729 72800 160 11692
11694 2 473973 125786 72680 108 11693
11695 2 474102 126066 72640 101 11694
11696 2 474277 126096 72600 98 11695
11697 2 473838 125682 72640 107 11694
11698 2 473756 125658 72480 154 11697
11699 2 473701 125619 72360 102 11698
11700 2 473797 125603 72120 115 11699
11701 2 473677 125412 72080 51 11700
11702 2 473725 125323 72040 40 11701
11703 2 473822 125298 71840 90 11702
11704 2 473982 125299 71640 60 11703
11705 2 474157 125314 71400 81 11704
11706 2 474245 125289 71120 51 11705
11707 2 474261 125209 70960 51 11706
11708 2 474405 125146 70800 75 11707
11709 2 474324 125026 70680 122 11708
11710 2 474309 124915 70520 51 11709
11711 2 474406 124881 70400 60 11710
11712 2 474418 124787 70320 40 11711
11713 2 474444 124636 70160 81 11712
11714 2 474804 124436 70160 40 11713
11715 2 474956 124033 70080 64 11714
11716 2 475100 123883 70000 91 11715
11717 2 475237 123843 70040 60 11716
11718 2 475412 123828 70160 190 11717
11719 2 475484 123729 70240 86 11718
11720 2 475524 123698 70360 98 11719
11721 2 475493 123722 70480 71 11720
11722 2 475277 123875 69840 139 11716
11723 2 475396 123691 69760 32 11722
11724 2 475484 123579 69640 204 11723
11725 2 475505 123552 69560 128 11724
11726 2 474189 125843 72120 60 11700
11727 2 474581 125787 72080 101 11726
11728 2 474633 125771 72040 32 11727
11729 2 474684 125754 72000 81 11728
11730 2 474757 125778 71920 96 11729
11731 2 474886 125807 71840 86 11730
11732 2 474956 125842 71720 51 11731
11733 2 468221 123896 81880 81 10816
11734 2 468467 123684 81880 32 11733
11735 2 468574 123629 82000 60 11734
11736 2 468690 123649 82120 45 11735
11737 2 468701 123529 82280 32 11736
11738 2 468763 123628 82400 51 11737
11739 2 468563 123657 81760 98 11734
11740 2 468668 123577 81600 60 11739
11741 2 470484 123488 81600 32 11740
11742 2 470655 123319 81440 81 11741
11743 2 470717 123145 81360 71 11742
11744 2 470755 123152 81320 137 11743
11745 2 470833 122854 81240 71 11744
11746 2 471022 122104 81280 60 11745
11747 2 470985 121763 81320 107 11746
11748 2 470990 121472 81480 45 11747
11749 2 471095 121170 81640 -1 11748
11750 2 470959 122369 81120 71 11745
11751 2 471167 122135 81000 51 11750
11752 2 470983 121992 80760 168 11751
11753 2 470919 121921 80720 32 11752
11754 2 470903 121888 80640 120 11753
11755 2 470822 123345 81160 51 11744
11756 2 470764 123373 81000 172 11755
11757 2 470917 123321 80920 60 11756
11758 2 471623 123465 81160 64 11755
11759 2 472039 123439 81080 134 11758
11760 2 472275 123337 80960 134 11759
11761 2 472248 123474 80800 221 11760
11762 2 472264 123864 80640 81 11761
11763 2 472811 123004 81000 96 11760
11764 2 472879 122993 81160 32 11763
11765 2 472928 123296 82280 51 11764
11766 2 472768 123392 82480 64 11765
11767 2 472608 123392 82680 90 11766
11768 2 472416 123360 82840 45 11767
11769 2 472192 123360 82960 45 11768
11770 2 473796 123059 81200 166 11764
11771 2 473829 123024 81280 75 11770
11772 2 473875 122992 81520 98 11771
11773 2 474835 122805 81120 32 11772
11774 2 475104 122784 81000 75 11773
11775 2 475360 122784 80960 96 11774
11776 2 475584 122784 80800 96 11775
11777 2 475808 122688 80680 108 11776
11778 2 476032 122560 80640 86 11777
11779 2 476224 122368 80760 71 11778
11780 2 476384 122208 80920 45 11779
11781 2 476480 122112 80960 96 11780
11782 2 474816 123008 81880 64 11772
11783 2 474976 123008 82080 81 11782
11784 2 475168 122912 82240 64 11783
11785 2 475392 122816 82400 81 11784
11786 2 475616 122912 82520 96 11785
11787 2 475872 122912 82520 96 11786
11788 2 476096 122944 82640 71 11787
11789 2 468582 123625 81400 96 11740
11790 2 469029 123529 81360 51 11789
11791 2 469076 123487 81120 51 11790
11792 2 469135 123345 81040 71 11791
11793 2 469152 123236 81000 75 11792
11794 2 469071 123209 80960 75 11793
11795 2 469038 123192 80880 40 11794
11796 2 469007 123176 80760 189 11795
11797 2 468733 123146 80600 90 11796
11798 2 468554 123017 80560 60 11797
11799 2 468447 122953 80440 71 11798
11800 2 468335 122762 80400 51 11799
11801 2 468366 122706 80320 163 11800
11802 2 468355 122701 80280 178 11801
11803 2 468342 122698 80240 128 11802
11804 2 468429 123026 80360 71 11799
11805 2 468407 123073 80200 124 11804
11806 2 468406 122953 80080 60 11805
11807 2 468367 122897 79960 60 11806
11808 2 468362 122730 79840 107 11807
11809 2 469085 122769 81360 64 11790
11810 2 469090 122414 81320 32 11809
11811 2 469142 122241 81240 318 11810
11812 2 469142 122230 81160 108 11811
11813 2 469144 122225 81120 101 11812
11814 2 468070 123674 81400 90 11789
11815 2 467805 123473 81360 91 11814
11816 2 467726 123369 81280 51 11815
11817 2 467727 123250 81160 202 11816
11818 2 467633 123105 81120 115 11817
11819 2 455602 122914 88480 64 10635
11820 2 455870 122407 88440 75 11819
11821 2 455953 122198 88360 81 11820
11822 2 456003 122070 88280 81 11821
11823 2 456045 121965 88200 64 11822
11824 2 456019 121903 88120 104 11823
11825 2 456033 121798 88040 102 11824
11826 2 456286 121340 87960 197 11825
11827 2 455972 121501 87920 40 11826
11828 2 456237 120940 87880 81 11827
11829 2 456132 120684 87800 128 11828
11830 2 456090 120562 87560 75 11829
11831 2 456085 120455 87480 124 11830
11832 2 456095 120368 87400 51 11831
11833 2 456089 120281 87320 75 11832
11834 2 456118 120248 87200 60 11833
11835 2 456152 119947 87000 80 11834
11836 2 456172 119909 86880 360 11835
11837 2 456249 119827 86760 40 11836
11838 2 456408 119652 86640 108 11837
11839 2 456471 119438 86480 160 11838
11840 2 456463 119314 86440 124 11839
11841 2 456248 119888 86400 96 11840
11842 2 456180 119930 86320 81 11841
11843 2 456130 119936 86280 51 11842
11844 2 456095 119918 86240 192 11843
11845 2 456064 119849 86200 183 11844
11846 2 456043 119769 86160 51 11845
11847 2 456050 119709 86120 75 11846
11848 2 456024 119657 86080 51 11847
11849 2 455998 119611 86040 124 11848
11850 2 455957 119570 86000 32 11849
11851 2 455295 119295 85920 -1 11850
11852 2 454878 119053 85880 -1 11851
11853 2 454854 119022 85840 -1 11852
11854 2 454733 119002 85960 -1 11853
11855 2 454606 118921 86000 -1 11854
11856 2 454582 118927 86040 -1 11855
11857 2 456457 119051 86360 148 11840
11858 2 456374 118778 86280 51 11857
11859 2 456259 118608 86240 102 11858
11860 2 455941 118339 86320 51 11859
11861 2 455665 118245 86400 64 11860
11862 2 455605 118179 86440 148 11861
11863 2 455565 118157 86480 51 11862
11864 2 455564 118161 86560 202 11863
11865 2 455656 118208 86600 64 11864
11866 2 455710 118289 86640 104 11865
11867 2 455723 118316 86680 51 11866
11868 2 455720 118319 86720 101 11867
11869 2 455708 118302 86760 45 11868
11870 2 455677 118303 86800 131 11869
11871 2 455651 118384 86840 51 11870
11872 2 456150 118508 86200 64 11859
11873 2 456114 118403 86160 107 11872
11874 2 456100 118373 86120 148 11873
11875 2 456128 118353 86000 51 11874
11876 2 456102 118410 85920 86 11875
11877 2 456089 118409 85880 60 11876
11878 2 456106 118407 85840 140 11877
11879 2 456127 118405 85640 202 11878
11880 2 456158 118412 85520 75 11879
11881 2 456260 118338 85440 81 11880
11882 2 456303 118231 85280 104 11881
11883 2 456271 117877 85080 166 11882
11884 2 456298 117712 84880 150 11883
11885 2 456310 117568 84840 75 11884
11886 2 456333 117480 84680 60 11885
11887 2 456341 117452 84640 60 11886
11888 2 456167 120748 87880 60 11828
11889 2 456263 120935 88000 60 11888
11890 2 456234 121047 88120 200 11889
11891 2 456169 121088 88240 98 11890
11892 2 455990 121370 88440 164 11891
11893 2 455841 121639 88600 204 11892
11894 2 455797 121718 88680 186 11893
11895 2 455753 121798 88760 32 11894
11896 2 455723 121854 88840 45 11895
11897 2 455594 122696 88360 45 11819
11898 2 455471 122572 88160 32 11897
11899 2 455364 122593 88000 51 11898
11900 2 455213 122307 87920 102 11899
11901 2 455227 122287 87760 75 11900
11902 2 455189 122204 87440 32 11901
11903 2 455212 122073 87160 60 11902
11904 2 455267 121850 87000 202 11903
11905 2 455393 121646 86320 102 11904
11906 2 455322 121603 86160 264 11905
11907 2 455351 121556 86000 102 11906
11908 2 455475 121531 85800 40 11907
11909 2 455597 121690 85400 81 11908
11910 2 455446 121803 84200 120 11909
11911 2 455347 121870 84080 75 11910
11912 2 454797 122762 84080 40 11911
11913 2 454666 122779 84200 102 11912
11914 2 454656 122799 84240 32 11913
11915 2 454670 122827 84280 60 11914
11916 2 454731 122855 84320 131 11915
11917 2 454724 122855 84360 64 11916
11918 2 455289 121907 84000 75 11911
11919 2 455164 122084 83920 60 11918
11920 2 455008 122246 83560 137 11919
11921 2 455645 121813 83560 136 11920
11922 2 455922 121846 83480 176 11921
11923 2 456422 121905 83440 218 11922
11924 2 456600 121959 83400 122 11923
11925 2 456742 122011 83360 98 11924
11926 2 457070 121993 83280 131 11925
11927 2 457363 121857 83240 217 11926
11928 2 457614 121668 83200 86 11927
11929 2 457788 121584 83160 137 11928
11930 2 457877 121490 83120 60 11929
11931 2 457929 121411 83080 150 11930
11932 2 458216 121129 83000 96 11931
11933 2 458762 121104 83080 143 11932
11934 2 459148 121149 83160 32 11933
11935 2 459530 121176 83240 101 11934
11936 2 459874 121070 83320 80 11935
11937 2 460104 120853 83400 32 11936
11938 2 460544 120395 83600 60 11937
11939 2 460629 120301 83640 81 11938
11940 2 460686 120247 83720 135 11939
11941 2 460626 120304 83760 60 11940
11942 2 460564 120364 83800 134 11941
11943 2 460542 120403 83840 60 11942
11944 2 460462 120364 84000 40 11943
11945 2 460452 120299 84080 186 11944
11946 2 460416 120344 84200 75 11945
11947 2 461028 120107 83120 32 11938
11948 2 461102 120080 83080 60 11947
11949 2 461165 120094 83000 64 11948
11950 2 461432 120185 82920 51 11949
11951 2 461635 120161 82880 91 11950
11952 2 461825 120083 82800 75 11951
11953 2 461883 120063 82760 96 11952
11954 2 461933 120023 82720 98 11953
11955 2 461998 119990 82640 75 11954
11956 2 462043 120004 82560 75 11955
11957 2 462167 120010 82520 51 11956
11958 2 462426 120197 82440 101 11957
11959 2 462570 120190 82360 96 11958
11960 2 462717 120207 82280 120 11959
11961 2 462826 120216 82200 45 11960
11962 2 462981 120318 82120 81 11961
11963 2 463254 120459 82000 -1 11962
11964 2 463529 120466 81880 -1 11963
11965 2 463639 120397 81720 -1 11964
11966 2 460809 120023 83480 32 11938
11967 2 460869 119603 83400 45 11966
11968 2 460964 119332 83360 101 11967
11969 2 460886 118943 83320 64 11968
11970 2 460938 118705 83520 71 11969
11971 2 460971 118562 83560 154 11970
11972 2 460981 118508 83680 237 11971
11973 2 460940 118469 83760 51 11972
11974 2 460862 118388 83840 32 11973
11975 2 460881 118343 83920 80 11974
11976 2 460742 118190 84000 60 11975
11977 2 460769 118176 84080 51 11976
11978 2 460742 118199 84160 40 11977
11979 2 459161 121012 82960 90 11934
11980 2 459204 120928 82840 101 11979
11981 2 459224 120859 82800 81 11980
11982 2 459268 120745 82720 148 11981
11983 2 459576 120685 82600 75 11982
11984 2 459751 120640 82520 32 11983
11985 2 459839 120617 82480 134 11984
11986 2 459865 120614 82440 -1 11985
11987 2 458010 121295 82920 90 11931
11988 2 458066 121269 82840 40 11987
11989 2 458135 121223 82720 115 11988
11990 2 458192 121164 82600 81 11989
11991 2 458222 121120 82480 90 11990
11992 2 458154 121178 82360 51 11991
11993 2 458215 121133 82320 227 11992
11994 2 458305 121059 82240 226 11993
11995 2 458342 121034 82200 140 11994
11996 2 458235 120843 82280 80 11995
11997 2 458215 120813 82320 141 11996
11998 2 458390 121005 82160 32 11995
11999 2 458434 121071 82120 139 11998
12000 2 458143 121195 82240 189 11993
12001 2 458096 121224 82120 51 12000
12002 2 458026 121243 81960 81 12001
12003 2 458064 121276 81840 207 12002
12004 2 458099 121261 81720 156 12003
12005 2 458123 121293 81600 71 12004
12006 2 458112 121334 81440 181 12005
12007 2 458170 121308 81280 101 12006
12008 2 458154 121235 81120 80 12007
12009 2 458178 121107 81040 40 12008
12010 2 458104 121048 80920 60 12009
12011 2 458016 121261 80880 91 12010
12012 2 457905 121217 80800 259 12011
12013 2 457727 121124 80680 60 12012
12014 2 457453 121048 80520 32 12013
12015 2 457073 120920 80400 40 12014
12016 2 456947 120762 80360 60 12015
12017 2 456976 120570 80520 122 12016
12018 2 455039 122272 83520 81 11920
12019 2 455049 122274 83400 86 12018
12020 2 455143 122073 82880 32 12019
12021 2 455004 122056 82720 137 12020
12022 2 454909 122106 82480 102 12021
12023 2 454816 122164 82160 75 12022
12024 2 454694 122162 81920 207 12023
12025 2 454587 122134 81720 245 12024
12026 2 454384 122199 81440 124 12025
12027 2 454194 122442 81080 81 12026
12028 2 454116 122637 80800 60 12027
12029 2 453998 121813 80800 107 12028
12030 2 453892 121580 80760 32 12029
12031 2 453765 121223 80600 202 12030
12032 2 453720 121106 80440 60 12031
12033 2 453728 120948 80360 32 12032
12034 2 453758 120866 80320 32 12033
12035 2 453786 120783 80280 96 12034
12036 2 453778 120458 80080 80 12035
12037 2 453784 120386 80040 40 12036
12038 2 453779 120342 80000 60 12037
12039 2 453772 120305 79960 90 12038
12040 2 453778 120084 79720 40 12039
12041 2 453713 119984 79560 290 12040
12042 2 453684 119920 79480 202 12041
12043 2 453664 120018 79360 186 12042
12044 2 453628 120098 79320 81 12043
12045 2 453633 120136 79240 32 12044
12046 2 453643 120143 79200 256 12045
12047 2 453819 120006 78920 207 12046
12048 2 453854 120060 78880 75 12047
12049 2 453926 120079 78840 122 12048
12050 2 453924 120205 78760 60 12049
12051 2 453859 120222 78720 45 12050
12052 2 453824 120221 78680 75 12051
12053 2 454117 122795 80600 134 12028
12054 2 454072 122950 80440 80 12053
12055 2 453995 122975 80320 45 12054
12056 2 453735 123239 79840 45 12055
12057 2 453584 123439 79560 71 12056
12058 2 453552 123483 79480 51 12057
12059 2 453377 124388 79360 124 12058
12060 2 453080 125371 78880 71 12059
12061 2 453055 125455 78840 101 12060
12062 2 452567 127178 78640 40 12061
12063 2 452404 127738 78560 270 12062
12064 2 452376 127888 78520 60 12063
12065 2 452282 128997 78440 60 12064
12066 2 452125 129487 78240 60 12065
12067 2 452037 129955 78160 86 12066
12068 2 451675 131457 78000 172 12067
12069 2 451487 132079 77920 64 12068
12070 2 451408 132278 77880 207 12069
12071 2 451041 132942 77720 32 12070
12072 2 450503 133558 77560 51 12071
12073 2 450201 133952 77440 71 12072
12074 2 449636 134825 77400 128 12073
12075 2 448765 135758 77520 60 12074
12076 2 448282 135887 77720 139 12075
12077 2 447882 136130 77840 51 12076
12078 2 447791 136183 77880 45 12077
12079 2 447703 136234 77920 160 12078
12080 2 445869 137523 77880 120 12079
12081 2 444557 138463 77840 45 12080
12082 2 444520 138196 78200 140 12081
12083 2 444484 138219 78240 202 12082
12084 2 444449 138179 78320 134 12083
12085 2 444539 138212 78400 51 12084
12086 2 444590 138182 78480 186 12085
12087 2 444571 138134 78560 51 12086
12088 2 444587 138178 78680 60 12087
12089 2 444612 138227 78720 205 12088
12090 2 444653 138296 78840 -1 12089
12091 2 443836 139002 77680 156 12081
12092 2 443482 139177 77920 64 12091
12093 2 442752 139197 78080 90 12092
12094 2 442134 138978 78160 71 12093
12095 2 441815 138853 78360 186 12094
12096 2 441568 138837 78520 163 12095
12097 2 441435 138886 78640 81 12096
12098 2 441285 138923 78760 98 12097
12099 2 441113 138943 78880 178 12098
12100 2 440883 139057 79080 172 12099
12101 2 440706 139084 79200 81 12100
12102 2 440644 139075 79280 45 12101
12103 2 440571 139082 79400 75 12102
12104 2 440522 139104 79440 207 12103
12105 2 440466 139211 79560 40 12104
12106 2 440345 139313 79760 40 12105
12107 2 440213 139421 79960 218 12106
12108 2 440156 139460 80080 104 12107
12109 2 440180 139444 80200 51 12108
12110 2 440114 139441 80240 153 12109
12111 2 440065 139435 80280 163 12110
12112 2 440020 139423 80360 40 12111
12113 2 439963 139296 80560 122 12112
12114 2 439954 139119 80760 32 12113
12115 2 439922 138988 80960 166 12114
12116 2 439598 138734 81320 227 12115
12117 2 439355 138768 81480 96 12116
12118 2 439307 138805 81560 51 12117
12119 2 439217 138593 81640 172 12118
12120 2 439152 138485 81720 168 12119
12121 2 439072 138382 81800 137 12120
12122 2 438995 138268 81920 104 12121
12123 2 438868 138289 82040 98 12122
12124 2 438743 138325 82120 128 12123
12125 2 438572 138411 82240 210 12124
12126 2 438535 138412 82280 124 12125
12127 2 438590 138467 82360 45 12126
12128 2 438514 138447 82480 163 12127
12129 2 438548 138467 82640 98 12128
12130 2 438528 138491 82800 120 12129
12131 2 438452 138503 82920 51 12130
12132 2 438452 138483 83000 60 12131
12133 2 438472 138521 83040 241 12132
12134 2 438440 138472 83160 120 12133
12135 2 443641 139141 77640 64 12091
12136 2 443501 139452 77560 71 12135
12137 2 443352 139750 77480 186 12136
12138 2 442698 140479 77400 60 12137
12139 2 442527 140654 77360 120 12138
12140 2 442848 140721 77200 163 12139
12141 2 442858 140888 77000 139 12140
12142 2 442644 141031 76720 71 12141
12143 2 442679 141282 76360 71 12142
12144 2 442638 141583 76280 150 12143
12145 2 442889 141839 76120 139 12144
12146 2 443179 142189 76040 128 12145
12147 2 443358 142598 76240 51 12146
12148 2 443400 142675 76280 104 12147
12149 2 443654 142924 76360 107 12148
12150 2 443748 142950 76480 71 12149
12151 2 443770 142994 76600 75 12150
12152 2 443894 143027 76680 172 12151
12153 2 443939 143092 76760 136 12152
12154 2 443943 143090 76880 128 12153
12155 2 444002 143000 77000 108 12154
12156 2 444073 143005 77080 128 12155
12157 2 444136 142972 77120 51 12156
12158 2 443059 142232 75880 131 12146
12159 2 442919 142274 75680 172 12158
12160 2 442678 142361 75480 168 12159
12161 2 442586 142391 75400 102 12160
12162 2 442545 142401 75320 120 12161
12163 2 442404 142472 75080 96 12162
12164 2 442373 142510 74960 139 12163
12165 2 442362 142520 74920 40 12164
12166 2 442284 142576 74760 134 12165
12167 2 442283 142588 74720 107 12166
12168 2 442354 142568 74480 122 12167
12169 2 442409 142721 74320 128 12168
12170 2 442373 142894 73880 178 12169
12171 2 442330 142976 73800 75 12170
12172 2 442314 143012 73760 80 12171
12173 2 442321 143012 73720 40 12172
12174 2 442325 143018 73680 166 12173
12175 2 442256 143156 73320 120 12174
12176 2 442224 143223 73240 32 12175
12177 2 442195 143335 73120 267 12176
12178 2 442184 143369 73080 137 12177
12179 2 442047 143495 72800 108 12178
12180 2 442043 143605 72680 136 12179
12181 2 442019 143740 72560 104 12180
12182 2 442009 143863 72400 60 12181
12183 2 441993 144059 72240 64 12182
12184 2 442075 144544 71880 107 12183
12185 2 442641 144042 70680 71 12184
12186 2 441536 144000 70560 64 12185
12187 2 441312 143936 70400 60 12186
12188 2 441120 143840 70240 32 12187
12189 2 442709 144047 70560 51 12185
12190 2 443488 143712 69760 230 12189
12191 2 443744 143712 69760 209 12190
12192 2 443904 143616 69560 137 12191
12193 2 444864 143200 68960 137 12192
12194 2 445383 142745 68680 -1 12193
12195 2 445423 142558 68440 -1 12194
12196 2 445482 142514 68280 -1 12195
12197 2 445409 142392 68120 -1 12196
12198 2 441488 144347 71760 51 12184
12199 2 440977 144254 71680 32 12198
12200 2 440856 144223 71640 128 12199
12201 2 440196 144061 71480 80 12200
12202 2 439483 143964 71360 60 12201
12203 2 438360 143990 71320 81 12202
12204 2 437343 144391 71360 128 12203
12205 2 437333 144456 71440 122 12204
12206 2 437297 144518 71560 139 12205
12207 2 436608 145312 71240 104 12206
12208 2 436448 145536 71240 185 12207
12209 2 436224 145664 71160 107 12208
12210 2 436032 145856 71040 108 12209
12211 2 435872 146016 70840 80 12210
12212 2 435744 146240 70800 128 12211
12213 2 435552 146464 70800 101 12212
12214 2 435360 146656 70800 86 12213
12215 2 435264 146912 70760 80 12214
12216 2 435136 147168 70680 124 12215
12217 2 434944 147360 70560 172 12216
12218 2 434816 147456 70520 178 12217
12219 2 434560 147520 70440 143 12218
12220 2 434304 147552 70400 91 12219
12221 2 434048 147552 70400 91 12220
12222 2 433792 147584 70360 150 12221
12223 2 433600 147744 70200 156 12222
12224 2 433504 147904 70000 186 12223
12225 2 433344 148000 69800 122 12224
12226 2 433184 148000 69600 102 12225
12227 2 433056 148032 69360 104 12226
12228 2 432896 148160 69160 102 12227
12229 2 432832 148160 68880 124 12228
12230 2 432736 148064 68640 64 12229
12231 2 432640 148064 68400 71 12230
12232 2 432576 148096 68120 32 12231
12233 2 434944 147712 70520 226 12218
12234 2 435104 147872 70720 124 12233
12235 2 435296 147968 70880 120 12234
12236 2 435488 148128 70960 51 12235
12237 2 435680 148320 70960 71 12236
12238 2 435744 148544 71080 108 12237
12239 2 435840 148768 71240 75 12238
12240 2 435968 148960 71360 81 12239
12241 2 436096 149184 71440 96 12240
12242 2 436192 149440 71480 81 12241
12243 2 436288 149536 71720 64 12242
12244 2 436288 149504 72000 96 12243
12245 2 436320 149504 72280 128 12244
12246 2 436320 149664 72480 45 12245
12247 2 436320 149824 72680 60 12246
12248 2 436352 150080 72680 45 12247
12249 2 436320 150336 72600 32 12248
12250 2 436224 150592 72600 32 12249
12251 2 436224 150688 72600 51 12250
12252 2 436096 150816 72360 51 12251
12253 2 435936 150944 72160 64 12252
12254 2 435808 151104 71960 104 12253
12255 2 435744 151264 71720 134 12254
12256 2 435616 151328 71480 104 12255
12257 2 435456 151424 71280 120 12256
12258 2 435456 151584 71080 156 12257
12259 2 435520 151616 70840 108 12258
12260 2 435712 151552 70680 143 12259
12261 2 435776 151296 70680 190 12260
12262 2 435648 151072 70640 160 12261
12263 2 435392 151072 70600 186 12262
12264 2 435232 151104 70400 148 12263
12265 2 435232 151136 70320 101 12264
12266 2 436224 150848 72800 45 12251
12267 2 436224 151072 73000 32 12266
12268 2 436256 151232 73240 71 12267
12269 2 436096 151296 73480 135 12268
12270 2 435872 151360 73640 140 12269
12271 2 435680 151456 73800 137 12270
12272 2 435616 151648 73960 141 12271
12273 2 435488 151872 74080 156 12272
12274 2 435488 151968 74080 163 12273
12275 2 435744 152064 74040 75 12274
12276 2 436000 152096 74040 51 12275
12277 2 436160 152064 74240 45 12276
12278 2 435392 152160 74280 122 12274
12279 2 435424 152320 74480 107 12278
12280 2 435360 152512 74640 81 12279
12281 2 435328 152672 74800 107 12280
12282 2 435168 152800 75000 45 12281
12283 2 435168 153024 75160 96 12282
12284 2 435168 153280 75200 102 12283
12285 2 435168 153536 75120 86 12284
12286 2 435200 153792 75160 51 12285
12287 2 435136 154016 75280 32 12286
12288 2 435072 154176 75480 60 12287
12289 2 435072 154432 75480 80 12288
12290 2 434912 154624 75520 91 12289
12291 2 434720 154816 75560 71 12290
12292 2 434528 155008 75560 51 12291
12293 2 434368 155200 75640 136 12292
12294 2 434304 155456 75680 120 12293
12295 2 434304 155712 75600 140 12294
12296 2 434112 156744 75480 32 12295
12297 2 433856 157440 76280 102 12296
12298 2 433856 157696 76280 122 12297
12299 2 433760 157952 76280 60 12298
12300 2 433760 158208 76200 150 12299
12301 2 433696 158400 76040 175 12300
12302 2 433696 158656 75960 163 12301
12303 2 433632 158912 75880 148 12302
12304 2 433600 159072 75800 150 12303
12305 2 433344 159072 75840 143 12304
12306 2 433088 158976 75920 71 12305
12307 2 432928 158848 76080 175 12306
12308 2 433024 158720 76320 160 12307
12309 2 433120 158496 76400 148 12308
12310 2 433438 158364 76600 -1 12309
12311 2 433422 158343 76840 -1 12310
12312 2 433452 158267 77000 -1 12311
12313 2 433466 158270 77120 -1 12312
12314 2 433563 158362 77240 -1 12313
12315 2 433575 158310 77320 -1 12314
12316 2 433445 158255 77480 -1 12315
12317 2 433330 158262 77560 -1 12316
12318 2 433323 158227 77680 -1 12317
12319 2 433281 158195 77720 -1 12318
12320 2 433144 158100 77760 -1 12319
12321 2 433153 158079 77800 -1 12320
12322 2 433170 158067 77880 -1 12321
12323 2 432970 158133 78040 -1 12322
12324 2 432916 158187 78080 -1 12323
12325 2 433056 158240 76320 98 12309
12326 2 433056 158080 76200 32 12325
12327 2 433632 159328 75680 153 12304
12328 2 433696 159520 75520 102 12327
12329 2 433920 159648 75520 96 12328
12330 2 434144 159680 75360 86 12329
12331 2 434368 159776 75200 32 12330
12332 2 434432 159808 75160 32 12331
12333 2 434528 157792 75480 60 12296
12334 2 434528 157984 75400 40 12333
12335 2 435520 152800 74960 81 12281
12336 2 435680 152832 75160 32 12335
12337 2 435648 153056 75280 32 12336
12338 2 435584 153120 75240 51 12337
12339 2 437210 144612 71800 60 12206
12340 2 437056 143680 72480 124 12339
12341 2 437056 143520 72720 71 12340
12342 2 436960 143456 72920 51 12341
12343 2 436923 143398 73000 -1 12342
12344 2 436915 143330 73080 -1 12343
12345 2 436957 143347 73120 -1 12344
12346 2 437205 144683 71920 80 12339
12347 2 437208 144974 72040 60 12346
12348 2 437313 145235 72120 128 12347
12349 2 437306 145416 72200 64 12348
12350 2 437404 145757 72240 122 12349
12351 2 437538 145866 72320 86 12350
12352 2 437654 145918 72400 60 12351
12353 2 437650 145902 72480 51 12352
12354 2 437650 145886 72520 137 12353
12355 2 437643 145866 72600 45 12354
12356 2 437643 145865 72640 64 12355
12357 2 437642 145852 72680 71 12356
12358 2 437650 145835 72720 108 12357
12359 2 437664 145831 72800 45 12358
12360 2 437714 145823 72840 51 12359
12361 2 437718 145803 72880 32 12360
12362 2 437717 145804 72920 134 12361
12363 2 437758 145808 72960 81 12362
12364 2 437823 145836 73000 124 12363
12365 2 437879 145834 73080 209 12364
12366 2 437850 145819 73120 98 12365
12367 2 437859 145822 73160 175 12366
12368 2 437904 145862 73200 209 12367
12369 2 437902 145925 73240 40 12368
12370 2 437904 145919 73320 139 12369
12371 2 437902 145919 73360 32 12370
12372 2 437903 145918 73400 108 12371
12373 2 437903 145918 73440 40 12372
12374 2 437903 145918 73480 98 12373
12375 2 437903 145918 73520 60 12374
12376 2 437903 145918 73560 64 12375
12377 2 437903 145918 73600 166 12376
12378 2 437902 145918 73640 80 12377
12379 2 437902 145919 73680 75 12378
12380 2 437903 145919 73720 71 12379
12381 2 437903 145918 73760 122 12380
12382 2 437902 145919 73840 45 12381
12383 2 437904 145918 73920 86 12382
12384 2 437902 145918 73960 107 12383
12385 2 438142 145931 74000 140 12384
12386 2 438209 145980 74040 60 12385
12387 2 438243 145992 74080 51 12386
12388 2 438318 146063 74160 181 12387
12389 2 438319 146030 74240 203 12388
12390 2 438329 146031 74280 40 12389
12391 2 438405 146060 74320 81 12390
12392 2 438462 146082 74360 209 12391
12393 2 438521 146082 74400 64 12392
12394 2 438697 146118 74440 71 12393
12395 2 438781 146119 74480 51 12394
12396 2 438859 146101 74520 96 12395
12397 2 438860 146102 74560 98 12396
12398 2 438932 146111 74600 51 12397
12399 2 439038 146127 74640 81 12398
12400 2 439054 146162 74720 136 12399
12401 2 439158 146218 74760 51 12400
12402 2 439157 146219 74800 51 12401
12403 2 439233 146223 74840 80 12402
12404 2 439234 146224 74880 75 12403
12405 2 439344 146266 75040 40 12404
12406 2 439401 146311 75080 64 12405
12407 2 439483 146371 75160 141 12406
12408 2 439543 146448 75200 51 12407
12409 2 439475 146660 75200 128 12408
12410 2 439472 146670 75240 98 12409
12411 2 439175 147099 75240 75 12410
12412 2 438903 147111 75240 51 12411
12413 2 438751 147376 75200 45 12412
12414 2 438731 147535 75160 120 12413
12415 2 438912 147963 75240 32 12414
12416 2 438994 147970 75360 80 12415
12417 2 439132 148039 75440 81 12416
12418 2 439219 148131 75480 71 12417
12419 2 439197 148142 75560 51 12418
12420 2 439467 146691 75320 86 12410
12421 2 439561 146587 75400 128 12420
12422 2 439624 146607 75440 75 12421
12423 2 439670 146611 75480 51 12422
12424 2 439713 146628 75520 120 12423
12425 2 439883 146574 75680 128 12424
12426 2 439939 146554 75720 75 12425
12427 2 439946 146546 75760 51 12426
12428 2 440026 146535 75840 90 12427
12429 2 440131 146539 75920 96 12428
12430 2 440154 146567 76000 104 12429
12431 2 440171 146590 76080 101 12430
12432 2 440152 146655 76200 189 12431
12433 2 440201 146690 76320 90 12432
12434 2 440235 146594 76400 75 12433
12435 2 440132 146504 76480 45 12434
12436 2 440142 146475 76560 81 12435
12437 2 440145 146474 76640 98 12436
12438 2 440089 146466 76680 98 12437
12439 2 440096 146451 76720 51 12438
12440 2 440042 146491 76840 90 12439
12441 2 440008 146523 76880 71 12440
12442 2 439969 146543 76920 75 12441
12443 2 439939 146547 76960 64 12442
12444 2 439947 146607 77000 143 12443
12445 2 439970 146562 77040 51 12444
12446 2 439993 146631 77240 40 12445
12447 2 439863 146709 77640 115 12446
12448 2 439762 146736 77880 51 12447
12449 2 439563 146795 78160 51 12448
12450 2 439668 146867 78320 32 12449
12451 2 439715 146868 78440 128 12450
12452 2 439626 146803 78560 128 12451
12453 2 439181 146852 78640 81 12452
12454 2 439135 146845 78680 45 12453
12455 2 439583 146800 78800 101 12454
12456 2 439727 146774 78960 203 12455
12457 2 439889 146848 79000 154 12456
12458 2 440136 146886 79040 197 12457
12459 2 440410 146788 79080 81 12458
12460 2 440696 146740 79120 102 12459
12461 2 440804 146680 79160 45 12460
12462 2 440882 146634 79200 120 12461
12463 2 441293 146250 79240 71 12462
12464 2 441815 145928 79120 60 12463
12465 2 441218 146338 79360 60 12463
12466 2 441201 146428 79440 32 12465
12467 2 441170 146493 79480 64 12466
12468 2 441144 146562 79520 60 12467
12469 2 441078 146682 79560 71 12468
12470 2 441095 146706 79600 80 12469
12471 2 441122 146652 79720 40 12470
12472 2 441143 146590 79760 75 12471
12473 2 441131 146577 79800 71 12472
12474 2 441131 146578 79840 163 12473
12475 2 441131 146668 79880 120 12474
12476 2 441174 146702 79920 51 12475
12477 2 441250 146870 79960 139 12476
12478 2 438803 146772 78800 60 12454
12479 2 438595 146690 78840 45 12478
12480 2 438427 146658 78880 -1 12479
12481 2 438254 146611 78960 -1 12480
12482 2 438105 146556 79000 -1 12481
12483 2 437972 146530 79040 71 12482
12484 2 437829 146524 79080 81 12483
12485 2 437760 146512 79120 163 12484
12486 2 437481 146428 79160 148 12485
12487 2 436426 146130 79080 -1 12486
12488 2 436386 146000 78920 -1 12487
12489 2 436389 145974 78840 -1 12488
12490 2 436330 145936 78760 -1 12489
12491 2 436151 145880 78640 -1 12490
12492 2 436088 145890 78600 -1 12491
12493 2 436076 145850 78520 -1 12492
12494 2 437202 146343 79200 134 12486
12495 2 437027 146275 79240 81 12494
12496 2 436933 146282 79320 156 12495
12497 2 436904 146280 79360 80 12496
12498 2 436881 146317 79440 71 12497
12499 2 436778 146328 79520 139 12498
12500 2 436708 146331 79560 60 12499
12501 2 436581 146414 79600 81 12500
12502 2 436481 146494 79600 45 12501
12503 2 436406 146516 79680 175 12502
12504 2 436346 146517 79720 64 12503
12505 2 436286 146551 79760 32 12504
12506 2 435392 146432 79080 51 12505
12507 2 435136 146528 79120 32 12506
12508 2 434880 146624 79200 71 12507
12509 2 434688 146816 79280 60 12508
12510 2 434656 146848 79320 51 12509
12511 2 436266 146654 79800 172 12505
12512 2 436208 146802 79840 45 12511
12513 2 435779 147028 79960 60 12512
12514 2 435453 147288 80080 107 12513
12515 2 435345 147365 80120 90 12514
12516 2 435329 147380 80160 101 12515
12517 2 435343 147551 80000 98 12516
12518 2 435353 147732 80200 185 12517
12519 2 435381 147868 80080 136 12518
12520 2 435498 147952 79920 91 12519
12521 2 435557 148120 80080 60 12520
12522 2 435514 148252 80160 181 12521
12523 2 435467 148195 80280 71 12522
12524 2 437858 145859 74000 108 12384
12525 2 437515 145940 74080 60 12524
12526 2 437479 145940 74120 143 12525
12527 2 437374 145939 74160 75 12526
12528 2 437375 145938 74240 81 12527
12529 2 437334 145943 74280 102 12528
12530 2 437294 145947 74360 75 12529
12531 2 437249 145978 74400 107 12530
12532 2 437185 145978 74440 51 12531
12533 2 436939 146097 74520 81 12532
12534 2 436940 146098 74560 98 12533
12535 2 436875 146099 74600 128 12534
12536 2 436881 146095 74680 122 12535
12537 2 436814 146119 74720 101 12536
12538 2 436778 146190 74760 128 12537
12539 2 436657 146239 74840 60 12538
12540 2 436582 146280 74880 60 12539
12541 2 436535 146316 74920 40 12540
12542 2 436465 146347 74960 71 12541
12543 2 436411 146431 75000 139 12542
12544 2 436312 146532 75080 64 12543
12545 2 435943 146757 75120 81 12544
12546 2 435652 146914 75160 96 12545
12547 2 435436 147113 75200 81 12546
12548 2 435247 147303 75240 71 12547
12549 2 435122 147468 75280 86 12548
12550 2 435035 147484 75360 32 12549
12551 2 434995 147555 75440 32 12550
12552 2 434979 147595 75480 90 12551
12553 2 434902 147719 75560 181 12552
12554 2 434867 147751 75600 32 12553
12555 2 434591 147855 75640 80 12554
12556 2 434210 148175 75720 203 12555
12557 2 434143 148219 75760 45 12556
12558 2 434017 148238 75840 75 12557
12559 2 433963 148278 75880 75 12558
12560 2 433963 148280 75920 60 12559
12561 2 433970 148279 75960 45 12560
12562 2 433980 148312 76000 51 12561
12563 2 433983 148344 76040 40 12562
12564 2 434002 148323 76080 98 12563
12565 2 434043 148299 76120 124 12564
12566 2 434126 148227 76240 102 12565
12567 2 434128 148226 76280 32 12566
12568 2 434127 148272 76400 71 12567
12569 2 434066 147621 76440 32 12568
12570 2 434021 147364 76560 101 12569
12571 2 434102 147376 76680 122 12570
12572 2 434250 147171 76720 86 12571
12573 2 434440 146798 76760 40 12572
12574 2 434535 146704 76800 71 12573
12575 2 434620 146592 76880 131 12574
12576 2 434038 148456 76480 45 12568
12577 2 433897 148836 76560 51 12576
12578 2 433744 148892 76600 71 12577
12579 2 433650 148932 76680 131 12578
12580 2 433619 149015 76720 75 12579
12581 2 433643 149067 76800 157 12580
12582 2 433651 149132 76880 115 12581
12583 2 433666 149214 76960 32 12582
12584 2 433705 149271 77040 86 12583
12585 2 433810 149391 77160 75 12584
12586 2 433812 149468 77200 60 12585
12587 2 433806 149538 77240 122 12586
12588 2 433858 149462 77280 71 12587
12589 2 433790 149327 77720 64 12588
12590 2 433872 149416 77840 128 12589
12591 2 433869 149378 77920 243 12590
12592 2 433881 149501 78080 60 12591
12593 2 433965 149491 78160 45 12592
12594 2 434013 149535 78200 90 12593
12595 2 434131 149545 78360 96 12594
12596 2 434110 149595 78400 91 12595
12597 2 434090 149654 78480 32 12596
12598 2 434101 149712 78560 60 12597
12599 2 434114 149730 78600 60 12598
12600 2 434090 149834 78680 243 12599
12601 2 434077 149834 78720 98 12600
12602 2 434103 149832 78800 32 12601
12603 2 434100 149862 78880 86 12602
12604 2 434024 149952 78960 45 12603
12605 2 433945 149935 79040 32 12604
12606 2 433776 150203 79240 102 12605
12607 2 433755 150235 79320 102 12606
12608 2 433837 150292 79400 32 12607
12609 2 433698 150529 79880 45 12608
12610 2 433551 150779 80360 32 12609
12611 2 433179 150931 80520 98 12610
12612 2 433064 150943 80560 139 12611
12613 2 433066 150936 80640 96 12612
12614 2 433666 150514 80880 101 12613
12615 2 433699 150351 80920 51 12614
12616 2 433710 150255 81000 80 12615
12617 2 433851 150159 81080 81 12616
12618 2 433916 150099 81160 51 12617
12619 2 434139 149959 81280 101 12618
12620 2 434194 149915 81320 60 12619
12621 2 434219 149867 81360 104 12620
12622 2 434219 149868 81400 64 12621
12623 2 434218 149868 81440 51 12622
12624 2 434218 149867 81480 98 12623
12625 2 434219 149866 81520 32 12624
12626 2 434158 149868 81560 51 12625
12627 2 434159 149867 81600 45 12626
12628 2 434130 149819 81640 32 12627
12629 2 434093 149782 81680 80 12628
12630 2 434179 149724 81720 86 12629
12631 2 434187 149684 81760 45 12630
12632 2 434204 149570 81840 134 12631
12633 2 434225 149536 81920 256 12632
12634 2 434310 149467 82120 164 12633
12635 2 434255 149388 82160 71 12634
12636 2 434238 149307 82200 124 12635
12637 2 434322 149267 82280 139 12636
12638 2 434362 149254 82320 64 12637
12639 2 434534 149211 82480 80 12638
12640 2 434664 149095 82560 51 12639
12641 2 434740 149015 82600 51 12640
12642 2 434811 148979 82640 104 12641
12643 2 434895 148911 82680 64 12642
12644 2 435136 148805 82760 203 12643
12645 2 435182 148842 82800 45 12644
12646 2 435264 148798 82840 45 12645
12647 2 435438 148707 82880 45 12646
12648 2 435995 148411 82920 51 12647
12649 2 436319 148154 82800 -1 12648
12650 2 436415 147983 82600 -1 12649
12651 2 436354 147804 82520 -1 12650
12652 2 432863 151740 80680 98 12613
12653 2 432707 151981 80840 71 12652
12654 2 432668 152123 81000 64 12653
12655 2 432639 152319 81040 115 12654
12656 2 432627 152404 81080 81 12655
12657 2 432448 153408 80920 64 12656
12658 2 432608 153632 80920 51 12657
12659 2 432704 153888 80920 91 12658
12660 2 432736 153920 80920 81 12659
12661 2 432736 154176 80920 71 12660
12662 2 432672 154272 80800 80 12661
12663 2 432608 154496 80640 107 12662
12664 2 432608 154752 80560 81 12663
12665 2 432544 154944 80400 81 12664
12666 2 432448 155200 80320 75 12665
12667 2 432352 155424 80200 51 12666
12668 2 432160 155616 80160 51 12667
12669 2 431936 155744 80080 60 12668
12670 2 431744 155904 80040 71 12669
12671 2 431648 156160 80040 40 12670
12672 2 431520 156384 80040 32 12671
12673 2 431328 156608 80040 40 12672
12674 2 431168 156832 80040 32 12673
12675 2 431136 157088 80120 60 12674
12676 2 431040 157344 80120 64 12675
12677 2 432736 154208 80960 98 12661
12678 2 432672 154368 81200 102 12677
12679 2 432704 154528 81400 124 12678
12680 2 432768 154720 81560 98 12679
12681 2 432800 154880 81760 150 12680
12682 2 432672 155104 81920 164 12681
12683 2 432480 155168 82120 131 12682
12684 2 432256 155008 82200 51 12683
12685 2 432288 155008 82640 32 12684
12686 2 432288 155232 82760 86 12685
12687 2 432128 155424 82840 140 12686
12688 2 431936 155488 83040 168 12687
12689 2 431744 155584 83200 102 12688
12690 2 431648 155616 83320 90 12689
12691 2 432992 154208 80960 96 12677
12692 2 433248 154240 80840 64 12691
12693 2 433344 154400 80640 107 12692
12694 2 433504 154528 80440 81 12693
12695 2 433536 154528 80400 81 12694
12696 2 432672 153952 80680 32 12659
12697 2 432512 154048 80520 32 12696
12698 2 432652 152235 81160 60 12656
12699 2 432685 151882 81240 32 12698
12700 2 432655 151771 81360 86 12699
12701 2 432686 151800 81440 98 12700
12702 2 432626 151756 81480 124 12701
12703 2 432627 151780 81560 45 12702
12704 2 432690 151826 81640 150 12703
12705 2 432829 151891 81680 32 12704
12706 2 433192 151922 81840 60 12705
12707 2 434036 152038 82000 120 12706
12708 2 434198 152068 82040 101 12707
12709 2 435207 152266 82080 75 12708
12710 2 435400 152281 82120 189 12709
12711 2 435598 152244 82040 32 12710
12712 2 434935 152217 81880 104 12711
12713 2 434928 152130 81840 81 12712
12714 2 435115 152302 81800 150 12713
12715 2 432654 151336 80600 75 12613
12716 2 432388 151451 80560 75 12715
12717 2 432092 151515 80520 96 12716
12718 2 431915 151212 80680 40 12717
12719 2 431894 151193 80720 32 12718
12720 2 432034 151352 80240 175 12717
12721 2 432054 151220 80080 51 12720
12722 2 432071 151259 80040 32 12721
12723 2 432083 151292 80000 71 12722
12724 2 432059 151263 79920 51 12723
12725 2 433726 149823 77080 71 12586
12726 2 433615 149994 76960 108 12725
12727 2 435270 147115 74880 136 12546
12728 2 435064 147038 74520 75 12727
12729 2 435082 147035 74440 -1 12728
12730 2 435125 147054 74400 -1 12729
12731 2 442152 144941 71800 197 12184
12732 2 442211 145179 71760 64 12731
12733 2 442246 145639 71680 45 12732
12734 2 442220 145846 71640 40 12733
12735 2 442232 145964 71600 64 12734
12736 2 442235 146174 71520 128 12735
12737 2 442408 146482 71360 51 12736
12738 2 442576 146753 71240 160 12737
12739 2 442809 147217 71160 124 12738
12740 2 442986 147898 71040 256 12739
12741 2 443003 148585 71200 200 12740
12742 2 442987 148679 70920 96 12741
12743 2 442965 148753 70600 101 12742
12744 2 442924 148808 70520 71 12743
12745 2 442846 148877 70440 75 12744
12746 2 442795 148863 70320 81 12745
12747 2 442779 148854 70240 51 12746
12748 2 442768 148901 70120 81 12747
12749 2 442718 149063 70040 124 12748
12750 2 442784 149192 69920 107 12749
12751 2 442882 149312 69800 32 12750
12752 2 442930 149371 69680 102 12751
12753 2 442940 149358 69600 178 12752
12754 2 442893 149449 69480 218 12753
12755 2 442643 149691 69120 98 12754
12756 2 442607 149774 69080 75 12755
12757 2 442447 149389 68720 60 12756
12758 2 442538 149934 69000 208 12756
12759 2 442502 150593 68920 75 12758
12760 2 442375 150997 68880 156 12759
12761 2 442316 151210 68800 154 12760
12762 2 442232 151416 68680 71 12761
12763 2 442213 151514 68560 51 12762
12764 2 442049 151477 68520 128 12763
12765 2 442004 151583 68480 40 12764
12766 2 441980 151644 68440 197 12765
12767 2 441983 151753 68360 32 12766
12768 2 442032 151802 68280 51 12767
12769 2 441798 151819 68240 32 12768
12770 2 441715 151841 68160 229 12769
12771 2 441579 151893 68120 96 12770
12772 2 441261 152095 68000 102 12771
12773 2 440941 152393 67920 104 12772
12774 2 440718 152639 67840 137 12773
12775 2 440549 152776 67800 71 12774
12776 2 440400 152898 67760 60 12775
12777 2 440518 153481 67640 141 12776
12778 2 440651 153761 67560 51 12777
12779 2 440790 154026 67480 135 12778
12780 2 440866 154285 67320 219 12779
12781 2 441068 154294 67240 153 12780
12782 2 440887 154300 67200 122 12781
12783 2 440824 154357 67040 75 12782
12784 2 440826 154414 66920 104 12783
12785 2 440840 154278 66760 102 12784
12786 2 440890 154442 66560 32 12785
12787 2 440910 154680 66440 91 12786
12788 2 440937 154875 66240 40 12787
12789 2 441005 155164 66080 45 12788
12790 2 440994 155284 66040 86 12789
12791 2 441143 155407 65960 32 12790
12792 2 441282 155508 65840 71 12791
12793 2 441300 155528 65800 64 12792
12794 2 441353 155588 65560 124 12793
12795 2 441424 155653 65480 80 12794
12796 2 441505 155718 65360 80 12795
12797 2 441646 155810 65280 51 12796
12798 2 441020 156176 65040 75 12797
12799 2 440865 156183 65000 71 12798
12800 2 440815 156162 64960 45 12799
12801 2 441860 155935 65160 120 12797
12802 2 441924 156006 65120 120 12801
12803 2 441997 156059 65080 115 12802
12804 2 442293 156240 65000 81 12803
12805 2 442486 156298 64920 137 12804
12806 2 442575 156442 64760 60 12805
12807 2 442642 156553 64680 32 12806
12808 2 443039 157005 64520 51 12807
12809 2 443233 157203 64440 51 12808
12810 2 443348 157332 64360 86 12809
12811 2 443465 157572 64240 81 12810
12812 2 443428 157639 64120 60 12811
12813 2 443388 157485 63960 124 12812
12814 2 443321 157305 63800 51 12813
12815 2 443358 157105 63640 32 12814
12816 2 443448 157213 63600 102 12815
12817 2 443602 157361 63560 -1 12816
12818 2 443705 157449 63520 -1 12817
12819 2 443945 157641 63480 -1 12818
12820 2 444308 157726 63400 -1 12819
12821 2 444710 157955 63280 -1 12820
12822 2 440469 153317 67840 91 12774
12823 2 440214 153575 67960 183 12822
12824 2 439955 153677 68040 45 12823
12825 2 439456 153731 68120 40 12824
12826 2 438618 153868 68200 108 12825
12827 2 438372 153998 68280 202 12826
12828 2 437996 154079 68000 60 12827
12829 2 437821 154113 67840 163 12828
12830 2 437798 154223 67680 32 12829
12831 2 437798 154475 67560 104 12830
12832 2 437582 154765 67440 40 12831
12833 2 437399 154796 67360 75 12832
12834 2 437243 154835 67280 71 12833
12835 2 437076 154866 67240 81 12834
12836 2 436769 154987 67320 186 12835
12837 2 436586 154890 67440 75 12836
12838 2 436367 154692 67560 115 12837
12839 2 436165 154374 67640 -1 12838
12840 2 435847 154285 67760 -1 12839
12841 2 435577 154202 67880 -1 12840
12842 2 435251 154119 68000 -1 12841
12843 2 434949 154000 67920 -1 12842
12844 2 434916 153993 67880 -1 12843
12845 2 434883 153994 67840 -1 12844
12846 2 434868 154027 67720 -1 12845
12847 2 434842 154163 67680 -1 12846
12848 2 434844 153994 68000 -1 12844
12849 2 434807 154007 68080 -1 12848
12850 2 434716 154008 68120 -1 12849
12851 2 434620 153966 68000 -1 12850
12852 2 434501 153964 67920 -1 12851
12853 2 434258 154110 67960 -1 12852
12854 2 434197 154084 67840 -1 12853
12855 2 434142 154130 67760 -1 12854
12856 2 442229 152352 68280 51 12768
12857 2 442315 152992 68480 137 12856
12858 2 442259 153290 68600 115 12857
12859 2 442213 153370 68680 115 12858
12860 2 441841 153701 68800 60 12859
12861 2 441646 153938 68880 64 12860
12862 2 441386 154256 68960 51 12861
12863 2 440826 154489 69000 91 12862
12864 2 440700 154639 69040 96 12863
12865 2 440476 154583 69080 228 12864
12866 2 440397 154579 69120 32 12865
12867 2 440188 154587 69200 164 12866
12868 2 439909 154653 69280 86 12867
12869 2 439320 154960 69440 134 12868
12870 2 439087 155126 69520 150 12869
12871 2 439390 155727 69520 45 12870
12872 2 439502 155960 69640 189 12871
12873 2 439586 156010 69720 115 12872
12874 2 439457 155966 69840 71 12873
12875 2 439468 155898 69960 228 12874
12876 2 439473 155810 70040 148 12875
12877 2 439628 156043 69760 120 12873
12878 2 439857 156125 69840 203 12877
12879 2 439948 156118 69880 219 12878
12880 2 439979 156113 70000 185 12879
12881 2 438757 155339 69640 81 12870
12882 2 438382 155448 69680 339 12881
12883 2 438008 155552 69720 218 12882
12884 2 437701 155615 69840 71 12883
12885 2 437591 155612 69320 32 12884
12886 2 437593 155632 69280 60 12885
12887 2 437545 155641 69200 137 12886
12888 2 437527 155633 69120 40 12887
12889 2 437536 155601 69080 192 12888
12890 2 437615 155604 69960 101 12884
12891 2 437600 155598 70040 148 12890
12892 2 437586 155615 70080 51 12891
12893 2 437499 155704 70200 124 12892
12894 2 437473 155755 70280 172 12893
12895 2 437392 155841 70400 102 12894
12896 2 437382 155872 70440 134 12895
12897 2 437062 156100 70640 124 12896
12898 2 436577 156049 70760 75 12897
12899 2 436443 156000 70800 91 12898
12900 2 436154 155827 70760 131 12899
12901 2 435899 155664 70680 75 12900
12902 2 435634 155644 70600 64 12901
12903 2 435308 155486 70560 75 12902
12904 2 434949 155335 70520 134 12903
12905 2 434742 155171 70440 71 12904
12906 2 434396 155128 70320 181 12905
12907 2 434031 155138 70360 64 12906
12908 2 433665 154923 70120 120 12907
12909 2 432562 154398 70080 198 12908
12910 2 432327 154323 70160 51 12909
12911 2 432086 154343 70240 60 12910
12912 2 431935 154290 70320 81 12911
12913 2 431861 154300 70520 40 12912
12914 2 431837 154320 70680 40 12913
12915 2 431775 154400 70840 71 12914
12916 2 431683 154290 71000 45 12915
12917 2 431670 154223 71120 71 12916
12918 2 431710 154228 71200 75 12917
12919 2 431690 154232 71240 81 12918
12920 2 431592 154182 71320 32 12919
12921 2 431517 154108 71440 200 12920
12922 2 431548 154027 71560 175 12921
12923 2 431571 153979 71640 107 12922
12924 2 431533 153974 71680 51 12923
12925 2 433626 154871 70080 157 12908
12926 2 433456 154805 70000 32 12925
12927 2 433870 155015 69440 75 12926
12928 2 433976 155074 69400 32 12927
12929 2 433511 154886 70440 51 12907
12930 2 433455 154766 70560 32 12929
12931 2 433345 154716 70640 108 12930
12932 2 433319 154761 70720 102 12931
12933 2 433339 154767 70760 60 12932
12934 2 435382 155524 70800 175 12903
12935 2 435546 155538 70960 175 12934
12936 2 435580 155521 71040 204 12935
12937 2 436326 156061 70880 32 12899
12938 2 436371 156174 70960 176 12937
12939 2 436354 156181 71000 80 12938
12940 2 442351 152557 68040 102 12856
12941 2 442422 152597 67960 178 12940
12942 2 442700 152816 67520 60 12941
12943 2 442897 152997 67280 104 12942
12944 2 442867 152936 67200 81 12943
12945 2 442830 152902 67120 80 12944
12946 2 442778 152837 67080 71 12945
12947 2 443038 148612 71400 128 12741
12948 2 443119 148513 71480 86 12947
12949 2 443154 148473 71560 150 12948
12950 2 443107 148450 71680 214 12949
12951 2 442998 148562 71720 160 12950
12952 2 442356 146944 71080 229 12738
12953 2 442171 146998 70960 90 12952
12954 2 442124 147023 70840 124 12953
12955 2 442142 147039 70720 32 12954
12956 2 442098 147021 70640 32 12955
12957 2 442060 147022 70600 32 12956
12958 2 441972 147049 70520 137 12957
12959 2 441898 147078 70400 202 12958
12960 2 441863 147093 70280 128 12959
12961 2 441873 147153 70200 107 12960
12962 2 442048 147201 70120 32 12961
12963 2 441957 147216 69920 32 12962
12964 2 441937 147234 69800 128 12963
12965 2 441929 147224 69720 232 12964
12966 2 441941 147235 69680 154 12965
12967 2 441927 147198 69600 102 12966
12968 2 441772 147225 69480 352 12967
12969 2 441683 147253 69400 45 12968
12970 2 441621 147206 69320 80 12969
12971 2 441611 147204 69280 32 12970
12972 2 442057 140794 77400 163 12139
12973 2 441787 140907 77440 40 12972
12974 2 441396 141021 77600 64 12973
12975 2 441185 141083 77680 86 12974
12976 2 440882 141172 77800 64 12975
12977 2 440708 141327 77880 80 12976
12978 2 440669 141364 77960 98 12977
12979 2 440679 141331 78240 101 12978
12980 2 440628 141380 78440 168 12979
12981 2 440583 141385 78560 107 12980
12982 2 440545 141372 78680 153 12981
12983 2 440501 141374 78720 40 12982
12984 2 440521 141281 78880 60 12983
12985 2 440996 141456 78920 153 12984
12986 2 441040 141482 78960 120 12985
12987 2 441370 141693 79080 168 12986
12988 2 441160 141802 79200 164 12987
12989 2 441152 142025 79400 168 12988
12990 2 441105 142449 79520 40 12989
12991 2 441066 142591 79640 32 12990
12992 2 441019 142631 79720 45 12991
12993 2 441020 142655 79760 32 12992
12994 2 441022 142828 79880 98 12993
12995 2 441011 142930 80040 101 12994
12996 2 440972 142949 80160 120 12995
12997 2 440955 142974 80240 -1 12996
12998 2 440924 142966 80320 -1 12997
12999 2 441709 141646 79040 51 12987
13000 2 441875 141691 79000 108 12999
13001 2 441888 141706 79120 122 13000
13002 2 440486 141117 78920 51 12984
13003 2 440157 141208 79000 40 13002
13004 2 439913 141285 79080 51 13003
13005 2 439790 141251 79160 102 13004
13006 2 439683 141266 79240 150 13005
13007 2 439585 141320 79400 75 13006
13008 2 439443 141414 79560 135 13007
13009 2 439361 141487 79680 96 13008
13010 2 439312 141530 79760 71 13009
13011 2 439288 141567 79800 40 13010
13012 2 439178 141659 79960 102 13011
13013 2 439207 141666 80280 186 13012
13014 2 439232 141664 80320 71 13013
13015 2 439254 141660 80360 124 13014
13016 2 439442 141559 80560 81 13015
13017 2 439628 141514 80720 81 13016
13018 2 439678 141510 80920 40 13017
13019 2 439783 141418 81040 45 13018
13020 2 439928 141325 81080 81 13019
13021 2 439908 141223 81480 131 13020
13022 2 440313 141078 81200 186 13021
13023 2 440809 140715 81280 86 13022
13024 2 440974 140661 81360 120 13023
13025 2 441465 140550 81400 45 13024
13026 2 441812 140435 81520 40 13025
13027 2 442276 140279 81680 104 13026
13028 2 442588 140089 81840 140 13027
13029 2 442723 139977 81960 32 13028
13030 2 443021 139716 82040 107 13029
13031 2 443087 139407 82200 51 13030
13032 2 443182 139314 82400 71 13031
13033 2 443201 139299 82440 164 13032
13034 2 442581 138944 82440 40 13033
13035 2 442398 138913 82520 40 13034
13036 2 442297 138853 82600 -1 13035
13037 2 442153 138913 82640 -1 13036
13038 2 441924 138844 82720 -1 13037
13039 2 441674 138848 82760 -1 13038
13040 2 441451 138755 82800 -1 13039
13041 2 441151 138613 82720 -1 13040
13042 2 443195 139300 82480 156 13033
13043 2 443260 139242 82560 60 13042
13044 2 443597 139191 82640 45 13043
13045 2 443724 139185 82720 102 13044
13046 2 444038 139065 82800 120 13045
13047 2 444162 138968 82880 176 13046
13048 2 444280 138849 82960 32 13047
13049 2 444389 138816 83040 81 13048
13050 2 444620 138657 83160 64 13049
13051 2 444745 138510 83240 71 13050
13052 2 444961 138435 83360 51 13051
13053 2 445313 138474 83440 98 13052
13054 2 445556 138369 83520 81 13053
13055 2 445641 138370 83600 81 13054
13056 2 445951 138339 83760 40 13055
13057 2 446026 138330 83800 160 13056
13058 2 446184 138285 83880 81 13057
13059 2 446266 138271 83920 60 13058
13060 2 446370 138237 84080 141 13059
13061 2 446427 138240 84120 108 13060
13062 2 446607 138243 84240 139 13061
13063 2 446869 138257 84360 80 13062
13064 2 447190 137995 84560 40 13063
13065 2 447443 137811 84760 102 13064
13066 2 447586 137731 84800 102 13065
13067 2 448179 137604 84840 120 13066
13068 2 448440 137392 84800 122 13067
13069 2 448686 137219 84680 98 13068
13070 2 448895 137088 84640 45 13069
13071 2 448979 137053 84560 135 13070
13072 2 449161 136799 84720 90 13071
13073 2 449310 136594 84760 60 13072
13074 2 449612 136216 84840 64 13073
13075 2 450001 135917 84800 32 13074
13076 2 450128 135861 84760 86 13075
13077 2 450208 135809 84720 75 13076
13078 2 450329 135724 84680 124 13077
13079 2 450473 135716 84640 124 13078
13080 2 450676 135792 84600 32 13079
13081 2 450941 135922 84320 150 13080
13082 2 451209 136100 84520 120 13081
13083 2 451460 136228 84680 176 13082
13084 2 451549 136239 84760 -1 13083
13085 2 451594 136469 85080 -1 13084
13086 2 451592 136725 85360 -1 13085
13087 2 451686 136892 85520 -1 13086
13088 2 451711 136949 85680 -1 13087
13089 2 451737 137016 85800 -1 13088
13090 2 451775 137092 85920 -1 13089
13091 2 451828 137191 86000 -1 13090
13092 2 451902 137415 86120 -1 13091
13093 2 451965 137495 86240 -1 13092
13094 2 452064 137581 86360 -1 13093
13095 2 452181 137694 86440 -1 13094
13096 2 452217 137772 86560 -1 13095
13097 2 452240 137813 86680 -1 13096
13098 2 452195 137853 86760 -1 13097
13099 2 452677 137872 86800 -1 13098
13100 2 452908 137936 86840 -1 13099
13101 2 452975 137948 86920 -1 13100
13102 2 452969 137969 86960 -1 13101
13103 2 453053 138112 86760 -1 13101
13104 2 453168 138200 86680 -1 13103
13105 2 453257 138120 86600 -1 13104
13106 2 452172 137874 86800 -1 13098
13107 2 446632 138532 83880 241 13058
13108 2 446855 138823 83800 51 13107
13109 2 447084 139143 83840 40 13108
13110 2 447159 139236 83800 64 13109
13111 2 447312 139424 83720 163 13110
13112 2 447509 139466 83680 80 13111
13113 2 447692 139429 83600 81 13112
13114 2 447680 139434 83560 81 13113
13115 2 442838 140366 82000 81 13029
13116 2 443064 140570 82040 135 13115
13117 2 443211 140872 82080 40 13116
13118 2 443176 141150 81960 122 13117
13119 2 443195 141340 81800 75 13118
13120 2 443297 141588 82040 64 13119
13121 2 443359 141652 82160 32 13120
13122 2 443421 141750 82280 81 13121
13123 2 443542 141896 82320 40 13122
13124 2 443625 142190 82440 120 13123
13125 2 443588 142295 82520 75 13124
13126 2 443581 142344 82560 115 13125
13127 2 443650 142326 82720 32 13126
13128 2 443846 142247 82760 51 13127
13129 2 443642 142010 82960 186 13128
13130 2 443676 142218 83080 102 13129
13131 2 443695 142353 83160 108 13130
13132 2 443591 142591 83200 200 13131
13133 2 443467 142714 83240 71 13132
13134 2 443277 142850 83280 32 13133
13135 2 442704 142974 83320 160 13134
13136 2 442310 143232 83360 60 13135
13137 2 442324 143526 83200 45 13136
13138 2 442337 143682 83160 51 13137
13139 2 442443 143643 83080 45 13138
13140 2 442504 143661 83000 128 13139
13141 2 443686 142430 83400 51 13131
13142 2 443681 142438 83440 120 13141
13143 2 444498 141889 82600 86 13128
13144 2 444707 141828 82560 32 13143
13145 2 444838 141789 82520 186 13144
13146 2 443418 142997 82520 80 13125
13147 2 443352 143328 82440 154 13146
13148 2 443337 143398 82400 60 13147
13149 2 443336 143526 82240 75 13148
13150 2 443389 143612 82120 246 13149
13151 2 443327 143647 82040 124 13150
13152 2 443406 143686 81920 256 13151
13153 2 443511 143735 81800 51 13152
13154 2 446113 137257 78160 40 12080
13155 2 446180 137215 78240 136 13154
13156 2 446215 137150 78320 60 13155
13157 2 446270 137162 78480 104 13156
13158 2 446343 137124 78640 40 13157
13159 2 446358 137037 78720 32 13158
13160 2 445950 137327 78520 86 13157
13161 2 445798 137220 78600 45 13160
13162 2 445712 137126 78680 80 13161
13163 2 445699 137129 78720 124 13162
13164 2 445665 137144 78880 164 13163
13165 2 445590 137222 79000 32 13164
13166 2 445416 137219 79080 51 13165
13167 2 445268 137111 79160 -1 13166
13168 2 444956 137121 79240 -1 13167
13169 2 444861 137200 79320 -1 13168
13170 2 444816 137277 79440 -1 13169
13171 2 447717 135570 77880 45 12078
13172 2 447646 135387 77960 219 13171
13173 2 447544 135252 78040 60 13172
13174 2 449436 134978 77120 101 12074
13175 2 449351 135044 77000 60 13174
13176 2 449237 135131 76840 175 13175
13177 2 449124 135286 76680 71 13176
13178 2 449155 135425 76600 32 13177
13179 2 449110 135566 76440 102 13178
13180 2 449058 135743 76320 71 13179
13181 2 448923 135901 76200 64 13180
13182 2 448811 136041 76080 60 13181
13183 2 448741 136236 75920 51 13182
13184 2 448610 136300 75840 101 13183
13185 2 448823 136461 75800 122 13184
13186 2 448835 136624 75600 186 13185
13187 2 448845 136829 75400 139 13186
13188 2 448815 136927 75280 71 13187
13189 2 448723 137053 75120 98 13188
13190 2 448741 137189 74960 81 13189
13191 2 448668 137436 74760 64 13190
13192 2 448662 137829 74640 81 13191
13193 2 448399 138116 74520 60 13192
13194 2 448166 138534 74320 80 13193
13195 2 448008 138696 74200 64 13194
13196 2 447685 138849 74040 64 13195
13197 2 447399 139156 73920 32 13196
13198 2 447225 139563 73800 102 13197
13199 2 447223 139591 73720 153 13198
13200 2 447118 139441 73560 40 13199
13201 2 447245 139579 73440 60 13200
13202 2 447177 139569 73400 64 13201
13203 2 447198 139588 73280 160 13202
13204 2 447166 139699 73200 51 13203
13205 2 447128 139672 72920 51 13204
13206 2 447100 139639 72680 91 13205
13207 2 446973 139687 72560 122 13206
13208 2 446944 139706 72480 75 13207
13209 2 446855 139784 72400 51 13208
13210 2 446789 139831 72320 45 13209
13211 2 446798 139908 72200 178 13210
13212 2 446782 139925 72120 60 13211
13213 2 446682 139848 72040 226 13212
13214 2 446646 139837 72000 71 13213
13215 2 446609 139830 71960 60 13214
13216 2 446618 139833 71920 64 13215
13217 2 446565 139890 71880 148 13216
13218 2 446539 139901 71840 148 13217
13219 2 446482 139946 71760 45 13218
13220 2 446414 140026 71640 120 13219
13221 2 446314 140107 71560 64 13220
13222 2 446284 140186 71400 150 13221
13223 2 446257 140217 71360 178 13222
13224 2 446207 140265 71160 108 13223
13225 2 446199 140251 71080 32 13224
13226 2 446091 140281 71000 134 13225
13227 2 446292 140262 70920 81 13226
13228 2 446424 140168 70800 32 13227
13229 2 446514 140107 70720 156 13228
13230 2 446651 140026 70640 221 13229
13231 2 446689 140003 70600 256 13230
13232 2 446774 139986 70360 60 13231
13233 2 446840 139830 70160 32 13232
13234 2 446851 139766 70040 140 13233
13235 2 445922 140318 70880 175 13226
13236 2 445723 140363 70800 64 13235
13237 2 445443 140550 70640 160 13236
13238 2 445225 140679 70560 98 13237
13239 2 445100 140692 70480 32 13238
13240 2 445004 140652 70400 86 13239
13241 2 448138 136088 75760 128 13184
13242 2 447923 136117 75680 51 13241
13243 2 453170 126678 79560 96 12060
13244 2 453257 127017 79840 178 13243
13245 2 453280 127213 79960 91 13244
13246 2 453393 127282 80080 139 13245
13247 2 453409 127407 80240 163 13246
13248 2 453438 127445 80360 60 13247
13249 2 453534 127555 80520 210 13248
13250 2 453552 127686 80640 51 13249
13251 2 453621 127736 80800 196 13250
13252 2 453701 127816 80920 96 13251
13253 2 453732 127848 81120 181 13252
13254 2 453764 127838 81240 32 13253
13255 2 453769 127928 81360 80 13254
13256 2 453814 128111 81480 32 13255
13257 2 453784 128159 81560 64 13256
13258 2 453761 128187 81600 60 13257
13259 2 453784 128276 81680 60 13258
13260 2 453749 128291 81760 32 13259
13261 2 453741 128293 81840 64 13260
13262 2 453679 128329 81920 40 13261
13263 2 453647 128345 82040 81 13262
13264 2 453624 128354 82120 75 13263
13265 2 453589 128360 82200 120 13264
13266 2 453578 128360 82240 148 13265
13267 2 453562 128367 82280 71 13266
13268 2 453537 128381 82360 51 13267
13269 2 453524 128390 82400 124 13268
13270 2 453402 128886 82400 60 13269
13271 2 453247 129300 82440 45 13270
13272 2 453087 129788 82520 64 13271
13273 2 453047 130272 82240 32 13272
13274 2 453022 130366 82360 90 13273
13275 2 453052 130540 82480 32 13274
13276 2 452975 131201 82600 98 13275
13277 2 452972 131408 82640 71 13276
13278 2 453013 131605 82720 40 13277
13279 2 453018 131700 82760 40 13278
13280 2 453124 132076 82840 51 13279
13281 2 453160 132254 82880 32 13280
13282 2 453182 132778 82920 96 13281
13283 2 453037 132858 83120 98 13282
13284 2 452821 133385 82880 98 13283
13285 2 452546 134462 82720 60 13284
13286 2 452505 134811 82600 98 13285
13287 2 452519 135063 82480 64 13286
13288 2 452497 135356 82320 86 13287
13289 2 452353 135635 82200 202 13288
13290 2 452182 135836 82000 134 13289
13291 2 452095 136092 81800 75 13290
13292 2 451880 136361 81520 137 13291
13293 2 451713 136648 81200 80 13292
13294 2 451547 136920 80840 32 13293
13295 2 451468 137534 80200 64 13294
13296 2 451513 137650 79920 71 13295
13297 2 451569 137731 79680 124 13296
13298 2 451588 137786 79560 51 13297
13299 2 451547 137916 79520 181 13298
13300 2 451573 137960 79480 51 13299
13301 2 451576 138201 79400 96 13300
13302 2 451566 138330 79360 163 13301
13303 2 451501 139020 79280 108 13302
13304 2 451054 140009 79240 32 13303
13305 2 450644 140530 79080 75 13304
13306 2 450588 140597 79040 150 13305
13307 2 450542 140654 79000 75 13306
13308 2 450395 140800 78920 51 13307
13309 2 450287 140857 78880 60 13308
13310 2 450368 141237 78880 40 13309
13311 2 450416 142411 79080 81 13310
13312 2 450283 142817 79200 80 13311
13313 2 450138 143146 79240 203 13312
13314 2 450201 143211 79200 181 13313
13315 2 450447 143479 79040 80 13314
13316 2 450585 143763 78600 32 13315
13317 2 450552 144096 78520 98 13316
13318 2 450468 144592 78560 101 13317
13319 2 449626 144466 78520 75 13318
13320 2 449090 144323 78480 60 13319
13321 2 448955 144367 78520 120 13320
13322 2 448869 144432 78600 40 13321
13323 2 448512 144433 78680 -1 13322
13324 2 448387 144408 78720 -1 13323
13325 2 448219 144365 78760 -1 13324
13326 2 448046 144337 78800 -1 13325
13327 2 447827 144221 78720 -1 13326
13328 2 447593 144081 78600 -1 13327
13329 2 447503 144058 78560 -1 13328
13330 2 447285 144162 78440 -1 13329
13331 2 447229 144265 78320 -1 13330
13332 2 447195 144299 78280 -1 13331
13333 2 447996 144375 78840 -1 13326
13334 2 447989 144404 78880 -1 13333
13335 2 447985 144417 78920 -1 13334
13336 2 447993 144404 78960 -1 13335
13337 2 447965 144388 79000 -1 13336
13338 2 447754 144220 79040 -1 13337
13339 2 447661 144197 79080 -1 13338
13340 2 447592 144217 79120 -1 13339
13341 2 450441 144660 78600 60 13318
13342 2 450407 144741 78640 81 13341
13343 2 450379 144799 78680 71 13342
13344 2 450373 144870 78800 172 13343
13345 2 450401 144942 78920 150 13344
13346 2 450392 145003 79040 80 13345
13347 2 450179 144248 78240 60 13317
13348 2 450070 144417 78040 45 13347
13349 2 449751 144940 78000 90 13348
13350 2 449683 145315 77960 139 13349
13351 2 449641 145881 77880 60 13350
13352 2 449657 146474 77800 51 13351
13353 2 450148 147025 78160 40 13352
13354 2 450236 147070 78200 64 13353
13355 2 451390 147195 78280 80 13354
13356 2 451911 147397 78320 90 13355
13357 2 452164 147521 78360 51 13356
13358 2 452278 147579 78400 32 13357
13359 2 452688 147837 78480 80 13358
13360 2 452986 148010 78520 32 13359
13361 2 453125 148148 78560 104 13360
13362 2 453405 148436 78680 60 13361
13363 2 453512 148536 78760 164 13362
13364 2 453562 148661 78840 32 13363
13365 2 453481 148770 78920 75 13364
13366 2 453445 148913 79000 101 13365
13367 2 453542 149191 79040 104 13366
13368 2 453723 149444 79120 32 13367
13369 2 453825 149627 79200 64 13368
13370 2 453905 149763 79320 91 13369
13371 2 453900 149940 79440 60 13370
13372 2 453890 150078 79520 75 13371
13373 2 453865 150158 79600 64 13372
13374 2 453961 150534 79720 101 13373
13375 2 454065 150798 79760 40 13374
13376 2 454073 150879 79840 75 13375
13377 2 454094 151020 79880 139 13376
13378 2 454200 151203 79960 51 13377
13379 2 454410 151403 80000 120 13378
13380 2 454886 151577 80040 81 13379
13381 2 455565 152078 79880 71 13380
13382 2 455516 152148 80120 101 13381
13383 2 455493 152111 80360 108 13382
13384 2 455394 152067 80560 148 13383
13385 2 455345 152043 80640 71 13384
13386 2 455321 152071 80680 51 13385
13387 2 455317 152084 80720 75 13386
13388 2 455306 152103 80760 81 13387
13389 2 455278 152142 80800 60 13388
13390 2 455481 152204 80840 64 13389
13391 2 455653 152250 80880 86 13390
13392 2 455832 152330 80960 137 13391
13393 2 455952 152386 81000 60 13392
13394 2 456163 152411 81040 80 13393
13395 2 456436 152382 80960 32 13394
13396 2 456676 152290 81000 40 13395
13397 2 456851 152252 81040 45 13396
13398 2 457033 152133 81080 40 13397
13399 2 457152 152095 81200 -1 13398
13400 2 457500 152062 80960 -1 13399
13401 2 457605 152067 80840 -1 13400
13402 2 457885 151992 80720 -1 13401
13403 2 457953 151887 80680 -1 13402
13404 2 457993 151927 80640 -1 13403
13405 2 456296 152814 80960 120 13394
13406 2 456501 152906 80880 139 13405
13407 2 456583 152938 80760 32 13406
13408 2 456576 152879 80600 210 13407
13409 2 456846 152979 80440 75 13408
13410 2 456829 153007 80360 124 13409
13411 2 456829 152940 80320 51 13410
13412 2 456842 152838 80280 64 13411
13413 2 456869 152806 80240 64 13412
13414 2 456898 152738 80200 75 13413
13415 2 456897 152699 80160 45 13414
13416 2 456901 152667 80120 140 13415
13417 2 456901 152666 80080 128 13416
13418 2 456919 152608 80040 64 13417
13419 2 456929 152570 79960 148 13418
13420 2 456962 152518 79920 64 13419
13421 2 456985 152508 79880 81 13420
13422 2 457052 152443 79840 128 13421
13423 2 457193 152402 79720 135 13422
13424 2 457204 152294 79640 160 13423
13425 2 457234 152282 79560 197 13424
13426 2 457299 152280 79480 101 13425
13427 2 457327 152210 79440 40 13426
13428 2 457389 152205 79360 32 13427
13429 2 457396 152236 79320 75 13428
13430 2 457395 152207 79280 32 13429
13431 2 457392 152183 79240 60 13430
13432 2 457422 152146 79200 32 13431
13433 2 457524 152091 78920 107 13432
13434 2 457462 152047 78760 32 13433
13435 2 457411 152069 78680 40 13434
13436 2 457416 152070 78640 32 13435
13437 2 457390 152031 78560 32 13436
13438 2 457397 151990 78520 75 13437
13439 2 457395 151881 78360 71 13438
13440 2 457371 151890 78280 71 13439
13441 2 457336 151873 78200 60 13440
13442 2 457326 151842 78080 198 13441
13443 2 457168 151989 77880 64 13442
13444 2 457241 151880 77600 -1 13443
13445 2 457187 151920 77480 -1 13444
13446 2 457165 151917 77440 -1 13445
13447 2 457176 151907 77360 -1 13446
13448 2 456185 152473 81080 60 13394
13449 2 456181 152591 81120 71 13448
13450 2 456193 152747 81160 86 13449
13451 2 456185 152850 81240 51 13450
13452 2 456166 152910 81320 86 13451
13453 2 456158 152974 81400 32 13452
13454 2 456073 153094 81480 60 13453
13455 2 456061 153195 81520 81 13454
13456 2 456002 153310 81560 60 13455
13457 2 456008 153375 81600 60 13456
13458 2 456001 153623 81720 81 13457
13459 2 455981 153870 81840 91 13458
13460 2 455886 153934 81920 64 13459
13461 2 455898 154018 81960 40 13460
13462 2 455898 154072 82040 115 13461
13463 2 455906 154303 82120 81 13462
13464 2 455985 154440 82080 45 13463
13465 2 456100 154507 82000 51 13464
13466 2 456119 154482 81920 185 13465
13467 2 456177 154506 81840 51 13466
13468 2 455882 154367 82160 51 13463
13469 2 455880 154367 82200 71 13468
13470 2 455846 154430 82240 45 13469
13471 2 455805 154479 82280 64 13470
13472 2 455650 154618 82360 80 13471
13473 2 455641 154636 82440 51 13472
13474 2 455281 154822 82480 81 13473
13475 2 455036 155141 82520 91 13474
13476 2 454741 155530 82560 51 13475
13477 2 454706 155583 82600 51 13476
13478 2 454622 155655 82720 81 13477
13479 2 454501 155673 82760 96 13478
13480 2 454458 155671 82800 80 13479
13481 2 454418 155719 82880 45 13480
13482 2 454524 155580 82920 102 13481
13483 2 454553 155511 82960 60 13482
13484 2 454635 155636 82440 75 13476
13485 2 454630 155764 82400 64 13484
13486 2 454627 155896 82360 81 13485
13487 2 454481 156008 82200 81 13486
13488 2 454631 155613 82120 98 13487
13489 2 454791 155513 82040 51 13488
13490 2 454883 155340 81960 91 13489
13491 2 454792 155336 81920 51 13490
13492 2 454858 156589 82400 60 13485
13493 2 455191 156765 82320 128 13492
13494 2 455761 152127 79800 168 13381
13495 2 455767 152193 79640 186 13494
13496 2 455769 152198 79600 51 13495
13497 2 455778 152458 79560 40 13496
13498 2 455842 152606 79520 75 13497
13499 2 455911 152651 79480 45 13498
13500 2 456000 152695 79440 64 13499
13501 2 456266 153242 79560 60 13500
13502 2 456048 152680 79320 51 13500
13503 2 455872 152659 79240 137 13502
13504 2 455606 152502 79200 32 13503
13505 2 455584 152519 79080 136 13504
13506 2 455509 152490 79000 98 13505
13507 2 455508 152519 78920 71 13506
13508 2 455389 152491 78760 150 13507
13509 2 455339 152508 78680 64 13508
13510 2 455291 152572 78600 60 13509
13511 2 455246 152547 78480 202 13510
13512 2 455245 152528 78400 98 13511
13513 2 455270 152526 78320 96 13512
13514 2 455295 152499 78200 143 13513
13515 2 455329 152550 78160 91 13514
13516 2 455280 152549 78080 102 13515
13517 2 455318 152595 78000 64 13516
13518 2 455393 152638 77840 137 13517
13519 2 455373 152691 77760 75 13518
13520 2 455368 152769 77640 120 13519
13521 2 455495 152822 77520 32 13520
13522 2 455629 152910 77360 176 13521
13523 2 455881 152916 77240 90 13522
13524 2 455990 152944 77240 75 13523
13525 2 456077 152894 77120 -1 13524
13526 2 456396 152807 77040 -1 13525
13527 2 456529 152799 76920 -1 13526
13528 2 455854 152995 77200 172 13523
13529 2 455773 153026 77120 64 13528
13530 2 449792 147352 78000 96 13353
13531 2 449331 147641 77840 178 13530
13532 2 449044 147871 77800 51 13531
13533 2 448583 148204 77760 175 13532
13534 2 448431 148505 77800 91 13533
13535 2 448298 148647 77880 96 13534
13536 2 448153 148751 78000 75 13535
13537 2 447877 148994 78080 51 13536
13538 2 447719 149204 78120 64 13537
13539 2 447503 149866 78200 98 13538
13540 2 447185 150238 78200 64 13539
13541 2 447151 150722 78280 137 13540
13542 2 447021 151106 78360 60 13541
13543 2 447033 151132 78400 32 13542
13544 2 446975 151343 78520 102 13543
13545 2 446905 151353 78560 51 13544
13546 2 446983 151382 78680 148 13545
13547 2 447188 151516 78120 32 13542
13548 2 447051 151487 77960 51 13547
13549 2 446975 151361 77920 60 13548
13550 2 446813 151101 77760 45 13549
13551 2 446744 151016 77720 71 13550
13552 2 446694 151018 77640 120 13551
13553 2 446679 150982 77560 51 13552
13554 2 447735 152000 78120 128 13547
13555 2 447877 152504 78280 137 13554
13556 2 447863 152752 78480 90 13555
13557 2 447927 152872 78600 -1 13556
13558 2 447893 153065 78800 -1 13557
13559 2 447859 153282 78840 -1 13558
13560 2 447811 153623 78880 -1 13559
13561 2 447703 153880 78960 -1 13560
13562 2 447503 153933 79000 -1 13561
13563 2 447359 154010 79040 -1 13562
13564 2 447257 154160 79120 -1 13563
13565 2 447339 154218 79200 -1 13564
13566 2 447302 154327 79360 -1 13565
13567 2 449578 146874 77360 107 13352
13568 2 449586 146920 77200 120 13567
13569 2 449535 147163 77040 51 13568
13570 2 449501 147325 76920 81 13569
13571 2 449478 147371 76840 96 13570
13572 2 449423 147400 76720 32 13571
13573 2 449390 147418 76640 75 13572
13574 2 449381 147448 76560 71 13573
13575 2 449158 147630 76280 71 13574
13576 2 449062 147753 76200 160 13575
13577 2 448824 147872 76040 107 13576
13578 2 448679 147964 75840 98 13577
13579 2 448524 147936 75400 176 13578
13580 2 447996 148228 74880 71 13579
13581 2 447757 148364 74720 98 13580
13582 2 447627 148380 74600 104 13581
13583 2 447501 148509 74480 45 13582
13584 2 447467 148601 74400 90 13583
13585 2 447239 148794 74280 64 13584
13586 2 447125 149054 74200 90 13585
13587 2 447134 149151 74120 135 13586
13588 2 447114 149310 74040 98 13587
13589 2 447079 149327 74000 32 13588
13590 2 446906 149473 73840 45 13589
13591 2 446749 149608 73680 104 13590
13592 2 446508 149902 73440 107 13591
13593 2 446353 150175 73360 234 13592
13594 2 446274 150309 73320 71 13593
13595 2 445903 150790 73240 197 13594
13596 2 445753 150989 73200 81 13595
13597 2 445668 151288 73280 45 13596
13598 2 445512 151913 73160 32 13597
13599 2 445448 152037 73040 60 13598
13600 2 445446 152094 72960 64 13599
13601 2 445443 152145 72920 71 13600
13602 2 445454 152191 72880 128 13601
13603 2 445456 151967 72760 150 13602
13604 2 445471 151995 73360 32 13597
13605 2 445381 152341 73400 207 13604
13606 2 444615 152826 73560 107 13605
13607 2 444333 153195 73360 60 13606
13608 2 444155 153419 73320 219 13607
13609 2 444013 153497 73360 64 13608
13610 2 443892 153564 73400 154 13609
13611 2 443754 153635 73440 60 13610
13612 2 443650 153709 73480 51 13611
13613 2 443601 153774 73520 60 13612
13614 2 443591 153825 73560 128 13613
13615 2 443323 154374 73640 120 13614
13616 2 443193 154780 73760 128 13615
13617 2 443111 154928 73840 186 13616
13618 2 443026 154596 74000 96 13617
13619 2 443040 154457 74040 45 13618
13620 2 442845 154306 74600 60 13619
13621 2 442890 154150 74960 60 13620
13622 2 442807 154106 75480 51 13621
13623 2 442784 154106 75640 60 13622
13624 2 442557 154065 75760 71 13623
13625 2 442880 154250 75800 120 13624
13626 2 443096 154358 75880 101 13625
13627 2 443199 154485 75960 75 13626
13628 2 443289 154567 76040 154 13627
13629 2 443367 154668 76120 81 13628
13630 2 443426 154871 76200 163 13629
13631 2 443480 155079 76240 91 13630
13632 2 443553 155421 76320 81 13631
13633 2 443611 155521 76360 139 13632
13634 2 443667 155623 76400 98 13633
13635 2 442880 156064 76880 64 13634
13636 2 442688 155936 77000 51 13635
13637 2 442432 155840 77120 75 13636
13638 2 442208 155712 77280 32 13637
13639 2 443936 155878 76720 75 13634
13640 2 443935 155943 76760 71 13639
13641 2 443920 156175 76880 40 13640
13642 2 444039 156597 77000 172 13641
13643 2 444151 156795 77080 40 13642
13644 2 444185 156872 77120 86 13643
13645 2 444214 156953 77160 86 13644
13646 2 444363 157033 77240 45 13645
13647 2 444596 157070 77320 71 13646
13648 2 445101 157160 77400 124 13647
13649 2 445368 157439 77440 122 13648
13650 2 443936 157010 77320 196 13647
13651 2 443892 157005 77400 75 13650
13652 2 443846 157013 77480 51 13651
13653 2 443808 157005 77560 40 13652
13654 2 443792 156992 77640 164 13653
13655 2 443792 157001 77680 120 13654
13656 2 443812 157052 77720 45 13655
13657 2 443818 157053 77760 71 13656
13658 2 443848 157064 77800 51 13657
13659 2 443930 157214 77880 60 13658
13660 2 443967 157360 78120 -1 13659
13661 2 443966 157383 78200 75 13660
13662 2 444042 157466 78360 81 13661
13663 2 444026 157506 78400 32 13662
13664 2 444013 157473 78440 51 13663
13665 2 443978 157514 78480 81 13664
13666 2 443955 157517 78520 139 13665
13667 2 443939 157565 78560 75 13666
13668 2 443930 157613 78640 51 13667
13669 2 443914 157680 78680 81 13668
13670 2 443892 157707 78720 128 13669
13671 2 443902 157705 78760 45 13670
13672 2 443877 157753 78800 98 13671
13673 2 443807 157827 78840 198 13672
13674 2 443830 157911 78880 102 13673
13675 2 443813 157956 78920 32 13674
13676 2 443850 158011 78960 40 13675
13677 2 443755 158511 79000 98 13676
13678 2 443889 159005 79080 51 13677
13679 2 443939 159084 79160 75 13678
13680 2 444305 159180 79600 101 13679
13681 2 444526 159518 80000 91 13680
13682 2 444488 159562 80400 90 13681
13683 2 444450 159564 80640 102 13682
13684 2 444457 159661 80800 60 13683
13685 2 444474 159706 80840 107 13684
13686 2 444592 159891 81000 75 13685
13687 2 444608 159856 81040 134 13686
13688 2 444608 159732 81240 51 13687
13689 2 444784 159592 81360 80 13688
13690 2 445101 159427 81600 98 13689
13691 2 445248 159375 81640 64 13690
13692 2 445360 159287 81840 51 13691
13693 2 445416 159221 82040 80 13692
13694 2 445401 159192 82160 51 13693
13695 2 445496 159184 82240 91 13694
13696 2 445461 159152 82400 45 13695
13697 2 445517 159108 82480 45 13696
13698 2 445503 159104 82520 71 13697
13699 2 443956 159068 78960 32 13678
13700 2 443834 159382 78800 40 13699
13701 2 443447 159724 78920 86 13700
13702 2 443348 159808 78960 80 13701
13703 2 443029 159864 79040 86 13702
13704 2 443026 159972 79080 98 13703
13705 2 443971 159389 78760 75 13700
13706 2 444022 159447 78720 51 13705
13707 2 443531 157755 79000 51 13675
13708 2 443479 157691 79040 75 13707
13709 2 443358 157636 79080 128 13708
13710 2 443290 157596 79080 96 13709
13711 2 443230 157603 79120 32 13710
13712 2 443186 157668 79200 64 13711
13713 2 443136 157666 79280 64 13712
13714 2 443054 157638 79360 90 13713
13715 2 442995 157584 79440 75 13714
13716 2 442937 157567 79480 60 13715
13717 2 442904 157543 79520 40 13716
13718 2 442831 157511 79600 51 13717
13719 2 442790 157476 79680 60 13718
13720 2 442742 157407 79760 71 13719
13721 2 442683 157411 79840 60 13720
13722 2 442690 157402 79880 60 13721
13723 2 442494 157508 79920 101 13722
13724 2 442400 157468 79960 32 13723
13725 2 442399 157467 80000 32 13724
13726 2 442370 157447 80040 51 13725
13727 2 442323 157451 80080 124 13726
13728 2 442315 157407 80120 90 13727
13729 2 442316 157403 80160 96 13728
13730 2 442278 157360 80200 197 13729
13731 2 442279 157359 80240 80 13730
13732 2 442223 157396 80280 60 13731
13733 2 442174 157436 80320 90 13732
13734 2 442109 157473 80400 51 13733
13735 2 441911 157451 80520 124 13734
13736 2 441376 158464 80640 51 13735
13737 2 441280 158720 80640 51 13736
13738 2 441768 157195 80640 51 13735
13739 2 441567 156816 80520 57 13738
13740 2 440992 156704 80160 75 13739
13741 2 440768 156672 80000 32 13740
13742 2 440640 156704 79840 32 13741
13743 2 441759 157106 80760 51 13738
13744 2 441854 156986 80880 32 13743
13745 2 441834 156878 80920 134 13744
13746 2 441815 156767 80960 107 13745
13747 2 441658 156558 81000 51 13746
13748 2 441479 156034 81120 75 13747
13749 2 441323 155720 81160 75 13748
13750 2 441150 155531 81200 137 13749
13751 2 440963 155091 80960 45 13750
13752 2 440954 155128 80880 40 13751
13753 2 441703 156828 81240 81 13745
13754 2 441734 156779 81320 150 13753
13755 2 441763 156786 81400 32 13754
13756 2 441767 156820 81440 51 13755
13757 2 441784 156950 81480 60 13756
13758 2 441831 157044 81520 120 13757
13759 2 442274 153818 75800 71 13624
13760 2 442141 153801 75840 197 13759
13761 2 442068 153704 75920 101 13760
13762 2 442013 153672 75960 81 13761
13763 2 442013 153616 76160 51 13762
13764 2 441973 153645 76240 64 13763
13765 2 442027 153625 76320 75 13764
13766 2 442044 153576 76440 71 13765
13767 2 442035 153498 76480 32 13766
13768 2 442044 153460 76560 60 13767
13769 2 442080 153433 76600 45 13768
13770 2 442115 153381 76680 96 13769
13771 2 442201 153164 76880 32 13770
13772 2 442163 153103 76920 101 13771
13773 2 442138 153024 76960 60 13772
13774 2 442100 152931 77000 60 13773
13775 2 442099 152932 77040 40 13774
13776 2 442140 152903 77080 137 13775
13777 2 442130 152820 77120 81 13776
13778 2 442088 152733 77160 80 13777
13779 2 442019 152632 77200 81 13778
13780 2 441979 152569 77240 208 13779
13781 2 441905 152481 77280 98 13780
13782 2 441848 152431 77320 71 13781
13783 2 441858 152279 77400 175 13782
13784 2 441855 152196 77440 124 13783
13785 2 441846 151966 77480 150 13784
13786 2 441790 151829 77520 150 13785
13787 2 441786 151748 77560 45 13786
13788 2 441743 151730 77600 32 13787
13789 2 441740 151724 77640 64 13788
13790 2 441707 151750 77680 75 13789
13791 2 441616 151840 77720 51 13790
13792 2 441608 151839 77760 81 13791
13793 2 441544 151838 77800 81 13792
13794 2 441530 151837 77840 60 13793
13795 2 441516 151850 77880 124 13794
13796 2 441441 151912 77920 71 13795
13797 2 441436 151909 77960 75 13796
13798 2 441376 151928 78040 32 13797
13799 2 441322 151935 78080 80 13798
13800 2 441284 151965 78120 96 13799
13801 2 441335 151919 78160 51 13800
13802 2 441422 151829 78200 64 13801
13803 2 441422 151757 78200 71 13802
13804 2 441390 151618 78320 122 13803
13805 2 441379 151597 78360 137 13804
13806 2 441379 151580 78400 64 13805
13807 2 441349 151530 78440 51 13806
13808 2 441359 151500 78480 51 13807
13809 2 441285 151430 78520 45 13808
13810 2 441229 151292 78560 -1 13809
13811 2 441188 151208 78600 -1 13810
13812 2 441209 151205 78640 -1 13811
13813 2 441205 151148 78680 -1 13812
13814 2 441254 151020 78840 -1 13813
13815 2 441249 151007 78920 -1 13814
13816 2 441247 151002 79000 -1 13815
13817 2 441249 151033 79040 -1 13816
13818 2 441250 151080 79080 -1 13817
13819 2 441249 151080 79120 -1 13818
13820 2 441303 151085 79160 -1 13819
13821 2 441279 151150 79200 -1 13820
13822 2 443393 155128 73960 139 13617
13823 2 443450 155138 74040 128 13822
13824 2 443520 155065 74120 80 13823
13825 2 443639 154998 74160 71 13824
13826 2 443823 154864 74200 32 13825
13827 2 443868 154846 74240 80 13826
13828 2 443958 154810 74280 51 13827
13829 2 443870 154848 74360 90 13828
13830 2 443618 154899 74400 86 13829
13831 2 443153 154984 73800 75 13617
13832 2 443297 155188 73640 107 13831
13833 2 443341 155337 73520 60 13832
13834 2 443329 155470 73360 81 13833
13835 2 443280 155736 73280 134 13834
13836 2 443279 155770 73200 101 13835
13837 2 443290 155813 73120 153 13836
13838 2 443248 155863 73040 45 13837
13839 2 443182 155973 72960 140 13838
13840 2 443198 155996 72920 134 13839
13841 2 443190 156111 72760 45 13840
13842 2 443098 156213 72640 60 13841
13843 2 443093 156319 72520 80 13842
13844 2 443005 156533 72280 217 13843
13845 2 442895 156783 72200 51 13844
13846 2 442772 157188 72080 101 13845
13847 2 442625 157316 72000 163 13846
13848 2 442602 157430 71920 32 13847
13849 2 442606 157521 71880 137 13848
13850 2 442503 157784 71720 120 13849
13851 2 442456 158022 71640 60 13850
13852 2 442397 158171 71560 137 13851
13853 2 442010 158674 71840 120 13852
13854 2 441974 158691 71960 51 13853
13855 2 441948 158709 72000 75 13854
13856 2 441933 158711 72040 104 13855
13857 2 441840 158822 72120 108 13856
13858 2 441755 158990 72240 32 13857
13859 2 441676 159168 72320 163 13858
13860 2 441644 159225 72400 32 13859
13861 2 441624 159249 72440 75 13860
13862 2 441591 159281 72480 75 13861
13863 2 441515 159210 72640 75 13862
13864 2 441499 159115 72720 115 13863
13865 2 441509 159070 72800 120 13864
13866 2 441303 158959 73000 64 13865
13867 2 441386 158886 73200 60 13866
13868 2 441433 158910 73280 75 13867
13869 2 441406 158911 73400 71 13868
13870 2 441387 158923 73560 102 13869
13871 2 441341 158896 73640 160 13870
13872 2 441379 158905 73720 122 13871
13873 2 441380 158897 73840 32 13872
13874 2 441409 158890 73880 107 13873
13875 2 441428 158879 74000 157 13874
13876 2 441406 158906 74080 124 13875
13877 2 441378 158905 74160 75 13876
13878 2 441360 158919 74240 136 13877
13879 2 441364 158919 74320 150 13878
13880 2 441397 158929 74400 51 13879
13881 2 441350 158900 74480 51 13880
13882 2 441356 158893 74560 75 13881
13883 2 441385 158864 74640 51 13882
13884 2 441378 158864 74680 64 13883
13885 2 441382 158860 74720 75 13884
13886 2 441349 158799 74800 115 13885
13887 2 441269 158777 74880 197 13886
13888 2 441261 158728 75000 148 13887
13889 2 441290 158734 75080 101 13888
13890 2 441370 158689 75200 75 13889
13891 2 441396 158856 75520 96 13890
13892 2 441405 159248 75640 98 13891
13893 2 441491 159449 75760 128 13892
13894 2 441471 159524 75880 136 13893
13895 2 441490 159586 75960 80 13894
13896 2 441487 159633 76040 64 13895
13897 2 441517 159668 76120 108 13896
13898 2 441643 159629 76280 45 13897
13899 2 441666 159598 76360 108 13898
13900 2 441567 159562 76400 32 13899
13901 2 440952 159633 76440 32 13900
13902 2 440756 159656 76520 197 13901
13903 2 440739 159695 76560 71 13902
13904 2 440853 159724 76760 81 13903
13905 2 440640 160928 76520 75 13904
13906 2 440640 161184 76440 80 13905
13907 2 440576 161440 76440 86 13906
13908 2 440544 161600 76240 45 13907
13909 2 440448 161824 76120 51 13908
13910 2 440288 162048 76080 60 13909
13911 2 441142 159688 76800 107 13904
13912 2 441930 159600 76920 51 13911
13913 2 442042 159586 77000 80 13912
13914 2 442206 159554 77040 139 13913
13915 2 442225 159590 77120 60 13914
13916 2 440653 159621 76440 80 13902
13917 2 440351 159491 76240 194 13916
13918 2 440155 159271 76040 81 13917
13919 2 440035 159141 75920 90 13918
13920 2 439919 158978 75880 60 13919
13921 2 439861 158911 75800 75 13920
13922 2 439802 158511 76000 32 13921
13923 2 439696 158181 76040 131 13922
13924 2 439674 158094 76080 86 13923
13925 2 439607 158007 76160 107 13924
13926 2 439579 157925 76200 178 13925
13927 2 439288 157737 76200 51 13926
13928 2 439222 157518 76000 122 13927
13929 2 439550 157847 76240 98 13926
13930 2 439538 157554 76400 51 13929
13931 2 439623 157480 76520 40 13930
13932 2 439610 157464 76560 153 13931
13933 2 441350 158357 75240 156 13890
13934 2 441110 157796 75160 108 13933
13935 2 440966 157572 75080 71 13934
13936 2 440628 157121 75000 122 13935
13937 2 440396 156835 74920 81 13936
13938 2 440312 156791 74880 51 13937
13939 2 440233 156744 74840 51 13938
13940 2 440126 156741 74800 139 13939
13941 2 440094 156708 74760 115 13940
13942 2 440062 156717 74720 40 13941
13943 2 440032 156734 74680 96 13942
13944 2 440015 156746 74640 102 13943
13945 2 439996 156766 74600 150 13944
13946 2 439941 156842 74560 139 13945
13947 2 439921 156846 74520 101 13946
13948 2 439848 156864 74480 168 13947
13949 2 439868 156853 74440 122 13948
13950 2 439858 156856 74400 101 13949
13951 2 439881 156871 74320 75 13950
13952 2 439812 156912 74280 51 13951
13953 2 439808 156932 74240 32 13952
13954 2 439773 156955 74200 140 13953
13955 2 439771 156997 74160 51 13954
13956 2 439808 157031 74120 185 13955
13957 2 439766 157062 74080 80 13956
13958 2 439713 157121 73960 128 13957
13959 2 439647 157263 73920 51 13958
13960 2 439568 157328 73880 80 13959
13961 2 439576 157327 73800 168 13960
13962 2 439553 157393 73760 101 13961
13963 2 439522 157409 73720 60 13962
13964 2 439510 157460 73680 32 13963
13965 2 439456 157525 73640 81 13964
13966 2 439445 157619 73560 107 13965
13967 2 439422 157666 73480 172 13966
13968 2 439310 157811 73360 122 13967
13969 2 438982 158135 73280 71 13968
13970 2 438828 158224 73200 71 13969
13971 2 438732 158249 73120 71 13970
13972 2 438664 158249 73040 107 13971
13973 2 438551 158313 72960 120 13972
13974 2 438519 158371 72880 160 13973
13975 2 438399 158410 72800 32 13974
13976 2 438271 158471 72720 75 13975
13977 2 438172 158633 72640 -1 13976
13978 2 438051 158694 72520 -1 13977
13979 2 438007 158713 72480 -1 13978
13980 2 437989 158719 72440 -1 13979
13981 2 437957 158732 72400 -1 13980
13982 2 437746 158751 72280 -1 13981
13983 2 437496 158771 72200 -1 13982
13984 2 437360 158895 72120 -1 13983
13985 2 437260 159025 72080 -1 13984
13986 2 437144 159172 72000 -1 13985
13987 2 437113 159393 71880 -1 13986
13988 2 437076 159584 71840 -1 13987
13989 2 437034 159722 71800 -1 13988
13990 2 437049 159752 71760 -1 13989
13991 2 437059 159784 71720 -1 13990
13992 2 437032 159862 71480 -1 13991
13993 2 437021 159857 71400 -1 13992
13994 2 436972 159946 71240 -1 13993
13995 2 436956 159969 71200 -1 13994
13996 2 436922 160013 71120 -1 13995
13997 2 436822 160047 70960 -1 13996
13998 2 436820 160040 70880 -1 13997
13999 2 436794 160183 70760 -1 13998
14000 2 436802 160320 70640 -1 13999
14001 2 436847 160301 70560 -1 14000
14002 2 436915 160345 70480 -1 14001
14003 2 436886 160418 70440 -1 14002
14004 2 436821 160441 70360 -1 14003
14005 2 436796 160454 70320 -1 14004
14006 2 441605 159424 72320 40 13861
14007 2 441473 159593 72160 45 14006
14008 2 441363 159735 72080 45 14007
14009 2 441380 159805 72000 81 14008
14010 2 441771 159901 71960 64 14009
14011 2 442336 158309 71480 107 13852
14012 2 442240 158372 71320 96 14011
14013 2 442226 158380 71200 96 14012
14014 2 442243 158363 71120 40 14013
14015 2 442220 158397 71080 60 14014
14016 2 442198 158406 71040 45 14015
14017 2 442206 158394 71000 122 14016
14018 2 442217 158371 70960 51 14017
14019 2 442207 158382 70920 32 14018
14020 2 442192 158382 70880 75 14019
14021 2 441477 158366 70640 75 14020
14022 2 441226 158418 70520 32 14021
14023 2 441144 158400 70480 163 14022
14024 2 441163 158396 70440 96 14023
14025 2 441078 158416 70400 90 14024
14026 2 443444 153819 73320 40 13610
14027 2 443404 153885 73240 51 14026
14028 2 446516 149854 73160 71 13593
14029 2 446508 149759 73040 51 14028
14030 2 446514 149744 73000 60 14029
14031 2 446517 149678 72880 71 14030
14032 2 446428 149680 72800 96 14031
14033 2 446382 149683 72720 32 14032
14034 2 446340 149659 72600 135 14033
14035 2 446248 149676 72520 60 14034
14036 2 446192 149650 72400 75 14035
14037 2 446122 149680 72320 209 14036
14038 2 446166 149660 72160 107 14037
14039 2 446261 149665 72000 64 14038
14040 2 446234 149740 71880 154 14039
14041 2 446285 149772 71720 163 14040
14042 2 446358 149854 71640 81 14041
14043 2 446399 149794 71600 64 14042
14044 2 446417 149782 71560 71 14043
14045 2 446446 149732 71480 32 14044
14046 2 446453 149652 71440 148 14045
14047 2 446410 149693 71400 86 14046
14048 2 446402 149627 71360 45 14047
14049 2 446400 149604 71320 81 14048
14050 2 446418 149604 71280 96 14049
14051 2 446421 149524 71240 51 14050
14052 2 446469 149424 71160 45 14051
14053 2 446421 149385 71040 124 14052
14054 2 446470 149262 70840 60 14053
14055 2 446525 149224 70640 164 14054
14056 2 446558 149161 70520 32 14055
14057 2 446586 149121 70480 81 14056
14058 2 446577 149085 70360 32 14057
14059 2 446645 149017 70320 181 14058
14060 2 446675 148925 69800 136 14059
14061 2 446690 148917 69680 32 14060
14062 2 446666 148885 69600 40 14061
14063 2 446625 148881 69520 51 14062
14064 2 446590 148872 69440 45 14063
14065 2 446557 148869 69360 258 14064
14066 2 446558 148870 69280 81 14065
14067 2 446557 148873 69240 60 14066
14068 2 446498 148878 69120 81 14067
14069 2 446467 148804 69040 81 14068
14070 2 446457 148743 68960 51 14069
14071 2 446422 148704 68880 190 14070
14072 2 446374 148676 68800 40 14071
14073 2 446278 148665 68760 153 14072
14074 2 446226 148608 68680 45 14073
14075 2 446210 148524 68600 90 14074
14076 2 446146 148417 68480 40 14075
14077 2 446058 148344 68400 60 14076
14078 2 446013 148232 68360 91 14077
14079 2 445994 148170 68320 81 14078
14080 2 445934 148133 68240 148 14079
14081 2 445930 148101 68200 71 14080
14082 2 445921 148061 68160 80 14081
14083 2 445938 148032 68120 98 14082
14084 2 445942 147993 68080 80 14083
14085 2 445949 147942 68040 32 14084
14086 2 445932 147906 68000 148 14085
14087 2 445930 147845 67960 32 14086
14088 2 445930 147845 67920 45 14087
14089 2 445929 147844 67880 81 14088
14090 2 445929 147844 67800 32 14089
14091 2 445822 147668 67720 124 14090
14092 2 446098 148397 67360 45 14091
14093 2 446119 148483 67280 136 14092
14094 2 445755 147805 66880 81 14093
14095 2 445600 147479 66680 32 14094
14096 2 445188 147399 66640 96 14095
14097 2 445051 147393 66400 60 14096
14098 2 445012 147394 66320 101 14097
14099 2 444984 147374 66280 124 14098
14100 2 444984 147373 66200 86 14099
14101 2 444909 147338 66040 60 14100
14102 2 444887 147378 66000 75 14101
14103 2 444836 147334 65880 32 14102
14104 2 444838 147333 65800 96 14103
14105 2 444737 147311 65720 32 14104
14106 2 444684 147297 65640 32 14105
14107 2 444687 147297 65560 96 14106
14108 2 444686 147295 65480 148 14107
14109 2 444638 147299 65400 71 14108
14110 2 444527 147367 65320 81 14109
14111 2 444462 147347 65240 32 14110
14112 2 444322 147350 65160 80 14111
14113 2 444278 147394 65080 51 14112
14114 2 444220 147446 65000 60 14113
14115 2 444178 147451 64920 64 14114
14116 2 444124 147470 64720 -1 14115
14117 2 444078 147671 64640 -1 14116
14118 2 443976 147891 64560 -1 14117
14119 2 444010 148058 64480 -1 14118
14120 2 443940 148341 64400 -1 14119
14121 2 443939 148504 64320 -1 14120
14122 2 443836 148580 64240 -1 14121
14123 2 443635 148688 64200 -1 14122
14124 2 443540 148675 64080 -1 14123
14125 2 443363 148536 64000 -1 14124
14126 2 443214 148384 63920 -1 14125
14127 2 442597 147985 63520 -1 14126
14128 2 442514 148032 63360 -1 14127
14129 2 442249 148126 63320 -1 14128
14130 2 442074 148244 63280 -1 14129
14131 2 442036 148274 63240 -1 14130
14132 2 444963 147351 66600 98 14096
14133 2 444776 147343 66560 71 14132
14134 2 444600 147240 66520 75 14133
14135 2 444291 147019 66480 148 14134
14136 2 443928 146852 66520 32 14135
14137 2 442815 146771 66480 81 14136
14138 2 442446 146653 66400 51 14137
14139 2 442311 146583 66360 219 14138
14140 2 442227 146514 66320 200 14139
14141 2 442131 146462 66280 51 14140
14142 2 442032 146341 66200 102 14141
14143 2 441619 146202 66120 164 14142
14144 2 441503 146054 66080 32 14143
14145 2 441352 145963 66040 81 14144
14146 2 441152 145911 65960 40 14145
14147 2 441113 145878 65920 51 14146
14148 2 441016 145767 65880 71 14147
14149 2 440953 145666 65800 86 14148
14150 2 440864 145548 65640 75 14149
14151 2 440808 145441 65600 45 14150
14152 2 440758 145326 65560 45 14151
14153 2 440638 145148 65520 40 14152
14154 2 440401 144941 65440 60 14153
14155 2 440318 144889 65360 45 14154
14156 2 440285 144863 65320 71 14155
14157 2 440241 144831 65240 51 14156
14158 2 440142 144774 65160 115 14157
14159 2 440007 144802 65080 81 14158
14160 2 439999 144812 65000 71 14159
14161 2 440043 144804 64920 122 14160
14162 2 440103 144791 64880 101 14161
14163 2 440154 144766 64840 64 14162
14164 2 440214 144750 64800 120 14163
14165 2 440195 144671 64760 122 14164
14166 2 440121 144651 64720 60 14165
14167 2 440006 144623 64680 160 14166
14168 2 445678 147170 67680 45 14091
14169 2 445579 146872 67760 108 14168
14170 2 445574 146805 67920 122 14169
14171 2 445534 146837 67960 40 14170
14172 2 445533 146826 68000 81 14171
14173 2 445541 146810 68040 96 14172
14174 2 445542 146785 68080 60 14173
14175 2 445562 146706 68200 51 14174
14176 2 445513 146785 68280 51 14175
14177 2 445425 146854 68320 40 14176
14178 2 445414 146880 68400 71 14177
14179 2 445398 146944 68560 40 14178
14180 2 445326 146892 68720 60 14179
14181 2 445257 146886 68760 45 14180
14182 2 445217 146898 68840 71 14181
14183 2 445154 146956 68880 168 14182
14184 2 445123 147008 69040 124 14183
14185 2 445657 147114 67640 98 14168
14186 2 445657 147168 67520 81 14185
14187 2 445665 147261 67440 60 14186
14188 2 445660 147221 67400 156 14187
14189 2 445665 147186 67320 75 14188
14190 2 445738 148417 67240 51 14189
14191 2 445426 146718 67080 202 14190
14192 2 445333 146439 67000 108 14191
14193 2 445251 146173 66920 140 14192
14194 2 445142 145875 66840 102 14193
14195 2 445049 145645 66760 45 14194
14196 2 445011 145583 66680 32 14195
14197 2 445027 145523 66600 40 14196
14198 2 445028 145499 66560 81 14197
14199 2 445047 145476 66520 128 14198
14200 2 445011 145377 66400 51 14199
14201 2 444954 145331 66360 45 14200
14202 2 444939 145290 66280 45 14201
14203 2 448689 148068 76280 96 13575
14204 2 448390 148204 76360 64 14203
14205 2 448270 148222 76440 136 14204
14206 2 448198 148232 76480 71 14205
14207 2 448125 148243 76520 60 14206
14208 2 448084 148247 76600 96 14207
14209 2 448094 148229 76680 51 14208
14210 2 448096 148242 76760 81 14209
14211 2 448121 148232 76840 75 14210
14212 2 448145 148256 76920 32 14211
14213 2 448176 148216 77000 75 14212
14214 2 448183 148194 77080 91 14213
14215 2 448154 148195 77160 196 14214
14216 2 448070 148195 77240 80 14215
14217 2 448067 148153 77320 96 14216
14218 2 448144 148134 77400 60 14217
14219 2 448096 148152 77440 228 14218
14220 2 448073 148140 77560 75 14219
14221 2 448031 148095 77640 101 14220
14222 2 447972 148093 77720 75 14221
14223 2 447952 148086 77800 101 14222
14224 2 447943 148062 77880 60 14223
14225 2 447814 147971 77960 40 14224
14226 2 447614 147976 78000 135 14225
14227 2 447379 148048 78040 60 14226
14228 2 447266 148041 78080 64 14227
14229 2 446725 147862 78040 80 14228
14230 2 446516 147722 77880 107 14229
14231 2 446395 147555 77680 90 14230
14232 2 446199 147620 77600 71 14231
14233 2 446020 147677 77400 104 14232
14234 2 445962 147713 77240 101 14233
14235 2 445933 147651 77160 124 14234
14236 2 445882 147633 77080 86 14235
14237 2 445822 147650 77000 80 14236
14238 2 445760 147656 76920 32 14237
14239 2 445687 147664 76840 60 14238
14240 2 445619 147663 76760 32 14239
14241 2 445533 147624 76720 64 14240
14242 2 445492 147635 76640 51 14241
14243 2 446999 148009 78200 51 14228
14244 2 447161 147908 78640 71 14243
14245 2 446858 148163 78760 51 14244
14246 2 446830 148143 78880 75 14245
14247 2 446769 148240 78960 32 14246
14248 2 446698 148351 79040 115 14247
14249 2 446642 148396 79080 102 14248
14250 2 446510 148436 79200 137 14249
14251 2 446426 148398 79280 96 14250
14252 2 446377 148420 79360 104 14251
14253 2 446324 148421 79440 51 14252
14254 2 446246 148436 79520 75 14253
14255 2 446162 148487 79600 197 14254
14256 2 445969 148520 79720 51 14255
14257 2 445862 148555 79800 51 14256
14258 2 445827 148577 79880 150 14257
14259 2 445689 148652 79960 166 14258
14260 2 445537 148720 80040 81 14259
14261 2 445437 148793 80120 148 14260
14262 2 445298 148856 80200 64 14261
14263 2 445247 148919 80280 81 14262
14264 2 445197 148940 80360 40 14263
14265 2 444941 149057 80520 128 14264
14266 2 444766 149117 80760 32 14265
14267 2 444482 149291 80920 102 14266
14268 2 444401 149260 81040 86 14267
14269 2 444362 149271 81080 60 14268
14270 2 444330 149280 81200 115 14269
14271 2 444258 149291 81240 102 14270
14272 2 444212 149300 81320 75 14271
14273 2 444150 149231 81440 81 14272
14274 2 444101 149232 81480 32 14273
14275 2 444130 149284 81680 51 14274
14276 2 444098 149337 81720 60 14275
14277 2 444074 149416 81760 40 14276
14278 2 444078 149467 81840 75 14277
14279 2 443953 149623 81920 32 14278
14280 2 443970 149672 81960 120 14279
14281 2 444074 149756 82000 156 14280
14282 2 444165 149829 82040 143 14281
14283 2 444213 149867 82160 81 14282
14284 2 445045 149839 82160 81 14283
14285 2 445834 149990 82240 80 14284
14286 2 446274 150103 82280 51 14285
14287 2 446586 150367 82320 120 14286
14288 2 446778 150579 82400 128 14287
14289 2 446777 150512 82560 75 14288
14290 2 446749 150684 82680 128 14289
14291 2 446887 150944 82720 -1 14290
14292 2 447059 151132 82760 -1 14291
14293 2 447151 151272 82800 -1 14292
14294 2 443982 149871 82240 40 14283
14295 2 443842 149823 82280 32 14294
14296 2 443626 149812 82360 75 14295
14297 2 443442 149819 82400 122 14296
14298 2 443287 149817 82440 71 14297
14299 2 442785 149609 82520 108 14298
14300 2 442570 149507 82600 120 14299
14301 2 442494 149519 82640 128 14300
14302 2 442442 149468 82680 51 14301
14303 2 442250 149353 82880 32 14302
14304 2 442065 149108 83080 102 14303
14305 2 441902 148965 83240 51 14304
14306 2 441825 148792 83280 200 14305
14307 2 441793 148426 83320 51 14306
14308 2 441790 148080 83200 154 14307
14309 2 442025 147960 83080 154 14308
14310 2 442254 147881 82960 96 14309
14311 2 442458 147755 82840 60 14310
14312 2 442093 148207 82800 81 14311
14313 2 442094 148263 82760 64 14312
14314 2 442873 147641 82760 64 14311
14315 2 443065 147668 82680 71 14314
14316 2 443210 147616 82600 32 14315
14317 2 443362 147537 82520 64 14316
14318 2 443471 147537 82440 51 14317
14319 2 443710 147576 82400 137 14318
14320 2 444109 147620 82280 32 14319
14321 2 445028 147499 82160 137 14320
14322 2 445094 147576 82080 244 14321
14323 2 441754 148325 83360 80 14307
14324 2 441743 148239 83400 32 14323
14325 2 441674 148195 83440 40 14324
14326 2 441625 148176 83480 124 14325
14327 2 441074 147763 83440 148 14326
14328 2 440869 147536 83480 120 14327
14329 2 440726 147416 83520 135 14328
14330 2 441622 148156 83520 148 14326
14331 2 441777 148320 83840 120 14330
14332 2 441926 148383 83920 128 14331
14333 2 441906 148362 84000 75 14332
14334 2 441866 148365 84080 75 14333
14335 2 449691 143196 79360 -1 13313
14336 2 449560 143244 79440 -1 14335
14337 2 449489 143161 79520 -1 14336
14338 2 449979 140640 78840 226 13309
14339 2 449811 140603 78680 60 14338
14340 2 449647 140465 78480 75 14339
14341 2 449612 140439 78440 75 14340
14342 2 449594 140459 78320 140 14341
14343 2 449462 140871 79000 32 13307
14344 2 449331 140997 79040 71 14343
14345 2 449235 141017 79080 51 14344
14346 2 449196 141044 79120 101 14345
14347 2 451517 137883 78800 81 13301
14348 2 451436 137872 78680 71 14347
14349 2 451399 137729 78600 86 14348
14350 2 453125 129822 82640 124 13272
14351 2 453193 129884 82760 40 14350
14352 2 453200 129867 82880 166 14351
14353 2 453225 129850 83000 32 14352
14354 2 453313 129899 83080 71 14353
14355 2 453386 129925 83200 81 14354
14356 2 453569 130004 83360 -1 14355
14357 2 453620 130040 83440 -1 14356
14358 2 453665 130040 83520 -1 14357
14359 2 453806 130113 83600 -1 14358
14360 2 453807 130282 83720 -1 14359
14361 2 453865 130465 83880 -1 14360
14362 2 453819 130611 84000 -1 14361
14363 2 453892 130737 84080 -1 14362
14364 2 453974 130821 84200 -1 14363
14365 2 453994 130826 84280 -1 14364
14366 2 453995 130827 84360 -1 14365
14367 2 453915 130813 84440 -1 14366
14368 2 453890 130805 84480 -1 14367
14369 2 453863 130796 84520 -1 14368
14370 2 453834 130835 84600 -1 14369
14371 2 453877 130893 84680 -1 14370
14372 2 453928 130932 84760 -1 14371
14373 2 453901 131028 84880 -1 14372
14374 2 454029 131097 85040 -1 14373
14375 2 454087 131219 85200 -1 14374
14376 2 454130 131241 85400 -1 14375
14377 2 454016 131274 85680 -1 14376
14378 2 453999 131344 85920 -1 14377
14379 2 454048 131467 86000 -1 14378
14380 2 454052 131706 86080 -1 14379
14381 2 454076 131879 86160 -1 14380
14382 2 454337 131972 86120 -1 14381
14383 2 454353 132003 86160 -1 14382
14384 2 454367 132025 86200 -1 14383
14385 2 454371 132075 86280 -1 14384
14386 2 453869 131264 85920 -1 14378
14387 2 453787 131264 85960 -1 14386
14388 2 453745 131331 86000 -1 14387
14389 2 453768 131361 86080 -1 14388
14390 2 453744 131341 86120 -1 14389
14391 2 453624 131302 86200 -1 14390
14392 2 453538 128319 82480 40 13269
14393 2 453584 128084 82760 98 14392
14394 2 453681 127976 82960 75 14393
14395 2 453705 127968 83000 120 14394
14396 2 453630 128495 81560 60 13257
14397 2 453812 128669 81520 175 14396
14398 2 453879 128670 81480 32 14397
14399 2 453905 128651 81440 98 14398
14400 2 453658 123373 78920 128 12057
14401 2 453693 123503 78720 102 14400
14402 2 453754 123502 78600 240 14401
14403 2 453771 123472 78480 51 14402
14404 2 453821 123452 78360 163 14403
14405 2 453847 123520 78240 128 14404
14406 2 453887 123460 78080 140 14405
14407 2 454235 123444 77880 122 14406
14408 2 454389 123438 77840 81 14407
14409 2 454642 123468 77720 186 14408
14410 2 454861 123529 77560 71 14409
14411 2 454981 123549 77440 40 14410
14412 2 455115 123605 77400 60 14411
14413 2 455344 123701 77280 60 14412
14414 2 455599 123839 77200 32 14413
14415 2 455643 123860 77160 208 14414
14416 2 455684 123879 77120 51 14415
14417 2 455907 123753 77000 143 14416
14418 2 456072 123654 76840 90 14417
14419 2 456322 123549 76720 102 14418
14420 2 456703 123284 76600 32 14419
14421 2 456887 123256 76480 154 14420
14422 2 457111 123256 76400 60 14421
14423 2 457184 123253 76360 131 14422
14424 2 457501 123485 76040 122 14423
14425 2 457773 123637 75920 160 14424
14426 2 457886 123614 75880 75 14425
14427 2 458143 123618 75800 51 14426
14428 2 458342 123527 75680 102 14427
14429 2 458465 123448 75600 139 14428
14430 2 458555 123361 75520 135 14429
14431 2 458589 123203 75440 75 14430
14432 2 458622 123150 75400 45 14431
14433 2 459415 122207 75400 122 14432
14434 2 459680 121706 75240 221 14433
14435 2 459807 121247 75120 45 14434
14436 2 459744 121087 75000 178 14435
14437 2 459801 120849 74920 102 14436
14438 2 460146 120501 74800 40 14437
14439 2 460516 120321 74760 128 14438
14440 2 460970 120164 74680 60 14439
14441 2 461193 120098 74600 90 14440
14442 2 461482 120037 74520 160 14441
14443 2 462169 120026 74480 108 14442
14444 2 462971 120091 74280 139 14443
14445 2 463463 120001 74200 81 14444
14446 2 463669 120017 74120 51 14445
14447 2 463855 120041 74040 40 14446
14448 2 464009 120053 73960 51 14447
14449 2 464211 119961 73880 98 14448
14450 2 464628 120006 73640 134 14449
14451 2 464822 120040 73520 196 14450
14452 2 465050 120249 73360 98 14451
14453 2 465338 120351 73280 139 14452
14454 2 465645 120328 73200 64 14453
14455 2 465873 120327 73160 45 14454
14456 2 466424 120346 73040 45 14455
14457 2 466609 120353 73000 51 14456
14458 2 466812 120345 72960 45 14457
14459 2 466937 120263 72920 140 14458
14460 2 467049 120073 72880 136 14459
14461 2 466934 119676 73040 134 14460
14462 2 467006 119572 73160 64 14461
14463 2 467112 119526 73280 75 14462
14464 2 467180 119511 73360 128 14463
14465 2 467255 119477 73400 81 14464
14466 2 467402 119428 73480 98 14465
14467 2 467496 119363 73600 202 14466
14468 2 467488 119385 73680 60 14467
14469 2 467480 119400 73760 124 14468
14470 2 467538 119283 73800 51 14469
14471 2 467648 119238 73880 128 14470
14472 2 467108 120080 72720 122 14460
14473 2 467114 120074 72640 32 14472
14474 2 467144 120074 72560 122 14473
14475 2 467267 119837 72480 45 14474
14476 2 467329 119719 72440 139 14475
14477 2 467468 119455 72360 60 14476
14478 2 467524 119391 72320 115 14477
14479 2 467627 119444 72080 80 14478
14480 2 467688 119611 72000 51 14479
14481 2 467677 119662 71960 98 14480
14482 2 467650 119734 71920 51 14481
14483 2 467654 119824 71840 40 14482
14484 2 467684 119815 71800 51 14483
14485 2 467714 119806 71760 45 14484
14486 2 467873 119840 71520 32 14485
14487 2 467844 119954 71280 32 14486
14488 2 467193 119305 71520 32 14486
14489 2 467048 119202 71200 60 14488
14490 2 466912 119143 71040 64 14489
14491 2 466856 119018 70880 91 14490
14492 2 466827 118955 70800 160 14491
14493 2 466844 118877 70640 60 14492
14494 2 466888 118875 70520 51 14493
14495 2 466367 118339 70520 51 14494
14496 2 465972 118179 70440 81 14495
14497 2 465774 118140 70360 51 14496
14498 2 466240 117760 69440 60 14497
14499 2 466400 117632 69240 45 14498
14500 2 466560 117472 69040 71 14499
14501 2 466752 117280 68920 51 14500
14502 2 466880 117120 68760 60 14501
14503 2 466880 116992 68680 51 14502
14504 2 465676 118114 70320 128 14497
14505 2 465596 118105 70280 96 14504
14506 2 465558 118085 70240 91 14505
14507 2 465482 118057 70160 203 14506
14508 2 465367 117984 70120 81 14507
14509 2 465364 117960 70040 143 14508
14510 2 465256 117880 70000 81 14509
14511 2 465216 117867 69960 80 14510
14512 2 465215 117842 69880 80 14511
14513 2 465136 117814 69840 32 14512
14514 2 465136 117815 69800 163 14513
14515 2 465102 117752 69720 81 14514
14516 2 465051 117750 69680 80 14515
14517 2 465004 117756 69640 64 14516
14518 2 464890 117772 69600 154 14517
14519 2 464808 117785 69560 101 14518
14520 2 464822 117763 69520 45 14519
14521 2 464618 117269 69480 64 14520
14522 2 464687 117244 69360 51 14521
14523 2 464650 117198 69320 160 14522
14524 2 464673 117206 69280 80 14523
14525 2 464675 117203 69240 136 14524
14526 2 464755 117199 69200 120 14525
14527 2 464880 117208 69160 75 14526
14528 2 464931 117233 69120 135 14527
14529 2 465006 117211 69080 60 14528
14530 2 465010 117143 69040 102 14529
14531 2 465075 117141 69000 128 14530
14532 2 465144 117124 68960 107 14531
14533 2 465205 117058 68920 51 14532
14534 2 465104 117175 68880 75 14533
14535 2 465156 117214 68840 40 14534
14536 2 465156 117215 68800 107 14535
14537 2 465165 117227 68760 128 14536
14538 2 465163 117228 68720 45 14537
14539 2 465164 117227 68680 32 14538
14540 2 465376 116831 68880 60 14533
14541 2 465512 116762 68840 45 14540
14542 2 465591 116680 68720 -1 14541
14543 2 465659 116604 68720 -1 14542
14544 2 465744 116565 68600 -1 14543
14545 2 465830 116487 68560 -1 14544
14546 2 465863 116455 68520 -1 14545
14547 2 465913 116394 68480 -1 14546
14548 2 464713 117797 70200 98 14508
14549 2 464537 117669 70240 81 14548
14550 2 464462 117561 70280 203 14549
14551 2 464415 117448 70400 45 14550
14552 2 464416 117447 70440 75 14551
14553 2 464390 117403 70480 45 14552
14554 2 464391 117403 70520 45 14553
14555 2 464344 117378 70560 108 14554
14556 2 464338 117375 70600 164 14555
14557 2 464423 117525 70640 40 14556
14558 2 466983 118923 70480 51 14494
14559 2 467227 119003 70400 91 14558
14560 2 467314 119040 70360 60 14559
14561 2 467375 119012 70320 86 14560
14562 2 467406 118981 70280 128 14561
14563 2 467460 118924 70240 45 14562
14564 2 467490 118917 70160 120 14563
14565 2 467451 118960 70120 102 14564
14566 2 467376 119011 70080 60 14565
14567 2 467332 119014 70000 120 14566
14568 2 467957 119864 71480 75 14486
14569 2 468321 119903 71440 60 14568
14570 2 468773 119772 71400 91 14569
14571 2 468996 119651 71360 166 14570
14572 2 469164 119559 71320 75 14571
14573 2 469844 119350 71080 51 14572
14574 2 469560 119475 71000 81 14573
14575 2 469363 119598 70680 107 14574
14576 2 469395 119510 70480 51 14575
14577 2 469511 119372 70280 32 14576
14578 2 469685 119258 70080 163 14577
14579 2 469744 119142 69920 60 14578
14580 2 469778 119135 69720 101 14579
14581 2 469798 119138 69600 60 14580
14582 2 469812 119117 69520 86 14581
14583 2 469852 119048 69440 71 14582
14584 2 469876 118943 69360 32 14583
14585 2 469856 118879 69240 60 14584
14586 2 469816 118805 69200 124 14585
14587 2 469816 118808 69160 120 14586
14588 2 469816 118807 69120 81 14587
14589 2 469814 118812 69080 40 14588
14590 2 469747 118681 68840 51 14589
14591 2 469745 118587 68800 51 14590
14592 2 469764 118554 68720 178 14591
14593 2 469772 118554 68680 80 14592
14594 2 469772 118556 68640 128 14593
14595 2 469772 118554 68600 51 14594
14596 2 469771 118554 68560 60 14595
14597 2 469792 118510 68480 178 14596
14598 2 469820 118395 68440 122 14597
14599 2 469795 118347 68400 90 14598
14600 2 469774 118328 68360 80 14599
14601 2 469775 118320 68320 40 14600
14602 2 469776 118242 68280 81 14601
14603 2 469739 118166 68200 96 14602
14604 2 469673 118066 68120 139 14603
14605 2 469676 117978 68080 40 14604
14606 2 469664 117959 68000 209 14605
14607 2 469656 117888 67960 80 14606
14608 2 469636 117840 67920 32 14607
14609 2 469920 117940 67920 115 14608
14610 2 470032 117827 67800 71 14609
14611 2 470032 117775 67760 86 14610
14612 2 470084 117920 67640 71 14611
14613 2 470172 118158 67520 102 14612
14614 2 470253 118434 67360 178 14613
14615 2 470248 118443 67320 -1 14614
14616 2 470320 118400 67280 -1 14615
14617 2 470321 118279 67200 -1 14616
14618 2 470326 117973 67080 -1 14617
14619 2 470261 117786 67040 175 14618
14620 2 470206 117669 67000 96 14619
14621 2 470187 117604 66960 -1 14620
14622 2 470186 117488 66920 -1 14621
14623 2 470168 116932 66800 -1 14622
14624 2 470097 116768 66760 -1 14623
14625 2 470011 116543 66720 -1 14624
14626 2 469595 117792 67840 150 14608
14627 2 469576 117751 67800 107 14626
14628 2 469520 117679 67760 163 14627
14629 2 469542 117651 67720 86 14628
14630 2 469632 117822 67640 164 14629
14631 2 470180 119115 71040 135 14573
14632 2 470423 119011 70920 64 14631
14633 2 470440 118990 70880 32 14632
14634 2 470468 118955 70800 98 14633
14635 2 470536 118918 70720 120 14634
14636 2 470688 118715 70680 51 14635
14637 2 470800 118543 70600 75 14636
14638 2 471008 118317 70560 178 14637
14639 2 471120 118270 70520 45 14638
14640 2 471195 118270 70480 32 14639
14641 2 471219 118282 70400 128 14640
14642 2 471304 118244 70280 64 14641
14643 2 471494 118287 70240 98 14642
14644 2 471523 118228 70200 60 14643
14645 2 471523 118227 70120 64 14644
14646 2 471524 118226 70080 91 14645
14647 2 471554 118203 70040 136 14646
14648 2 471584 118178 70000 45 14647
14649 2 471731 118170 69920 75 14648
14650 2 471788 118203 69880 160 14649
14651 2 471805 118193 69840 124 14650
14652 2 471624 118087 69760 40 14651
14653 2 471506 118026 69640 163 14652
14654 2 471450 117849 69560 81 14653
14655 2 471464 117799 69440 60 14654
14656 2 471507 117787 69400 71 14655
14657 2 471539 117763 69360 175 14656
14658 2 471543 117760 69320 45 14657
14659 2 471544 117701 69200 -1 14658
14660 2 471536 117747 69160 -1 14659
14661 2 471499 117815 69120 -1 14660
14662 2 471454 117890 69080 -1 14661
14663 2 471452 117842 69040 -1 14662
14664 2 471522 117144 69280 -1 14658
14665 2 471496 117075 69240 -1 14664
14666 2 471508 117045 69200 -1 14665
14667 2 471523 116983 69160 -1 14666
14668 2 471526 116956 69120 -1 14667
14669 2 471530 116929 69080 -1 14668
14670 2 471503 116799 69040 -1 14669
14671 2 472001 118329 69840 75 14651
14672 2 472583 118727 69600 32 14671
14673 2 472368 118463 69440 98 14672
14674 2 471445 118115 70680 40 14640
14675 2 471616 118002 70840 81 14674
14676 2 471700 118007 70960 163 14675
14677 2 471792 118022 71040 80 14676
14678 2 471884 118019 71120 203 14677
14679 2 471912 118018 71200 45 14678
14680 2 472030 117977 71440 45 14679
14681 2 472151 118045 71480 51 14680
14682 2 472219 118112 71520 75 14681
14683 2 472178 118009 71600 178 14682
14684 2 472033 117825 71760 64 14683
14685 2 472023 117680 71840 81 14684
14686 2 471900 117770 71960 60 14685
14687 2 471812 117738 72000 75 14686
14688 2 471744 117673 72040 163 14687
14689 2 471700 117639 72120 32 14688
14690 2 471658 117639 72160 217 14689
14691 2 471679 117619 72200 60 14690
14692 2 471652 117603 72240 98 14691
14693 2 471631 117603 72280 64 14692
14694 2 471632 117611 72320 75 14693
14695 2 471632 117643 72360 32 14694
14696 2 471624 117607 72400 60 14695
14697 2 471528 117535 72400 32 14696
14698 2 471512 117493 72480 108 14697
14699 2 472073 117398 71920 45 14685
14700 2 472220 117130 71960 32 14699
14701 2 472498 117102 72000 75 14700
14702 2 472392 117042 72080 98 14701
14703 2 472320 117051 72120 45 14702
14704 2 473125 117002 72000 60 14701
14705 2 473265 117213 71880 143 14704
14706 2 473373 117256 71760 86 14705
14707 2 473592 116661 72040 -1 14704
14708 2 473617 116590 72160 -1 14707
14709 2 473659 116739 72200 -1 14708
14710 2 473743 116742 72320 -1 14709
14711 2 474016 116781 72520 -1 14710
14712 2 474232 116815 72640 -1 14711
14713 2 474292 116802 72720 -1 14712
14714 2 474532 116878 72720 -1 14713
14715 2 474539 116871 72800 -1 14714
14716 2 474561 116791 72840 -1 14715
14717 2 474574 116758 72880 -1 14716
14718 2 472521 118385 71440 120 14682
14719 2 472656 118556 71320 51 14718
14720 2 472660 118595 71120 80 14719
14721 2 467561 119137 72480 194 14475
14722 2 467403 118913 72560 148 14721
14723 2 467052 118671 72680 75 14722
14724 2 466921 118511 72720 71 14723
14725 2 466884 118410 72800 156 14724
14726 2 466863 118336 72880 163 14725
14727 2 466760 117934 72920 96 14726
14728 2 466667 117651 72840 124 14727
14729 2 466343 117778 72760 120 14728
14730 2 466640 117579 72960 128 14728
14731 2 466638 117565 73040 154 14730
14732 2 466667 117471 73080 32 14731
14733 2 466665 117368 73120 98 14732
14734 2 466620 117390 73280 60 14733
14735 2 466620 117417 73320 108 14734
14736 2 466615 117469 73360 32 14735
14737 2 466606 117539 73440 32 14736
14738 2 466551 117664 73520 60 14737
14739 2 466520 117708 73560 71 14738
14740 2 466492 117751 73600 60 14739
14741 2 466507 117784 73640 163 14740
14742 2 466509 117783 73680 51 14741
14743 2 466552 117846 73720 60 14742
14744 2 466544 117839 73760 75 14743
14745 2 466648 116735 73160 91 14733
14746 2 466635 116427 73080 124 14745
14747 2 466688 116195 73200 86 14746
14748 2 466560 116079 73240 75 14747
14749 2 466552 116010 73280 102 14748
14750 2 458553 123140 75240 102 14432
14751 2 458525 123129 75160 51 14750
14752 2 458372 123202 75040 71 14751
14753 2 458176 123276 74880 60 14752
14754 2 458020 123565 74720 64 14753
14755 2 457987 123720 74640 75 14754
14756 2 457996 123753 74560 32 14755
14757 2 458002 123851 74480 166 14756
14758 2 458132 123929 74400 32 14757
14759 2 458224 123996 74360 91 14758
14760 2 458363 124023 74320 64 14759
14761 2 458434 124060 74280 160 14760
14762 2 458619 124097 74160 51 14761
14763 2 458688 124143 74080 60 14762
14764 2 458805 124190 74000 75 14763
14765 2 458967 124174 73880 32 14764
14766 2 459087 124166 73760 102 14765
14767 2 459244 124057 73640 107 14766
14768 2 459359 123954 73520 122 14767
14769 2 459500 123915 73440 75 14768
14770 2 459613 123904 73320 80 14769
14771 2 459715 123830 73200 140 14770
14772 2 459866 123719 73080 134 14771
14773 2 460186 123664 72920 108 14772
14774 2 460227 123638 72840 40 14773
14775 2 460207 123637 72800 32 14774
14776 2 460267 123645 72760 60 14775
14777 2 460293 123651 72720 32 14776
14778 2 460303 123650 72640 163 14777
14779 2 460295 123642 72520 60 14778
14780 2 460405 123648 72400 60 14779
14781 2 460469 123698 72280 122 14780
14782 2 460503 123724 72160 64 14781
14783 2 460598 123764 72080 32 14782
14784 2 460605 123821 72000 60 14783
14785 2 460698 123894 71920 71 14784
14786 2 460791 123981 71840 163 14785
14787 2 460820 124015 71760 60 14786
14788 2 460893 124061 71680 124 14787
14789 2 460968 124117 71600 60 14788
14790 2 461069 124099 71520 139 14789
14791 2 461100 124089 71360 75 14790
14792 2 461159 124110 71280 160 14791
14793 2 461313 124045 71040 98 14792
14794 2 461388 123965 70920 190 14793
14795 2 461444 123902 70800 40 14794
14796 2 461400 123887 70320 64 14795
14797 2 461297 123910 70160 96 14796
14798 2 461274 123927 70080 86 14797
14799 2 461858 123845 70080 -1 14798
14800 2 461886 124165 70040 -1 14799
14801 2 461908 124203 69840 -1 14800
14802 2 461873 124198 69760 105 14801
14803 2 461842 124209 69720 103 14802
14804 2 461901 124184 69480 94 14803
14805 2 461984 124192 69160 81 14804
14806 2 462144 124128 68960 64 14805
14807 2 462304 124064 68760 104 14806
14808 2 462464 124064 68560 120 14807
14809 2 462688 124000 68400 98 14808
14810 2 462912 123936 68240 102 14809
14811 2 463136 123808 68240 120 14810
14812 2 463392 123744 68280 81 14811
14813 2 463424 123712 68280 75 14812
14814 2 461275 123971 69880 64 14798
14815 2 461205 124063 69800 107 14814
14816 2 460964 124196 69720 150 14815
14817 2 460370 124342 69640 60 14816
14818 2 460116 124246 69560 102 14817
14819 2 460084 124247 69480 75 14818
14820 2 460046 124106 69440 64 14819
14821 2 460021 123999 69400 80 14820
14822 2 460036 123949 69360 102 14821
14823 2 460058 123937 69240 98 14822
14824 2 460063 123945 69200 51 14823
14825 2 460091 123940 69120 86 14824
14826 2 460089 123867 69080 190 14825
14827 2 460123 123909 69040 124 14826
14828 2 460163 124389 69400 102 14819
14829 2 460052 124460 69280 124 14828
14830 2 459934 124509 69160 60 14829
14831 2 459790 124537 69080 148 14830
14832 2 459677 124550 68960 96 14831
14833 2 459616 124539 68920 51 14832
14834 2 459537 124536 68880 45 14833
14835 2 459552 124549 68840 51 14834
14836 2 459521 124572 68800 136 14835
14837 2 459493 124587 68760 32 14836
14838 2 459401 124649 68720 178 14837
14839 2 459340 124733 68680 45 14838
14840 2 459340 124757 68640 181 14839
14841 2 459335 124780 68600 45 14840
14842 2 459337 124816 68560 32 14841
14843 2 459337 124829 68520 75 14842
14844 2 459297 124888 68440 51 14843
14845 2 459293 124873 68400 101 14844
14846 2 459293 124871 68360 75 14845
14847 2 459237 124856 68320 45 14846
14848 2 459183 124895 68280 51 14847
14849 2 459201 124955 68160 131 14848
14850 2 459192 125012 68120 45 14849
14851 2 459152 125052 67960 60 14850
14852 2 459121 125096 67920 60 14851
14853 2 459121 125145 67880 172 14852
14854 2 459065 125188 67840 178 14853
14855 2 459017 125265 67800 128 14854
14856 2 458969 125395 67760 98 14855
14857 2 458957 125552 67720 51 14856
14858 2 459103 125772 67680 75 14857
14859 2 459126 125882 67640 64 14858
14860 2 458784 125921 67600 239 14859
14861 2 458686 126066 67560 51 14860
14862 2 458680 126199 67520 150 14861
14863 2 458683 126299 67480 32 14862
14864 2 458687 126357 67440 102 14863
14865 2 459147 125989 67600 45 14859
14866 2 459267 126335 67600 32 14865
14867 2 459314 126545 67560 98 14866
14868 2 459365 126767 67520 86 14867
14869 2 461998 123587 70720 51 14795
14870 2 463399 123306 70640 153 14869
14871 2 463672 123199 70560 45 14870
14872 2 464348 122792 70240 120 14871
14873 2 464596 122531 70080 157 14872
14874 2 464905 122343 69840 128 14873
14875 2 465039 122245 69760 157 14874
14876 2 465098 122137 69640 51 14875
14877 2 465098 122100 69560 120 14876
14878 2 465131 122026 69520 32 14877
14879 2 465160 121956 69480 98 14878
14880 2 465273 121875 69360 64 14879
14881 2 465440 121547 69040 51 14880
14882 2 465529 121391 68920 80 14881
14883 2 465557 121380 68880 134 14882
14884 2 465585 121339 68800 163 14883
14885 2 465585 121243 68760 115 14884
14886 2 465576 121203 68680 75 14885
14887 2 465552 121074 68600 266 14886
14888 2 465540 120963 68520 219 14887
14889 2 465588 120891 68440 243 14888
14890 2 465617 120776 68400 60 14889
14891 2 465715 120684 68320 32 14890
14892 2 466086 120375 68280 32 14891
14893 2 466122 120327 68240 32 14892
14894 2 466131 120302 68200 198 14893
14895 2 466132 120283 68160 163 14894
14896 2 466172 120199 68080 198 14895
14897 2 466157 120198 68000 71 14896
14898 2 466140 120103 67960 75 14897
14899 2 466092 120021 67920 64 14898
14900 2 466073 120017 67840 122 14899
14901 2 466019 120005 67800 98 14900
14902 2 466004 119980 67760 40 14901
14903 2 465872 120036 67680 108 14902
14904 2 465812 120140 67640 139 14903
14905 2 465580 120106 67600 64 14904
14906 2 465466 120167 67560 239 14905
14907 2 465437 120231 67520 102 14906
14908 2 465407 120264 67480 203 14907
14909 2 465353 120281 67440 71 14908
14910 2 465264 120276 67400 32 14909
14911 2 465448 120365 67320 91 14910
14912 2 465529 120344 67280 45 14911
14913 2 465647 120400 67240 148 14912
14914 2 465723 120165 67160 128 14913
14915 2 465897 119878 67120 32 14914
14916 2 466099 119465 67040 209 14915
14917 2 466134 119315 67000 64 14916
14918 2 466215 119141 66960 98 14917
14919 2 466202 119027 66920 32 14918
14920 2 466236 118871 66880 115 14919
14921 2 466368 118546 66840 108 14920
14922 2 466552 118181 66800 81 14921
14923 2 466523 117995 66680 197 14922
14924 2 466563 117959 66640 -1 14923
14925 2 466635 117934 66560 -1 14924
14926 2 466821 117797 66520 -1 14925
14927 2 466884 117739 66480 -1 14926
14928 2 466923 117677 66400 -1 14927
14929 2 467379 117356 66280 -1 14928
14930 2 467627 117198 66240 -1 14929
14931 2 467776 117133 66200 -1 14930
14932 2 468097 117069 66160 -1 14931
14933 2 468248 116993 66120 -1 14932
14934 2 468432 116969 66080 -1 14933
14935 2 468495 116972 66040 -1 14934
14936 2 468568 116938 65960 -1 14935
14937 2 468621 116917 65880 -1 14936
14938 2 464684 120165 67440 203 14910
14939 2 464394 120058 67480 51 14938
14940 2 463965 120008 67520 40 14939
14941 2 463104 119360 67760 32 14940
14942 2 463605 120341 67280 101 14940
14943 2 463175 120284 67160 120 14942
14944 2 462385 120084 67000 32 14943
14945 2 462281 119712 67000 32 14944
14946 2 462175 119253 66920 101 14945
14947 2 462119 119055 66880 32 14946
14948 2 461912 119386 67040 71 14947
14949 2 461696 119020 66920 51 14948
14950 2 461455 118277 66720 -1 14949
14951 2 461448 118179 66600 -1 14950
14952 2 462211 120031 66960 98 14944
14953 2 461709 119972 66840 45 14952
14954 2 461361 120045 66800 86 14953
14955 2 460731 120260 66760 181 14954
14956 2 460599 120317 66720 178 14955
14957 2 460486 120323 66640 51 14956
14958 2 460355 120335 66600 81 14957
14959 2 460313 120360 66480 197 14958
14960 2 460136 120413 66360 90 14959
14961 2 460051 120404 66320 51 14960
14962 2 459859 120520 66280 51 14961
14963 2 459736 120602 66240 45 14962
14964 2 459688 120650 66200 45 14963
14965 2 459620 120642 66160 96 14964
14966 2 459414 120680 66120 71 14965
14967 2 459208 120814 66040 98 14966
14968 2 459139 120850 66000 64 14967
14969 2 459006 120882 65960 81 14968
14970 2 458881 120841 65920 101 14969
14971 2 458781 120873 65880 64 14970
14972 2 458728 120938 65840 45 14971
14973 2 458542 121000 65800 60 14972
14974 2 458485 121073 65760 45 14973
14975 2 458278 121257 65680 122 14974
14976 2 458021 121445 65640 60 14975
14977 2 457951 121567 65600 128 14976
14978 2 457928 121640 65560 104 14977
14979 2 466673 120085 67840 64 14900
14980 2 466883 120253 67800 81 14979
14981 2 467060 120300 67760 60 14980
14982 2 467095 120310 67720 32 14981
14983 2 467235 120436 67680 40 14982
14984 2 467534 120947 67520 60 14983
14985 2 467673 121211 67440 60 14984
14986 2 467733 121242 67400 122 14985
14987 2 467744 121282 67360 160 14986
14988 2 467791 121296 67320 102 14987
14989 2 468152 121387 67240 75 14988
14990 2 468711 121012 67520 51 14989
14991 2 469145 121402 67360 45 14990
14992 2 469252 121580 67240 60 14991
14993 2 469207 121371 67200 96 14992
14994 2 468778 121005 67560 81 14990
14995 2 468673 120809 67640 150 14994
14996 2 468619 120701 67680 96 14995
14997 2 468221 121117 67200 45 14989
14998 2 468333 120969 67120 32 14997
14999 2 468577 120756 67080 239 14998
15000 2 468612 120534 67000 160 14999
15001 2 468656 120406 66960 86 15000
15002 2 468623 120202 66880 178 15001
15003 2 468580 120035 66840 64 15002
15004 2 468593 119840 66800 45 15003
15005 2 468611 119697 66760 156 15004
15006 2 468599 119651 66720 71 15005
15007 2 468599 119613 66640 90 15006
15008 2 468579 119530 66560 32 15007
15009 2 468634 119407 66520 64 15008
15010 2 468603 119437 66440 32 15009
15011 2 468567 119318 66400 60 15010
15012 2 468524 119369 66360 120 15011
15013 2 468569 119416 66320 166 15012
15014 2 468608 119539 66280 154 15013
15015 2 468632 119657 66240 51 15014
15016 2 468536 119493 66080 45 15015
15017 2 468491 119416 66040 51 15016
15018 2 468473 119417 66000 131 15017
15019 2 468465 119354 65960 71 15018
15020 2 468465 119304 65920 122 15019
15021 2 468493 119318 65840 64 15020
15022 2 468500 119317 65760 154 15021
15023 2 468513 119355 65680 101 15022
15024 2 468505 119330 65640 71 15023
15025 2 468504 119331 65600 51 15024
15026 2 468505 119331 65560 98 15025
15027 2 468503 119334 65520 60 15026
15028 2 468549 119360 65480 172 15027
15029 2 468582 119348 65400 140 15028
15030 2 468653 119348 65360 143 15029
15031 2 468662 119359 65320 -1 15030
15032 2 468682 119376 65280 -1 15031
15033 2 468779 119377 65160 -1 15032
15034 2 468784 119319 65120 -1 15033
15035 2 468843 119308 65040 -1 15034
15036 2 468904 119331 64960 -1 15035
15037 2 469054 119327 64880 -1 15036
15038 2 469151 119354 64840 -1 15037
15039 2 469144 119378 64800 -1 15038
15040 2 469160 119396 64760 -1 15039
15041 2 458760 123213 75800 163 14430
15042 2 458811 123174 75880 60 15041
15043 2 458837 123150 75920 115 15042
15044 2 458900 123091 76040 128 15043
15045 2 458952 123171 76200 81 15044
15046 2 458958 123231 76320 104 15045
15047 2 458906 123256 76440 96 15046
15048 2 458841 123270 76560 64 15047
15049 2 458723 123319 76680 98 15048
15050 2 458753 123393 76800 32 15049
15051 2 458825 123466 76920 60 15050
15052 2 458968 123471 77040 108 15051
15053 2 459162 123534 77160 45 15052
15054 2 459258 123561 77240 75 15053
15055 2 455546 124440 77160 98 14415
15056 2 455551 124962 77240 80 15055
15057 2 455716 125414 77280 80 15056
15058 2 455622 125678 77320 75 15057
15059 2 455502 126158 77200 60 15058
15060 2 455364 126132 77080 60 15059
15061 2 455192 126181 76960 75 15060
15062 2 455107 126241 76880 102 15061
15063 2 454998 126263 76800 60 15062
15064 2 454857 126263 76720 209 15063
15065 2 454652 126240 76640 81 15064
15066 2 454590 126254 76600 51 15065
15067 2 454228 126182 76560 51 15066
15068 2 453940 126113 76640 124 15067
15069 2 453789 126030 76680 101 15068
15070 2 453682 125992 76720 156 15069
15071 2 453530 125940 76760 139 15070
15072 2 453382 125798 76840 96 15071
15073 2 453258 125768 76880 101 15072
15074 2 453162 125777 76920 40 15073
15075 2 453071 125800 76960 75 15074
15076 2 452996 125834 77000 209 15075
15077 2 452932 125802 77080 32 15076
15078 2 452883 125798 77120 81 15077
15079 2 452711 125712 77240 160 15078
15080 2 452124 125406 77280 64 15079
15081 2 451891 125255 77200 64 15080
15082 2 451700 124820 77080 64 15081
15083 2 451708 124589 77000 98 15082
15084 2 451708 124498 76920 120 15083
15085 2 451679 124462 76880 86 15084
15086 2 451634 124376 76800 115 15085
15087 2 451664 124307 76720 148 15086
15088 2 451653 124275 76640 86 15087
15089 2 451624 124252 76520 80 15088
15090 2 451616 124259 76480 40 15089
15091 2 452082 124072 76480 40 15090
15092 2 452124 124030 76360 107 15091
15093 2 452136 124042 76240 51 15092
15094 2 452089 123994 76120 32 15093
15095 2 451999 123945 75960 45 15094
15096 2 451881 123954 75880 32 15095
15097 2 451731 123940 75800 80 15096
15098 2 451607 124264 76440 45 15090
15099 2 451230 124420 76320 51 15098
15100 2 451145 124400 76240 81 15099
15101 2 451128 124324 76200 71 15100
15102 2 451150 124301 76160 156 15101
15103 2 451157 124258 76120 139 15102
15104 2 451136 124244 76040 75 15103
15105 2 452088 125393 77560 160 15080
15106 2 452155 125424 77760 64 15105
15107 2 452304 125474 77880 148 15106
15108 2 452323 125497 77960 258 15107
15109 2 454404 126271 76400 40 15067
15110 2 454597 126354 76400 64 15109
15111 2 454703 126396 76280 120 15110
15112 2 454748 126436 76200 135 15111
15113 2 454804 126507 76120 81 15112
15114 2 454848 126551 76040 157 15113
15115 2 454902 126543 76000 32 15114
15116 2 454933 126581 75920 80 15115
15117 2 454975 126615 75760 81 15116
15118 2 455017 126697 75600 120 15117
15119 2 455022 126748 75440 51 15118
15120 2 455036 126731 75320 150 15119
15121 2 455064 126801 75200 107 15120
15122 2 455071 126859 75120 60 15121
15123 2 455197 126869 74960 128 15122
15124 2 455410 127005 74840 160 15123
15125 2 455546 127089 74760 131 15124
15126 2 455585 127127 74680 150 15125
15127 2 455656 127137 74600 75 15126
15128 2 455771 127143 74520 81 15127
15129 2 455787 127186 74440 71 15128
15130 2 455909 127294 74360 80 15129
15131 2 456020 127349 74280 153 15130
15132 2 456024 127433 74200 122 15131
15133 2 456024 127529 74080 81 15132
15134 2 456120 127508 73960 120 15133
15135 2 456308 127512 73920 96 15134
15136 2 456407 127524 73800 71 15135
15137 2 456531 127442 73640 -1 15136
15138 2 456680 127409 73560 -1 15137
15139 2 456940 127532 73520 -1 15138
15140 2 456929 127524 73440 -1 15139
15141 2 456923 127536 73400 -1 15140
15142 2 455500 126495 77360 64 15059
15143 2 455538 126612 77520 137 15142
15144 2 455519 126692 77640 178 15143
15145 2 455493 126715 77680 108 15144
15146 2 455600 126701 77840 197 15145
15147 2 455735 126566 77920 81 15146
15148 2 455788 126498 78040 51 15147
15149 2 455877 126493 78120 51 15148
15150 2 456003 126473 78200 122 15149
15151 2 456161 126436 78280 157 15150
15152 2 456231 126447 78360 32 15151
15153 2 456312 126419 78440 32 15152
15154 2 456420 126389 78560 154 15153
15155 2 456546 126398 78640 32 15154
15156 2 456610 126397 78720 120 15155
15157 2 456690 126430 78800 51 15156
15158 2 456707 126431 78840 -1 15157
15159 2 456712 126444 78880 -1 15158
15160 2 456745 126530 78960 -1 15159
15161 2 457045 126896 79040 -1 15160
15162 2 457140 126930 79080 -1 15161
15163 2 457156 126966 79120 -1 15162
15164 2 457288 127067 79160 -1 15163
15165 2 457467 127366 79200 -1 15164
15166 2 457582 127566 79240 -1 15165
15167 2 457603 127773 79280 -1 15166
15168 2 457603 127843 79360 -1 15167
15169 2 457590 128073 79440 -1 15168
15170 2 457528 128144 79520 -1 15169
15171 2 457605 128150 79320 -1 15169
15172 2 456737 126510 79160 -1 15160
15173 2 456730 126490 79240 -1 15172
15174 2 441897 128015 119440 60 8497
15175 2 441821 127807 119400 32 15174
15176 2 441841 127820 119360 75 15175
15177 2 441868 127818 119320 45 15176
15178 3 425069 129028 137360 75 8401
15179 3 425170 129014 137320 40 15178
15180 3 425261 129001 137280 64 15179
15181 3 425308 128937 137200 124 15180
15182 3 425430 128914 137080 81 15181
15183 3 425739 128827 136960 104 15182
15184 3 426200 128765 136760 96 15183
15185 3 426709 128556 136600 71 15184
15186 3 427317 128150 136400 75 15185
15187 3 427755 128026 136320 96 15186
15188 3 428374 127855 136200 32 15187
15189 3 428773 127771 136080 122 15188
15190 3 429176 127757 135920 189 15189
15191 3 429494 127633 135800 96 15190
15192 3 429696 127334 135600 32 15191
15193 3 429848 127264 135520 136 15192
15194 3 429989 127135 135440 40 15193
15195 3 430305 126943 135400 51 15194
15196 3 430506 126837 135360 75 15195
15197 3 430577 126792 135320 75 15196
15198 3 430686 126749 135240 32 15197
15199 3 430730 126846 135360 296 15198
15200 3 430794 126817 135440 81 15199
15201 3 431097 126812 135480 98 15200
15202 3 431318 126714 135520 140 15201
15203 3 431375 126741 135480 136 15202
15204 3 431456 126764 135440 64 15203
15205 3 431602 126810 135360 139 15204
15206 3 431646 126807 135280 101 15205
15207 3 431758 126822 135160 135 15206
15208 3 431862 126817 135000 51 15207
15209 3 432028 126837 134880 108 15208
15210 3 432183 126846 134680 96 15209
15211 3 432253 126838 134560 60 15210
15212 3 432436 126865 134440 51 15211
15213 3 432610 126887 134320 128 15212
15214 3 432795 126971 134120 101 15213
15215 3 432898 127161 134000 104 15214
15216 3 432907 127154 133920 136 15215
15217 3 432930 127162 133840 32 15216
15218 3 433244 127125 133840 115 15217
15219 3 433299 127161 133880 60 15218
15220 3 433456 127217 133960 122 15219
15221 3 433590 127313 134000 122 15220
15222 3 432893 127178 133800 120 15217
15223 3 432835 127234 133720 60 15222
15224 3 432822 127266 133640 75 15223
15225 3 432833 127282 133560 81 15224
15226 3 432741 127302 133480 128 15225
15227 3 432671 127330 133400 60 15226
15228 3 432647 127349 133360 81 15227
15229 3 432616 127365 133320 40 15228
15230 3 432504 127547 133280 124 15229
15231 3 432356 127542 133240 51 15230
15232 3 432234 127376 133200 60 15231
15233 3 432253 127327 133160 64 15232
15234 3 432359 127218 133360 81 15228
15235 3 431359 126565 135560 80 15202
15236 3 431364 126532 135640 51 15235
15237 3 431385 126504 135720 81 15236
15238 3 431427 126422 135800 45 15237
15239 3 431423 126469 135920 81 15238
15240 3 431363 126446 136000 60 15239
15241 3 431369 126426 136080 90 15240
15242 3 431490 126420 136160 60 15241
15243 3 431450 126453 136240 45 15242
15244 3 431446 126474 136320 75 15243
15245 3 431426 126461 136400 128 15244
15246 3 431443 126344 136520 80 15245
15247 3 431381 126310 136600 154 15246
15248 3 431314 126264 136680 204 15247
15249 3 431267 126287 136760 75 15248
15250 3 431226 126285 136840 148 15249
15251 3 431157 126268 136920 107 15250
15252 3 431114 126285 137000 60 15251
15253 3 431077 126298 137080 80 15252
15254 3 431033 126311 137160 75 15253
15255 3 430983 126335 137240 60 15254
15256 3 430896 126355 137320 45 15255
15257 3 430860 126249 137400 40 15256
15258 3 430586 126235 137520 98 15257
15259 3 430497 126211 137640 98 15258
15260 3 430505 126159 137680 40 15259
15261 3 430589 125723 137640 51 15260
15262 3 430582 125663 137600 164 15261
15263 3 430512 126110 137720 140 15260
15264 3 430482 126079 137800 40 15263
15265 3 430436 126092 137840 81 15264
15266 3 430367 126092 137880 -1 15265
15267 3 430278 126108 137920 -1 15266
15268 3 430251 126102 137960 -1 15267
15269 3 430190 126111 138080 -1 15268
15270 3 430127 126180 138120 -1 15269
15271 3 430078 126191 138200 -1 15270
15272 3 430043 126128 138240 -1 15271
15273 3 412355 132802 150480 168 8352
15274 3 413120 131840 150840 120 15273
15275 3 413152 131744 150840 128 15274
15276 3 411430 132158 150680 86 15273
15277 3 410816 132928 150480 86 15276
15278 3 410592 133376 150320 124 15277
15279 3 410336 133376 150320 102 15278
15280 3 410080 133440 150320 86 15279
15281 3 409856 133568 150320 75 15280
15282 3 409600 133600 150320 40 15281
15283 3 409344 133600 150320 40 15282
15284 3 409088 133600 150320 40 15283
15285 3 408832 133600 150320 91 15284
15286 3 408576 133600 150320 124 15285
15287 3 408416 133600 150320 124 15286
15288 3 408416 133376 150440 80 15287
15289 3 408416 133120 150520 80 15288
15290 3 408416 132864 150560 80 15289
15291 3 410215 132127 150800 71 15276
15292 3 409448 131998 150960 71 15291
15293 3 409176 132014 151000 81 15292
15294 3 408348 132060 151160 153 15293
15295 3 408077 132068 151280 71 15294
15296 3 407114 132241 151520 40 15295
15297 3 407206 132230 151080 40 15296
15298 3 407415 133409 150440 178 15297
15299 3 406432 132960 150920 198 15298
15300 3 407261 134078 149960 203 15298
15301 3 406345 132780 149560 124 15300
15302 3 406341 132831 149480 153 15301
15303 3 406170 132865 149160 183 15302
15304 3 406143 132904 148840 156 15303
15305 3 406216 132968 148560 164 15304
15306 3 406276 133059 148040 81 15305
15307 3 406438 132826 147800 32 15306
15308 3 406531 132643 147440 81 15307
15309 3 406541 132539 147240 139 15308
15310 3 406630 132468 146840 32 15309
15311 3 406204 132906 146840 32 15310
15312 3 405888 133110 146800 204 15311
15313 3 405856 133193 146760 166 15312
15314 3 405745 133297 146720 51 15313
15315 3 405673 133348 146680 60 15314
15316 3 405540 133321 146600 71 15315
15317 3 405516 133247 146480 75 15316
15318 3 405572 133078 146320 153 15317
15319 3 405527 133128 146200 137 15318
15320 3 405562 133123 146120 178 15319
15321 3 405533 133135 146040 32 15320
15322 3 405676 132974 145920 124 15321
15323 3 405725 132919 145880 134 15322
15324 3 405106 133333 145960 32 15321
15325 3 404905 133336 145920 51 15324
15326 3 404746 133399 145840 176 15325
15327 3 404747 133574 145800 -1 15326
15328 3 404454 133679 145840 -1 15327
15329 3 404377 133942 145880 -1 15328
15330 3 404281 134359 145800 -1 15329
15331 3 404387 134521 145760 -1 15330
15332 3 404376 134606 145720 -1 15331
15333 3 404124 134605 145560 -1 15332
15334 3 404039 134660 145360 -1 15333
15335 3 404033 134733 145280 -1 15334
15336 3 404005 134913 145200 -1 15335
15337 3 403911 135115 145160 -1 15336
15338 3 403878 135192 145120 -1 15337
15339 3 403840 135224 145080 -1 15338
15340 3 403890 135272 145000 -1 15339
15341 3 403938 135361 144920 -1 15340
15342 3 403946 135340 144880 -1 15341
15343 3 404037 135291 144840 -1 15342
15344 3 404114 135312 144800 -1 15343
15345 3 404185 135315 144760 -1 15344
15346 3 404208 135262 144720 -1 15345
15347 3 404190 135255 144680 -1 15346
15348 3 404178 135225 144640 -1 15347
15349 3 404225 135231 144600 -1 15348
15350 3 404223 135224 144560 -1 15349
15351 3 404184 135220 144400 -1 15350
15352 3 404179 135284 144360 -1 15351
15353 3 404182 135233 144320 -1 15352
15354 3 404189 135290 144280 -1 15353
15355 3 404265 135521 144240 -1 15354
15356 3 404346 135636 144200 -1 15355
15357 3 404338 135638 144160 -1 15356
15358 3 404396 135654 144120 -1 15357
15359 3 404452 135665 144080 -1 15358
15360 3 404455 135686 144040 -1 15359
15361 3 404514 135702 144000 -1 15360
15362 3 404526 135712 143960 -1 15361
15363 3 404511 135707 143760 -1 15362
15364 3 404520 135815 143720 -1 15363
15365 3 404545 135891 143600 -1 15364
15366 3 404685 135866 143560 -1 15365
15367 3 404808 135846 143520 -1 15366
15368 3 405217 135765 143400 -1 15367
15369 3 405454 135437 143480 -1 15368
15370 3 405484 135359 143520 -1 15369
15371 3 405750 135142 143440 -1 15370
15372 3 405908 135059 143400 -1 15371
15373 3 405971 134946 143280 -1 15372
15374 3 405936 134909 143160 -1 15373
15375 3 406074 134751 143000 -1 15374
15376 3 406199 134675 142920 -1 15375
15377 3 406254 134667 142880 -1 15376
15378 3 406244 134582 142840 -1 15377
15379 3 406275 134577 142800 -1 15378
15380 3 406280 134551 142760 -1 15379
15381 3 406388 134522 142720 -1 15380
15382 3 406405 134485 142680 -1 15381
15383 3 406431 134420 142640 -1 15382
15384 3 406449 134364 142600 -1 15383
15385 3 406510 134344 142560 -1 15384
15386 3 406553 134311 142520 -1 15385
15387 3 406611 134246 142480 -1 15386
15388 3 406731 134182 142480 -1 15387
15389 3 407092 134185 142440 -1 15388
15390 3 407358 134339 142400 -1 15389
15391 3 407421 134576 142360 -1 15390
15392 3 407453 134659 142480 -1 15391
15393 3 407548 134817 142600 -1 15392
15394 3 407640 134910 142640 -1 15393
15395 3 407828 134939 142680 -1 15394
15396 3 408006 134865 142720 -1 15395
15397 3 408198 134994 142720 -1 15396
15398 3 408315 135030 142640 -1 15397
15399 3 408343 135242 142600 -1 15398
15400 3 408325 135493 142680 -1 15399
15401 3 408247 135606 142720 -1 15400
15402 3 408150 135672 142760 -1 15401
15403 3 408141 135778 142840 -1 15402
15404 3 408058 136027 143000 -1 15403
15405 3 407840 136388 143160 -1 15404
15406 3 407705 136516 143200 -1 15405
15407 3 407469 134561 142320 -1 15391
15408 3 407610 134303 142400 -1 15390
15409 3 407665 134283 142360 -1 15408
15410 3 407665 134259 142320 -1 15409
15411 3 407680 134251 142240 -1 15410
15412 3 407724 134215 142160 -1 15411
15413 3 407958 134112 142040 -1 15412
15414 3 407964 134110 142000 -1 15413
15415 3 407961 134090 141960 -1 15414
15416 3 407958 134042 141920 -1 15415
15417 3 408183 133964 141760 -1 15416
15418 3 408454 133775 141720 -1 15417
15419 3 409008 133719 141680 -1 15418
15420 3 406646 132456 146800 104 15310
15421 3 406815 132345 146560 235 15420
15422 3 407077 132137 146360 32 15421
15423 3 407285 132116 146040 51 15422
15424 3 407469 132013 145840 197 15423
15425 3 407562 131912 145600 98 15424
15426 3 407844 131722 145360 32 15425
15427 3 408085 131548 145200 108 15426
15428 3 408286 131402 144960 51 15427
15429 3 408498 131283 144760 51 15428
15430 3 408647 131136 144560 128 15429
15431 3 409105 130978 144280 107 15430
15432 3 409413 130925 144040 104 15431
15433 3 409679 130973 143640 134 15432
15434 3 409828 131019 143400 64 15433
15435 3 409849 130949 143120 60 15434
15436 3 410012 130815 142960 175 15435
15437 3 410045 130543 142680 204 15436
15438 3 409984 130360 142480 163 15437
15439 3 410029 130200 142280 81 15438
15440 3 410035 130174 142240 120 15439
15441 3 410188 129859 141920 102 15440
15442 3 410319 129740 141800 221 15441
15443 3 410569 129567 141640 40 15442
15444 3 411001 129195 141480 40 15443
15445 3 411108 129142 141400 128 15444
15446 3 411379 129009 141320 122 15445
15447 3 411996 128935 140800 104 15446
15448 3 412107 128813 140440 51 15447
15449 3 412364 128679 140080 81 15448
15450 3 412566 128581 139760 32 15449
15451 3 412755 128481 139320 140 15450
15452 3 412774 128457 139280 150 15451
15453 3 412784 127797 139240 257 15452
15454 3 412786 127776 139200 45 15453
15455 3 412852 127629 138920 108 15454
15456 3 412979 127334 138520 81 15455
15457 3 413260 127088 138320 80 15456
15458 3 413460 126904 138160 128 15457
15459 3 413571 126826 138000 64 15458
15460 3 413732 126797 137760 120 15459
15461 3 413868 126724 137520 202 15460
15462 3 414233 126346 136960 32 15461
15463 3 414616 126140 136640 40 15462
15464 3 414799 125944 136400 32 15463
15465 3 414889 125894 136320 154 15464
15466 3 415051 125670 136040 228 15465
15467 3 415175 125546 135920 189 15466
15468 3 415283 125403 135760 101 15467
15469 3 415490 125231 135560 163 15468
15470 3 415811 125023 135360 81 15469
15471 3 416407 124924 135000 81 15470
15472 3 416696 124918 134800 243 15471
15473 3 416941 124881 134640 124 15472
15474 3 417208 124893 134480 168 15473
15475 3 417658 124872 134080 96 15474
15476 3 417850 124738 133680 154 15475
15477 3 418067 124717 133520 45 15476
15478 3 418190 124672 133400 190 15477
15479 3 418519 124569 133120 128 15478
15480 3 418764 124435 132840 60 15479
15481 3 419005 124295 132680 115 15480
15482 3 419088 124218 132560 64 15481
15483 3 419200 124007 132360 120 15482
15484 3 419236 123839 132240 204 15483
15485 3 419276 123535 132000 108 15484
15486 3 419278 123342 131840 64 15485
15487 3 419334 123124 131600 156 15486
15488 3 419464 122938 131400 197 15487
15489 3 419621 122853 131200 98 15488
15490 3 420200 122543 130600 40 15489
15491 3 420418 122421 130480 60 15490
15492 3 420810 122072 129800 120 15491
15493 3 421273 121838 129280 98 15492
15494 3 421560 121684 128960 160 15493
15495 3 421860 121637 128520 51 15494
15496 3 422092 121594 128320 81 15495
15497 3 422371 121507 128200 128 15496
15498 3 422976 121483 128240 32 15497
15499 3 423412 121412 128320 51 15498
15500 3 424270 121377 128360 75 15499
15501 3 424503 121245 128440 32 15500
15502 3 424719 121121 128520 102 15501
15503 3 424834 121111 128560 51 15502
15504 3 425231 121123 128680 81 15503
15505 3 425502 121217 128920 51 15504
15506 3 425626 121366 128880 71 15505
15507 3 425972 121451 128920 71 15506
15508 3 426248 121535 128960 163 15507
15509 3 426543 121651 129120 32 15508
15510 3 426775 121695 129360 60 15509
15511 3 427165 121786 129800 40 15510
15512 3 427294 121717 129840 32 15511
15513 3 427403 121686 129880 64 15512
15514 3 427578 121651 130000 98 15513
15515 3 427838 121662 130160 86 15514
15516 3 428187 121741 130360 96 15515
15517 3 428276 121848 130520 107 15516
15518 3 428357 121889 130680 64 15517
15519 3 428425 121932 130840 71 15518
15520 3 428602 122246 131040 96 15519
15521 3 428740 122345 131080 45 15520
15522 3 429087 122280 131120 122 15521
15523 3 429637 122416 131200 -1 15522
15524 3 429733 122506 131240 -1 15523
15525 3 429841 122673 131280 -1 15524
15526 3 430199 122982 131120 -1 15525
15527 3 430484 123420 130560 -1 15526
15528 3 430623 123542 130200 -1 15527
15529 3 430664 123553 130160 -1 15528
15530 3 430889 123702 130040 -1 15529
15531 3 431114 123764 130000 -1 15530
15532 3 431486 123948 129960 -1 15531
15533 3 431826 124261 129880 -1 15532
15534 3 431926 124266 129760 -1 15533
15535 3 432454 124571 130040 -1 15534
15536 3 432939 124699 130080 -1 15535
15537 3 433304 124839 130120 -1 15536
15538 3 433442 124812 130200 -1 15537
15539 3 433808 124925 130000 -1 15538
15540 3 434138 124854 129960 -1 15539
15541 3 434152 124810 129920 -1 15540
15542 3 434471 124860 130040 -1 15541
15543 3 434778 124950 130160 -1 15542
15544 3 435234 124992 130080 -1 15543
15545 3 435429 124988 130040 -1 15544
15546 3 435774 125056 130080 -1 15545
15547 3 435936 125231 130040 -1 15546
15548 3 436229 125336 129920 -1 15547
15549 3 436348 125380 129880 -1 15548
15550 3 436598 125383 129720 -1 15549
15551 3 436776 125382 129560 -1 15550
15552 3 437333 125104 129200 -1 15551
15553 3 437442 125026 129120 -1 15552
15554 3 437542 124943 129040 -1 15553
15555 3 437775 124694 128880 81 15554
15556 3 437937 124632 128640 104 15555
15557 3 438382 124463 128360 71 15556
15558 3 438538 124650 128280 75 15557
15559 3 438840 124811 128120 140 15558
15560 3 439113 125081 128080 86 15559
15561 3 438933 124880 128000 237 15560
15562 3 439289 125238 128040 71 15560
15563 3 439379 125405 127920 102 15562
15564 3 439286 125602 127960 102 15563
15565 3 439131 125677 128080 51 15564
15566 3 439121 125724 128120 32 15565
15567 3 439096 125710 128160 71 15566
15568 3 439566 125466 127880 91 15563
15569 3 439563 125547 127680 246 15568
15570 3 439606 125629 127240 32 15569
15571 3 439590 125712 127000 81 15570
15572 3 439569 125807 126760 198 15571
15573 3 439659 125805 126520 75 15572
15574 3 439871 125666 126280 60 15573
15575 3 440033 125884 126000 122 15574
15576 3 440071 125855 125960 172 15575
15577 3 440370 125972 125720 32 15576
15578 3 440737 126073 125200 122 15577
15579 3 440793 126088 125120 120 15578
15580 3 440897 126108 124920 40 15579
15581 3 441149 126023 124480 51 15580
15582 3 441521 125838 124240 75 15581
15583 3 441768 126051 124040 -1 15582
15584 3 441555 125967 123600 -1 15583
15585 3 441525 125893 123320 -1 15584
15586 3 441518 125865 123280 -1 15585
15587 3 441453 126031 123080 -1 15586
15588 3 441477 126187 122480 -1 15587
15589 3 441725 126563 121880 -1 15588
15590 3 441856 126375 121240 -1 15589
15591 3 442389 125610 120480 -1 15590
15592 3 442506 125241 120080 -1 15591
15593 3 442633 125048 119840 -1 15592
15594 3 442308 124890 119800 -1 15593
15595 3 441927 124734 119640 -1 15594
15596 3 441708 124764 119440 -1 15595
15597 3 441743 124768 119400 -1 15596
15598 3 441816 124791 119240 -1 15597
15599 3 441607 124767 118960 -1 15598
15600 3 441484 124720 118880 -1 15599
15601 3 441639 124552 118720 -1 15600
15602 3 441775 124340 118400 -1 15601
15603 3 441817 124267 118240 -1 15602
15604 3 441856 124187 118040 -1 15603
15605 3 442109 124019 117560 -1 15604
15606 3 442575 123911 117240 -1 15605
15607 3 442628 123829 117000 -1 15606
15608 3 442660 123883 116920 -1 15607
15609 3 442647 123779 116800 -1 15608
15610 3 442783 123452 116320 -1 15609
15611 3 442917 123399 115920 -1 15610
15612 3 442918 123698 115520 -1 15611
15613 3 442929 123725 115440 -1 15612
15614 3 442983 123772 115240 -1 15613
15615 3 442902 123825 115160 -1 15614
15616 3 442977 123814 115120 -1 15615
15617 3 443200 123927 114800 -1 15616
15618 3 443162 123990 114760 -1 15617
15619 3 443544 124023 114800 -1 15618
15620 3 443775 123827 114680 -1 15619
15621 3 443718 123765 114560 -1 15620
15622 3 443074 123919 114720 -1 15618
15623 3 443015 123891 114680 -1 15622
15624 3 442776 123771 114520 -1 15623
15625 3 442835 123683 114400 -1 15624
15626 3 443018 123555 114320 -1 15625
15627 3 443027 123578 114040 -1 15626
15628 3 442870 123404 113480 -1 15627
15629 3 442982 123286 113120 -1 15628
15630 3 443052 123371 112800 -1 15629
15631 3 442850 123279 112560 -1 15630
15632 3 442446 123041 112040 -1 15631
15633 3 442585 122693 111840 -1 15632
15634 3 442476 122603 111760 -1 15633
15635 3 442233 122550 111600 -1 15634
15636 3 442106 122312 111360 -1 15635
15637 3 442470 122076 111520 -1 15636
15638 3 442531 122027 111560 -1 15637
15639 3 441955 122116 111240 -1 15636
15640 3 441902 121913 111160 -1 15639
15641 3 441820 121641 111120 -1 15640
15642 3 441762 121405 110960 -1 15641
15643 3 441758 121366 110880 -1 15642
15644 3 441752 121331 110800 -1 15643
15645 3 441229 121410 110880 -1 15643
15646 3 440995 121432 111000 -1 15645
15647 3 440656 121529 110960 -1 15646
15648 3 440444 121605 110920 -1 15647
15649 3 440360 121630 110880 -1 15648
15650 3 440196 121684 110800 -1 15649
15651 3 440168 121745 110760 -1 15650
15652 3 440141 121782 110680 -1 15651
15653 3 442704 124111 114680 -1 15623
15654 3 442778 124418 114800 -1 15653
15655 3 442727 124390 114960 -1 15654
15656 3 442672 123492 115200 -1 15615
15657 3 442375 123152 115120 -1 15656
15658 3 442355 122935 115040 -1 15657
15659 3 442712 124043 116880 -1 15608
15660 3 442878 124230 116720 -1 15659
15661 3 442881 124323 116680 -1 15660
15662 3 442806 124986 119680 -1 15593
15663 3 443206 124815 119240 -1 15662
15664 3 443496 124696 118880 -1 15663
15665 3 444079 124612 118720 71 15664
15666 3 444528 124535 118400 75 15665
15667 3 444972 124502 118040 32 15666
15668 3 445208 124310 117840 98 15667
15669 3 445541 124203 117440 80 15668
15670 3 445977 124079 117240 71 15669
15671 3 446405 124070 117240 51 15670
15672 3 446939 123950 117040 45 15671
15673 3 446992 123955 116960 51 15672
15674 3 447524 123982 116920 51 15673
15675 3 448474 123958 116680 102 15674
15676 3 448974 124058 116560 71 15675
15677 3 449097 124085 116200 91 15676
15678 3 449114 124094 116080 40 15677
15679 3 448812 124131 115760 75 15678
15680 3 448553 124213 115440 -1 15679
15681 3 449765 123813 116200 90 15677
15682 3 450332 123697 116120 166 15681
15683 3 450392 123764 115880 90 15682
15684 3 450384 123840 115760 51 15683
15685 3 450168 123786 115720 124 15684
15686 3 450029 123843 115640 51 15685
15687 3 449939 123857 115560 45 15686
15688 3 449844 123783 115480 228 15687
15689 3 449927 123687 115400 80 15688
15690 3 450510 123951 115640 51 15684
15691 3 447012 123783 116920 64 15673
15692 3 447040 123650 116880 60 15691
15693 3 446045 123847 117360 178 15670
15694 3 446026 123781 117480 98 15693
15695 3 446050 123777 117520 122 15694
15696 3 446049 123764 117560 51 15695
15697 3 439923 125923 125960 81 15575
15698 3 439775 125997 125800 101 15697
15699 3 439760 125992 125720 86 15698
15700 3 437085 125464 129080 -1 15553
15701 3 437012 125577 129000 -1 15700
15702 3 437124 125652 128920 -1 15701
15703 3 437277 125735 128800 -1 15702
15704 3 437296 125778 128760 -1 15703
15705 3 437172 125714 128680 -1 15704
15706 3 436890 125416 128600 -1 15705
15707 3 436889 125258 128720 -1 15706
15708 3 437366 125854 128720 -1 15704
15709 3 437449 125924 128680 -1 15708
15710 3 437471 126036 128560 -1 15709
15711 3 437541 126228 128520 -1 15710
15712 3 437563 126306 128480 -1 15711
15713 3 437681 126436 128560 -1 15712
15714 3 437759 126532 128600 -1 15713
15715 3 437816 126680 128640 -1 15714
15716 3 437839 126952 128560 -1 15715
15717 3 437907 127131 128440 -1 15716
15718 3 437978 127148 128360 -1 15717
15719 3 437894 127169 128320 -1 15718
15720 3 437891 127216 128200 -1 15719
15721 3 438046 127102 128320 -1 15718
15722 3 438129 127117 128160 -1 15721
15723 3 438085 127084 128040 -1 15722
15724 3 438056 127094 127880 -1 15723
15725 3 438045 127086 127680 -1 15724
15726 3 438173 127135 127360 -1 15725
15727 3 438286 127168 127200 -1 15726
15728 3 438285 127209 127000 -1 15727
15729 3 438248 127263 126960 -1 15728
15730 3 438237 127313 127000 -1 15729
15731 3 438193 127461 127240 -1 15730
15732 3 435957 125319 130120 -1 15547
15733 3 431912 124480 130360 -1 15534
15734 3 432164 124625 130520 -1 15733
15735 3 430412 123429 130160 -1 15528
15736 3 430311 123185 129960 -1 15735
15737 3 426211 120997 128720 75 15505
15738 3 426750 120766 128640 80 15737
15739 3 427704 120367 128600 102 15738
15740 3 428133 120170 128440 60 15739
15741 3 428293 120014 128360 60 15740
15742 3 428545 119821 128280 75 15741
15743 3 428825 119523 128200 115 15742
15744 3 429097 119259 128040 71 15743
15745 3 429209 119197 127920 80 15744
15746 3 429595 119163 128320 40 15745
15747 3 430179 118895 128560 51 15746
15748 3 430654 118763 128400 32 15747
15749 3 431207 118651 128240 122 15748
15750 3 431557 118473 128080 135 15749
15751 3 432169 118266 127880 32 15750
15752 3 432503 117996 127760 71 15751
15753 3 432645 117954 127680 51 15752
15754 3 432726 117931 127640 51 15753
15755 3 433182 117870 127880 228 15754
15756 3 433295 117850 128040 -1 15755
15757 3 433298 117561 127760 -1 15756
15758 3 433416 117420 127720 -1 15757
15759 3 433559 117323 127680 71 15758
15760 3 433563 117303 127640 64 15759
15761 3 433830 117257 127680 136 15759
15762 3 434212 117143 127720 86 15761
15763 3 434431 117232 127640 122 15762
15764 3 434516 117142 127480 75 15763
15765 3 434589 117077 127400 140 15764
15766 3 434911 116942 127120 136 15765
15767 3 435192 116696 126840 80 15766
15768 3 435269 116583 126720 190 15767
15769 3 435304 116346 126600 107 15768
15770 3 435514 115836 126480 102 15769
15771 3 435636 115774 126440 45 15770
15772 3 435731 115491 126560 51 15771
15773 3 435725 115498 126640 45 15772
15774 3 435681 115452 126720 81 15773
15775 3 435648 115422 126800 163 15774
15776 3 435463 115381 126880 107 15775
15777 3 435423 115362 126960 80 15776
15778 3 435463 115363 127040 51 15777
15779 3 435436 115394 127160 120 15778
15780 3 435344 115417 127240 128 15779
15781 3 435290 115420 127320 128 15780
15782 3 435164 115452 127400 -1 15781
15783 3 435009 115416 127480 -1 15782
15784 3 434957 115415 127600 -1 15783
15785 3 434940 115410 127640 -1 15784
15786 3 434995 115432 127800 -1 15785
15787 3 435138 115348 127880 -1 15786
15788 3 435217 115426 127960 -1 15787
15789 3 435229 115526 128040 -1 15788
15790 3 435218 115530 128120 -1 15789
15791 3 435435 115255 127880 -1 15787
15792 3 434786 115282 127400 -1 15784
15793 3 434755 115243 127360 -1 15792
15794 3 434700 115203 127280 -1 15793
15795 3 434662 115190 127200 -1 15794
15796 3 434626 115161 127120 -1 15795
15797 3 434663 115109 127040 -1 15796
15798 3 434654 115079 126960 -1 15797
15799 3 434632 115099 126880 -1 15798
15800 3 434851 115156 126840 -1 15799
15801 3 434870 115153 126800 -1 15800
15802 3 434727 114948 126840 -1 15799
15803 3 434631 114914 126640 -1 15802
15804 3 434615 114924 126520 -1 15803
15805 3 435762 115721 126400 64 15771
15806 3 436086 115572 126320 137 15805
15807 3 437055 115270 125960 40 15806
15808 3 437271 115322 125920 71 15807
15809 3 437697 115425 125840 75 15808
15810 3 438283 115472 125720 128 15809
15811 3 438571 115587 125600 107 15810
15812 3 438607 115783 125600 45 15811
15813 3 438769 115980 125640 32 15812
15814 3 438820 116083 125600 40 15813
15815 3 438823 116124 125640 75 15814
15816 3 438790 116120 125760 90 15815
15817 3 438764 116158 125880 60 15816
15818 3 438546 116377 125920 80 15817
15819 3 438471 116405 125960 60 15818
15820 3 438400 116413 126120 104 15819
15821 3 438382 116402 126160 101 15820
15822 3 439174 115495 125400 40 15811
15823 3 439495 115543 125240 45 15822
15824 3 439696 115565 125200 51 15823
15825 3 440049 115657 125040 32 15824
15826 3 440724 115469 124680 80 15825
15827 3 440820 115399 124600 98 15826
15828 3 441016 115285 124480 160 15827
15829 3 441165 115039 124320 91 15828
15830 3 441187 114968 124160 60 15829
15831 3 441282 114857 124080 51 15830
15832 3 442068 114110 124080 101 15831
15833 3 442391 114103 124120 80 15832
15834 3 442484 114145 124200 80 15833
15835 3 441328 114802 124040 124 15831
15836 3 442014 113913 124040 51 15835
15837 3 442036 113598 124080 51 15836
15838 3 441899 113508 124160 45 15837
15839 3 441864 113512 124280 60 15838
15840 3 441093 113713 124960 60 15839
15841 3 440092 113807 125520 71 15840
15842 3 439296 113536 126080 60 15841
15843 3 441380 114724 124000 120 15835
15844 3 441426 114646 123960 90 15843
15845 3 441484 114472 123640 40 15844
15846 3 441510 114282 123560 75 15845
15847 3 441565 113992 123440 60 15846
15848 3 442315 113268 123280 45 15847
15849 3 442393 113191 123240 -1 15848
15850 3 442442 113109 123200 -1 15849
15851 3 442886 112928 123040 -1 15850
15852 3 443264 112640 122960 80 15851
15853 3 443630 112464 122800 96 15852
15854 3 443938 112441 122600 117 15853
15855 3 444249 112391 122440 -1 15854
15856 3 444343 112239 122320 -1 15855
15857 3 444517 111982 122160 -1 15856
15858 3 444639 112174 122000 -1 15857
15859 3 444682 112221 121880 -1 15858
15860 3 444746 112195 121800 -1 15859
15861 3 444753 112166 121720 -1 15860
15862 3 444856 112171 121600 -1 15861
15863 3 444992 112128 121480 60 15862
15864 3 445216 112032 121400 128 15863
15865 3 445408 111872 121280 124 15864
15866 3 445536 111776 121080 120 15865
15867 3 445568 111744 121040 131 15866
15868 3 445664 111520 120920 107 15867
15869 3 445856 111392 120800 75 15868
15870 3 446080 111232 120720 40 15869
15871 3 446240 111040 120560 71 15870
15872 3 446272 110784 120480 32 15871
15873 3 446304 110592 120320 40 15872
15874 3 446432 110368 120280 60 15873
15875 3 445760 111904 121120 124 15867
15876 3 445888 111968 120880 51 15875
15877 3 446048 112000 120680 32 15876
15878 3 446112 112000 120640 32 15877
15879 3 444547 111784 122080 -1 15857
15880 3 444543 111476 121880 -1 15879
15881 3 444564 111373 121720 -1 15880
15882 3 444861 111091 121600 -1 15881
15883 3 443953 111832 122560 122 15854
15884 3 441697 114927 123560 81 15846
15885 3 442016 115087 123360 81 15884
15886 3 442022 115035 123280 102 15885
15887 3 441895 115120 123240 51 15886
15888 3 442096 114804 122880 -1 15887
15889 3 441900 114629 122680 -1 15888
15890 3 441871 114594 122480 -1 15889
15891 3 441849 114600 122440 -1 15890
15892 3 441740 114617 122400 -1 15891
15893 3 441663 114610 122160 -1 15892
15894 3 440496 114742 123960 134 15843
15895 3 440380 114318 123960 60 15894
15896 3 440269 114111 123920 107 15895
15897 3 440231 113919 123880 143 15896
15898 3 440290 113828 123840 91 15897
15899 3 440307 113765 123800 104 15898
15900 3 439577 115369 125200 104 15823
15901 3 437070 115307 125800 45 15808
15902 3 436879 115424 125560 32 15901
15903 3 436816 115585 125440 86 15902
15904 3 436820 115569 125360 45 15903
15905 3 436816 115540 125280 75 15904
15906 3 436715 115557 125240 122 15905
15907 3 436922 115457 125240 81 15905
15908 3 436930 115455 125200 51 15907
15909 3 436676 115567 125120 86 15908
15910 3 436553 115622 125080 -1 15909
15911 3 432370 117823 127480 86 15753
15912 3 432344 117824 127400 163 15911
15913 3 432001 117548 127160 98 15912
15914 3 431947 117510 127120 51 15913
15915 3 431946 117420 127040 71 15914
15916 3 432141 117277 127080 75 15915
15917 3 432147 117214 127120 217 15916
15918 3 432320 117090 127200 40 15917
15919 3 432588 116858 127080 101 15918
15920 3 432665 116833 127000 -1 15919
15921 3 431833 117418 127280 60 15913
15922 3 431757 117294 127360 102 15921
15923 3 431525 117061 127080 108 15922
15924 3 431032 116983 127200 -1 15923
15925 3 430942 116917 127160 -1 15924
15926 3 422257 121567 128080 107 15497
15927 3 422072 121631 127960 122 15926
15928 3 422028 121321 127560 122 15927
15929 3 423053 120921 126640 140 15928
15930 3 423040 120879 126440 80 15929
15931 3 423000 120931 126120 86 15930
15932 3 423029 121090 125760 32 15931
15933 3 423301 121014 125560 86 15932
15934 3 423515 121066 125040 81 15933
15935 3 423532 120894 124640 40 15934
15936 3 423061 121036 124640 136 15935
15937 3 422993 121005 124560 71 15936
15938 3 422961 121002 124480 75 15937
15939 3 422926 121062 124360 81 15938
15940 3 422784 121055 124160 45 15939
15941 3 423520 120844 124560 189 15935
15942 3 423542 120701 124360 98 15941
15943 3 423563 120703 124320 98 15942
15944 3 423508 120669 124240 75 15943
15945 3 423448 120445 123880 115 15944
15946 3 423817 120115 123440 208 15945
15947 3 423956 120007 123360 45 15946
15948 3 423955 119886 123240 32 15947
15949 3 424141 119380 122600 60 15948
15950 3 424387 119153 122240 51 15949
15951 3 424318 119585 122240 98 15950
15952 3 424363 119852 122200 51 15951
15953 3 424377 119917 122160 120 15952
15954 3 424389 119926 122120 160 15953
15955 3 424397 119931 122080 45 15954
15956 3 424382 120013 122000 32 15955
15957 3 424460 119104 122160 128 15950
15958 3 424820 118889 121800 75 15957
15959 3 424935 118754 121680 60 15958
15960 3 425207 118438 121320 64 15959
15961 3 425406 118092 121000 102 15960
15962 3 425572 116965 120160 32 15961
15963 3 425673 116323 119840 32 15962
15964 3 425651 115994 119600 154 15963
15965 3 425698 115853 119480 175 15964
15966 3 425612 115447 119120 81 15965
15967 3 425562 115058 118720 150 15966
15968 3 425608 114782 118400 51 15967
15969 3 425584 114694 118240 86 15968
15970 3 425650 114472 118040 45 15969
15971 3 425700 113833 117600 115 15970
15972 3 425783 113689 117440 40 15971
15973 3 425799 113180 117000 90 15972
15974 3 426004 112767 116600 32 15973
15975 3 426029 112697 116520 64 15974
15976 3 426461 112448 116040 104 15975
15977 3 427032 112383 115640 60 15976
15978 3 427498 112512 115120 86 15977
15979 3 427601 112486 114920 60 15978
15980 3 427591 111844 114680 296 15979
15981 3 427750 111876 114560 128 15980
15982 3 427852 111747 114440 204 15981
15983 3 427989 111668 114200 166 15982
15984 3 428220 111529 113960 163 15983
15985 3 428493 111355 113760 101 15984
15986 3 428601 111246 113600 40 15985
15987 3 428918 111058 113400 75 15986
15988 3 429076 110869 113280 75 15987
15989 3 429227 110759 113160 75 15988
15990 3 429409 110652 113040 51 15989
15991 3 429667 110446 112840 32 15990
15992 3 429684 110677 112840 148 15991
15993 3 429566 110888 112800 51 15992
15994 3 429570 111033 112680 60 15993
15995 3 429718 111065 112600 51 15994
15996 3 429838 111143 112520 32 15995
15997 3 429830 111255 112440 60 15996
15998 3 429776 111290 112400 32 15997
15999 3 429729 111347 112240 45 15998
16000 3 429738 111473 112080 71 15999
16001 3 429770 111585 111960 197 16000
16002 3 429826 111582 111840 71 16001
16003 3 429841 111678 111720 51 16002
16004 3 429641 111754 111560 156 16003
16005 3 429673 111880 111400 -1 16004
16006 3 429735 112029 111280 -1 16005
16007 3 429744 112097 111200 -1 16006
16008 3 429677 112198 111080 -1 16007
16009 3 429653 112396 111000 -1 16008
16010 3 429617 112480 110920 -1 16009
16011 3 429648 112616 110800 -1 16010
16012 3 429566 112848 110720 -1 16011
16013 3 429356 113159 110680 -1 16012
16014 3 429417 113332 110560 -1 16013
16015 3 429415 113437 110480 -1 16014
16016 3 429399 113513 110400 -1 16015
16017 3 429348 113784 110280 -1 16016
16018 3 429153 114237 110280 -1 16017
16019 3 429225 114407 110320 -1 16018
16020 3 429336 114534 110200 -1 16019
16021 3 429396 114623 110080 -1 16020
16022 3 429568 114783 110000 -1 16021
16023 3 429629 114802 109960 -1 16022
16024 3 429790 114925 109920 -1 16023
16025 3 429844 114900 109800 -1 16024
16026 3 429868 114887 109760 -1 16025
16027 3 429945 114869 109680 -1 16026
16028 3 429996 114857 109640 -1 16027
16029 3 430108 114775 109640 -1 16028
16030 3 430196 114764 109600 -1 16029
16031 3 430273 114756 109560 -1 16030
16032 3 430500 114749 109480 -1 16031
16033 3 430675 114696 109400 -1 16032
16034 3 430728 114676 109320 -1 16033
16035 3 430768 114688 109240 -1 16034
16036 3 430878 114715 109120 -1 16035
16037 3 430954 114694 109000 -1 16036
16038 3 431005 114631 108880 -1 16037
16039 3 431293 114857 108880 -1 16038
16040 3 431548 115040 108840 -1 16039
16041 3 431541 115011 108800 -1 16040
16042 3 431559 115115 108760 -1 16041
16043 3 431537 115178 108720 -1 16042
16044 3 431780 115035 108840 -1 16040
16045 3 431872 115013 108800 -1 16044
16046 3 431945 115024 108760 -1 16045
16047 3 431966 115056 108680 -1 16046
16048 3 431947 115028 108600 -1 16047
16049 3 432003 114928 108480 -1 16048
16050 3 432035 114856 108400 -1 16049
16051 3 431974 114790 108360 -1 16050
16052 3 431919 114694 108280 -1 16051
16053 3 431858 114673 108200 -1 16052
16054 3 431823 114716 108160 -1 16053
16055 3 431766 114639 108080 -1 16054
16056 3 431701 114588 108040 -1 16055
16057 3 431460 114624 107920 -1 16056
16058 3 431362 114847 107880 -1 16057
16059 3 431301 114931 107840 -1 16058
16060 3 431301 115093 107920 -1 16059
16061 3 431281 115196 108000 -1 16060
16062 3 431288 115222 108080 -1 16061
16063 3 432287 114692 108440 -1 16050
16064 3 432306 114582 108480 -1 16063
16065 3 432315 114531 108560 -1 16064
16066 3 432295 114479 108600 -1 16065
16067 3 430876 114379 108800 -1 16038
16068 3 430714 114214 108720 -1 16067
16069 3 430635 113894 108600 -1 16068
16070 3 430588 113814 108560 -1 16069
16071 3 430553 113725 108480 -1 16070
16072 3 430473 113581 108400 -1 16071
16073 3 430366 113456 108320 -1 16072
16074 3 430341 113445 108200 -1 16073
16075 3 430300 113421 108160 -1 16074
16076 3 430469 113388 108400 -1 16072
16077 3 430440 113277 108440 -1 16076
16078 3 430432 113093 108520 -1 16077
16079 3 430493 112905 108600 -1 16078
16080 3 430326 112784 108520 -1 16079
16081 3 430166 112668 108440 -1 16080
16082 3 429621 115226 110120 -1 16024
16083 3 429400 113796 110080 -1 16017
16084 3 429441 113816 109800 -1 16083
16085 3 429167 113798 109800 -1 16084
16086 3 429117 113765 109720 -1 16085
16087 3 429121 113776 109560 -1 16086
16088 3 428983 113738 109400 -1 16087
16089 3 429019 113756 109320 -1 16088
16090 3 429033 113779 109280 -1 16089
16091 3 429113 113798 109200 -1 16090
16092 3 429157 113831 109080 -1 16091
16093 3 429170 113826 109040 -1 16092
16094 3 429062 113843 109000 -1 16093
16095 3 428932 113795 108920 -1 16094
16096 3 428739 113756 108720 -1 16095
16097 3 429238 113794 109080 -1 16092
16098 3 429305 113714 109040 -1 16097
16099 3 429352 113662 108960 -1 16098
16100 3 429367 113604 108880 -1 16099
16101 3 429343 113537 108840 -1 16100
16102 3 429361 113492 108800 -1 16101
16103 3 429313 113407 108720 -1 16102
16104 3 429222 113368 108640 -1 16103
16105 3 429156 113357 108560 -1 16104
16106 3 429089 113362 108440 -1 16105
16107 3 428999 113414 108280 -1 16106
16108 3 428882 113363 108160 -1 16107
16109 3 428826 113343 108120 -1 16108
16110 3 428697 113536 108080 -1 16109
16111 3 428768 113926 108040 -1 16110
16112 3 428754 113946 108000 -1 16111
16113 3 428600 114047 107880 -1 16112
16114 3 428660 112938 108040 -1 16108
16115 3 428627 112933 108000 -1 16114
16116 3 429242 113432 110880 -1 16013
16117 3 429162 113516 110960 -1 16116
16118 3 429113 113612 111040 -1 16117
16119 3 429081 113676 111120 -1 16118
16120 3 429760 110278 112720 40 15991
16121 3 430232 109907 112400 75 16120
16122 3 430568 109530 112160 128 16121
16123 3 430879 108346 111160 40 16122
16124 3 431023 107821 111000 208 16123
16125 3 431171 107555 110880 124 16124
16126 3 431431 106794 110800 32 16125
16127 3 431838 106304 110720 101 16126
16128 3 431903 106073 110680 32 16127
16129 3 432371 105807 110880 40 16128
16130 3 432502 105658 110960 60 16129
16131 3 432726 105315 111080 217 16130
16132 3 433125 105066 111360 40 16131
16133 3 432976 104849 111320 32 16132
16134 3 432586 104415 111160 178 16133
16135 3 432522 104094 111000 120 16134
16136 3 432505 103883 110800 32 16135
16137 3 432441 103768 110720 32 16136
16138 3 432380 103675 110640 32 16137
16139 3 432291 103438 110440 32 16138
16140 3 432229 103130 110280 32 16139
16141 3 432216 103092 110240 90 16140
16142 3 432160 102886 110160 -1 16141
16143 3 432079 102685 110000 -1 16142
16144 3 432030 102624 109960 -1 16143
16145 3 431970 102555 109840 -1 16144
16146 3 432011 102298 109680 -1 16145
16147 3 432029 102102 109520 -1 16146
16148 3 432025 102039 109440 -1 16147
16149 3 432086 101912 109360 -1 16148
16150 3 432139 101649 109200 -1 16149
16151 3 432175 101400 109040 -1 16150
16152 3 432300 101106 108840 -1 16151
16153 3 432273 100850 108640 -1 16152
16154 3 432253 100797 108600 -1 16153
16155 3 432234 100751 108560 -1 16154
16156 3 432230 100566 108440 -1 16155
16157 3 432107 100356 108240 -1 16156
16158 3 431891 100010 108040 -1 16157
16159 3 431806 99872.9 107920 -1 16158
16160 3 431679 99655.8 107800 -1 16159
16161 3 431666 99490.3 107680 -1 16160
16162 3 431702 99395.8 107640 -1 16161
16163 3 431611 99272.4 107600 -1 16162
16164 3 431591 99214.2 107520 -1 16163
16165 3 431468 99302.1 107440 -1 16164
16166 3 431276 99448.7 107360 -1 16165
16167 3 431438 99007.7 107280 -1 16166
16168 3 431436 98882.7 107200 -1 16167
16169 3 431447 98746.2 107120 -1 16168
16170 3 431459 98718.5 107040 -1 16169
16171 3 431490 98744.9 106920 -1 16170
16172 3 431508 98750.8 106840 -1 16171
16173 3 431500 98675.7 106760 -1 16172
16174 3 431581 98682.8 106640 -1 16173
16175 3 431724 98600.8 106480 -1 16174
16176 3 431924 99355.5 106360 -1 16175
16177 3 431914 99156.7 106200 -1 16176
16178 3 431938 99041.6 106080 -1 16177
16179 3 431861 98852.9 105920 64 16178
16180 3 431906 98673.5 105760 101 16179
16181 3 431907 98631.9 105640 71 16180
16182 3 431887 98505.4 105520 81 16181
16183 3 431943 98584.2 105440 197 16182
16184 3 431883 98407.5 105360 98 16183
16185 3 431911 98294.2 105280 32 16184
16186 3 431900 98300.4 105200 80 16185
16187 3 431933 98188.4 105080 51 16186
16188 3 431946 97954.8 104960 40 16187
16189 3 431819 97594.4 104840 96 16188
16190 3 431666 97621.7 104640 75 16189
16191 3 431553 97600.8 104560 96 16190
16192 3 431321 97728 104520 51 16191
16193 3 430813 97832.7 104440 64 16192
16194 3 430210 98012.1 104480 81 16193
16195 3 430122 98154.3 104560 75 16194
16196 3 430141 98258.6 104640 136 16195
16197 3 430206 98258.6 104720 124 16196
16198 3 430188 98177.9 104800 204 16197
16199 3 430102 96973.9 104160 45 16193
16200 3 429827 96834 104040 107 16199
16201 3 429726 96811.7 104000 64 16200
16202 3 429612 96760.2 103960 40 16201
16203 3 428512 96416 104120 71 16202
16204 3 428256 96352 104200 75 16203
16205 3 428000 96288 104120 51 16204
16206 3 427744 96288 104000 32 16205
16207 3 427488 96288 103960 51 16206
16208 3 427232 96352 103840 80 16207
16209 3 427008 96512 103840 80 16208
16210 3 426784 96704 103840 86 16209
16211 3 426592 96864 103760 60 16210
16212 3 426336 96864 103720 80 16211
16213 3 426080 96992 103640 40 16212
16214 3 425824 97056 103600 51 16213
16215 3 425568 97056 103560 91 16214
16216 3 425312 97024 103480 75 16215
16217 3 425056 96960 103400 71 16216
16218 3 424800 96896 103320 51 16217
16219 3 424576 96832 103200 75 16218
16220 3 424416 96640 103120 71 16219
16221 3 424256 96480 103000 71 16220
16222 3 424064 96256 103000 40 16221
16223 3 423904 96064 102960 81 16222
16224 3 423712 95872 103000 60 16223
16225 3 423616 95648 103120 96 16224
16226 3 423424 95456 103160 81 16225
16227 3 423168 95520 103200 71 16226
16228 3 431558 99711.6 107760 -1 16160
16229 3 431380 99695.2 107680 -1 16228
16230 3 431207 99691.9 107600 -1 16229
16231 3 431111 99686 107520 -1 16230
16232 3 430782 100134 107400 -1 16231
16233 3 430745 99794.6 107240 -1 16232
16234 3 430719 99782.6 107160 -1 16233
16235 3 430661 99733.9 107040 -1 16234
16236 3 430663 99734.4 107000 -1 16235
16237 3 431976 100991 108600 -1 16154
16238 3 433219 105052 111440 75 16132
16239 3 433463 105045 111600 51 16238
16240 3 433734 104951 111800 -1 16239
16241 3 434091 104698 112120 -1 16240
16242 3 434414 104838 112240 -1 16241
16243 3 434843 104791 112280 -1 16242
16244 3 434851 104782 112320 -1 16243
16245 3 434926 104879 112120 -1 16242
16246 3 435027 104882 112080 -1 16245
16247 3 435206 104879 112160 -1 16246
16248 3 435253 104851 112200 -1 16247
16249 3 435753 104958 112200 -1 16248
16250 3 435935 105008 112040 -1 16249
16251 3 435985 105065 112000 -1 16250
16252 3 436113 105109 111920 -1 16251
16253 3 436087 105102 111880 -1 16252
16254 3 436117 104885 111880 -1 16253
16255 3 436168 104748 111840 -1 16254
16256 3 436185 104675 111760 -1 16255
16257 3 436098 105139 111800 -1 16253
16258 3 436144 105153 111760 -1 16257
16259 3 436182 105166 111720 -1 16258
16260 3 436200 105279 111680 -1 16259
16261 3 436197 105184 111560 -1 16260
16262 3 436263 105223 111400 -1 16261
16263 3 436265 105235 111320 -1 16262
16264 3 436270 105260 111200 71 16263
16265 3 436272 105008 111080 81 16264
16266 3 436350 104981 111000 32 16265
16267 3 436514 104828 110840 137 16266
16268 3 436547 104769 110800 64 16267
16269 3 436652 104701 110840 75 16268
16270 3 436844 104728 110880 128 16269
16271 3 436987 104712 110920 81 16270
16272 3 437044 104810 111080 75 16271
16273 3 437054 104812 111120 32 16272
16274 3 437118 104868 111160 120 16273
16275 3 437193 105047 111200 122 16274
16276 3 436565 104844 110720 64 16268
16277 3 436679 104841 110640 98 16276
16278 3 436728 104830 110600 51 16277
16279 3 436738 104803 110560 139 16278
16280 3 436859 104828 110480 186 16279
16281 3 437030 104850 110360 120 16280
16282 3 437277 104846 110240 80 16281
16283 3 437452 104810 110120 80 16282
16284 3 437776 104855 110000 186 16283
16285 3 438123 104934 109880 75 16284
16286 3 439030 105146 109760 90 16285
16287 3 439595 105408 109560 160 16286
16288 3 439697 105502 109480 124 16287
16289 3 439772 105576 109400 40 16288
16290 3 440036 105732 109240 45 16289
16291 3 440178 105763 109200 60 16290
16292 3 439702 105472 109200 120 16291
16293 3 439674 105462 109160 40 16292
16294 3 439678 105435 109120 86 16293
16295 3 439659 105399 109040 32 16294
16296 3 439650 105390 109000 102 16295
16297 3 439655 105384 108960 40 16296
16298 3 439662 105327 108920 107 16297
16299 3 439542 105323 108880 51 16298
16300 3 439482 105332 108840 102 16299
16301 3 439396 105264 108720 96 16300
16302 3 439373 105271 108680 235 16301
16303 3 439284 105256 108640 51 16302
16304 3 439167 105237 108560 -1 16303
16305 3 439114 105218 108520 -1 16304
16306 3 439065 105197 108480 -1 16305
16307 3 439061 105166 108440 -1 16306
16308 3 439059 105136 108400 -1 16307
16309 3 439052 105065 108360 -1 16308
16310 3 438986 105068 108320 -1 16309
16311 3 438953 105034 108280 -1 16310
16312 3 438867 105011 108240 -1 16311
16313 3 438799 104976 108200 -1 16312
16314 3 438705 104955 108160 -1 16313
16315 3 438674 104928 108120 -1 16314
16316 3 438613 104921 108080 -1 16315
16317 3 438532 104907 108040 -1 16316
16318 3 438391 104903 108000 -1 16317
16319 3 438342 104911 107960 -1 16318
16320 3 438203 104966 107920 -1 16319
16321 3 438119 104963 107880 -1 16320
16322 3 438029 104952 107840 -1 16321
16323 3 437897 104952 107800 -1 16322
16324 3 437810 104991 107760 -1 16323
16325 3 437652 105048 107720 -1 16324
16326 3 437595 105075 107680 -1 16325
16327 3 437501 105099 107640 -1 16326
16328 3 437389 105095 107600 -1 16327
16329 3 437390 105070 107560 -1 16328
16330 3 437386 105111 107520 -1 16329
16331 3 437349 105118 107480 -1 16330
16332 3 437270 105176 107440 -1 16331
16333 3 437185 105302 107400 -1 16332
16334 3 437171 105332 107360 -1 16333
16335 3 437164 105256 107280 -1 16334
16336 3 436938 105172 107240 -1 16335
16337 3 436798 105416 107200 -1 16336
16338 3 436804 105447 107160 -1 16337
16339 3 436749 105453 107120 -1 16338
16340 3 436629 105436 107080 -1 16339
16341 3 436666 105493 107040 -1 16340
16342 3 436670 105520 107000 -1 16341
16343 3 436697 105527 106960 -1 16342
16344 3 436676 105564 106920 -1 16343
16345 3 436662 105623 106880 -1 16344
16346 3 436658 105662 106840 -1 16345
16347 3 436665 105694 106800 -1 16346
16348 3 436674 105723 106760 -1 16347
16349 3 436687 105749 106720 -1 16348
16350 3 436720 105787 106680 -1 16349
16351 3 436793 105726 106640 -1 16350
16352 3 436811 105725 106600 -1 16351
16353 3 436778 105819 106560 -1 16352
16354 3 436729 105955 106520 -1 16353
16355 3 436740 106005 106480 -1 16354
16356 3 436856 105939 106440 -1 16355
16357 3 436976 106630 106400 -1 16356
16358 3 436945 106665 106360 -1 16357
16359 3 437137 106771 106320 -1 16358
16360 3 437142 106824 106240 -1 16359
16361 3 437138 106807 106200 -1 16360
16362 3 437162 106809 106160 -1 16361
16363 3 437135 106827 106120 -1 16362
16364 3 437151 106833 106080 -1 16363
16365 3 437174 106788 106040 -1 16364
16366 3 437211 106778 106000 -1 16365
16367 3 437241 106762 105960 -1 16366
16368 3 437259 106757 105920 -1 16367
16369 3 437326 106778 105880 -1 16368
16370 3 437355 106771 105840 -1 16369
16371 3 437383 106767 105800 -1 16370
16372 3 437422 106788 105760 -1 16371
16373 3 437452 106819 105720 -1 16372
16374 3 437475 106829 105680 -1 16373
16375 3 437557 106868 105640 -1 16374
16376 3 437584 106912 105600 -1 16375
16377 3 437574 106861 105560 -1 16376
16378 3 436779 105546 106640 -1 16351
16379 3 437100 105642 106640 -1 16378
16380 3 437102 105749 106600 -1 16379
16381 3 437093 105787 106560 -1 16380
16382 3 437103 105645 106680 -1 16379
16383 3 437050 105591 106720 -1 16382
16384 3 437055 105597 106760 -1 16383
16385 3 440735 105898 109040 32 16291
16386 3 441020 105877 109000 45 16385
16387 3 441092 105894 108840 160 16386
16388 3 441340 106200 108760 51 16387
16389 3 441465 106203 108600 60 16388
16390 3 441502 106228 108520 81 16389
16391 3 441575 106103 108280 71 16390
16392 3 441744 106139 108200 32 16391
16393 3 441720 106102 108120 80 16392
16394 3 441643 106069 108040 32 16393
16395 3 441648 106120 107960 128 16394
16396 3 441689 106316 107920 71 16395
16397 3 441671 106327 107880 45 16396
16398 3 441659 106319 107840 60 16397
16399 3 441636 106354 107720 81 16398
16400 3 441669 106451 107640 136 16399
16401 3 441760 106687 107520 -1 16400
16402 3 442016 107319 107640 71 16401
16403 3 442746 107847 107760 60 16402
16404 3 443233 108208 107840 75 16403
16405 3 443552 108437 107920 75 16404
16406 3 443253 108388 107560 45 16405
16407 3 443126 108456 107320 226 16406
16408 3 443087 108472 107200 102 16407
16409 3 443765 107966 107200 108 16408
16410 3 444134 107761 107280 71 16409
16411 3 444482 107834 107280 71 16410
16412 3 444848 107945 107320 -1 16411
16413 3 444964 107963 107400 -1 16412
16414 3 445142 107861 107440 -1 16413
16415 3 444069 107609 107360 60 16410
16416 3 444155 107324 107440 60 16415
16417 3 444223 107275 107560 -1 16416
16418 3 444268 107281 107640 -1 16417
16419 3 444135 107040 107640 -1 16418
16420 3 444326 106871 107720 -1 16419
16421 3 444404 106827 107760 -1 16420
16422 3 444293 107342 107720 -1 16418
16423 3 444354 107387 107760 -1 16422
16424 3 444390 107407 107800 -1 16423
16425 3 444400 107366 107840 -1 16424
16426 3 444632 107415 107880 -1 16425
16427 3 444913 107448 107960 -1 16426
16428 3 445025 107453 108040 -1 16427
16429 3 445092 107458 108080 -1 16428
16430 3 445342 107524 108200 45 16429
16431 3 445543 107541 108280 45 16430
16432 3 445896 107352 108400 32 16431
16433 3 446117 107270 108480 -1 16432
16434 3 446236 107185 108560 -1 16433
16435 3 446395 107207 108680 -1 16434
16436 3 446609 107357 108760 -1 16435
16437 3 446952 107470 108840 -1 16436
16438 3 447422 107417 108880 -1 16437
16439 3 447632 107251 108720 -1 16438
16440 3 447671 107148 108640 -1 16439
16441 3 447845 107054 108560 -1 16440
16442 3 448005 107013 108480 -1 16441
16443 3 448127 106954 108440 -1 16442
16444 3 448618 106793 108520 -1 16443
16445 3 448809 106609 108360 -1 16444
16446 3 449003 106507 108280 -1 16445
16447 3 449125 106544 108320 -1 16446
16448 3 449268 106630 108400 -1 16447
16449 3 449295 106732 108560 -1 16448
16450 3 449286 106785 108680 -1 16449
16451 3 449260 106874 108800 -1 16450
16452 3 449258 106930 108880 -1 16451
16453 3 449278 107019 109000 128 16452
16454 3 449220 107147 109120 51 16453
16455 3 449094 107286 109240 -1 16454
16456 3 448778 107452 109400 -1 16455
16457 3 448276 107848 109480 -1 16456
16458 3 448211 107902 109560 -1 16457
16459 3 448151 107954 109680 -1 16458
16460 3 448062 108031 109800 -1 16459
16461 3 448943 106439 108200 -1 16446
16462 3 448935 106227 107920 -1 16461
16463 3 449055 106106 107760 -1 16462
16464 3 444364 107296 107880 -1 16425
16465 3 443094 108490 107160 96 16408
16466 3 443094 108512 107080 51 16465
16467 3 443184 108668 106920 64 16466
16468 3 443197 108830 106840 60 16467
16469 3 443204 108908 106800 96 16468
16470 3 443309 109074 106680 51 16469
16471 3 443691 109144 106600 32 16470
16472 3 444317 109005 106840 81 16471
16473 3 444480 108965 106920 60 16472
16474 3 444598 108916 106960 45 16473
16475 3 444970 108942 106880 32 16474
16476 3 445293 108984 106800 120 16475
16477 3 445666 109005 106680 102 16476
16478 3 445985 109162 106520 60 16477
16479 3 446197 109216 106480 45 16478
16480 3 446790 109300 106440 86 16479
16481 3 447084 109873 106400 51 16480
16482 3 447341 109890 106280 -1 16481
16483 3 447603 109843 106160 -1 16482
16484 3 447884 109763 106080 -1 16483
16485 3 448206 109920 106040 -1 16484
16486 3 448372 109941 105920 -1 16485
16487 3 448428 109888 105800 -1 16486
16488 3 448456 109866 105680 -1 16487
16489 3 448574 109843 105600 -1 16488
16490 3 448718 109866 105520 -1 16489
16491 3 448772 109892 105480 -1 16490
16492 3 448972 110054 105440 -1 16491
16493 3 448850 109945 105360 -1 16492
16494 3 449050 109892 105240 -1 16493
16495 3 449208 109754 105280 -1 16494
16496 3 442852 108612 106800 80 16468
16497 3 442957 108721 106560 32 16496
16498 3 443077 108820 106480 91 16497
16499 3 443272 109454 106360 75 16498
16500 3 443278 109465 106320 80 16499
16501 3 441576 106086 107880 71 16395
16502 3 441309 106071 108000 107 16394
16503 3 440990 106012 107880 51 16502
16504 3 441650 105582 109040 60 16386
16505 3 442277 105151 109080 134 16504
16506 3 442563 104710 108800 51 16505
16507 3 442573 104578 108600 40 16506
16508 3 442479 104224 108400 40 16507
16509 3 442502 104196 108360 64 16508
16510 3 442558 104145 108280 64 16509
16511 3 442520 104206 108200 98 16510
16512 3 442430 104263 108160 101 16511
16513 3 442654 103713 108440 40 16509
16514 3 442459 103406 108520 166 16513
16515 3 442509 103217 108600 71 16514
16516 3 442665 102861 108640 40 16515
16517 3 442771 102811 108720 96 16516
16518 3 443055 102952 108800 64 16517
16519 3 443139 102944 108880 81 16518
16520 3 443239 103002 109000 60 16519
16521 3 443275 102953 109080 32 16520
16522 3 442976 103181 109480 71 16521
16523 3 442834 103210 109560 -1 16522
16524 3 442692 103238 109640 -1 16523
16525 3 442641 103363 109680 -1 16524
16526 3 443616 102579 109080 -1 16521
16527 3 444138 102192 109040 -1 16526
16528 3 444561 101919 109000 -1 16527
16529 3 444798 101733 108960 -1 16528
16530 3 444879 101555 108880 -1 16529
16531 3 444913 101349 108800 -1 16530
16532 3 444945 101204 108760 -1 16531
16533 3 444874 101050 108680 -1 16532
16534 3 444846 100950 108640 -1 16533
16535 3 444872 100725 108560 -1 16534
16536 3 444835 100588 108520 -1 16535
16537 3 444775 100481 108480 -1 16536
16538 3 444750 100335 108440 -1 16537
16539 3 444884 99926.9 108360 -1 16538
16540 3 445264 99747.9 108400 -1 16539
16541 3 445514 99765.6 108480 -1 16540
16542 3 445564 99785.4 108560 -1 16541
16543 3 445800 99565.3 108400 -1 16542
16544 3 445916 99414.5 108360 -1 16543
16545 3 445860 99361.9 108280 -1 16544
16546 3 446136 99272.1 108360 -1 16544
16547 3 446206 99108.8 108280 -1 16546
16548 3 446084 99158.8 108200 -1 16547
16549 3 446337 98935 108320 -1 16547
16550 3 446660 98605.4 108360 -1 16549
16551 3 446799 98524.3 108400 -1 16550
16552 3 446926 98545.2 108480 -1 16551
16553 3 446725 98047.9 108040 -1 16552
16554 3 446702 98077.8 107880 -1 16553
16555 3 446857 98118.4 107840 -1 16554
16556 3 447074 98133.8 107800 -1 16555
16557 3 447172 97993.3 107720 -1 16556
16558 3 447303 97896.9 107640 -1 16557
16559 3 447479 97748 107480 -1 16558
16560 3 447452 97796.4 107360 -1 16559
16561 3 447538 97557.3 107240 -1 16560
16562 3 447865 97511.1 107160 -1 16561
16563 3 448068 97362.6 107040 -1 16562
16564 3 448201 97383.2 107000 -1 16563
16565 3 448641 97517.2 106880 -1 16564
16566 3 449041 97617.6 106720 -1 16565
16567 3 449337 97744.1 106640 -1 16566
16568 3 449309 97618.2 106920 -1 16567
16569 3 449305 97525 107000 -1 16568
16570 3 449312 97508 107040 -1 16569
16571 3 449365 97653 107000 -1 16569
16572 3 449371 97652.8 107080 -1 16571
16573 3 449511 97647.2 107160 -1 16572
16574 3 449569 97651.2 107200 -1 16573
16575 3 449636 97830.3 106520 -1 16567
16576 3 442584 105165 109160 45 16505
16577 3 442740 105179 109200 91 16576
16578 3 442864 105100 109360 32 16577
16579 3 442947 105112 109440 51 16578
16580 3 443032 105170 109520 51 16579
16581 3 438877 105115 109600 181 16286
16582 3 438933 105075 109960 60 16581
16583 3 438806 105047 109520 91 16581
16584 3 438763 105018 109400 172 16583
16585 3 438731 104991 109360 101 16584
16586 3 438766 105040 109280 51 16585
16587 3 435307 104845 112240 -1 16248
16588 3 435353 104748 112280 -1 16587
16589 3 435406 104642 112320 -1 16588
16590 3 435503 104616 112400 -1 16589
16591 3 431446 107589 110400 32 16125
16592 3 431609 107564 110320 136 16591
16593 3 431897 107357 110160 81 16592
16594 3 432015 107156 110000 60 16593
16595 3 432302 106919 109840 51 16594
16596 3 432578 106779 109640 135 16595
16597 3 432686 106680 109560 160 16596
16598 3 432857 106562 109440 45 16597
16599 3 433000 106485 109360 124 16598
16600 3 433062 106359 109280 51 16599
16601 3 433189 106209 109120 81 16600
16602 3 433220 106003 108920 140 16601
16603 3 433237 105927 108880 128 16602
16604 3 433399 106422 108880 64 16603
16605 3 433637 106595 108840 135 16604
16606 3 433762 106605 108800 107 16605
16607 3 433818 106622 108760 81 16606
16608 3 433923 106659 108640 51 16607
16609 3 434042 106858 108560 32 16608
16610 3 434291 107039 108480 32 16609
16611 3 434573 107085 108400 60 16610
16612 3 434787 107212 108360 60 16611
16613 3 435053 107323 108480 40 16612
16614 3 435089 107338 108560 108 16613
16615 3 435155 107305 108600 80 16614
16616 3 435224 107288 108640 51 16615
16617 3 435234 107352 108800 51 16616
16618 3 435251 107370 108920 81 16617
16619 3 435249 107400 109000 60 16618
16620 3 435307 107451 109080 104 16619
16621 3 435386 107451 109160 157 16620
16622 3 435446 107427 109240 60 16621
16623 3 435469 107415 109320 60 16622
16624 3 435446 107405 109400 -1 16623
16625 3 435440 107400 109480 -1 16624
16626 3 435431 107310 109560 -1 16625
16627 3 435405 107240 109600 -1 16626
16628 3 435402 107229 109640 -1 16627
16629 3 434921 107361 108320 128 16612
16630 3 435262 107455 108280 45 16629
16631 3 435493 107591 108240 90 16630
16632 3 435667 107802 108200 122 16631
16633 3 435765 107913 108160 104 16632
16634 3 436033 108050 108120 108 16633
16635 3 436175 108114 108080 128 16634
16636 3 436324 108175 107960 45 16635
16637 3 436430 108227 107840 136 16636
16638 3 436487 108279 107760 71 16637
16639 3 436604 108336 107680 51 16638
16640 3 436612 108396 107600 86 16639
16641 3 436618 108449 107520 128 16640
16642 3 436589 108463 107440 60 16641
16643 3 436567 108474 107280 45 16642
16644 3 436591 108594 107120 197 16643
16645 3 436658 108711 107000 45 16644
16646 3 436681 108751 106920 101 16645
16647 3 436879 108970 106520 224 16646
16648 3 437035 109101 106440 75 16647
16649 3 437139 109555 106360 51 16648
16650 3 436735 109121 107000 51 16645
16651 3 436744 109312 106920 102 16650
16652 3 436803 109557 106880 122 16651
16653 3 436919 109972 106720 -1 16652
16654 3 436982 110174 106640 -1 16653
16655 3 437141 110384 106560 -1 16654
16656 3 437199 110696 106480 -1 16655
16657 3 437368 111341 106400 -1 16656
16658 3 437445 111392 106360 -1 16657
16659 3 437485 111432 106280 -1 16658
16660 3 437545 111464 106200 -1 16659
16661 3 437614 111467 106120 -1 16660
16662 3 437603 111521 106040 -1 16661
16663 3 437681 111622 105920 -1 16662
16664 3 437723 111610 105880 -1 16663
16665 3 437799 111648 105840 -1 16664
16666 3 437949 111835 105800 -1 16665
16667 3 438286 111763 105800 -1 16666
16668 3 438476 111743 105760 -1 16667
16669 3 438599 111822 105640 -1 16668
16670 3 438791 111942 105560 -1 16669
16671 3 438944 111969 105480 -1 16670
16672 3 439070 111786 105440 -1 16671
16673 3 438969 111963 105360 -1 16672
16674 3 439035 112022 105160 64 16673
16675 3 439024 112046 105000 32 16674
16676 3 439053 112112 104880 32 16675
16677 3 439069 112154 104760 135 16676
16678 3 439064 112155 104720 40 16677
16679 3 439086 112151 104640 96 16678
16680 3 439127 112140 104520 102 16679
16681 3 438826 111934 104360 51 16680
16682 3 438774 111889 104240 32 16681
16683 3 438754 111845 104080 51 16682
16684 3 438710 111652 103920 60 16683
16685 3 438594 111605 103800 32 16684
16686 3 438410 111625 103640 64 16685
16687 3 438375 111646 103480 40 16686
16688 3 438366 111693 103360 102 16687
16689 3 438301 111791 103280 104 16688
16690 3 438228 111685 102840 -1 16689
16691 3 438403 111575 102720 -1 16690
16692 3 438571 111485 102560 -1 16691
16693 3 438615 111369 102440 -1 16692
16694 3 438610 111346 102240 -1 16693
16695 3 438741 111341 102120 -1 16694
16696 3 438827 111331 102000 -1 16695
16697 3 438830 111327 101880 -1 16696
16698 3 438837 111323 101840 -1 16697
16699 3 439063 111136 101680 -1 16698
16700 3 439101 111125 101640 -1 16699
16701 3 439142 111070 101600 -1 16700
16702 3 439240 111019 101520 -1 16701
16703 3 439328 110973 101480 -1 16702
16704 3 439339 110974 101440 -1 16703
16705 3 438993 111170 101480 -1 16700
16706 3 438977 111228 101360 -1 16705
16707 3 438963 111249 101240 -1 16706
16708 3 438963 111238 101080 -1 16707
16709 3 438977 111228 101040 -1 16708
16710 3 438980 111230 101000 -1 16709
16711 3 439016 111187 100920 -1 16710
16712 3 439038 111191 100880 -1 16711
16713 3 439099 111199 100800 -1 16712
16714 3 439149 111277 100640 -1 16713
16715 3 439314 111287 100560 -1 16714
16716 3 439367 111296 100520 -1 16715
16717 3 439421 111306 100480 -1 16716
16718 3 437551 111047 106440 -1 16657
16719 3 437666 111033 106480 -1 16718
16720 3 437726 111013 106520 -1 16719
16721 3 437776 110984 106560 -1 16720
16722 3 434588 107224 108240 32 16612
16723 3 434473 107213 108200 71 16722
16724 3 434117 107148 108120 120 16723
16725 3 433841 107107 108000 64 16724
16726 3 433615 107074 107920 197 16725
16727 3 433409 107116 107840 -1 16726
16728 3 433199 107211 107760 -1 16727
16729 3 432937 107199 107720 -1 16728
16730 3 432649 107266 107680 -1 16729
16731 3 432541 107266 107640 -1 16730
16732 3 432336 107138 107520 -1 16731
16733 3 432342 107087 107440 -1 16732
16734 3 432207 107044 107320 -1 16733
16735 3 432187 106842 107240 -1 16734
16736 3 432118 107161 107080 -1 16735
16737 3 432127 107216 107000 -1 16736
16738 3 432134 107267 106960 -1 16737
16739 3 433259 107362 107800 -1 16728
16740 3 433254 105833 108800 140 16603
16741 3 433303 105582 108680 96 16740
16742 3 433304 105486 108640 40 16741
16743 3 433466 105290 108600 71 16742
16744 3 433568 105153 108560 32 16743
16745 3 433695 104961 108440 80 16744
16746 3 433712 104780 108320 32 16745
16747 3 433684 104521 108160 120 16746
16748 3 433507 104295 108040 60 16747
16749 3 433366 104150 107920 64 16748
16750 3 433286 104036 107840 75 16749
16751 3 433208 103936 107680 86 16750
16752 3 433250 104059 107520 51 16751
16753 3 433332 104098 107480 51 16752
16754 3 433355 104183 107440 51 16753
16755 3 433270 104279 107320 64 16754
16756 3 433237 104226 107240 81 16755
16757 3 433251 104479 107160 104 16756
16758 3 433342 104530 107080 75 16757
16759 3 433476 104526 107040 96 16758
16760 3 433644 104642 107000 102 16759
16761 3 433717 104849 106880 86 16760
16762 3 434010 105057 106720 75 16761
16763 3 434221 105145 106640 51 16762
16764 3 434422 105173 106600 175 16763
16765 3 434512 105175 106560 102 16764
16766 3 434662 105257 106480 96 16765
16767 3 434855 105876 106360 -1 16766
16768 3 434873 105917 106160 -1 16767
16769 3 434891 105985 106000 -1 16768
16770 3 435016 105994 105880 -1 16769
16771 3 435073 105972 105720 -1 16770
16772 3 435049 105997 105600 -1 16771
16773 3 435043 105883 105560 -1 16772
16774 3 435075 105903 105480 -1 16773
16775 3 435153 105994 105440 -1 16774
16776 3 435100 105916 105400 -1 16775
16777 3 435034 105855 105360 -1 16776
16778 3 435036 105816 105280 -1 16777
16779 3 434996 105763 105160 -1 16778
16780 3 435046 106043 105560 -1 16772
16781 3 435056 106043 105520 -1 16780
16782 3 435125 106193 105440 -1 16781
16783 3 435114 106141 105400 -1 16782
16784 3 435052 106077 105360 -1 16783
16785 3 435028 106067 105320 -1 16784
16786 3 434940 106148 105240 -1 16785
16787 3 434897 106236 105120 -1 16786
16788 3 434357 105368 106600 137 16764
16789 3 434357 105452 106560 80 16788
16790 3 433103 103785 107600 45 16751
16791 3 433109 103205 107520 102 16790
16792 3 433166 102961 107480 40 16791
16793 3 433158 102936 107440 96 16792
16794 3 433386 102033 107360 75 16793
16795 3 433244 101570 107160 51 16794
16796 3 432854 100929 107080 -1 16795
16797 3 432491 101024 106920 -1 16796
16798 3 432441 101074 106840 -1 16797
16799 3 432372 101109 106720 -1 16798
16800 3 432302 101102 106640 -1 16799
16801 3 432207 101113 106520 -1 16800
16802 3 432236 101911 106400 -1 16801
16803 3 432112 101877 106280 -1 16802
16804 3 431891 101802 106240 -1 16803
16805 3 431703 101665 106200 -1 16804
16806 3 431478 101625 106160 -1 16805
16807 3 431485 101614 106120 -1 16806
16808 3 431367 101523 106040 -1 16807
16809 3 431327 101503 106000 -1 16808
16810 3 431293 101463 105960 -1 16809
16811 3 431149 101360 105840 -1 16810
16812 3 431044 101349 105760 -1 16811
16813 3 430917 101294 105680 -1 16812
16814 3 430753 101272 105560 -1 16813
16815 3 430670 101275 105480 -1 16814
16816 3 430642 101383 105400 -1 16815
16817 3 430433 101213 105320 -1 16816
16818 3 430379 101216 105240 -1 16817
16819 3 430225 101236 105120 -1 16818
16820 3 430141 101294 105040 -1 16819
16821 3 430118 101352 104920 -1 16820
16822 3 430067 101357 104880 -1 16821
16823 3 429980 101380 104800 -1 16822
16824 3 429745 101482 104680 -1 16823
16825 3 429400 101649 104600 -1 16824
16826 3 429199 101708 104560 -1 16825
16827 3 429135 101743 104520 -1 16826
16828 3 428998 101817 104440 -1 16827
16829 3 428175 101801 104360 75 16828
16830 3 427767 102029 104320 81 16829
16831 3 427488 102012 104240 51 16830
16832 3 427240 101934 104160 128 16831
16833 3 427038 101847 104080 80 16832
16834 3 426806 101699 104000 71 16833
16835 3 426654 101668 103960 71 16834
16836 3 426540 101563 103920 71 16835
16837 3 426358 101360 103840 32 16836
16838 3 426196 101264 103760 81 16837
16839 3 425966 101139 103480 71 16838
16840 3 425949 101061 103360 64 16839
16841 3 425906 101006 103280 32 16840
16842 3 425847 100963 103240 60 16841
16843 3 425799 100959 103200 120 16842
16844 3 425794 100934 103160 80 16843
16845 3 425665 100898 103040 32 16844
16846 3 425651 100947 103000 51 16845
16847 3 425565 100921 102960 75 16846
16848 3 425485 100913 102920 64 16847
16849 3 425358 100891 102840 178 16848
16850 3 425213 100842 102760 80 16849
16851 3 425033 100777 102600 32 16850
16852 3 424896 100817 102480 153 16851
16853 3 424773 100923 102400 32 16852
16854 3 424588 101180 102320 115 16853
16855 3 424270 101618 102280 51 16854
16856 3 424272 101797 102200 75 16855
16857 3 424238 101976 102120 80 16856
16858 3 424647 101633 102040 80 16857
16859 3 424628 101664 101960 80 16858
16860 3 425120 102016 101280 81 16859
16861 3 425120 102112 101040 81 16860
16862 3 425152 102272 100840 98 16861
16863 3 425120 102432 100640 71 16862
16864 3 425056 102624 100440 60 16863
16865 3 425056 102624 100400 71 16864
16866 3 424928 102432 100280 115 16865
16867 3 424992 102208 100160 81 16866
16868 3 425184 102016 100160 96 16867
16869 3 425440 101920 100200 102 16868
16870 3 425696 101984 100200 115 16869
16871 3 425824 102208 100240 86 16870
16872 3 425696 102464 100240 32 16871
16873 3 425536 102592 100080 45 16872
16874 3 425344 102528 99920 60 16873
16875 3 425088 102784 100200 71 16865
16876 3 425120 102944 1e+05 45 16875
16877 3 425152 103040 1e+05 64 16876
16878 3 424090 102105 102200 98 16857
16879 3 423480 102271 102120 45 16878
16880 3 423427 102287 102040 60 16879
16881 3 423365 102350 102000 143 16880
16882 3 423247 102479 101960 178 16881
16883 3 423131 102503 101920 32 16882
16884 3 423066 102582 101840 75 16883
16885 3 422982 102574 101760 81 16884
16886 3 422897 102511 101680 163 16885
16887 3 422529 102573 101480 40 16886
16888 3 422151 102891 101440 -1 16887
16889 3 422036 102875 101280 -1 16888
16890 3 421855 103150 101200 -1 16889
16891 3 421737 103345 101240 -1 16890
16892 3 421707 103580 101280 -1 16891
16893 3 421582 103849 101200 -1 16892
16894 3 421617 104009 101160 -1 16893
16895 3 421636 104140 101120 -1 16894
16896 3 421662 104312 101000 -1 16895
16897 3 421831 104472 100920 -1 16896
16898 3 421874 102910 101080 -1 16890
16899 3 421488 102940 101080 -1 16898
16900 3 421406 102962 100960 -1 16899
16901 3 421319 102950 100800 -1 16900
16902 3 421236 102886 100600 -1 16901
16903 3 421166 102886 100480 -1 16902
16904 3 421083 102895 100360 -1 16903
16905 3 420976 102864 100280 51 16904
16906 3 420843 102790 100080 46 16905
16907 3 420032 102752 99760 40 16906
16908 3 419840 102752 99560 60 16907
16909 3 419584 102752 99480 60 16908
16910 3 419360 102784 99360 75 16909
16911 3 419232 102880 99160 75 16910
16912 3 419040 103008 99040 108 16911
16913 3 418944 103072 98800 86 16912
16914 3 418784 103232 98680 60 16913
16915 3 418624 103424 98520 60 16914
16916 3 423881 101686 102440 75 16855
16917 3 423473 101875 102440 150 16916
16918 3 423377 101930 102320 140 16917
16919 3 423347 101949 102240 75 16918
16920 3 423302 101986 102120 45 16919
16921 3 423181 102083 102000 64 16920
16922 3 423163 102120 101880 104 16921
16923 3 422977 102169 101800 71 16922
16924 3 422900 102206 101720 200 16923
16925 3 422876 102211 101680 91 16924
16926 3 422683 102254 101560 163 16925
16927 3 422601 102244 101480 60 16926
16928 3 422546 102252 101440 60 16927
16929 3 422369 102197 101360 51 16928
16930 3 422132 102163 101280 80 16929
16931 3 422047 102230 101240 71 16930
16932 3 421958 102319 101280 51 16931
16933 3 421841 102430 101320 60 16932
16934 3 421690 102625 101360 98 16933
16935 3 421609 102717 101400 60 16934
16936 3 421441 102856 101440 51 16935
16937 3 421106 103106 101400 120 16936
16938 3 420914 103307 101360 60 16937
16939 3 420803 103406 101320 60 16938
16940 3 420596 103574 101240 60 16939
16941 3 420147 103903 101480 71 16940
16942 3 420018 104232 101560 160 16941
16943 3 419825 104362 101600 197 16942
16944 3 419698 104496 101640 71 16943
16945 3 419371 104678 101600 208 16944
16946 3 419194 104689 101720 101 16945
16947 3 419046 104667 101760 45 16946
16948 3 418739 104641 101680 81 16947
16949 3 418431 104637 101600 86 16948
16950 3 418069 104710 101720 202 16949
16951 3 417898 104802 101800 32 16950
16952 3 417633 104884 101880 -1 16951
16953 3 417553 104969 101920 -1 16952
16954 3 417354 105041 101920 -1 16953
16955 3 417176 105118 101840 -1 16954
16956 3 417029 105179 101760 -1 16955
16957 3 416834 105388 101680 -1 16956
16958 3 416778 105457 101600 -1 16957
16959 3 416759 105451 101520 -1 16958
16960 3 416858 105591 101680 -1 16957
16961 3 416947 105656 101640 -1 16960
16962 3 417060 105684 101600 -1 16961
16963 3 417570 104981 101960 -1 16953
16964 3 417584 105056 102080 -1 16963
16965 3 417635 105083 102160 -1 16964
16966 3 417619 105095 102200 -1 16965
16967 3 417592 105106 102240 -1 16966
16968 3 417250 104795 102240 -1 16967
16969 3 417496 104399 102240 -1 16968
16970 3 417459 104327 102200 -1 16969
16971 3 417417 104196 102120 -1 16970
16972 3 417416 104070 102080 -1 16971
16973 3 417336 103924 102000 -1 16972
16974 3 417204 103803 101960 -1 16973
16975 3 416985 103697 101960 -1 16974
16976 3 416911 103649 102000 -1 16975
16977 3 416926 103637 102040 -1 16976
16978 3 416885 103631 102080 -1 16977
16979 3 417564 105117 102280 -1 16967
16980 3 417465 105126 102400 -1 16979
16981 3 417617 105182 102480 -1 16980
16982 3 417650 105193 102520 -1 16981
16983 3 417607 105158 102760 -1 16982
16984 3 417684 104913 102800 -1 16983
16985 3 417780 105310 102640 -1 16982
16986 3 418038 105440 102720 -1 16985
16987 3 418528 105724 102800 -1 16986
16988 3 418801 105884 102880 -1 16987
16989 3 418793 105923 102920 -1 16988
16990 3 418985 106136 103320 -1 16989
16991 3 419197 106245 103520 -1 16990
16992 3 419262 106421 103600 -1 16991
16993 3 419255 106540 103720 -1 16992
16994 3 419402 106566 103840 -1 16993
16995 3 419709 106709 103960 -1 16994
16996 3 419824 106837 104080 -1 16995
16997 3 426256 100608 103240 64 16842
16998 3 426590 100535 103320 104 16997
16999 3 426457 100376 103160 120 16998
17000 3 426468 100366 103120 143 16999
17001 3 426837 100587 103360 131 16998
17002 3 426879 100526 103400 32 17001
17003 3 426885 100509 103440 40 17002
17004 3 427555 102023 104120 51 16831
17005 3 427603 101991 104040 45 17004
17006 3 427593 101975 104000 120 17005
17007 3 428560 102355 104760 64 16829
17008 3 428535 102425 104880 101 17007
17009 3 428552 102497 105000 96 17008
17010 3 428656 102598 105080 -1 17009
17011 3 428744 102637 105200 -1 17010
17012 3 428752 102830 105320 -1 17011
17013 3 428790 103092 105400 -1 17012
17014 3 428693 103120 105480 -1 17013
17015 3 428522 103205 105560 -1 17014
17016 3 428407 103466 105600 -1 17015
17017 3 428238 103780 105680 -1 17016
17018 3 428156 103875 105720 -1 17017
17019 3 428507 101081 104160 -1 16827
17020 3 428431 100996 104040 -1 17019
17021 3 428308 100941 103960 -1 17020
17022 3 428219 100886 103880 -1 17021
17023 3 428172 100750 103760 -1 17022
17024 3 431535 101580 106360 -1 16806
17025 3 431553 101561 106400 -1 17024
17026 3 432977 100742 107200 -1 16796
17027 3 433321 100640 107120 -1 17026
17028 3 433387 100444 107080 -1 17027
17029 3 433452 100228 107160 -1 17028
17030 3 433679 100051 107240 -1 17029
17031 3 433985 100048 107320 -1 17030
17032 3 433943 100372 107400 -1 17031
17033 3 434488 99860.1 107480 75 17032
17034 3 434642 99848.3 107560 107 17033
17035 3 434797 99833.8 107640 75 17034
17036 3 435101 99884.7 107760 135 17035
17037 3 435333 99728.3 107840 32 17036
17038 3 435689 99472.2 107880 45 17037
17039 3 436266 99421.5 108040 81 17038
17040 3 436571 99491.4 108200 128 17039
17041 3 436664 99539.5 108280 80 17040
17042 3 436735 99475 108360 64 17041
17043 3 436901 99567.3 108520 32 17042
17044 3 436941 99622.5 108600 40 17043
17045 3 437012 99716.4 108680 86 17044
17046 3 437085 99790.7 108760 -1 17045
17047 3 437024 99872.4 108800 -1 17046
17048 3 437137 100130 108840 -1 17047
17049 3 437233 100267 108920 -1 17048
17050 3 437255 100293 109000 -1 17049
17051 3 437276 100309 109040 -1 17050
17052 3 437323 100357 109080 -1 17051
17053 3 437332 100367 109160 -1 17052
17054 3 437375 100393 109240 -1 17053
17055 3 437414 100406 109320 -1 17054
17056 3 437495 100506 109400 -1 17055
17057 3 437594 100506 109440 -1 17056
17058 3 437634 100516 109480 -1 17057
17059 3 437689 100535 109520 -1 17058
17060 3 437700 100549 109560 -1 17059
17061 3 437783 100565 109600 -1 17060
17062 3 437868 100615 109720 -1 17061
17063 3 437846 100679 109760 -1 17062
17064 3 437847 100739 109800 -1 17063
17065 3 437909 100790 109840 -1 17064
17066 3 438130 100886 109880 -1 17065
17067 3 438187 100866 109840 -1 17066
17068 3 438177 100921 109800 -1 17067
17069 3 438169 100898 109760 -1 17068
17070 3 438212 100914 109720 -1 17069
17071 3 438278 101033 109680 -1 17070
17072 3 438174 101293 109640 -1 17071
17073 3 437897 101177 109640 -1 17072
17074 3 437739 101096 109600 -1 17073
17075 3 437647 101029 109560 -1 17074
17076 3 437599 101002 109520 -1 17075
17077 3 437426 101009 109480 -1 17076
17078 3 437307 101188 109520 -1 17077
17079 3 438318 100909 109680 -1 17071
17080 3 438407 100865 109640 -1 17079
17081 3 438403 100903 109600 -1 17080
17082 3 438192 101008 109920 -1 17066
17083 3 438220 101038 109960 -1 17082
17084 3 438229 101042 110040 -1 17083
17085 3 438186 101008 110120 -1 17084
17086 3 438226 101023 110160 -1 17085
17087 3 438232 101055 110200 -1 17086
17088 3 438234 101106 110240 -1 17087
17089 3 438189 101146 110280 -1 17088
17090 3 438116 101219 110320 -1 17089
17091 3 438078 101316 110360 -1 17090
17092 3 438054 101341 110400 -1 17091
17093 3 438036 101373 110440 -1 17092
17094 3 437998 101389 110480 -1 17093
17095 3 437178 100062 108720 -1 17048
17096 3 437133 100112 108640 -1 17095
17097 3 437317 100211 108800 -1 17048
17098 3 437382 100272 108760 -1 17097
17099 3 436760 99262.4 108400 32 17042
17100 3 436782 98836.3 108360 96 17099
17101 3 436846 98628.8 108320 75 17100
17102 3 436912 98418.9 108280 128 17101
17103 3 436903 98383 108200 32 17102
17104 3 436801 98260.7 108080 80 17103
17105 3 436765 98240.3 108040 107 17104
17106 3 437195 98301.5 108400 45 17102
17107 3 437410 98081.7 108440 154 17106
17108 3 437216 97608.6 108320 120 17107
17109 3 437105 97213 108240 98 17108
17110 3 436930 96971.6 108160 124 17109
17111 3 436806 96657.4 108240 122 17110
17112 3 436803 96528.8 108280 91 17111
17113 3 436932 96461.9 108360 115 17112
17114 3 437162 96329.9 108440 60 17113
17115 3 437250 96325.7 108520 51 17114
17116 3 437325 96369.7 108600 71 17115
17117 3 437375 96410.6 108680 128 17116
17118 3 437445 96477.5 108800 124 17117
17119 3 437516 96593.8 108920 32 17118
17120 3 437777 96536.5 109040 75 17119
17121 3 437998 96313.9 109080 86 17120
17122 3 438389 96095.4 108960 -1 17121
17123 3 438408 95811.7 108920 -1 17122
17124 3 438468 95509.5 108800 -1 17123
17125 3 438769 95113.7 108800 -1 17124
17126 3 438964 94884.9 108760 -1 17125
17127 3 438473 95533.1 109080 -1 17124
17128 3 438466 95559.7 109160 -1 17127
17129 3 438429 95575.9 109200 -1 17128
17130 3 436633 96679.8 108360 64 17113
17131 3 436665 96790.1 108400 122 17130
17132 3 436753 96864.9 108480 32 17131
17133 3 436839 96850.5 108120 32 17110
17134 3 436502 96653.8 107920 90 17133
17135 3 436420 96623.6 107880 51 17134
17136 3 436341 96576.3 107800 45 17135
17137 3 436323 96520.4 107680 122 17136
17138 3 436329 96558.4 107520 45 17137
17139 3 435705 97204.3 107360 143 17138
17140 3 435899 96797.3 107320 120 17139
17141 3 433884 101937 107720 71 16794
17142 3 433928 102017 107800 75 17141
17143 3 433977 102085 107880 80 17142
17144 3 434024 102128 107920 51 17143
17145 3 434024 102187 108000 75 17144
17146 3 434423 102054 107880 -1 17143
17147 3 434586 101989 107920 -1 17146
17148 3 434684 101964 108000 -1 17147
17149 3 434913 101992 108080 -1 17148
17150 3 435143 102049 108160 -1 17149
17151 3 428745 110781 113160 98 15989
17152 3 428670 111069 113080 228 17151
17153 3 428356 110976 113040 157 17152
17154 3 428250 111060 113000 71 17153
17155 3 428179 111016 112920 128 17154
17156 3 427895 110934 112800 -1 17155
17157 3 427884 110929 112760 -1 17156
17158 3 427775 110884 112680 -1 17157
17159 3 427676 110895 112560 -1 17158
17160 3 427539 110875 112440 -1 17159
17161 3 427527 110874 112400 -1 17160
17162 3 428297 111694 113080 64 17154
17163 3 428086 111405 113040 32 17162
17164 3 428099 111560 112920 104 17163
17165 3 428036 111625 112880 -1 17164
17166 3 427970 111626 112840 -1 17165
17167 3 428047 111671 114960 107 15979
17168 3 429017 111110 115000 -1 17167
17169 3 429336 111030 114920 -1 17168
17170 3 429417 111065 114880 -1 17169
17171 3 429592 110830 115040 -1 17170
17172 3 429771 110608 115120 -1 17171
17173 3 429991 110429 115200 -1 17172
17174 3 430392 110132 115280 -1 17173
17175 3 430625 110128 115320 -1 17174
17176 3 430834 110018 115480 -1 17175
17177 3 430896 109960 115560 -1 17176
17178 3 430929 109833 115640 -1 17177
17179 3 430966 109725 115760 -1 17178
17180 3 430996 109649 115800 -1 17179
17181 3 430922 110324 115240 -1 17175
17182 3 431298 110735 115160 -1 17181
17183 3 431341 110850 115080 -1 17182
17184 3 431473 110952 114920 -1 17183
17185 3 431432 111070 114760 -1 17184
17186 3 431416 111106 114720 -1 17185
17187 3 431325 111141 114640 -1 17186
17188 3 431690 111157 114800 -1 17185
17189 3 431821 111236 114840 -1 17188
17190 3 432034 111322 114880 -1 17189
17191 3 432137 111423 114800 -1 17190
17192 3 432203 111523 114720 -1 17191
17193 3 432264 111651 114640 -1 17192
17194 3 432517 111807 114600 -1 17193
17195 3 432860 111981 114480 -1 17194
17196 3 433491 111706 114480 -1 17195
17197 3 433603 111660 114440 -1 17196
17198 3 433719 111671 114360 -1 17197
17199 3 433731 111685 114320 -1 17198
17200 3 433811 111638 114280 -1 17199
17201 3 433984 111556 114240 -1 17200
17202 3 434029 111513 114080 -1 17201
17203 3 434329 111577 113960 -1 17202
17204 3 434732 111729 113920 -1 17203
17205 3 434852 111747 113880 -1 17204
17206 3 434989 111758 113800 -1 17205
17207 3 435146 111760 113680 -1 17206
17208 3 435199 111809 113560 -1 17207
17209 3 435302 111880 113440 -1 17208
17210 3 435460 111827 113320 -1 17209
17211 3 435538 111723 113200 -1 17210
17212 3 435569 111986 113080 -1 17211
17213 3 435457 111766 113000 -1 17212
17214 3 434223 111511 113800 -1 17202
17215 3 432960 112038 114440 -1 17195
17216 3 433050 112138 114360 -1 17215
17217 3 433063 112148 114320 -1 17216
17218 3 433562 112183 114040 -1 17217
17219 3 433031 111904 114640 -1 17195
17220 3 433303 111765 114840 -1 17219
17221 3 433294 111708 114880 -1 17220
17222 3 433177 111576 114960 -1 17221
17223 3 433171 111565 115000 -1 17222
17224 3 430543 109781 115280 -1 17174
17225 3 431098 109568 115320 -1 17224
17226 3 431245 109525 115360 -1 17225
17227 3 431613 109437 115240 -1 17226
17228 3 431897 109497 115200 -1 17227
17229 3 432091 109489 115160 45 17228
17230 3 432224 109493 115120 80 17229
17231 3 432401 109532 115080 102 17230
17232 3 432984 109620 115040 51 17231
17233 3 433061 109638 115000 80 17232
17234 3 433177 109670 114960 75 17233
17235 3 433253 109696 114920 163 17234
17236 3 433403 109731 114880 71 17235
17237 3 433516 109722 114840 71 17236
17238 3 433646 109829 114800 98 17237
17239 3 433774 109880 114760 122 17238
17240 3 433785 109894 114720 86 17239
17241 3 434047 109840 114800 71 17240
17242 3 434216 109875 114880 32 17241
17243 3 434546 109937 114680 60 17242
17244 3 434806 109844 114760 80 17243
17245 3 435176 109632 114840 75 17244
17246 3 435440 109542 114920 71 17245
17247 3 435459 109601 114760 98 17246
17248 3 435535 109574 114680 60 17247
17249 3 435746 109378 114600 134 17248
17250 3 435925 109334 114560 86 17249
17251 3 436100 109289 114280 51 17250
17252 3 436373 109171 114440 102 17251
17253 3 436553 109183 114600 175 17252
17254 3 436637 109103 114680 98 17253
17255 3 436705 108918 115040 75 17254
17256 3 436956 108814 115160 32 17255
17257 3 437003 108751 115200 156 17256
17258 3 424608 119206 121760 80 15958
17259 3 424699 119441 121720 51 17258
17260 3 424758 119564 121680 98 17259
17261 3 424734 119615 121640 352 17260
17262 3 424775 119662 121600 32 17261
17263 3 424814 119740 121520 32 17262
17264 3 424796 119864 121360 -1 17263
17265 3 424801 119867 121320 -1 17264
17266 3 424022 120425 123440 98 15946
17267 3 424039 120639 123400 163 17266
17268 3 424065 120618 123320 239 17267
17269 3 424137 120510 123240 154 17268
17270 3 424298 120530 123080 107 17269
17271 3 424509 120618 122960 60 17270
17272 3 424596 120688 122880 -1 17271
17273 3 424512 120747 122760 -1 17272
17274 3 424515 120856 122600 -1 17273
17275 3 424535 120920 122560 -1 17274
17276 3 424603 120960 122520 -1 17275
17277 3 424755 121038 122400 -1 17276
17278 3 424858 121077 122280 -1 17277
17279 3 424946 121148 122120 -1 17278
17280 3 425162 121264 121960 -1 17279
17281 3 425286 121343 121840 -1 17280
17282 3 425344 121369 121720 -1 17281
17283 3 425381 121460 121640 -1 17282
17284 3 425461 121444 121560 -1 17283
17285 3 425531 121447 121440 -1 17284
17286 3 425540 121578 121360 -1 17285
17287 3 425544 121639 121240 -1 17286
17288 3 425571 121655 121080 -1 17287
17289 3 425522 121519 120840 -1 17288
17290 3 425691 121575 120760 -1 17289
17291 3 425742 121592 120720 -1 17290
17292 3 425902 121654 120640 -1 17291
17293 3 426047 121710 120560 -1 17292
17294 3 426446 121665 120440 -1 17293
17295 3 426934 121453 120360 -1 17294
17296 3 427236 121640 120440 -1 17295
17297 3 427912 121729 120320 -1 17296
17298 3 427985 121662 120240 -1 17297
17299 3 428043 121592 120160 -1 17298
17300 3 428055 121225 120200 -1 17299
17301 3 428034 121189 120240 -1 17300
17302 3 427905 121007 120280 -1 17301
17303 3 427901 120943 120320 -1 17302
17304 3 427879 120909 120360 -1 17303
17305 3 427878 120854 120400 -1 17304
17306 3 427926 120816 120440 -1 17305
17307 3 427918 120813 120480 -1 17306
17308 3 427642 120562 120200 -1 17303
17309 3 428169 121598 120040 -1 17299
17310 3 428266 121611 119920 -1 17309
17311 3 428347 121569 119840 -1 17310
17312 3 428394 121552 119800 -1 17311
17313 3 428463 121462 119680 -1 17312
17314 3 428550 121375 119560 -1 17313
17315 3 428588 121259 119480 -1 17314
17316 3 428559 121200 119400 -1 17315
17317 3 428636 121206 119360 -1 17316
17318 3 428687 121118 119240 -1 17317
17319 3 428722 121076 119120 -1 17318
17320 3 428711 120916 119040 -1 17319
17321 3 428627 120873 119120 -1 17320
17322 3 428568 120832 119200 -1 17321
17323 3 428538 120906 119280 -1 17322
17324 3 428494 121004 119360 -1 17323
17325 3 428690 120796 118960 -1 17320
17326 3 428563 120631 118800 -1 17325
17327 3 428447 120513 118680 -1 17326
17328 3 428397 120318 118560 -1 17327
17329 3 428338 120244 118360 -1 17328
17330 3 428360 120188 118160 -1 17329
17331 3 428449 120111 118040 -1 17330
17332 3 428565 120098 117960 -1 17331
17333 3 428631 120104 117920 -1 17332
17334 3 428529 120017 117760 -1 17333
17335 3 428523 119925 117720 -1 17334
17336 3 428515 119835 117680 -1 17335
17337 3 428596 119741 117600 -1 17336
17338 3 428688 119501 117480 -1 17337
17339 3 428967 119605 117480 -1 17338
17340 3 428680 119439 117440 -1 17338
17341 3 428716 119345 117360 -1 17340
17342 3 428715 119270 117240 -1 17341
17343 3 428665 119120 117120 -1 17342
17344 3 428346 118865 117120 -1 17343
17345 3 428330 118858 117080 -1 17344
17346 3 428713 119002 117000 -1 17343
17347 3 428901 118918 116880 -1 17346
17348 3 429046 118819 116760 -1 17347
17349 3 429206 118696 116680 -1 17348
17350 3 429372 118605 116480 -1 17349
17351 3 429477 118625 116360 -1 17350
17352 3 429528 118609 116240 -1 17351
17353 3 429572 118589 116080 -1 17352
17354 3 429594 118595 115920 -1 17353
17355 3 429627 118621 115680 -1 17354
17356 3 429729 118565 115560 -1 17355
17357 3 429794 118392 115480 -1 17356
17358 3 429736 118312 115360 -1 17357
17359 3 429824 118294 115280 -1 17358
17360 3 429611 118169 115240 -1 17359
17361 3 429542 118158 115160 -1 17360
17362 3 429495 118164 115120 -1 17361
17363 3 430122 118271 115240 -1 17359
17364 3 423788 120532 126440 134 15930
17365 3 424157 120388 126320 140 17364
17366 3 424261 120356 126280 75 17365
17367 3 424665 119952 126480 32 17366
17368 3 424971 119710 126640 45 17367
17369 3 426113 119134 126920 122 17368
17370 3 426697 119099 127000 154 17369
17371 3 427185 119246 126360 32 17370
17372 3 428165 119079 126240 64 17371
17373 3 428415 119080 126160 166 17372
17374 3 428752 118941 126080 45 17373
17375 3 428842 118880 125960 160 17374
17376 3 428843 118872 125920 104 17375
17377 3 428835 118856 125880 71 17376
17378 3 428923 118815 125800 60 17377
17379 3 428974 118693 125720 75 17378
17380 3 429012 118621 125600 108 17379
17381 3 429208 118526 125400 75 17380
17382 3 429339 118381 125200 51 17381
17383 3 429514 118341 125000 51 17382
17384 3 429548 118304 124840 120 17383
17385 3 429566 118275 124720 120 17384
17386 3 429565 118255 124680 172 17385
17387 3 429637 118161 124600 150 17386
17388 3 429758 118014 124520 32 17387
17389 3 429768 117975 124480 153 17388
17390 3 429811 117926 124440 40 17389
17391 3 429091 118102 124440 108 17390
17392 3 428920 118088 124400 64 17391
17393 3 428880 118065 124320 60 17392
17394 3 428856 118066 124280 90 17393
17395 3 428783 118065 124240 40 17394
17396 3 429842 117884 124400 166 17390
17397 3 429900 117814 124320 32 17396
17398 3 429904 117805 124280 32 17397
17399 3 429928 117678 124160 124 17398
17400 3 430199 117370 124040 32 17399
17401 3 430034 117267 123840 75 17400
17402 3 430012 117263 123760 51 17401
17403 3 430027 117273 123680 136 17402
17404 3 430022 117276 123640 108 17403
17405 3 430004 117290 123560 75 17404
17406 3 430369 116954 123920 75 17400
17407 3 430503 116758 123800 40 17406
17408 3 430577 116721 123760 51 17407
17409 3 430829 116629 123680 32 17408
17410 3 431000 116525 123600 98 17409
17411 3 431110 116456 123520 181 17410
17412 3 431341 116371 123440 40 17411
17413 3 431488 116281 123360 196 17412
17414 3 431583 116163 123200 40 17413
17415 3 431710 116110 123080 124 17414
17416 3 431876 116061 123040 140 17415
17417 3 431905 116048 122960 96 17416
17418 3 432193 115916 122840 60 17417
17419 3 432333 115828 122720 108 17418
17420 3 432511 115718 122560 51 17419
17421 3 432923 115576 122440 45 17420
17422 3 433162 115505 122320 60 17421
17423 3 433284 115377 122200 102 17422
17424 3 433606 115203 122040 60 17423
17425 3 433702 115123 121880 206 17424
17426 3 433886 115019 121720 160 17425
17427 3 434084 114947 121560 124 17426
17428 3 434293 114862 121440 90 17427
17429 3 434639 114736 121280 81 17428
17430 3 434807 114654 121160 45 17429
17431 3 435863 114406 121160 98 17430
17432 3 436115 114318 121000 32 17431
17433 3 436098 114287 120880 81 17432
17434 3 435718 113475 120760 137 17433
17435 3 435553 113084 120600 204 17434
17436 3 435601 112718 120480 40 17435
17437 3 435594 112387 120240 60 17436
17438 3 435544 112343 120160 124 17437
17439 3 436745 114180 120720 64 17433
17440 3 436913 114078 120600 32 17439
17441 3 437220 113927 120480 51 17440
17442 3 437532 114231 120400 80 17441
17443 3 438322 114761 120360 60 17442
17444 3 439128 114527 120320 60 17443
17445 3 439372 114341 120160 120 17444
17446 3 439652 114211 120040 71 17445
17447 3 439847 114252 120000 40 17446
17448 3 440162 114583 119880 86 17447
17449 3 440402 114685 119720 81 17448
17450 3 440698 114757 119560 60 17449
17451 3 440968 114899 119280 32 17450
17452 3 441319 115076 119040 96 17451
17453 3 441581 115218 118920 81 17452
17454 3 441832 115299 118800 51 17453
17455 3 442104 115355 118640 141 17454
17456 3 442294 115421 118480 107 17455
17457 3 442543 115464 118320 160 17456
17458 3 442699 115390 118200 71 17457
17459 3 442861 115328 118000 75 17458
17460 3 443155 115394 117920 45 17459
17461 3 443391 115420 117720 64 17460
17462 3 443763 115350 117560 75 17461
17463 3 444173 115302 117360 51 17462
17464 3 444308 115297 117160 80 17463
17465 3 444554 115387 116960 122 17464
17466 3 444581 115324 116800 45 17465
17467 3 444653 115166 116720 32 17466
17468 3 444617 114951 116400 37 17467
17469 3 444591 114899 116280 39 17468
17470 3 444558 114654 116120 42 17469
17471 3 444832 114272 115960 45 17470
17472 3 444960 114016 115920 60 17471
17473 3 445088 113824 115800 60 17472
17474 3 445120 113664 115560 32 17473
17475 3 445248 113504 115400 64 17474
17476 3 445152 113504 115120 51 17475
17477 3 444992 113504 114920 90 17476
17478 3 444768 113536 114720 75 17477
17479 3 444768 113632 114440 60 17478
17480 3 444704 113632 114240 51 17479
17481 3 445185 116016 116800 96 17466
17482 3 445236 116059 116680 75 17481
17483 3 445372 116069 116560 166 17482
17484 3 445410 116111 116400 60 17483
17485 3 445534 116105 116280 40 17484
17486 3 445598 116083 116160 75 17485
17487 3 445722 116115 115960 102 17486
17488 3 445720 116235 115800 45 17487
17489 3 445710 116305 115600 150 17488
17490 3 445706 116377 115440 32 17489
17491 3 445710 116447 115280 115 17490
17492 3 445703 116532 115120 218 17491
17493 3 445641 116528 114920 40 17492
17494 3 445589 116584 114760 115 17493
17495 3 445593 116618 114680 86 17494
17496 3 445606 116503 114600 51 17495
17497 3 445813 116418 114400 80 17496
17498 3 445951 116388 114160 45 17497
17499 3 445975 116400 113960 51 17498
17500 3 445903 116360 113760 51 17499
17501 3 445929 116290 113560 104 17500
17502 3 446015 116285 113440 120 17501
17503 3 445281 116068 113440 71 17502
17504 3 446101 116280 113320 45 17502
17505 3 446139 116306 113160 122 17504
17506 3 446155 116294 113000 75 17505
17507 3 446161 116282 112840 32 17506
17508 3 446215 116244 112720 51 17507
17509 3 446263 116170 112600 107 17508
17510 3 446341 116082 112400 71 17509
17511 3 446307 116026 112280 45 17510
17512 3 446296 115939 112160 32 17511
17513 3 446309 115874 112040 60 17512
17514 3 446412 116193 112040 32 17513
17515 3 446317 115830 111960 137 17513
17516 3 446261 115788 111760 60 17515
17517 3 446305 115714 111600 86 17516
17518 3 446368 115591 111400 75 17517
17519 3 446364 115589 111200 115 17518
17520 3 446314 115453 111160 131 17519
17521 3 446309 115456 111120 32 17520
17522 3 446289 115440 111080 124 17521
17523 3 446306 115431 111000 60 17522
17524 3 446324 115421 110800 80 17523
17525 3 446512 115587 110640 40 17524
17526 3 446718 115715 110440 86 17525
17527 3 446812 115805 110280 60 17526
17528 3 446848 115820 110240 91 17527
17529 3 446530 115687 110240 32 17528
17530 3 446382 115653 110120 45 17529
17531 3 446958 115865 110120 40 17528
17532 3 447036 115907 110000 160 17531
17533 3 447186 115969 109840 45 17532
17534 3 447258 115949 109680 75 17533
17535 3 447345 115888 109520 51 17534
17536 3 447525 115868 109400 40 17535
17537 3 447948 115887 109240 160 17536
17538 3 448144 115871 109040 189 17537
17539 3 448241 115796 108840 101 17538
17540 3 448385 115740 108680 102 17539
17541 3 448797 115438 108640 32 17540
17542 3 448931 115398 108600 75 17541
17543 3 448354 115797 108600 98 17542
17544 3 448344 115809 108560 81 17543
17545 3 448292 115972 108520 60 17544
17546 3 448326 116245 108360 137 17545
17547 3 448464 116334 108200 45 17546
17548 3 448346 116237 108000 64 17547
17549 3 448168 116192 107720 96 17548
17550 3 448030 116317 107520 71 17549
17551 3 447956 116426 107360 81 17550
17552 3 447784 116762 107360 96 17551
17553 3 447880 117001 107360 45 17552
17554 3 448230 117676 107160 45 17553
17555 3 448352 117979 106920 91 17554
17556 3 448504 118262 106720 51 17555
17557 3 448774 118531 106560 75 17556
17558 3 448728 118680 106440 32 17557
17559 3 448742 118896 106320 98 17558
17560 3 448724 118924 106240 51 17559
17561 3 448668 119021 106080 80 17560
17562 3 448970 119158 105920 140 17561
17563 3 448966 119411 105760 75 17562
17564 3 448974 119554 105560 96 17563
17565 3 448918 119610 105520 156 17564
17566 3 448974 119786 105520 64 17565
17567 3 448598 119914 105520 32 17566
17568 3 448522 119950 105560 96 17567
17569 3 448658 119924 105440 86 17567
17570 3 448466 119960 105360 90 17569
17571 3 448346 119974 105240 71 17570
17572 3 448222 120489 105200 98 17571
17573 3 448512 119862 105120 71 17572
17574 3 448308 121060 105160 40 17572
17575 3 448388 121311 105080 108 17574
17576 3 448446 121668 104960 71 17575
17577 3 448478 121931 104920 96 17576
17578 3 448520 122108 104680 40 17577
17579 3 448456 122251 104480 40 17578
17580 3 448086 122416 104200 32 17579
17581 3 448036 122377 104000 75 17580
17582 3 448002 122450 103840 60 17581
17583 3 448010 122490 103760 51 17582
17584 3 448194 122738 103760 75 17583
17585 3 448124 122817 103600 98 17584
17586 3 448328 122846 103360 178 17585
17587 3 448492 122987 103200 122 17586
17588 3 448514 122906 102920 32 17587
17589 3 448680 123026 102840 96 17588
17590 3 448844 123117 102640 107 17589
17591 3 448878 123232 102520 32 17590
17592 3 449538 123349 102240 143 17591
17593 3 449686 123398 102040 60 17592
17594 3 449870 123469 101920 64 17593
17595 3 449964 123532 101840 75 17594
17596 3 450166 123559 101680 60 17595
17597 3 450180 123628 101520 32 17596
17598 3 450256 123615 101480 45 17597
17599 3 450486 123575 101360 64 17598
17600 3 450574 123572 101160 -1 17599
17601 3 450714 123625 101040 -1 17600
17602 3 450876 123632 100960 -1 17601
17603 3 450902 123651 100920 -1 17602
17604 3 451108 123450 100960 -1 17603
17605 3 451086 123704 100760 -1 17603
17606 3 451246 123686 100560 -1 17605
17607 3 451376 123713 100360 -1 17606
17608 3 451500 123684 100160 -1 17607
17609 3 451526 123721 1e+05 -1 17608
17610 3 451438 123741 99880 -1 17609
17611 3 451202 123603 99880 -1 17610
17612 3 451468 123792 99840 -1 17610
17613 3 451504 123835 99520 -1 17612
17614 3 451622 123828 99280 -1 17613
17615 3 451790 123887 99120 -1 17614
17616 3 451930 123940 99040 -1 17615
17617 3 452186 123961 98960 -1 17616
17618 3 452644 124124 98760 -1 17617
17619 3 452956 124307 98480 -1 17618
17620 3 453168 124400 98200 -1 17619
17621 3 453294 124594 97920 -1 17620
17622 3 453320 124671 97800 -1 17621
17623 3 453360 124760 97560 -1 17622
17624 3 453544 124748 97320 -1 17623
17625 3 453636 124998 97320 -1 17624
17626 3 453774 124695 97200 -1 17624
17627 3 453964 124794 96920 -1 17626
17628 3 454018 124839 96640 -1 17627
17629 3 454174 124838 96400 -1 17628
17630 3 454336 124753 96160 -1 17629
17631 3 454538 124782 95880 -1 17630
17632 3 454758 124809 95480 -1 17631
17633 3 454908 124782 95120 -1 17632
17634 3 455094 124913 94720 -1 17633
17635 3 455226 124916 94280 -1 17634
17636 3 455318 124933 93800 -1 17635
17637 3 455420 124884 93520 -1 17636
17638 3 455644 124817 93280 -1 17637
17639 3 455832 124800 93080 -1 17638
17640 3 456014 124937 92880 -1 17639
17641 3 456148 125042 92680 -1 17640
17642 3 456086 125087 92440 -1 17641
17643 3 456024 124988 92200 -1 17642
17644 3 456226 125085 91920 -1 17643
17645 3 456384 125212 91680 -1 17644
17646 3 456410 125303 91480 -1 17645
17647 3 456432 125345 91400 -1 17646
17648 3 456116 125283 91320 -1 17647
17649 3 456130 125305 91280 -1 17648
17650 3 456152 125329 91240 -1 17649
17651 3 456148 125343 91200 -1 17650
17652 3 456120 125414 91160 -1 17651
17653 3 456172 125557 90920 -1 17652
17654 3 456180 125402 90720 -1 17653
17655 3 456102 125447 90520 -1 17654
17656 3 456038 125458 90280 -1 17655
17657 3 455886 125319 90080 -1 17656
17658 3 455856 125262 89880 -1 17657
17659 3 455904 125265 89720 -1 17658
17660 3 456090 125169 89680 -1 17659
17661 3 455944 125274 89640 -1 17660
17662 3 455976 125305 89440 -1 17661
17663 3 456006 125422 89200 -1 17662
17664 3 456006 125509 89000 -1 17663
17665 3 456062 125556 88920 -1 17664
17666 3 456114 125641 88880 -1 17665
17667 3 456000 125650 88680 -1 17666
17668 3 455948 125734 88600 -1 17667
17669 3 455746 125814 88560 -1 17668
17670 3 455928 125715 88520 -1 17669
17671 3 456116 125444 88320 -1 17670
17672 3 456282 125381 88160 -1 17671
17673 3 456396 125312 88000 -1 17672
17674 3 456330 125109 87920 -1 17673
17675 3 456350 125014 87720 -1 17674
17676 3 456382 124992 87600 -1 17675
17677 3 456536 125244 87600 -1 17676
17678 3 456368 124939 87480 -1 17676
17679 3 456416 124926 87320 -1 17678
17680 3 456420 124835 87160 -1 17679
17681 3 456418 124621 87000 -1 17680
17682 3 456446 124570 86960 -1 17681
17683 3 456284 124329 86680 -1 17682
17684 3 456298 124188 86400 -1 17683
17685 3 456316 124085 86280 -1 17684
17686 3 456604 123795 85920 -1 17685
17687 3 456624 123503 85640 -1 17686
17688 3 456632 123345 85520 -1 17687
17689 3 456656 123347 85440 -1 17688
17690 3 456662 123266 85320 -1 17689
17691 3 456596 123128 85160 -1 17690
17692 3 456544 123087 84960 -1 17691
17693 3 456500 122942 84720 -1 17692
17694 3 456564 122845 84440 -1 17693
17695 3 456724 122828 84200 -1 17694
17696 3 456842 122777 84000 -1 17695
17697 3 456742 122902 83880 60 17696
17698 3 456734 122931 83800 60 17697
17699 3 456772 122987 83680 71 17698
17700 3 456864 122980 83520 32 17699
17701 3 456868 122913 83440 32 17700
17702 3 456894 122370 83440 128 17701
17703 3 457124 122080 83440 32 17702
17704 3 456872 122826 83400 80 17701
17705 3 456895 122665 83360 75 17704
17706 3 456900 122848 83320 90 17705
17707 3 456916 122887 83240 71 17706
17708 3 456908 122811 83200 51 17707
17709 3 457036 122509 83160 124 17708
17710 3 457032 122601 83040 98 17709
17711 3 457094 122819 82960 40 17710
17712 3 457074 122891 82920 122 17711
17713 3 456932 122255 83200 71 17709
17714 3 456840 122171 83200 75 17713
17715 3 456744 123525 83200 32 17708
17716 3 456738 123571 83160 45 17715
17717 3 456648 123542 83040 32 17716
17718 3 456534 123545 83000 40 17717
17719 3 456410 123616 82880 80 17718
17720 3 456312 123719 82760 75 17719
17721 3 456138 123896 82560 80 17720
17722 3 455940 124007 82400 40 17721
17723 3 455646 124120 82200 122 17722
17724 3 455556 124185 81920 139 17723
17725 3 455530 124090 81560 80 17724
17726 3 455438 124057 81240 32 17725
17727 3 455420 124246 80920 51 17726
17728 3 455420 124517 80600 86 17727
17729 3 455406 124750 80320 51 17728
17730 3 455208 124921 80040 81 17729
17731 3 455262 124649 80000 64 17730
17732 3 455256 124499 79960 32 17731
17733 3 454914 125315 80040 107 17730
17734 3 454818 125367 79960 60 17733
17735 3 454714 125386 79840 40 17734
17736 3 454594 125488 79600 71 17735
17737 3 454574 125505 79560 40 17736
17738 3 454572 125348 79440 102 17737
17739 3 454496 125353 79320 32 17738
17740 3 454420 125366 79240 98 17739
17741 3 454226 125403 79160 120 17740
17742 3 454158 125489 79120 45 17741
17743 3 454136 125476 79040 60 17742
17744 3 454068 125403 78960 45 17743
17745 3 453852 125354 78840 32 17744
17746 3 453854 125319 78800 51 17745
17747 3 453754 125356 78720 40 17746
17748 3 453648 125511 78600 71 17747
17749 3 453538 125558 78480 75 17748
17750 3 453352 125789 78360 128 17749
17751 3 453022 125874 78160 71 17750
17752 3 452676 125937 77960 81 17751
17753 3 452468 126074 77760 101 17752
17754 3 452350 126265 77480 40 17753
17755 3 452066 126392 77320 80 17754
17756 3 451900 126426 77160 60 17755
17757 3 451820 126383 76840 96 17756
17758 3 451678 126448 76520 90 17757
17759 3 451588 126413 76200 40 17758
17760 3 451532 126698 76200 64 17759
17761 3 451598 126372 76080 181 17759
17762 3 451408 126236 75920 40 17761
17763 3 451146 126197 75640 32 17762
17764 3 451056 126030 75320 81 17763
17765 3 450884 126063 75120 60 17764
17766 3 450506 125996 74960 64 17765
17767 3 450366 126061 74720 51 17766
17768 3 450284 126066 74600 40 17767
17769 3 450274 126080 74480 96 17768
17770 3 450156 126069 74280 71 17769
17771 3 450008 125992 74080 75 17770
17772 3 450056 125875 73840 98 17771
17773 3 450150 125816 73600 40 17772
17774 3 450116 125797 73480 60 17773
17775 3 449964 125818 73360 107 17774
17776 3 449868 125923 73240 32 17775
17777 3 449784 125953 73200 98 17776
17778 3 449706 125967 73160 32 17777
17779 3 449650 125977 73120 96 17778
17780 3 449520 126019 73040 40 17779
17781 3 449370 125983 72920 51 17780
17782 3 448960 125936 72600 45 17781
17783 3 448850 125895 72560 45 17782
17784 3 448720 125857 72520 120 17783
17785 3 448508 125639 72640 45 17784
17786 3 448786 125835 72440 75 17784
17787 3 448922 125914 72360 75 17786
17788 3 448910 125895 72320 86 17787
17789 3 448944 125839 72280 75 17788
17790 3 448900 126451 72360 45 17787
17791 3 448890 126503 72320 60 17790
17792 3 448834 126632 72240 64 17791
17793 3 448816 127147 72200 86 17792
17794 3 448928 127488 72320 71 17793
17795 3 449220 127736 72360 96 17794
17796 3 449498 128039 72320 71 17795
17797 3 449704 128396 72280 71 17796
17798 3 450010 128527 72400 80 17797
17799 3 450218 128700 72640 139 17798
17800 3 450420 129011 72840 124 17799
17801 3 450608 129233 72840 60 17800
17802 3 450742 129384 72720 45 17801
17803 3 450854 129647 72640 45 17802
17804 3 450870 129934 72600 75 17803
17805 3 450784 130237 72600 120 17804
17806 3 450794 130278 72480 60 17805
17807 3 450904 130379 72440 32 17806
17808 3 450942 130497 72360 75 17807
17809 3 451022 130671 72360 96 17808
17810 3 450974 130895 72360 -1 17809
17811 3 451058 130988 72440 -1 17810
17812 3 451066 131187 72440 -1 17811
17813 3 451042 131347 72480 -1 17812
17814 3 451052 131429 72400 -1 17813
17815 3 451178 131518 72320 -1 17814
17816 3 451280 131564 72240 -1 17815
17817 3 451403 131723 72160 -1 17816
17818 3 451453 131967 72120 -1 17817
17819 3 451491 132053 72200 -1 17818
17820 3 451499 132067 72240 -1 17819
17821 3 448910 127088 72160 181 17793
17822 3 450488 125741 73360 60 17775
17823 3 451938 126712 77480 60 17755
17824 3 454624 125816 79600 175 17736
17825 3 450596 123616 101480 32 17598
17826 3 449065 115357 108560 86 17542
17827 3 449643 115158 108560 32 17826
17828 3 449631 115128 108320 51 17827
17829 3 449507 115056 108160 91 17828
17830 3 449377 114953 107920 45 17829
17831 3 449329 114727 107800 108 17830
17832 3 449391 114629 107600 134 17831
17833 3 449437 114593 107440 51 17832
17834 3 449425 114633 107280 71 17833
17835 3 449437 114672 107200 91 17834
17836 3 449467 114697 107160 51 17835
17837 3 449450 114749 107080 51 17836
17838 3 449425 114827 106960 51 17837
17839 3 449461 114853 106840 32 17838
17840 3 449593 114811 106680 120 17839
17841 3 449671 114752 106600 246 17840
17842 3 449829 114784 106480 156 17841
17843 3 449873 114794 106440 75 17842
17844 3 449845 114924 106400 168 17843
17845 3 449969 114902 106360 91 17844
17846 3 450095 114889 106240 51 17845
17847 3 450181 114897 106120 51 17846
17848 3 450235 114901 105960 90 17847
17849 3 450595 114712 105760 45 17848
17850 3 450609 114616 105600 32 17849
17851 3 450787 114444 105440 96 17850
17852 3 451073 114454 105400 40 17851
17853 3 451139 114385 105320 120 17852
17854 3 451237 114402 105120 98 17853
17855 3 451362 114398 105040 122 17854
17856 3 451693 114490 104840 178 17855
17857 3 451988 114520 104640 108 17856
17858 3 452096 114526 104480 86 17857
17859 3 452182 114498 104440 71 17858
17860 3 452108 114365 104400 98 17859
17861 3 452124 114313 104240 71 17860
17862 3 452138 114337 104120 128 17861
17863 3 452132 114304 104000 60 17862
17864 3 452096 114257 103840 40 17863
17865 3 452072 114216 103760 60 17864
17866 3 452062 114180 103600 122 17865
17867 3 452026 114162 103440 160 17866
17868 3 451969 114129 103280 124 17867
17869 3 451989 114191 103080 115 17868
17870 3 452021 114233 102960 40 17869
17871 3 452217 114359 102640 175 17870
17872 3 452427 114249 102400 60 17871
17873 3 452537 114150 102200 32 17872
17874 3 452493 114298 102040 136 17873
17875 3 452401 114436 101840 60 17874
17876 3 452193 114830 101680 71 17875
17877 3 452129 114926 101520 45 17876
17878 3 452057 115058 101320 75 17877
17879 3 451991 115078 101160 102 17878
17880 3 451933 115142 101000 98 17879
17881 3 451807 115256 100840 120 17880
17882 3 451793 115266 100800 81 17881
17883 3 451852 115254 100720 32 17882
17884 3 451922 115255 100520 45 17883
17885 3 451968 115269 100360 45 17884
17886 3 451976 115311 100200 98 17885
17887 3 452090 115369 1e+05 160 17886
17888 3 452264 115489 99800 86 17887
17889 3 452366 115589 99640 51 17888
17890 3 452564 115695 99440 101 17889
17891 3 452650 115842 99280 45 17890
17892 3 452748 115954 99120 51 17891
17893 3 453120 116108 98880 175 17892
17894 3 453322 116250 98720 157 17893
17895 3 453438 116405 98520 102 17894
17896 3 453664 116575 98320 128 17895
17897 3 453776 116788 98080 32 17896
17898 3 454104 116906 97920 139 17897
17899 3 454510 116936 97760 75 17898
17900 3 454802 117000 97640 45 17899
17901 3 455064 117098 97480 32 17900
17902 3 455420 117210 97360 81 17901
17903 3 455704 117333 97200 60 17902
17904 3 455872 117459 97080 32 17903
17905 3 456086 117579 96920 190 17904
17906 3 456356 117755 96800 122 17905
17907 3 456522 117843 96640 107 17906
17908 3 456648 117879 96480 60 17907
17909 3 456788 117943 96360 60 17908
17910 3 456984 118016 96240 51 17909
17911 3 457292 118030 96080 209 17910
17912 3 457574 118272 95920 32 17911
17913 3 457854 118470 95800 81 17912
17914 3 458142 118761 95680 60 17913
17915 3 458604 119176 95520 60 17914
17916 3 458796 119306 95440 104 17915
17917 3 458920 119382 95360 120 17916
17918 3 459152 119634 95240 75 17917
17919 3 459528 120012 95200 64 17918
17920 3 459792 120556 95120 98 17919
17921 3 460392 121298 95040 75 17920
17922 3 460620 121629 94920 32 17921
17923 3 460876 122049 94800 120 17922
17924 3 461072 122333 94640 102 17923
17925 3 461304 122803 94520 60 17924
17926 3 461564 123150 94440 45 17925
17927 3 461958 123636 94320 75 17926
17928 3 462548 124211 94200 135 17927
17929 3 462710 124401 94080 98 17928
17930 3 462964 124556 93960 91 17929
17931 3 463036 124580 93840 60 17930
17932 3 463304 124742 93720 60 17931
17933 3 464006 125504 93720 32 17932
17934 3 464106 125576 93880 202 17933
17935 3 464118 125708 94000 40 17934
17936 3 464158 125160 93520 64 17933
17937 3 464152 125183 93360 40 17936
17938 3 464330 125255 93160 60 17937
17939 3 464838 125477 92880 75 17938
17940 3 465186 125668 92760 258 17939
17941 3 465312 125834 92640 128 17940
17942 3 465530 126058 92480 91 17941
17943 3 465698 126290 92200 318 17942
17944 3 465752 126382 92040 32 17943
17945 3 465886 126518 91920 45 17944
17946 3 466034 126678 91760 60 17945
17947 3 466146 126810 91600 86 17946
17948 3 466144 126904 91480 51 17947
17949 3 466066 127011 91360 40 17948
17950 3 466082 127231 91200 96 17949
17951 3 466158 127456 91000 32 17950
17952 3 466106 127550 90880 64 17951
17953 3 466414 127841 90760 96 17952
17954 3 466618 127957 90640 139 17953
17955 3 466766 128184 90520 128 17954
17956 3 466894 128371 90360 64 17955
17957 3 467118 128675 90200 60 17956
17958 3 467506 129197 90120 71 17957
17959 3 467858 129359 89960 32 17958
17960 3 468162 129506 89760 32 17959
17961 3 468296 129554 89600 96 17960
17962 3 468334 129503 89520 40 17961
17963 3 468390 129426 89400 64 17962
17964 3 468400 129428 89200 101 17963
17965 3 468414 129428 89040 45 17964
17966 3 468576 129606 88920 45 17965
17967 3 468836 129770 88800 136 17966
17968 3 469006 129866 88720 122 17967
17969 3 469076 129967 88600 124 17968
17970 3 469000 129781 88520 51 17969
17971 3 469176 129716 88440 226 17970
17972 3 469303 129603 88320 258 17971
17973 3 469345 129565 88280 51 17972
17974 3 469381 129521 88120 51 17973
17975 3 469425 129554 88000 91 17974
17976 3 469345 129232 87920 101 17975
17977 3 469521 129334 87760 45 17976
17978 3 469573 129327 87560 32 17977
17979 3 469679 129387 87360 75 17978
17980 3 469789 129420 87160 122 17979
17981 3 469805 129143 87000 81 17980
17982 3 469861 129170 86920 71 17981
17983 3 470033 129431 86720 128 17982
17984 3 470263 129617 86600 75 17983
17985 3 470539 129831 86440 90 17984
17986 3 470713 129883 86280 64 17985
17987 3 470777 129973 86160 71 17986
17988 3 470921 130076 85960 60 17987
17989 3 471031 130236 85880 101 17988
17990 3 471107 130286 85720 135 17989
17991 3 471263 130342 85600 80 17990
17992 3 471443 130370 85400 286 17991
17993 3 471621 130434 85240 131 17992
17994 3 471731 130547 85040 51 17993
17995 3 471801 130613 84920 80 17994
17996 3 471823 130621 84760 98 17995
17997 3 471929 130695 84640 120 17996
17998 3 472071 130819 84520 32 17997
17999 3 472431 131416 84400 51 17998
18000 3 472551 131556 84200 96 17999
18001 3 472571 131556 84000 140 18000
18002 3 472559 131616 83800 71 18001
18003 3 473035 131520 83560 150 18002
18004 3 473664 132416 83120 209 18003
18005 3 473696 132640 83000 160 18004
18006 3 473824 132864 83000 128 18005
18007 3 474016 133024 82960 164 18006
18008 3 474208 133184 82840 202 18007
18009 3 474368 133376 82720 206 18008
18010 3 474432 133632 82680 156 18009
18011 3 474432 133888 82600 181 18010
18012 3 474432 134112 82480 163 18011
18013 3 474560 134336 82400 124 18012
18014 3 474720 134528 82320 150 18013
18015 3 474784 134784 82240 209 18014
18016 3 474784 135040 82240 197 18015
18017 3 474880 135264 82160 200 18016
18018 3 475040 135328 81960 200 18017
18019 3 475104 135520 81800 181 18018
18020 3 475136 135776 81680 219 18019
18021 3 475072 135872 81440 217 18020
18022 3 474880 135968 81280 288 18021
18023 3 474848 136128 81160 221 18022
18024 3 474880 136352 81040 178 18023
18025 3 474944 136608 80920 183 18024
18026 3 475040 136832 80800 157 18025
18027 3 475136 137056 80680 176 18026
18028 3 475072 137280 80520 208 18027
18029 3 475200 137440 80360 209 18028
18030 3 475392 137632 80240 258 18029
18031 3 475520 137856 80240 240 18030
18032 3 475680 138016 80120 156 18031
18033 3 475840 138208 80040 160 18032
18034 3 476000 138400 80080 197 18033
18035 3 476192 138560 79960 275 18034
18036 3 476288 138720 79760 259 18035
18037 3 476320 138752 79720 256 18036
18038 3 476512 138912 79560 202 18037
18039 3 476704 139104 79480 200 18038
18040 3 476864 139264 79360 189 18039
18041 3 477088 139296 79240 207 18040
18042 3 477280 139360 79040 204 18041
18043 3 477440 139488 78880 229 18042
18044 3 477600 139648 78760 200 18043
18045 3 477760 139808 78640 202 18044
18046 3 477920 140000 78560 240 18045
18047 3 478048 140256 78520 338 18046
18048 3 478176 140512 78600 287 18047
18049 3 478336 140736 78600 314 18048
18050 3 478464 140992 78640 326 18049
18051 3 478464 141248 78640 221 18050
18052 3 478464 141504 78600 168 18051
18053 3 478464 141760 78560 134 18052
18054 3 478528 141984 78440 90 18053
18055 3 478688 142208 78440 120 18054
18056 3 478880 142432 78440 186 18055
18057 3 479104 142624 78440 291 18056
18058 3 479264 142816 78560 273 18057
18059 3 479328 143072 78560 178 18058
18060 3 479360 143328 78600 120 18059
18061 3 479392 143552 78720 228 18060
18062 3 479488 143776 78800 240 18061
18063 3 479488 144032 78840 200 18062
18064 3 479488 144288 78840 178 18063
18065 3 479424 144544 78880 136 18064
18066 3 479424 144800 78920 153 18065
18067 3 479360 145056 79000 166 18066
18068 3 479168 145248 79080 148 18067
18069 3 479136 145504 79080 71 18068
18070 3 479136 145760 79080 108 18069
18071 3 479168 146016 79080 131 18070
18072 3 479264 146272 79080 200 18071
18073 3 479264 146432 79080 200 18072
18074 3 479264 146688 79080 186 18073
18075 3 479264 146944 79120 139 18074
18076 3 479264 147200 79160 120 18075
18077 3 479232 147456 79240 150 18076
18078 3 479200 147712 79240 150 18077
18079 3 479104 147936 79320 197 18078
18080 3 479008 148160 79400 189 18079
18081 3 478912 148416 79480 235 18080
18082 3 478752 148608 79520 219 18081
18083 3 478624 148800 79640 197 18082
18084 3 478496 148960 79800 178 18083
18085 3 478368 149184 79920 163 18084
18086 3 478336 149440 79960 140 18085
18087 3 478336 149696 80040 166 18086
18088 3 478304 149952 80080 239 18087
18089 3 478144 150144 80160 230 18088
18090 3 478080 150400 80160 90 18089
18091 3 477984 150656 80160 86 18090
18092 3 477984 150912 80200 96 18091
18093 3 477984 151168 80200 178 18092
18094 3 477984 151424 80280 395 18093
18095 3 478016 151520 80440 496 18094
18096 3 477760 151392 80400 472 18095
18097 3 477568 151200 80400 373 18096
18098 3 477376 151104 80240 321 18097
18099 3 477216 150944 80080 279 18098
18100 3 477056 150784 79920 120 18099
18101 3 476832 150688 79800 122 18100
18102 3 476576 150592 79800 120 18101
18103 3 476384 150432 79720 75 18102
18104 3 476128 150432 79680 107 18103
18105 3 475872 150432 79680 166 18104
18106 3 475648 150272 79720 115 18105
18107 3 475392 150144 79720 115 18106
18108 3 475200 149984 79680 124 18107
18109 3 474944 149920 79680 120 18108
18110 3 474752 149728 79600 120 18109
18111 3 474528 149568 79600 124 18110
18112 3 474336 149408 79640 160 18111
18113 3 474144 149216 79640 166 18112
18114 3 473920 149088 79680 175 18113
18115 3 473696 148928 79680 176 18114
18116 3 473440 148864 79760 206 18115
18117 3 473216 148896 79920 172 18116
18118 3 472960 148960 80000 168 18117
18119 3 472736 148992 80120 160 18118
18120 3 472480 149024 80160 178 18119
18121 3 472224 149056 80200 197 18120
18122 3 472000 149120 80360 200 18121
18123 3 471808 149184 80520 124 18122
18124 3 471552 149216 80560 156 18123
18125 3 471296 149248 80600 226 18124
18126 3 471040 149248 80640 236 18125
18127 3 470784 149184 80720 124 18126
18128 3 470528 149120 80720 32 18127
18129 3 470272 149152 80720 102 18128
18130 3 470048 149216 80600 134 18129
18131 3 469792 149216 80520 134 18130
18132 3 469536 149216 80480 198 18131
18133 3 469280 149184 80560 226 18132
18134 3 469056 149184 80760 224 18133
18135 3 468960 149088 81000 228 18134
18136 3 468704 149152 81000 226 18135
18137 3 468448 149152 80880 150 18136
18138 3 468192 149120 80920 168 18137
18139 3 467968 149120 81040 154 18138
18140 3 467712 149024 81080 115 18139
18141 3 467488 148864 81080 150 18140
18142 3 467232 148864 81080 120 18141
18143 3 466976 148832 81080 122 18142
18144 3 466720 148832 81120 246 18143
18145 3 466464 148832 81080 163 18144
18146 3 466208 148832 81040 150 18145
18147 3 465952 148832 81040 208 18146
18148 3 465728 148896 80920 209 18147
18149 3 465472 148928 80840 226 18148
18150 3 465408 148960 80840 240 18149
18151 3 465248 148992 81040 120 18150
18152 3 464992 148992 81120 122 18151
18153 3 464800 148960 81280 60 18152
18154 3 464608 148896 81440 80 18153
18155 3 464416 148832 81600 60 18154
18156 3 464224 148800 81760 64 18155
18157 3 463968 148768 81840 104 18156
18158 3 463712 148800 81960 96 18157
18159 3 463488 148896 82040 90 18158
18160 3 463264 148992 82160 124 18159
18161 3 463040 149120 82160 139 18160
18162 3 462816 149184 82280 86 18161
18163 3 462624 149216 82480 64 18162
18164 3 462368 149280 82560 115 18163
18165 3 462144 149408 82680 124 18164
18166 3 461888 149536 82720 86 18165
18167 3 461696 149728 82840 60 18166
18168 3 461536 149952 82960 75 18167
18169 3 461408 150208 83000 71 18168
18170 3 461248 150368 83160 96 18169
18171 3 461056 150464 83360 150 18170
18172 3 460896 150560 83560 115 18171
18173 3 460736 150720 83720 71 18172
18174 3 460512 150880 83720 120 18173
18175 3 460352 151072 83760 40 18174
18176 3 460160 151264 83840 80 18175
18177 3 460032 151488 83960 148 18176
18178 3 459776 151552 83920 160 18177
18179 3 459584 151712 83960 120 18178
18180 3 459392 151904 83960 71 18179
18181 3 459168 152064 84000 32 18180
18182 3 459008 152256 84040 90 18181
18183 3 458848 152480 84080 107 18182
18184 3 458816 152512 84120 107 18183
18185 3 458912 152480 84360 32 18184
18186 3 458848 152512 84600 32 18185
18187 3 458656 152672 84520 32 18186
18188 3 458784 152768 84560 32 18187
18189 3 458624 152704 84160 98 18184
18190 3 458528 152960 84200 120 18189
18191 3 458368 153184 84240 120 18190
18192 3 458368 153440 84240 51 18191
18193 3 458272 153696 84280 86 18192
18194 3 458144 153920 84240 75 18193
18195 3 458112 154176 84240 75 18194
18196 3 458080 154432 84240 124 18195
18197 3 457952 154656 84280 137 18196
18198 3 457824 154880 84320 96 18197
18199 3 457696 155040 84480 104 18198
18200 3 457568 155232 84600 71 18199
18201 3 457376 155424 84680 115 18200
18202 3 457216 155616 84720 163 18201
18203 3 457088 155840 84720 128 18202
18204 3 457024 156096 84720 80 18203
18205 3 457024 156352 84760 51 18204
18206 3 457120 156608 84760 45 18205
18207 3 457120 156736 84760 32 18206
18208 3 456960 156864 84600 32 18207
18209 3 456800 156960 84400 32 18208
18210 3 456960 157152 84320 71 18209
18211 3 456992 157152 84320 81 18210
18212 3 457088 156992 84800 32 18207
18213 3 457088 157248 84880 153 18212
18214 3 457056 157504 84920 101 18213
18215 3 456864 157696 84960 120 18214
18216 3 456736 157888 85080 189 18215
18217 3 456608 158112 85120 172 18216
18218 3 456576 158368 85120 102 18217
18219 3 456512 158624 85160 102 18218
18220 3 456544 158880 85200 120 18219
18221 3 456672 159104 85320 128 18220
18222 3 456768 159360 85320 120 18221
18223 3 456736 159616 85360 107 18222
18224 3 456704 159872 85320 86 18223
18225 3 456640 160128 85240 150 18224
18226 3 456448 160320 85240 120 18225
18227 3 456288 160544 85240 86 18226
18228 3 456128 160736 85320 96 18227
18229 3 455904 160928 85360 102 18228
18230 3 455776 161152 85360 91 18229
18231 3 455776 161376 85520 115 18230
18232 3 455776 161632 85560 140 18231
18233 3 455680 161888 85600 120 18232
18234 3 455648 162144 85560 51 18233
18235 3 455648 162400 85560 64 18234
18236 3 455648 162656 85600 102 18235
18237 3 455584 162912 85600 150 18236
18238 3 455648 163168 85680 166 18237
18239 3 455744 163424 85680 98 18238
18240 3 455744 163680 85680 101 18239
18241 3 455744 163936 85760 136 18240
18242 3 455712 164192 85800 200 18241
18243 3 455616 164416 85720 202 18242
18244 3 455552 164608 85520 160 18243
18245 3 455520 164864 85520 40 18244
18246 3 455488 165120 85520 80 18245
18247 3 455424 165344 85400 91 18246
18248 3 455360 165600 85400 32 18247
18249 3 455168 165824 85400 60 18248
18250 3 455040 166016 85520 108 18249
18251 3 454912 166240 85560 60 18250
18252 3 454912 166496 85560 60 18251
18253 3 454720 166720 85560 32 18252
18254 3 454528 166912 85480 90 18253
18255 3 454400 167072 85320 102 18254
18256 3 454240 167232 85200 185 18255
18257 3 454112 167456 85160 135 18256
18258 3 454016 167648 85000 98 18257
18259 3 454048 167872 84880 71 18258
18260 3 454080 168064 84720 81 18259
18261 3 454144 168256 84520 98 18260
18262 3 454144 168448 84320 139 18261
18263 3 454112 168608 84120 102 18262
18264 3 454112 168704 84000 96 18263
18265 3 454368 168704 84000 71 18264
18266 3 454560 168864 83880 40 18265
18267 3 454784 168928 83760 51 18266
18268 3 455040 168960 83720 101 18267
18269 3 455296 168992 83720 102 18268
18270 3 455552 168928 83720 75 18269
18271 3 455776 168800 83680 71 18270
18272 3 456032 168800 83640 64 18271
18273 3 456288 168800 83560 81 18272
18274 3 456544 168704 83520 64 18273
18275 3 456800 168672 83440 45 18274
18276 3 457056 168608 83440 51 18275
18277 3 457312 168512 83400 64 18276
18278 3 457568 168544 83400 189 18277
18279 3 457760 168704 83360 209 18278
18280 3 457920 168928 83320 189 18279
18281 3 458048 169152 83440 204 18280
18282 3 458176 169376 83480 148 18281
18283 3 458240 169568 83480 120 18282
18284 3 453984 168800 83800 120 18264
18285 3 453952 168864 83560 128 18284
18286 3 453888 169024 83360 75 18285
18287 3 453856 169216 83200 60 18286
18288 3 453824 169408 83040 60 18287
18289 3 453792 169632 82880 91 18288
18290 3 453760 169824 82720 120 18289
18291 3 453568 170016 82680 71 18290
18292 3 453536 170272 82600 90 18291
18293 3 453440 170496 82440 131 18292
18294 3 453376 170688 82280 80 18293
18295 3 453184 170912 82280 40 18294
18296 3 453056 171136 82320 64 18295
18297 3 453056 171392 82320 32 18296
18298 3 453056 171648 82280 45 18297
18299 3 452992 171840 82080 60 18298
18300 3 452992 172064 81880 81 18299
18301 3 452960 172288 81760 108 18300
18302 3 452832 172480 81560 122 18301
18303 3 452736 172640 81360 122 18302
18304 3 452704 172800 81120 124 18303
18305 3 452672 172992 80920 75 18304
18306 3 452640 173184 80760 51 18305
18307 3 452640 173408 80640 60 18306
18308 3 452640 173632 80480 60 18307
18309 3 452704 173792 80280 81 18308
18310 3 452736 173920 80040 124 18309
18311 3 452832 174112 79880 139 18310
18312 3 452928 174272 79680 120 18311
18313 3 453024 174464 79480 122 18312
18314 3 453152 174624 79320 120 18313
18315 3 453312 174784 79200 32 18314
18316 3 453504 174944 79160 75 18315
18317 3 453728 175040 79080 91 18316
18318 3 453888 175200 78960 71 18317
18319 3 454048 175360 78840 45 18318
18320 3 454208 175584 78800 96 18319
18321 3 454368 175744 78680 96 18320
18322 3 454464 175968 78600 60 18321
18323 3 454464 176224 78600 60 18322
18324 3 454496 176480 78560 80 18323
18325 3 454496 176736 78520 64 18324
18326 3 454496 176992 78520 104 18325
18327 3 454368 177184 78400 96 18326
18328 3 454144 177312 78320 40 18327
18329 3 453952 177504 78240 40 18328
18330 3 453760 177664 78160 51 18329
18331 3 453696 177920 78120 51 18330
18332 3 453600 178144 78000 60 18331
18333 3 453568 178368 77880 75 18332
18334 3 453504 178592 77720 64 18333
18335 3 453440 178752 77520 107 18334
18336 3 453408 179008 77400 71 18335
18337 3 453248 179232 77280 71 18336
18338 3 453088 179392 77160 101 18337
18339 3 452960 179552 77000 64 18338
18340 3 452928 179584 77000 45 18339
18341 3 452923 179695 76880 -1 18340
18342 3 452756 179693 76720 -1 18341
18343 3 452619 179806 76560 -1 18342
18344 3 452433 179921 76360 -1 18343
18345 3 452402 180042 76240 -1 18344
18346 3 452220 180408 76200 -1 18345
18347 3 452201 180656 76040 -1 18346
18348 3 452152 181030 75720 -1 18347
18349 3 452063 181376 75520 -1 18348
18350 3 452015 181710 75360 -1 18349
18351 3 451945 181881 75240 -1 18350
18352 3 451929 182296 75400 -1 18351
18353 3 451879 182495 75560 -1 18352
18354 3 451775 182754 75720 -1 18353
18355 3 451597 183075 75880 -1 18354
18356 3 451427 183190 76040 -1 18355
18357 3 451361 183331 76120 -1 18356
18358 3 450973 183846 76120 -1 18357
18359 3 450907 183938 76000 -1 18358
18360 3 450886 184001 75920 -1 18359
18361 3 451117 183684 76200 -1 18357
18362 3 451098 183766 76360 -1 18361
18363 3 451168 183820 76600 -1 18362
18364 3 451208 183879 76760 -1 18363
18365 3 451201 183889 76960 -1 18364
18366 3 451396 184544 76800 -1 18365
18367 3 451264 184981 76640 -1 18366
18368 3 450869 185590 76600 -1 18367
18369 3 450525 186036 76480 -1 18368
18370 3 450193 186556 76480 -1 18369
18371 3 465184 148992 80720 242 18150
18372 3 464992 149024 80520 214 18371
18373 3 464800 148992 80360 175 18372
18374 3 464544 148960 80360 115 18373
18375 3 464352 148768 80240 90 18374
18376 3 464128 148640 80080 128 18375
18377 3 463968 148512 79920 122 18376
18378 3 463840 148384 79760 120 18377
18379 3 463712 148224 79560 102 18378
18380 3 463712 148064 79320 71 18379
18381 3 463648 147904 79080 32 18380
18382 3 463456 147840 78920 120 18381
18383 3 463264 147712 78800 154 18382
18384 3 463232 147648 78560 137 18383
18385 3 463136 147584 78320 75 18384
18386 3 462912 147584 78160 107 18385
18387 3 462656 147648 78120 40 18386
18388 3 462400 147680 78040 60 18387
18389 3 462144 147680 77920 91 18388
18390 3 461888 147712 77840 102 18389
18391 3 461664 147712 77680 107 18390
18392 3 461408 147680 77560 124 18391
18393 3 461216 147520 77440 120 18392
18394 3 460992 147424 77360 86 18393
18395 3 460800 147360 77200 91 18394
18396 3 460608 147328 77000 86 18395
18397 3 460416 147200 76840 75 18396
18398 3 460288 147040 76640 124 18397
18399 3 460256 146784 76600 164 18398
18400 3 460096 146624 76480 196 18399
18401 3 460032 146432 76280 51 18400
18402 3 459872 146240 76120 71 18401
18403 3 459712 146080 75920 90 18402
18404 3 459552 145920 75800 71 18403
18405 3 459392 145760 75640 60 18404
18406 3 459232 145632 75440 122 18405
18407 3 459072 145568 75200 134 18406
18408 3 458912 145472 75000 163 18407
18409 3 458752 145344 74800 122 18408
18410 3 458592 145184 74600 115 18409
18411 3 458464 144992 74440 122 18410
18412 3 458400 144736 74360 150 18411
18413 3 458272 144512 74320 137 18412
18414 3 458144 144288 74320 153 18413
18415 3 458048 144032 74280 164 18414
18416 3 457824 143872 74240 98 18415
18417 3 457632 143712 74200 122 18416
18418 3 457440 143520 74120 136 18417
18419 3 457216 143392 74120 91 18418
18420 3 457024 143264 73920 60 18419
18421 3 456832 143072 73960 98 18420
18422 3 456672 142912 74080 91 18421
18423 3 456576 142656 74080 96 18422
18424 3 456416 142464 73920 102 18423
18425 3 456224 142304 73840 71 18424
18426 3 456064 142144 73720 124 18425
18427 3 455904 141984 73560 140 18426
18428 3 455776 141824 73400 32 18427
18429 3 455616 141760 73200 91 18428
18430 3 455648 141728 72800 81 18429
18431 3 455744 141728 72560 178 18430
18432 3 455872 141632 72360 124 18431
18433 3 456000 141600 72120 98 18432
18434 3 456000 141696 71880 51 18433
18435 3 456064 141632 71640 40 18434
18436 3 456192 141536 71440 64 18435
18437 3 456224 141536 71280 86 18436
18438 3 456352 141504 71040 64 18437
18439 3 456480 141376 70800 60 18438
18440 3 456576 141248 70600 81 18439
18441 3 456768 141152 70400 101 18440
18442 3 456928 141088 70160 60 18441
18443 3 457024 141088 69880 60 18442
18444 3 457184 141024 69640 71 18443
18445 3 457344 140928 69440 90 18444
18446 3 457440 140896 69200 71 18445
18447 3 457568 140800 68960 81 18446
18448 3 457696 140672 68760 124 18447
18449 3 457856 140672 68560 131 18448
18450 3 457984 140512 68360 81 18449
18451 3 457952 140352 68120 64 18450
18452 3 458048 140288 67880 40 18451
18453 3 458240 140352 67680 40 18452
18454 3 458464 140448 67600 51 18453
18455 3 458624 140576 67440 98 18454
18456 3 458816 140448 67280 134 18455
18457 3 458944 140224 67160 51 18456
18458 3 459104 140000 67080 51 18457
18459 3 459136 139744 67000 51 18458
18460 3 459168 139488 66880 75 18459
18461 3 459200 139232 66760 81 18460
18462 3 459360 139168 66560 64 18461
18463 3 459520 139168 66360 64 18462
18464 3 459680 139200 66160 45 18463
18465 3 459744 139328 65920 51 18464
18466 3 459808 139488 65720 80 18465
18467 3 459968 139648 65600 86 18466
18468 3 460160 139744 65400 71 18467
18469 3 460256 139872 65200 172 18468
18470 3 460448 139936 65000 178 18469
18471 3 460544 140128 64840 75 18470
18472 3 460736 140256 64640 128 18471
18473 3 460896 140416 64520 86 18472
18474 3 461152 140544 64480 153 18473
18475 3 461216 140800 64360 164 18474
18476 3 461184 140736 64080 64 18475
18477 3 461152 140512 63960 40 18476
18478 3 461120 140256 63880 32 18477
18479 3 456064 141504 71080 32 18437
18480 3 456032 141440 70960 32 18479
18481 3 455552 141696 73200 81 18429
18482 3 455360 141504 73200 51 18481
18483 3 455136 141344 73280 40 18482
18484 3 454944 141152 73320 40 18483
18485 3 454848 140992 73520 60 18484
18486 3 454784 140832 73720 64 18485
18487 3 454720 140608 73840 51 18486
18488 3 454528 140416 73840 150 18487
18489 3 454272 140320 73800 131 18488
18490 3 454208 140256 73400 32 18489
18491 3 454048 140128 73240 96 18490
18492 3 453952 140160 72960 64 18491
18493 3 453792 140160 72720 51 18492
18494 3 453664 140096 72480 81 18493
18495 3 453504 140096 72280 75 18494
18496 3 453312 140160 72080 64 18495
18497 3 453120 140192 71920 75 18496
18498 3 452960 140192 71720 32 18497
18499 3 452800 140224 71520 45 18498
18500 3 452544 140320 71480 81 18499
18501 3 452288 140320 71360 64 18500
18502 3 452096 140352 71200 60 18501
18503 3 451872 140416 71040 131 18502
18504 3 451648 140320 70920 185 18503
18505 3 451584 140256 70680 122 18504
18506 3 451392 140320 70480 163 18505
18507 3 451296 140064 70440 128 18506
18508 3 451232 139904 70240 60 18507
18509 3 451232 139872 70200 60 18508
18510 3 454080 140160 73960 32 18489
18511 3 454016 140064 74200 51 18510
18512 3 453952 139904 74440 64 18511
18513 3 453952 139808 74720 75 18512
18514 3 453920 139648 74920 51 18513
18515 3 453888 139584 75200 45 18514
18516 3 453888 139552 75480 64 18515
18517 3 453888 139520 75760 51 18516
18518 3 453920 139424 76000 51 18517
18519 3 453920 139264 76240 81 18518
18520 3 453856 139168 76480 51 18519
18521 3 453760 139040 76720 40 18520
18522 3 453632 138816 76800 51 18521
18523 3 453632 138592 76920 60 18522
18524 3 453600 138400 77120 75 18523
18525 3 453696 138272 77360 32 18524
18526 3 453792 138144 77600 51 18525
18527 3 453952 137984 77760 32 18526
18528 3 454144 137856 77920 45 18527
18529 3 454176 137696 77960 32 18528
18530 3 455744 141504 73240 45 18481
18531 3 455904 141344 73120 32 18530
18532 3 456032 141472 73160 32 18531
18533 3 463680 148384 79960 81 18378
18534 3 463520 148288 80200 51 18533
18535 3 463360 148096 80240 51 18534
18536 3 463264 147872 80160 75 18535
18537 3 463104 147680 80120 80 18536
18538 3 463008 147584 80040 124 18537
18539 3 462752 147488 80040 91 18538
18540 3 462560 147328 80080 51 18539
18541 3 462368 147168 80160 75 18540
18542 3 462112 147104 80240 101 18541
18543 3 461856 147104 80320 64 18542
18544 3 461600 146976 80320 98 18543
18545 3 461344 146944 80280 32 18544
18546 3 461088 146880 80240 120 18545
18547 3 460832 146816 80200 80 18546
18548 3 460576 146784 80160 64 18547
18549 3 460320 146816 80160 98 18548
18550 3 460064 146848 80200 81 18549
18551 3 459808 146912 80320 71 18550
18552 3 459616 146976 80480 154 18551
18553 3 459360 146944 80520 75 18552
18554 3 459104 146880 80600 75 18553
18555 3 458880 146752 80680 51 18554
18556 3 458720 146560 80720 45 18555
18557 3 458560 146368 80760 60 18556
18558 3 458400 146208 80640 91 18557
18559 3 458240 146048 80480 71 18558
18560 3 458176 145792 80440 51 18559
18561 3 458112 145536 80440 107 18560
18562 3 457952 145344 80360 75 18561
18563 3 457856 145120 80280 86 18562
18564 3 457760 144896 80160 163 18563
18565 3 457536 144768 80120 185 18564
18566 3 457376 144608 80000 91 18565
18567 3 457216 144384 79960 40 18566
18568 3 457024 144192 79920 71 18567
18569 3 456928 144000 79760 75 18568
18570 3 456896 143776 79600 60 18569
18571 3 456864 143552 79440 60 18570
18572 3 456800 143328 79320 107 18571
18573 3 456704 143072 79320 71 18572
18574 3 456608 142816 79320 140 18573
18575 3 456352 142752 79360 60 18574
18576 3 456160 142592 79320 98 18575
18577 3 456032 142368 79200 101 18576
18578 3 455872 142208 79200 40 18577
18579 3 463104 147360 79960 60 18538
18580 3 463232 147104 79920 32 18579
18581 3 463296 147040 79920 40 18580
18582 3 478176 151680 80560 508 18095
18583 3 478112 151936 80600 441 18582
18584 3 478016 152192 80600 365 18583
18585 3 478016 152448 80560 401 18584
18586 3 478048 152672 80440 411 18585
18587 3 478016 152928 80440 316 18586
18588 3 477984 153184 80440 302 18587
18589 3 477920 153408 80320 267 18588
18590 3 477792 153632 80320 202 18589
18591 3 477760 153888 80280 175 18590
18592 3 477760 154144 80280 160 18591
18593 3 477664 154400 80280 204 18592
18594 3 477632 154592 80440 136 18593
18595 3 477568 154752 80640 139 18594
18596 3 477440 154976 80640 194 18595
18597 3 477408 155232 80680 202 18596
18598 3 477376 155488 80760 178 18597
18599 3 477248 155680 80920 164 18598
18600 3 477184 155936 81000 124 18599
18601 3 477184 156192 81000 280 18600
18602 3 477184 156448 81000 279 18601
18603 3 477184 156672 81120 256 18602
18604 3 477088 156928 81200 186 18603
18605 3 476896 157120 81200 227 18604
18606 3 476832 157312 81400 311 18605
18607 3 476832 157568 81520 200 18606
18608 3 476832 157824 81640 164 18607
18609 3 476832 158048 81760 156 18608
18610 3 476832 158304 81760 178 18609
18611 3 476800 158560 81760 227 18610
18612 3 476800 158816 81800 249 18611
18613 3 476832 159040 81920 172 18612
18614 3 476832 159296 81920 194 18613
18615 3 476768 159520 82080 194 18614
18616 3 476640 159680 82240 178 18615
18617 3 476480 159904 82320 136 18616
18618 3 476288 160096 82400 120 18617
18619 3 476096 160288 82480 120 18618
18620 3 476000 160512 82600 139 18619
18621 3 475968 160768 82600 153 18620
18622 3 475936 161024 82600 197 18621
18623 3 475808 161248 82680 240 18622
18624 3 475616 161472 82680 319 18623
18625 3 475520 161728 82640 323 18624
18626 3 475552 161984 82760 303 18625
18627 3 475424 162208 82840 160 18626
18628 3 475168 162304 82840 101 18627
18629 3 475072 162304 82840 160 18628
18630 3 474880 162496 82920 160 18629
18631 3 474720 162688 83000 101 18630
18632 3 474624 162944 83000 124 18631
18633 3 474496 163168 82920 150 18632
18634 3 474368 163360 82800 128 18633
18635 3 474176 163552 82800 101 18634
18636 3 474048 163776 82760 96 18635
18637 3 473920 164000 82760 75 18636
18638 3 473792 164224 82760 102 18637
18639 3 473696 164480 82840 166 18638
18640 3 473664 164736 82840 153 18639
18641 3 473472 164960 82840 120 18640
18642 3 473312 165120 82720 120 18641
18643 3 473056 165216 82720 102 18642
18644 3 472832 165376 82720 80 18643
18645 3 472640 165600 82720 86 18644
18646 3 472576 165856 82720 81 18645
18647 3 472448 166080 82720 71 18646
18648 3 472384 166336 82680 150 18647
18649 3 472224 166560 82680 214 18648
18650 3 472032 166720 82640 134 18649
18651 3 471840 166880 82600 131 18650
18652 3 471808 167104 82480 120 18651
18653 3 471616 167296 82440 153 18652
18654 3 471488 167520 82440 186 18653
18655 3 471296 167712 82520 153 18654
18656 3 471040 167808 82480 140 18655
18657 3 470784 167872 82480 154 18656
18658 3 470528 167936 82440 178 18657
18659 3 470272 167936 82440 160 18658
18660 3 470016 167968 82520 160 18659
18661 3 469760 168032 82520 104 18660
18662 3 469504 168128 82640 134 18661
18663 3 469248 168192 82640 107 18662
18664 3 468992 168288 82640 140 18663
18665 3 468768 168320 82720 156 18664
18666 3 468576 168192 82880 96 18665
18667 3 468384 168160 83040 81 18666
18668 3 468128 168160 83120 104 18667
18669 3 467872 168288 83160 141 18668
18670 3 467616 168352 83160 163 18669
18671 3 467392 168480 83200 140 18670
18672 3 467168 168576 83320 104 18671
18673 3 467008 168608 83520 96 18672
18674 3 466784 168640 83640 134 18673
18675 3 466528 168736 83720 122 18674
18676 3 466304 168864 83720 160 18675
18677 3 466080 168864 83840 124 18676
18678 3 465856 168992 83880 98 18677
18679 3 465664 169184 83960 136 18678
18680 3 465472 169312 84120 166 18679
18681 3 465248 169408 84240 163 18680
18682 3 465024 169440 84360 128 18681
18683 3 464800 169504 84520 143 18682
18684 3 464544 169536 84600 131 18683
18685 3 464352 169568 84760 131 18684
18686 3 464192 169696 84960 156 18685
18687 3 464064 169760 85200 96 18686
18688 3 463904 169760 85440 75 18687
18689 3 463840 169824 85680 108 18688
18690 3 463680 169856 85880 98 18689
18691 3 463520 169888 86080 107 18690
18692 3 463328 169920 86240 120 18691
18693 3 463136 169984 86400 107 18692
18694 3 462880 170016 86520 51 18693
18695 3 462656 170080 86640 75 18694
18696 3 462560 170112 86760 45 18695
18697 3 468672 168576 82760 64 18665
18698 3 468448 168768 82800 71 18697
18699 3 468192 168768 82840 64 18698
18700 3 468128 168832 82840 32 18699
18701 3 475008 162144 82640 32 18629
18702 3 474976 161792 82440 32 18701
18703 3 479520 146432 79120 160 18073
18704 3 479776 146432 79120 75 18703
18705 3 480032 146464 79160 60 18704
18706 3 480288 146496 79200 40 18705
18707 3 480480 146560 79360 45 18706
18708 3 480704 146624 79480 40 18707
18709 3 480960 146656 79520 51 18708
18710 3 481056 146400 79480 32 18709
18711 3 481280 146528 79440 51 18710
18712 3 481504 146656 79360 80 18711
18713 3 481760 146784 79360 75 18712
18714 3 482016 146880 79440 71 18713
18715 3 482208 146912 79600 60 18714
18716 3 482464 146880 79680 60 18715
18717 3 482688 147008 79680 60 18716
18718 3 482944 146944 79760 90 18717
18719 3 483200 146848 79840 64 18718
18720 3 483392 146720 79960 51 18719
18721 3 483648 146752 79960 45 18720
18722 3 483904 146752 79960 71 18721
18723 3 484160 146752 79840 86 18722
18724 3 484416 146752 79720 71 18723
18725 3 484672 146784 79640 64 18724
18726 3 484928 146816 79560 86 18725
18727 3 485184 146848 79520 51 18726
18728 3 485408 146848 79360 81 18727
18729 3 485664 146880 79440 60 18728
18730 3 485920 146784 79480 71 18729
18731 3 486176 146688 79520 40 18730
18732 3 486432 146624 79520 64 18731
18733 3 487017 146310 80480 143 18732
18734 3 487840 146464 81240 81 18733
18735 3 488096 146560 81200 71 18734
18736 3 488352 146688 81240 81 18735
18737 3 488480 146880 81360 60 18736
18738 3 488576 147104 81520 75 18737
18739 3 488736 147264 81680 51 18738
18740 3 488864 147520 81760 75 18739
18741 3 488864 147776 81840 32 18740
18742 3 488992 148000 81960 51 18741
18743 3 489184 148064 82120 75 18742
18744 3 489344 148192 82320 75 18743
18745 3 489504 148320 82480 32 18744
18746 3 489504 148320 82560 40 18745
18747 3 479200 142560 78400 257 18057
18748 3 479392 142432 78200 143 18747
18749 3 479552 142432 78000 60 18748
18750 3 479616 142464 77760 45 18749
18751 3 479712 142432 77520 32 18750
18752 3 476096 138912 79800 253 18036
18753 3 475840 138976 79880 172 18752
18754 3 475584 138880 79960 107 18753
18755 3 475456 138880 79960 107 18754
18756 3 475360 138656 80040 32 18755
18757 3 475424 138720 80440 32 18756
18758 3 475200 138880 79960 156 18755
18759 3 474944 138848 79960 153 18758
18760 3 474688 138784 79960 86 18759
18761 3 474624 138784 79960 86 18760
18762 3 474400 138656 79960 86 18761
18763 3 474176 138496 79960 80 18762
18764 3 473952 138336 79960 51 18763
18765 3 473728 138176 79920 40 18764
18766 3 473536 137984 79880 32 18765
18767 3 473568 137888 79840 40 18766
18768 3 474464 138944 80160 75 18761
18769 3 474304 138976 80360 32 18768
18770 3 474240 138976 80440 32 18769
18771 3 474624 136000 81240 256 18022
18772 3 474368 135904 81320 202 18771
18773 3 474176 135712 81320 185 18772
18774 3 474016 135520 81360 150 18773
18775 3 473984 135264 81480 81 18774
18776 3 474336 135040 81800 32 18775
18777 3 474400 135072 81560 32 18776
18778 3 474464 135072 81560 32 18777
18779 3 473091 131066 83360 154 18003
18780 3 473117 130847 83240 40 18779
18781 3 473177 130524 83120 71 18780
18782 3 473229 130356 83000 71 18781
18783 3 473285 130112 82880 124 18782
18784 3 473209 129962 82800 51 18783
18785 3 473107 129727 82720 81 18784
18786 3 472969 129543 82560 80 18785
18787 3 473354 129477 82560 75 18786
18788 3 473356 129451 82520 120 18787
18789 3 473374 129355 82480 45 18788
18790 3 473378 129285 82440 86 18789
18791 3 473380 129177 82400 51 18790
18792 3 473390 129129 82280 75 18791
18793 3 473406 129143 82120 40 18792
18794 3 473566 129177 82000 96 18793
18795 3 473578 129121 81840 183 18794
18796 3 473620 129121 81720 -1 18795
18797 3 473684 129113 81640 -1 18796
18798 3 473700 129069 81600 -1 18797
18799 3 473712 129073 81520 -1 18798
18800 3 473710 128999 81440 -1 18799
18801 3 473706 128953 81360 -1 18800
18802 3 473722 128953 81320 -1 18801
18803 3 473740 128951 81200 -1 18802
18804 3 473420 128995 82400 60 18791
18805 3 473524 128881 82520 107 18804
18806 3 473588 128841 82640 150 18805
18807 3 473652 128761 82680 51 18806
18808 3 473652 128699 82720 -1 18807
18809 3 473666 128633 82760 -1 18808
18810 3 472793 129174 82360 32 18786
18811 3 472741 129056 82200 90 18810
18812 3 472581 128972 82080 81 18811
18813 3 472485 128747 81960 80 18812
18814 3 472375 128409 81840 80 18813
18815 3 472365 128038 81800 150 18814
18816 3 472219 127768 81600 64 18815
18817 3 472085 127511 81480 45 18816
18818 3 471839 127163 81320 160 18817
18819 3 471757 127079 81160 81 18818
18820 3 471659 126995 81000 86 18819
18821 3 471543 126809 80880 140 18820
18822 3 471313 126553 80760 153 18821
18823 3 471105 126334 80640 32 18822
18824 3 471077 126294 80520 32 18823
18825 3 471089 126250 80360 81 18824
18826 3 470881 126134 80280 51 18825
18827 3 470621 125966 80160 101 18826
18828 3 470505 125896 80040 80 18827
18829 3 470021 124870 80040 45 18828
18830 3 470003 124609 79880 90 18829
18831 3 469911 124393 79760 80 18830
18832 3 469565 123983 79760 51 18831
18833 3 469669 123925 79560 150 18832
18834 3 469851 123831 79400 51 18833
18835 3 469877 123769 79240 124 18834
18836 3 469867 123691 79120 51 18835
18837 3 469761 123571 78960 71 18836
18838 3 469815 123460 78680 148 18837
18839 3 469825 123440 78520 98 18838
18840 3 469915 123412 78360 154 18839
18841 3 469983 123374 78240 75 18840
18842 3 469971 123320 78120 115 18841
18843 3 470029 123335 77960 91 18842
18844 3 470043 123315 77800 60 18843
18845 3 470111 123277 77680 80 18844
18846 3 470105 123259 77520 32 18845
18847 3 470143 123230 77360 60 18846
18848 3 470169 123220 77240 189 18847
18849 3 470261 123206 77080 150 18848
18850 3 470322 123211 77000 98 18849
18851 3 470353 123214 76960 75 18850
18852 3 470401 123176 76800 64 18851
18853 3 470547 123172 76720 80 18852
18854 3 470547 123232 76600 75 18853
18855 3 470503 123246 76480 71 18854
18856 3 470499 123244 76360 153 18855
18857 3 470559 123176 76240 51 18856
18858 3 470623 123054 76080 131 18857
18859 3 470653 123016 75960 160 18858
18860 3 470625 123034 75840 51 18859
18861 3 470703 122984 75720 71 18860
18862 3 470823 122913 75560 102 18861
18863 3 470835 122861 75440 122 18862
18864 3 470813 122752 75400 107 18863
18865 3 470815 122846 75360 101 18864
18866 3 470883 122884 75280 51 18865
18867 3 470895 122854 75160 75 18866
18868 3 470871 122855 75040 51 18867
18869 3 470877 122853 74920 32 18868
18870 3 470887 122851 74760 164 18869
18871 3 470889 122837 74560 175 18870
18872 3 470889 122836 74480 102 18871
18873 3 471351 122815 74480 140 18872
18874 3 471575 122827 74360 45 18873
18875 3 471735 122867 74240 108 18874
18876 3 471997 122945 74120 98 18875
18877 3 472163 123034 74040 163 18876
18878 3 472567 123129 74040 81 18877
18879 3 472335 123072 73920 75 18877
18880 3 472483 123090 73800 183 18879
18881 3 472663 123132 73680 128 18880
18882 3 472797 123202 73520 60 18881
18883 3 472885 123232 73400 120 18882
18884 3 472955 123242 73280 160 18883
18885 3 473055 123264 73120 154 18884
18886 3 473165 123172 72960 80 18885
18887 3 473373 123142 72800 51 18886
18888 3 473469 123149 72680 51 18887
18889 3 473747 123167 72560 108 18888
18890 3 473827 123165 72440 64 18889
18891 3 473855 123167 72280 71 18890
18892 3 473883 123203 72160 60 18891
18893 3 473885 123227 72040 71 18892
18894 3 473885 123227 71880 189 18893
18895 3 473961 123277 71760 186 18894
18896 3 474037 123277 71600 32 18895
18897 3 474079 123281 71440 181 18896
18898 3 474207 123384 71360 32 18897
18899 3 474435 123605 71280 102 18898
18900 3 473783 122854 71440 264 18897
18901 3 473789 122768 71280 139 18900
18902 3 473707 122606 71160 75 18901
18903 3 473661 122412 71000 163 18902
18904 3 473557 122268 70840 40 18903
18905 3 473387 122129 70760 186 18904
18906 3 471811 120810 70760 137 18905
18907 3 471905 119882 70760 181 18906
18908 3 471997 119848 70840 60 18907
18909 3 472117 118912 70840 45 18908
18910 3 472141 118584 70760 102 18909
18911 3 472161 118313 70680 135 18910
18912 3 472209 118141 70560 150 18911
18913 3 472241 117938 70520 51 18912
18914 3 472209 117260 70480 51 18913
18915 3 472273 117156 70400 104 18914
18916 3 472321 116972 70280 71 18915
18917 3 472432 116842 70240 186 18916
18918 3 472520 116758 70160 75 18917
18919 3 472542 116670 70120 71 18918
18920 3 472512 116509 70040 71 18919
18921 3 472182 115807 70040 81 18920
18922 3 471866 115652 69960 217 18921
18923 3 471702 115479 69840 175 18922
18924 3 471674 115437 69680 143 18923
18925 3 471500 115345 69560 75 18924
18926 3 471286 115207 69400 60 18925
18927 3 471188 115095 69280 71 18926
18928 3 471116 115091 69160 81 18927
18929 3 470992 115061 69040 75 18928
18930 3 470917 115018 68920 32 18929
18931 3 470847 114944 68800 71 18930
18932 3 470835 114804 68640 51 18931
18933 3 470816 114738 68520 51 18932
18934 3 470757 114630 68360 75 18933
18935 3 470590 114457 68200 51 18934
18936 3 470575 114436 68080 60 18935
18937 3 470565 114445 67920 64 18936
18938 3 470548 114448 67800 81 18937
18939 3 470543 114448 67760 104 18938
18940 3 470532 114436 67720 32 18939
18941 3 470544 114544 67680 64 18940
18942 3 470627 114794 67600 75 18941
18943 3 470695 115061 67440 230 18942
18944 3 470697 115260 67280 -1 18943
18945 3 470673 115157 67200 -1 18944
18946 3 470638 114914 67080 -1 18945
18947 3 470588 114526 66920 -1 18946
18948 3 470566 114123 66800 -1 18947
18949 3 470580 113936 66680 -1 18948
18950 3 471712 115377 69960 190 18922
18951 3 473289 122040 70640 75 18905
18952 3 473301 122028 70560 40 18951
18953 3 470889 122835 74400 51 18872
18954 3 470571 122723 74240 75 18953
18955 3 470321 122651 74120 75 18954
18956 3 469727 122629 74040 51 18955
18957 3 469583 122605 73920 75 18956
18958 3 469373 122625 73760 122 18957
18959 3 469231 122657 73640 107 18958
18960 3 469191 122725 73480 107 18959
18961 3 469089 122850 73400 45 18960
18962 3 469053 123082 73360 102 18961
18963 3 468977 123159 73200 71 18962
18964 3 468863 123229 73040 51 18963
18965 3 468763 123292 73000 81 18964
18966 3 467973 122902 73000 128 18965
18967 3 467421 122944 73000 96 18966
18968 3 467001 122863 72880 196 18967
18969 3 466773 122789 72760 104 18968
18970 3 466611 122712 72640 98 18969
18971 3 466529 122674 72560 102 18970
18972 3 465195 121876 72560 137 18971
18973 3 464677 121567 72640 75 18972
18974 3 464345 121377 72760 81 18973
18975 3 463921 121154 72880 32 18974
18976 3 463089 120982 72880 45 18975
18977 3 462505 120985 72840 186 18976
18978 3 462307 121010 72800 108 18977
18979 3 462103 120942 72760 51 18978
18980 3 461789 120660 72720 102 18979
18981 3 461705 120444 72560 71 18980
18982 3 461677 120157 72400 51 18981
18983 3 461531 120149 72080 45 18982
18984 3 461461 119971 71880 32 18983
18985 3 461433 119821 71760 75 18984
18986 3 461401 119501 71760 71 18985
18987 3 461479 119338 71920 51 18986
18988 3 461389 119221 71960 32 18987
18989 3 461387 118873 71960 81 18988
18990 3 461233 118630 72080 153 18989
18991 3 461141 118453 72200 175 18990
18992 3 461137 118283 72320 51 18991
18993 3 461051 117930 72360 154 18992
18994 3 460887 117688 72440 101 18993
18995 3 460807 117515 72520 64 18994
18996 3 460823 117305 72520 128 18995
18997 3 460905 117199 72680 86 18996
18998 3 460933 117026 72680 186 18997
18999 3 461091 116939 72760 60 18998
19000 3 461253 116783 72840 75 18999
19001 3 461421 116480 72880 115 19000
19002 3 461463 116343 72960 190 19001
19003 3 461513 116347 73000 40 19002
19004 3 461935 115899 73000 45 19003
19005 3 462021 115839 72880 32 19004
19006 3 462259 115857 72760 139 19005
19007 3 462363 115838 72640 60 19006
19008 3 462377 115801 72560 137 19007
19009 3 462553 115553 72560 60 19008
19010 3 462747 115515 72440 75 19009
19011 3 462889 115501 72320 122 19010
19012 3 462417 115875 72440 45 19008
19013 3 462527 115921 72320 124 19012
19014 3 461401 119225 72000 98 18988
19015 3 469355 122661 74040 40 18956
19016 3 469501 123811 79800 98 18832
19017 3 469497 123524 79800 40 19016
19018 3 469501 123522 79840 115 19017
19019 3 469673 123387 79920 81 19018
19020 3 469834 122893 79920 60 19019
19021 3 469825 122882 79960 81 19020
19022 3 469765 122878 80120 60 19021
19023 3 469652 122824 80320 207 19022
19024 3 469532 122780 80480 40 19023
19025 3 469364 122644 80640 86 19024
19026 3 469270 122540 80760 71 19025
19027 3 469185 122428 80920 60 19026
19028 3 469085 122365 81040 124 19027
19029 3 468981 122235 81200 51 19028
19030 3 468929 122073 81320 51 19029
19031 3 468877 121951 81440 204 19030
19032 3 468831 121856 81600 101 19031
19033 3 468789 121816 81760 51 19032
19034 3 468689 121576 81920 202 19033
19035 3 468641 121455 81960 98 19034
19036 3 468413 121154 82000 102 19035
19037 3 468415 121149 82040 136 19036
19038 3 468345 120812 82000 186 19036
19039 3 468319 120712 81920 81 19038
19040 3 468259 120567 81800 90 19039
19041 3 468237 120352 81760 32 19040
19042 3 468257 120300 81720 153 19041
19043 3 468349 119908 81720 51 19042
19044 3 468423 119694 81640 60 19043
19045 3 468423 119657 81600 104 19044
19046 3 468467 119491 81560 64 19045
19047 3 468443 119221 81520 108 19046
19048 3 468593 118989 81400 204 19047
19049 3 468665 118911 81280 60 19048
19050 3 468769 118870 81080 122 19049
19051 3 468959 118714 80960 32 19050
19052 3 469051 118695 80880 51 19051
19053 3 469347 118495 80880 60 19052
19054 3 469427 118394 80960 108 19053
19055 3 469577 118108 80960 75 19054
19056 3 469795 118002 80880 75 19055
19057 3 469865 117872 80720 120 19056
19058 3 469903 117672 80560 98 19057
19059 3 469885 117435 80520 156 19058
19060 3 470191 117152 80480 64 19059
19061 3 470341 117112 80400 32 19060
19062 3 470485 117024 80240 64 19061
19063 3 470689 116877 80040 80 19062
19064 3 470791 116731 79920 139 19063
19065 3 470921 116466 79760 45 19064
19066 3 470969 116398 79640 45 19065
19067 3 470985 116263 79520 60 19066
19068 3 471105 116107 79400 51 19067
19069 3 471217 115983 79320 64 19068
19070 3 471333 115769 79240 45 19069
19071 3 471393 115669 79160 32 19070
19072 3 471499 115474 79080 124 19071
19073 3 471633 115326 78960 71 19072
19074 3 471793 115156 78840 131 19073
19075 3 471867 115134 78720 51 19074
19076 3 472087 115075 78560 81 19075
19077 3 472195 115031 78440 75 19076
19078 3 472217 115003 78320 115 19077
19079 3 472335 114994 78240 98 19078
19080 3 472407 114892 78200 51 19079
19081 3 472675 114632 78120 71 19080
19082 3 472727 114557 78080 45 19081
19083 3 472785 114497 78040 32 19082
19084 3 473051 114223 78040 128 19083
19085 3 473483 114115 77920 90 19084
19086 3 473883 114075 77800 120 19085
19087 3 474069 114085 77640 51 19086
19088 3 474223 114036 77480 75 19087
19089 3 474345 113951 77360 81 19088
19090 3 474423 113847 77200 60 19089
19091 3 474619 113706 77080 60 19090
19092 3 475007 113656 76920 81 19091
19093 3 475134 113574 76840 60 19092
19094 3 475208 113339 76840 75 19093
19095 3 475662 113194 76840 64 19094
19096 3 475796 113035 76800 32 19095
19097 3 476042 112823 76800 120 19096
19098 3 476404 112779 76880 71 19097
19099 3 476516 112747 76960 60 19098
19100 3 476852 112606 76960 175 19099
19101 3 476998 112440 76840 175 19100
19102 3 477200 112410 76800 64 19101
19103 3 477338 112329 76720 64 19102
19104 3 477748 112315 76600 60 19103
19105 3 477826 112317 76520 71 19104
19106 3 478016 112362 76360 64 19105
19107 3 478210 112392 76280 51 19106
19108 3 478368 112426 76120 51 19107
19109 3 478480 112400 76040 135 19108
19110 3 478511 112342 75920 51 19109
19111 3 478587 112300 75800 198 19110
19112 3 478695 112249 75720 60 19111
19113 3 478693 112058 75520 75 19112
19114 3 478718 112026 75400 102 19113
19115 3 478874 111952 75280 71 19114
19116 3 479020 111904 75200 32 19115
19117 3 479231 111790 75160 200 19116
19118 3 479575 111674 75160 64 19117
19119 3 479663 111647 75200 190 19118
19120 3 469837 122841 79840 115 19020
19121 3 469915 122753 79720 51 19120
19122 3 470011 122620 79600 107 19121
19123 3 470114 122534 79480 86 19122
19124 3 470160 122433 79400 197 19123
19125 3 469302 123460 79760 98 19017
19126 3 468138 129988 89520 45 17962
19127 3 467772 130086 89480 96 19126
19128 3 467590 130122 89400 164 19127
19129 3 466528 130624 89360 40 19128
19130 3 466272 130688 89360 81 19129
19131 3 466048 130848 89400 45 19130
19132 3 465824 130976 89400 60 19131
19133 3 465568 131040 89400 75 19132
19134 3 465344 131104 89520 45 19133
19135 3 465184 131200 89720 32 19134
19136 3 465024 131424 89800 64 19135
19137 3 464928 131616 90000 32 19136
19138 3 464768 131776 90200 60 19137
19139 3 464672 131904 90440 80 19138
19140 3 464352 132160 90520 81 19139
19141 3 464288 132224 90760 75 19140
19142 3 464128 132352 90920 64 19141
19143 3 463872 132384 91000 51 19142
19144 3 463616 132448 91040 71 19143
19145 3 463392 132608 91120 32 19144
19146 3 463296 132736 91360 60 19145
19147 3 463328 132864 91600 32 19146
19148 3 463232 132992 91800 51 19147
19149 3 463104 133088 92000 75 19148
19150 3 463040 133216 92240 51 19149
19151 3 463040 133376 92440 75 19150
19152 3 462880 133536 92640 60 19151
19153 3 462752 133664 92880 51 19152
19154 3 462528 133760 92960 40 19153
19155 3 462304 133792 93080 60 19154
19156 3 462080 133856 93200 98 19155
19157 3 461888 133920 93360 75 19156
19158 3 461760 134112 93480 45 19157
19159 3 461696 134368 93520 81 19158
19160 3 461600 134560 93680 60 19159
19161 3 461568 134784 93800 51 19160
19162 3 461568 135008 94000 71 19161
19163 3 451407 115346 100800 40 17882
19164 3 451294 115382 100880 71 19163
19165 3 451126 115488 101080 64 19164
19166 3 450432 115520 101520 51 19165
19167 3 450240 115424 101680 81 19166
19168 3 450025 115295 101760 -1 19167
19169 3 449592 115215 101840 -1 19168
19170 3 448924 115401 101840 -1 19169
19171 3 444979 116516 116800 64 17481
19172 3 431446 115993 123200 75 17414
19173 3 431284 115923 123120 71 19172
19174 3 430992 115836 123000 139 19173
19175 3 430935 115847 122960 75 19174
19176 3 430977 115864 122920 60 19175
19177 3 430904 115797 122800 75 19176
19178 3 430880 115810 122720 71 19177
19179 3 430741 115713 122560 -1 19178
19180 3 430708 115593 122400 -1 19179
19181 3 430689 115496 122280 -1 19180
19182 3 430682 115464 122240 -1 19181
19183 3 430728 115400 122160 -1 19182
19184 3 430813 115270 122040 -1 19183
19185 3 430854 115244 121920 -1 19184
19186 3 430822 115193 121800 -1 19185
19187 3 430770 115131 121640 -1 19186
19188 3 430845 115074 121520 -1 19187
19189 3 430886 115053 121440 -1 19188
19190 3 430984 114874 121320 -1 19189
19191 3 431123 114785 121280 -1 19190
19192 3 431239 114510 121280 -1 19191
19193 3 431344 114445 121320 -1 19192
19194 3 431247 114484 121240 -1 19192
19195 3 431240 114470 121200 -1 19194
19196 3 407007 132289 151560 122 15296
19197 3 406357 132407 151760 32 19196
19198 3 405576 132487 151920 71 19197
19199 3 404937 132599 152040 190 19198
19200 3 404470 132674 152200 71 19199
19201 3 404070 132718 152360 81 19200
19202 3 403761 132797 152440 81 19201
19203 3 403415 132880 152560 300 19202
19204 3 403042 133012 152680 32 19203
19205 3 402560 133040 152880 32 19204
19206 3 402073 133065 153160 32 19205
19207 3 401958 133104 153200 71 19206
19208 3 401805 133128 153360 75 19207
19209 3 401573 133135 153440 60 19208
19210 3 400837 133112 153720 128 19209
19211 3 400242 133249 153960 40 19210
19212 3 399728 133388 154160 176 19211
19213 3 398870 133562 154600 175 19212
19214 3 398145 133628 154760 124 19213
19215 3 397760 133663 154840 137 19214
19216 3 397012 133740 155160 64 19215
19217 3 396235 133865 155320 163 19216
19218 3 395482 133778 155920 81 19217
19219 3 395272 133818 156040 137 19218
19220 3 395103 133812 156120 163 19219
19221 3 394418 133947 156240 101 19220
19222 3 394157 133946 156320 45 19221
19223 3 393777 133959 156440 239 19222
19224 3 393691 134011 156480 160 19223
19225 3 392862 134599 156480 40 19224
19226 3 392532 134999 156440 51 19225
19227 3 392195 135302 156360 290 19226
19228 3 392102 135522 156280 80 19227
19229 3 391973 135851 156240 178 19228
19230 3 391866 136254 156200 124 19229
19231 3 391855 136476 156160 98 19230
19232 3 391950 136887 156000 80 19231
19233 3 391936 137066 155920 45 19232
19234 3 392188 137515 155520 178 19233
19235 3 392293 137612 155360 108 19234
19236 3 392320 137615 155280 75 19235
19237 3 392266 137669 155240 40 19236
19238 3 392264 137695 155200 107 19237
19239 3 392286 137790 155080 32 19238
19240 3 392372 138055 155160 60 19239
19241 3 392430 138214 155240 81 19240
19242 3 392496 138383 155320 140 19241
19243 3 392660 138672 155360 51 19242
19244 3 392730 138911 155400 81 19243
19245 3 392892 139383 155240 75 19244
19246 3 392900 139508 155200 137 19245
19247 3 392990 139786 155120 81 19246
19248 3 393078 139854 155080 120 19247
19249 3 393135 139978 155000 32 19248
19250 3 393144 140005 154880 60 19249
19251 3 393120 140132 154720 64 19250
19252 3 393016 140176 154480 90 19251
19253 3 393041 140257 154160 51 19252
19254 3 393104 140315 154000 45 19253
19255 3 393281 141313 153960 51 19254
19256 3 393446 142007 154000 45 19255
19257 3 393439 141994 153880 120 19256
19258 3 393409 141954 153640 32 19257
19259 3 393553 142333 153440 60 19258
19260 3 393543 142344 153400 64 19259
19261 3 393567 142326 153360 175 19260
19262 3 393603 142257 153280 124 19261
19263 3 393603 142231 153240 81 19262
19264 3 393346 142777 153880 32 19257
19265 3 393344 142941 153920 60 19264
19266 3 393356 143034 153840 71 19265
19267 3 393291 143152 153800 81 19266
19268 3 393319 143181 153760 64 19267
19269 3 393242 143587 153840 51 19268
19270 3 393271 143833 153880 140 19269
19271 3 393242 143906 153920 64 19270
19272 3 393241 143978 153960 45 19271
19273 3 393231 144118 154000 75 19272
19274 3 393234 144280 154160 163 19273
19275 3 393114 144458 154200 90 19274
19276 3 392964 144716 154240 134 19275
19277 3 392844 144981 154320 71 19276
19278 3 392870 145148 154400 98 19277
19279 3 392802 145231 154480 71 19278
19280 3 392794 145015 154440 98 19279
19281 3 392732 144967 154480 45 19280
19282 3 392679 144936 154520 75 19281
19283 3 392685 144909 154560 60 19282
19284 3 392656 144846 154640 124 19283
19285 3 392655 144821 154680 71 19284
19286 3 392788 145408 154560 75 19279
19287 3 392748 145610 154640 102 19286
19288 3 392744 145825 154720 160 19287
19289 3 392720 146045 154800 160 19288
19290 3 392648 146199 154880 80 19289
19291 3 392680 146417 154960 60 19290
19292 3 392765 146890 155040 45 19291
19293 3 392783 147208 155120 75 19292
19294 3 392907 147268 155080 120 19293
19295 3 392945 147268 155000 81 19294
19296 3 392983 147287 154920 64 19295
19297 3 393156 147335 154800 75 19296
19298 3 393266 147220 154720 71 19297
19299 3 393326 147198 154640 71 19298
19300 3 393422 147118 154520 32 19299
19301 3 393580 146954 154440 -1 19300
19302 3 393747 146825 154320 -1 19301
19303 3 393870 146773 154280 -1 19302
19304 3 393991 146656 154240 -1 19303
19305 3 394280 146477 154120 -1 19304
19306 3 394463 146357 154040 -1 19305
19307 3 394672 146214 153960 -1 19306
19308 3 394807 146113 153880 -1 19307
19309 3 394961 145987 153800 -1 19308
19310 3 394947 145958 153760 -1 19309
19311 3 394898 145828 153680 -1 19310
19312 3 394879 145797 153600 -1 19311
19313 3 394844 145774 153560 -1 19312
19314 3 395097 145947 153840 -1 19309
19315 3 395206 145903 153800 -1 19314
19316 3 395294 145853 153760 -1 19315
19317 3 395497 145792 153720 -1 19316
19318 3 395657 145703 153600 -1 19317
19319 3 395715 145652 153560 -1 19318
19320 3 392761 147343 155200 102 19293
19321 3 392678 147480 155280 128 19320
19322 3 392634 147647 155360 75 19321
19323 3 392506 147681 155480 120 19322
19324 3 392390 147793 155560 71 19323
19325 3 392277 147890 155640 81 19324
19326 3 392158 147976 155680 98 19325
19327 3 392047 148044 155760 60 19326
19328 3 391924 148090 155840 45 19327
19329 3 391781 148135 155920 81 19328
19330 3 391728 148135 156000 81 19329
19331 3 391655 148148 156080 51 19330
19332 3 391591 148162 156120 60 19331
19333 3 391499 148199 156200 91 19332
19334 3 391427 148308 156280 32 19333
19335 3 391375 148473 156320 45 19334
19336 3 391315 148615 156360 141 19335
19337 3 391206 148685 156400 71 19336
19338 3 391013 148853 156440 86 19337
19339 3 390882 149082 156480 60 19338
19340 3 390735 149283 156560 60 19339
19341 3 390692 149330 156600 108 19340
19342 3 390649 149390 156640 120 19341
19343 3 390619 149395 156680 75 19342
19344 3 390438 149455 156840 40 19343
19345 3 389830 149827 157360 45 19344
19346 3 389618 149896 157440 32 19345
19347 3 389435 149974 157560 60 19346
19348 3 389367 149990 157600 75 19347
19349 3 389073 150141 157680 60 19348
19350 3 388955 150223 157720 153 19349
19351 3 388589 150529 157800 178 19350
19352 3 388345 150678 157880 108 19351
19353 3 388147 150733 157960 90 19352
19354 3 387982 150837 158040 80 19353
19355 3 387777 151052 158200 75 19354
19356 3 387634 151249 158320 75 19355
19357 3 387247 151547 158400 64 19356
19358 3 387133 151736 158440 51 19357
19359 3 386959 151835 158520 60 19358
19360 3 386731 151992 158560 32 19359
19361 3 386753 152105 158640 51 19360
19362 3 386604 152280 158680 51 19361
19363 3 386466 152480 158760 40 19362
19364 3 386416 152725 158840 64 19363
19365 3 386364 152880 158880 64 19364
19366 3 386311 153043 158920 32 19365
19367 3 386284 153327 158960 60 19366
19368 3 386111 153545 159000 137 19367
19369 3 385989 153663 159040 60 19368
19370 3 385926 153703 159080 128 19369
19371 3 386131 153539 159120 32 19370
19372 3 386359 153439 159160 64 19371
19373 3 386381 153445 159200 45 19372
19374 3 385714 154089 159040 60 19370
19375 3 385662 154364 159000 60 19374
19376 3 385444 154194 159000 45 19375
19377 3 385405 154142 159040 71 19376
19378 3 385651 154407 158960 64 19375
19379 3 385589 154652 158920 71 19378
19380 3 385526 154877 158880 45 19379
19381 3 385521 155241 158840 80 19380
19382 3 385563 155405 158800 60 19381
19383 3 385509 155580 158840 81 19382
19384 3 385400 155684 158920 75 19383
19385 3 385257 155834 159000 150 19384
19386 3 385193 155967 159080 71 19385
19387 3 385100 156153 159200 194 19386
19388 3 385098 156321 159320 51 19387
19389 3 385104 156361 159360 51 19388
19390 3 385106 156402 159400 86 19389
19391 3 385130 156520 159480 71 19390
19392 3 385122 156676 159560 136 19391
19393 3 385268 157054 159640 40 19392
19394 3 385445 157341 159720 -1 19393
19395 3 385452 157370 159760 -1 19394
19396 3 385497 157435 159840 -1 19395
19397 3 385483 157418 160080 -1 19396
19398 3 385484 157410 160160 -1 19397
19399 3 385518 157368 160240 -1 19398
19400 3 385545 157343 160360 -1 19399
19401 3 385138 157444 160480 -1 19400
19402 3 385134 157479 160600 -1 19401
19403 3 385117 157530 160680 -1 19402
19404 3 385092 157496 160800 -1 19403
19405 3 384995 157494 160880 -1 19404
19406 3 384839 157550 160960 -1 19405
19407 3 384681 157600 161040 -1 19406
19408 3 384606 157722 161120 -1 19407
19409 3 384494 157806 161200 -1 19408
19410 3 384291 157926 161280 -1 19409
19411 3 384226 157982 161400 -1 19410
19412 3 384162 158025 161560 -1 19411
19413 3 384023 158112 161680 -1 19412
19414 3 383943 158223 161800 -1 19413
19415 3 383875 158290 161920 -1 19414
19416 3 383759 158305 162040 -1 19415
19417 3 383614 158365 162120 -1 19416
19418 3 383456 158448 162200 -1 19417
19419 3 383408 158486 162240 -1 19418
19420 3 383356 158521 162280 -1 19419
19421 3 383228 158583 162320 -1 19420
19422 3 383050 158622 162360 -1 19421
19423 3 383427 158429 162320 -1 19419
19424 3 383399 158428 162440 -1 19423
19425 3 383386 158482 162520 -1 19424
19426 3 383364 158456 162680 -1 19425
19427 3 383494 158380 162760 -1 19426
19428 3 383578 158343 162800 -1 19427
19429 3 383701 158457 162880 -1 19428
19430 3 383777 158510 162920 -1 19429
19431 3 383775 158526 162960 -1 19430
19432 3 385851 157560 160360 -1 19400
19433 3 385923 157515 160400 -1 19432
19434 3 385950 157481 160440 -1 19433
19435 3 386005 157455 160520 -1 19434
19436 3 385474 157475 159560 -1 19395
19437 3 385516 157574 159480 -1 19436
19438 3 385484 157758 159440 -1 19437
19439 3 385490 157894 159360 -1 19438
19440 3 385499 158037 159280 -1 19439
19441 3 385500 158105 159240 -1 19440
19442 3 385453 158216 159120 -1 19441
19443 3 385407 158274 159080 -1 19442
19444 3 385408 158408 159160 -1 19443
19445 3 385400 158419 159200 -1 19444
19446 3 385411 158398 159280 -1 19445
19447 3 385449 158332 159360 -1 19446
19448 3 385402 158607 159240 -1 19445
19449 3 385384 158335 159040 -1 19443
19450 3 385295 158392 158960 -1 19449
19451 3 385261 158508 158880 -1 19450
19452 3 385268 158611 158800 -1 19451
19453 3 385377 158788 158760 -1 19452
19454 3 385395 159102 158680 -1 19453
19455 3 385361 159242 158640 -1 19454
19456 3 385389 159549 158640 -1 19455
19457 3 385362 159660 158720 -1 19456
19458 3 385334 159873 158760 -1 19457
19459 3 385280 160099 158720 -1 19458
19460 3 385067 160292 158760 -1 19459
19461 3 385011 160442 158800 -1 19460
19462 3 384888 160696 158880 -1 19461
19463 3 384810 160969 158960 -1 19462
19464 3 384874 161146 159000 -1 19463
19465 3 385006 161320 159080 -1 19464
19466 3 385097 161457 159000 -1 19465
19467 3 385160 161592 158960 -1 19466
19468 3 385194 161659 158920 -1 19467
19469 3 385186 161673 158880 -1 19468
19470 3 385087 161978 159000 -1 19469
19471 3 385044 162227 159080 -1 19470
19472 3 384869 162592 159160 -1 19471
19473 3 384791 162726 159200 -1 19472
19474 3 384700 162964 159320 -1 19473
19475 3 384718 163195 159360 -1 19474
19476 3 384761 163506 159520 -1 19475
19477 3 384742 163787 159560 -1 19476
19478 3 384812 163929 159640 -1 19477
19479 3 384910 164069 159720 -1 19478
19480 3 384988 164268 159800 -1 19479
19481 3 384954 164485 159880 -1 19480
19482 3 384687 164799 159960 -1 19481
19483 3 384567 164952 159880 -1 19482
19484 3 384577 164969 159840 -1 19483
19485 3 384588 164969 159800 -1 19484
19486 3 384600 164960 159720 -1 19485
19487 3 384458 165065 159920 -1 19483
19488 3 384411 165142 160000 -1 19487
19489 3 384471 165238 160080 -1 19488
19490 3 384425 165350 160160 -1 19489
19491 3 384352 165397 160240 -1 19490
19492 3 384323 165529 160280 -1 19491
19493 3 384321 165648 160320 -1 19492
19494 3 384237 165723 160360 -1 19493
19495 3 384109 165636 160320 -1 19494
19496 3 383891 165581 160240 -1 19495
19497 3 383851 165679 160160 -1 19496
19498 3 383810 165694 160120 -1 19497
19499 3 384205 165890 160400 -1 19494
19500 3 384126 166001 160440 -1 19499
19501 3 384074 166071 160480 -1 19500
19502 3 384029 166175 160560 -1 19501
19503 3 383940 166303 160640 -1 19502
19504 3 383782 166415 160720 -1 19503
19505 3 383591 166521 160800 -1 19504
19506 3 383389 166651 160880 -1 19505
19507 3 383207 166705 160960 -1 19506
19508 3 383099 166746 161040 -1 19507
19509 3 382956 166779 161160 -1 19508
19510 3 382850 166804 161200 -1 19509
19511 3 382744 166831 161240 -1 19510
19512 3 382521 166922 161280 -1 19511
19513 3 382428 166985 161360 -1 19512
19514 3 382409 167034 161440 -1 19513
19515 3 382399 167091 161520 -1 19514
19516 3 382385 167142 161600 -1 19515
19517 3 382441 167210 161760 -1 19516
19518 3 382415 167223 161880 -1 19517
19519 3 382432 167479 161920 -1 19518
19520 3 382499 167527 162000 -1 19519
19521 3 382503 167560 162040 -1 19520
19522 3 382389 167672 162080 -1 19521
19523 3 382308 167736 162120 -1 19522
19524 3 382200 167866 162200 -1 19523
19525 3 382137 167948 162240 -1 19524
19526 3 382052 168027 162320 -1 19525
19527 3 381988 168110 162440 -1 19526
19528 3 381866 168250 162560 -1 19527
19529 3 381752 168435 162680 -1 19528
19530 3 381828 168570 162760 -1 19529
19531 3 381820 168709 162840 -1 19530
19532 3 381745 168851 162960 -1 19531
19533 3 381757 168912 163080 -1 19532
19534 3 381801 168997 163200 -1 19533
19535 3 381807 169033 163360 -1 19534
19536 3 381832 169130 163440 -1 19535
19537 3 381854 169206 163520 -1 19536
19538 3 381912 169325 163600 -1 19537
19539 3 381932 169420 163720 -1 19538
19540 3 381861 169548 163800 -1 19539
19541 3 381777 169816 163880 -1 19540
19542 3 381699 169967 163960 -1 19541
19543 3 381618 170082 164040 -1 19542
19544 3 381505 170193 164120 -1 19543
19545 3 381525 170247 164240 -1 19544
19546 3 381523 170315 164360 -1 19545
19547 3 381485 170238 164440 -1 19546
19548 3 381461 170310 164720 -1 19547
19549 3 381518 170356 164880 -1 19548
19550 3 381516 170395 164920 -1 19549
19551 3 381491 170407 164960 -1 19550
19552 3 381478 170531 165080 -1 19551
19553 3 381483 170657 165120 -1 19552
19554 3 381463 170500 165160 -1 19553
19555 3 381493 170391 165240 -1 19554
19556 3 381506 170425 165280 -1 19555
19557 3 381443 170418 165360 -1 19556
19558 3 381403 170436 165480 -1 19557
19559 3 381365 170405 165640 -1 19558
19560 3 381319 170418 165840 -1 19559
19561 3 381047 170461 165960 -1 19560
19562 3 380881 170444 166040 -1 19561
19563 3 380852 170527 166080 -1 19562
19564 3 380827 170588 166200 -1 19563
19565 3 380644 170491 166320 -1 19564
19566 3 380510 170589 166440 -1 19565
19567 3 381457 170779 165160 -1 19553
19568 3 382392 166910 161880 -1 19518
19569 3 382380 166844 161920 -1 19568
19570 3 382919 166870 161280 -1 19510
19571 3 382916 166859 161320 -1 19570
19572 3 384105 165277 160200 -1 19490
19573 3 385317 159200 158600 -1 19455
19574 3 385172 159189 158560 -1 19573
19575 3 385122 159166 158520 -1 19574
19576 3 385082 159129 158480 -1 19575
19577 3 385033 159101 158440 -1 19576
19578 3 384873 158971 158360 -1 19577
19579 3 385605 155575 158760 51 19382
19580 3 385653 155684 158720 137 19579
19581 3 385693 155761 158680 104 19580
19582 3 386501 152719 158920 120 19365
19583 3 386483 152667 158960 75 19582
19584 3 389541 149831 157600 51 19347
19585 3 389501 149791 157680 115 19584
19586 3 389424 149723 157720 154 19585
19587 3 389362 149671 157800 32 19586
19588 3 389340 149650 157880 51 19587
19589 3 389294 149615 158000 75 19588
19590 3 389298 149610 158080 122 19589
19591 3 389310 149623 158120 64 19590
19592 3 389310 149622 158160 71 19591
19593 3 389310 149751 158320 98 19592
19594 3 389060 149948 158360 51 19593
19595 3 388963 149988 158400 128 19594
19596 3 388890 150045 158440 60 19595
19597 3 388860 150091 158520 81 19596
19598 3 389415 149799 158360 96 19593
19599 3 389498 149848 158400 51 19598
19600 3 390923 149479 156600 86 19341
19601 3 391123 149598 156560 71 19600
19602 3 391261 149650 156480 71 19601
19603 3 391359 149682 156400 60 19602
19604 3 391489 149706 156320 86 19603
19605 3 391581 149756 156280 124 19604
19606 3 391608 149846 156200 80 19605
19607 3 391685 149737 156120 51 19606
19608 3 391766 149733 156040 107 19607
19609 3 391845 149710 155960 51 19608
19610 3 391841 149701 155920 45 19609
19611 3 391901 149664 155840 32 19610
19612 3 391948 149587 155720 154 19611
19613 3 391962 149526 155600 128 19612
19614 3 391976 149486 155480 143 19613
19615 3 391954 149426 155320 60 19614
19616 3 391966 149339 155200 80 19615
19617 3 391899 149191 155080 81 19616
19618 3 391810 149184 155040 45 19617
19619 3 391839 149144 155000 81 19618
19620 3 391871 149110 154960 137 19619
19621 3 391718 149250 155000 75 19618
19622 3 391383 149586 154920 -1 19621
19623 3 393332 143196 153720 60 19268
19624 3 393434 143379 153680 150 19623
19625 3 393535 143396 153640 75 19624
19626 3 393612 143364 153600 122 19625
19627 3 393639 143351 153560 45 19626
19628 3 393461 143053 153680 75 19623
19629 3 393493 143028 153640 51 19628
19630 3 393552 143012 153600 51 19629
19631 3 393668 143053 153560 75 19630
19632 3 393331 142453 154120 102 19256
19633 3 393186 142381 154200 128 19632
19634 3 393169 142375 154240 60 19633
19635 3 393530 140169 153920 75 19254
19636 3 393293 140130 153760 45 19635
19637 3 393173 140103 153680 80 19636
19638 3 393739 140108 153880 32 19635
19639 3 394712 140166 153840 80 19638
19640 3 394836 140172 153800 40 19639
19641 3 394961 140178 153760 51 19640
19642 3 395128 140115 153720 60 19641
19643 3 395382 140072 153680 128 19642
19644 3 395509 139985 153640 81 19643
19645 3 395749 139846 153480 86 19644
19646 3 395807 139667 153200 120 19645
19647 3 395812 139599 153080 51 19646
19648 3 395832 139662 152920 60 19647
19649 3 395925 139696 152840 60 19648
19650 3 396174 139659 152760 51 19649
19651 3 396316 139593 152680 108 19650
19652 3 396391 139567 152640 71 19651
19653 3 396461 139421 152480 75 19652
19654 3 396256 139459 152480 40 19653
19655 3 395989 139522 152440 60 19654
19656 3 395741 139370 152320 160 19655
19657 3 395564 139305 152280 75 19656
19658 3 395392 139299 152320 80 19657
19659 3 395496 139340 152440 98 19658
19660 3 395253 139229 152360 -1 19658
19661 3 395235 139184 152440 -1 19660
19662 3 395103 139065 152520 -1 19661
19663 3 395067 139050 152560 -1 19662
19664 3 395061 138812 152560 -1 19663
19665 3 394998 138790 152640 -1 19664
19666 3 394995 138774 152720 -1 19665
19667 3 395030 139043 152600 -1 19663
19668 3 394984 139076 152680 -1 19667
19669 3 394913 139113 152720 -1 19668
19670 3 394598 139364 152720 -1 19669
19671 3 394485 139402 152680 -1 19670
19672 3 396639 139431 152400 45 19653
19673 3 396745 139453 152320 40 19672
19674 3 396832 139518 152280 115 19673
19675 3 396904 139545 152240 32 19674
19676 3 396990 139584 152160 40 19675
19677 3 397171 139676 152080 45 19676
19678 3 397228 139780 152000 120 19677
19679 3 397232 139853 151920 51 19678
19680 3 397254 139936 151880 163 19679
19681 3 397348 140099 151800 80 19680
19682 3 397339 140229 151680 81 19681
19683 3 397338 140356 151600 71 19682
19684 3 397270 140489 151480 40 19683
19685 3 397274 140708 151360 51 19684
19686 3 397234 140791 151320 98 19685
19687 3 397117 140959 151240 71 19686
19688 3 397104 141124 151320 86 19687
19689 3 397046 141353 151360 143 19688
19690 3 397001 141366 151400 60 19689
19691 3 396961 141405 151440 101 19690
19692 3 396935 141426 151480 60 19691
19693 3 396919 141473 151520 96 19692
19694 3 396946 141468 151560 71 19693
19695 3 397170 141403 151600 51 19694
19696 3 397190 141342 151680 32 19695
19697 3 397239 141299 151800 148 19696
19698 3 396887 141568 151600 60 19694
19699 3 396799 141676 151640 45 19698
19700 3 396781 141820 151680 -1 19699
19701 3 397104 141000 151200 143 19687
19702 3 397058 140879 151120 45 19701
19703 3 397006 140809 151000 40 19702
19704 3 397023 140823 150960 101 19703
19705 3 397042 140799 150880 150 19704
19706 3 397036 140792 150800 32 19705
19707 3 397008 140802 150720 40 19706
19708 3 397129 141123 150600 40 19707
19709 3 397286 141287 150520 163 19708
19710 3 397492 141351 150440 -1 19709
19711 3 397482 141396 150360 -1 19710
19712 3 397509 141438 150320 -1 19711
19713 3 397340 141517 150080 -1 19712
19714 3 397199 141291 149960 -1 19713
19715 3 392839 139903 155240 124 19247
19716 3 392666 139961 155280 51 19715
19717 3 392578 140029 155320 32 19716
19718 3 392409 140199 155360 51 19717
19719 3 392355 140248 155400 108 19718
19720 3 392241 140317 155440 32 19719
19721 3 392105 140290 155480 -1 19720
19722 3 392022 140246 155520 -1 19721
19723 3 391818 140160 155480 -1 19722
19724 3 391646 140104 155440 -1 19723
19725 3 391572 140143 155400 -1 19724
19726 3 391492 140151 155360 -1 19725
19727 3 391470 140126 155280 -1 19726
19728 3 391517 140128 155200 -1 19727
19729 3 392010 138216 155360 60 19241
19730 3 391772 138284 155440 51 19729
19731 3 391610 138321 155520 60 19730
19732 3 390984 138481 155640 98 19731
19733 3 390300 138712 155680 32 19732
19734 3 390049 138946 155760 40 19733
19735 3 389585 139109 155800 75 19734
19736 3 389376 139223 155840 75 19735
19737 3 389130 139257 155880 60 19736
19738 3 388934 139297 155920 51 19737
19739 3 388818 139303 155960 51 19738
19740 3 388463 139145 156280 202 19739
19741 3 388140 139086 156440 163 19740
19742 3 387494 139197 156480 60 19741
19743 3 387160 139332 156560 75 19742
19744 3 386907 139447 156600 137 19743
19745 3 386729 139493 156480 75 19744
19746 3 386419 139617 156440 60 19745
19747 3 386267 139684 156320 80 19746
19748 3 386579 139594 156240 80 19747
19749 3 386864 139548 156160 81 19748
19750 3 387027 139548 156120 45 19749
19751 3 387058 139506 156080 122 19750
19752 3 387125 139499 156040 91 19751
19753 3 387165 139481 155960 124 19752
19754 3 387429 139454 155880 90 19753
19755 3 387610 139442 155800 60 19754
19756 3 387698 139455 155720 135 19755
19757 3 387768 139478 155640 186 19756
19758 3 387856 139481 155560 137 19757
19759 3 387908 139489 155520 101 19758
19760 3 387987 139440 155480 153 19759
19761 3 388026 139403 155440 75 19760
19762 3 388032 139408 155400 360 19761
19763 3 388061 139409 155360 102 19762
19764 3 388130 139341 155280 -1 19763
19765 3 388218 139368 155200 -1 19764
19766 3 388254 139411 155120 -1 19765
19767 3 388306 139428 155040 -1 19766
19768 3 388407 139381 154920 -1 19767
19769 3 388481 139334 154840 -1 19768
19770 3 388552 139353 154720 -1 19769
19771 3 388629 139426 154600 -1 19770
19772 3 388705 139457 154480 -1 19771
19773 3 388825 139460 154360 -1 19772
19774 3 388901 139447 154240 -1 19773
19775 3 388995 139446 154160 -1 19774
19776 3 389064 139460 154040 -1 19775
19777 3 389202 139430 153920 -1 19776
19778 3 389208 139390 153840 -1 19777
19779 3 389285 139238 153760 -1 19778
19780 3 389358 139033 153680 -1 19779
19781 3 389366 138965 153600 -1 19780
19782 3 389675 139065 153600 -1 19781
19783 3 389782 139129 153640 -1 19782
19784 3 390001 139228 153560 -1 19783
19785 3 390078 139326 153480 -1 19784
19786 3 390220 139418 153440 -1 19785
19787 3 390283 139452 153360 -1 19786
19788 3 390314 139469 153320 -1 19787
19789 3 390397 139621 153240 -1 19788
19790 3 390496 139686 153160 -1 19789
19791 3 390512 139727 153120 -1 19790
19792 3 390664 139811 153040 -1 19791
19793 3 390656 139926 152960 -1 19792
19794 3 390608 139989 152880 -1 19793
19795 3 390623 139966 152760 -1 19794
19796 3 390675 140081 152680 -1 19795
19797 3 390644 140151 152600 -1 19796
19798 3 390626 140171 152520 -1 19797
19799 3 390609 140186 152480 -1 19798
19800 3 390623 140176 152360 -1 19799
19801 3 390626 140178 152320 -1 19800
19802 3 390691 140180 152280 -1 19801
19803 3 390745 140168 152240 -1 19802
19804 3 390778 140147 152160 -1 19803
19805 3 389689 139075 153560 -1 19782
19806 3 389309 138939 153520 -1 19781
19807 3 389209 138909 153400 -1 19806
19808 3 389204 138889 153360 -1 19807
19809 3 389139 138865 153320 -1 19808
19810 3 389217 138813 153200 -1 19809
19811 3 389244 138788 153160 -1 19810
19812 3 389200 138834 153040 -1 19811
19813 3 389172 138828 152920 -1 19812
19814 3 389171 138840 152880 -1 19813
19815 3 389106 138806 152800 -1 19814
19816 3 389056 138779 152720 -1 19815
19817 3 389028 138755 152680 -1 19816
19818 3 388955 138695 152600 -1 19817
19819 3 388954 138701 152560 -1 19818
19820 3 388959 138681 152480 -1 19819
19821 3 389455 138626 152440 -1 19820
19822 3 389966 138722 152400 -1 19821
19823 3 390114 138717 152360 -1 19822
19824 3 390301 138682 152320 -1 19823
19825 3 390460 138663 152280 -1 19824
19826 3 390492 138654 152240 -1 19825
19827 3 390549 138621 152200 -1 19826
19828 3 390689 138581 152120 -1 19827
19829 3 390776 138580 152080 -1 19828
19830 3 388334 138532 152560 -1 19819
19831 3 388219 138549 152600 -1 19830
19832 3 388135 138628 152680 -1 19831
19833 3 386074 139845 156520 60 19747
19834 3 385782 139924 156600 81 19833
19835 3 385289 139930 156680 71 19834
19836 3 384964 139968 156720 168 19835
19837 3 384497 140267 156800 91 19836
19838 3 384163 140468 156840 71 19837
19839 3 383240 140581 156800 60 19838
19840 3 383141 140591 156720 51 19839
19841 3 383003 140580 156600 51 19840
19842 3 382861 140586 156840 128 19839
19843 3 382631 140685 156880 217 19842
19844 3 382445 140805 156920 60 19843
19845 3 382395 140847 156960 139 19844
19846 3 382302 140872 157000 185 19845
19847 3 381758 141074 157040 101 19846
19848 3 381463 141246 157080 160 19847
19849 3 381048 141333 157120 71 19848
19850 3 380897 141452 157000 96 19849
19851 3 380890 141495 156960 40 19850
19852 3 380647 141202 157160 75 19849
19853 3 380536 141179 157200 98 19852
19854 3 380470 141163 157240 81 19853
19855 3 380330 141118 157280 181 19854
19856 3 380167 141024 157320 60 19855
19857 3 379985 140954 157360 60 19856
19858 3 380053 140952 157200 32 19857
19859 3 380082 140947 157120 51 19858
19860 3 380081 140946 157040 71 19859
19861 3 380053 140956 156960 60 19860
19862 3 379936 140884 156880 166 19861
19863 3 379802 140871 156800 107 19862
19864 3 379608 140806 156720 45 19863
19865 3 379448 140799 156680 32 19864
19866 3 379354 140715 156640 45 19865
19867 3 379294 140638 156480 101 19866
19868 3 379282 140633 156400 128 19867
19869 3 379285 140634 156320 107 19868
19870 3 379270 140637 156280 75 19869
19871 3 379209 140539 156200 40 19870
19872 3 379209 140642 156120 96 19871
19873 3 379235 140752 156080 71 19872
19874 3 379251 140786 156000 163 19873
19875 3 379240 140788 155960 60 19874
19876 3 379146 140870 155920 60 19875
19877 3 379131 140971 155880 40 19876
19878 3 379060 140938 155840 64 19877
19879 3 379102 141014 155800 51 19878
19880 3 379119 140987 155720 157 19879
19881 3 379089 141018 155680 134 19880
19882 3 379036 141045 155600 71 19881
19883 3 379026 141049 155560 71 19882
19884 3 379017 141052 155520 96 19883
19885 3 378940 141061 155480 32 19884
19886 3 378936 141051 155400 -1 19885
19887 3 378944 141067 155360 -1 19886
19888 3 378939 141068 155120 -1 19887
19889 3 378726 141113 155080 -1 19888
19890 3 378698 141120 155040 -1 19889
19891 3 378604 141083 155000 -1 19890
19892 3 378451 140937 154960 -1 19891
19893 3 378138 140782 154880 -1 19892
19894 3 377434 140585 154840 -1 19893
19895 3 377135 140509 154880 -1 19894
19896 3 377209 140490 154760 -1 19894
19897 3 377070 140324 154720 -1 19896
19898 3 376885 139989 154800 75 19897
19899 3 376824 139836 154880 101 19898
19900 3 376798 139656 154960 64 19899
19901 3 376662 139398 154840 75 19900
19902 3 376567 139284 154720 51 19901
19903 3 376566 139150 154640 80 19902
19904 3 376567 138999 154400 120 19903
19905 3 376588 138965 154280 86 19904
19906 3 376479 138360 154280 60 19905
19907 3 376541 138079 154360 32 19906
19908 3 376611 137890 154280 81 19907
19909 3 376633 137718 154160 80 19908
19910 3 376686 137621 154080 64 19909
19911 3 376722 137517 154000 203 19910
19912 3 376521 137100 153920 134 19911
19913 3 376447 136808 153840 45 19912
19914 3 376449 136770 153760 96 19913
19915 3 376426 136707 153720 51 19914
19916 3 376403 136650 153680 71 19915
19917 3 376336 136575 153640 75 19916
19918 3 376280 136514 153600 107 19917
19919 3 375941 136188 153520 101 19918
19920 3 375909 136129 153480 101 19919
19921 3 375871 136048 153440 81 19920
19922 3 375846 136008 153400 32 19921
19923 3 375742 136033 153360 64 19922
19924 3 375605 135996 153320 101 19923
19925 3 375485 135911 153280 71 19924
19926 3 375389 135881 153200 80 19925
19927 3 376792 136663 153720 101 19915
19928 3 376973 136695 153760 80 19927
19929 3 377254 136677 153800 71 19928
19930 3 376891 137674 153920 71 19911
19931 3 377079 137675 153840 160 19930
19932 3 377136 137689 153760 189 19931
19933 3 377188 137669 153680 128 19932
19934 3 377237 137649 153640 120 19933
19935 3 377594 137759 153600 71 19934
19936 3 377684 137816 153560 32 19935
19937 3 377636 137887 153440 32 19936
19938 3 376570 138119 154400 71 19907
19939 3 376482 138142 154440 148 19938
19940 3 376394 138102 154520 128 19939
19941 3 376388 138058 154600 32 19940
19942 3 376320 138030 154720 101 19941
19943 3 376663 138895 153960 80 19905
19944 3 376603 138894 153840 60 19943
19945 3 376549 138867 153760 75 19944
19946 3 376505 138805 153720 71 19945
19947 3 376503 138798 153640 75 19946
19948 3 376536 138756 153560 45 19947
19949 3 376557 138709 153520 75 19948
19950 3 376568 138664 153440 32 19949
19951 3 379302 140965 155080 -1 19888
19952 3 379640 140820 155000 -1 19951
19953 3 379642 140815 154960 -1 19952
19954 3 378615 141151 155360 -1 19887
19955 3 378317 141197 155400 -1 19954
19956 3 378112 141309 155480 -1 19955
19957 3 378025 141350 155560 -1 19956
19958 3 377823 141364 155640 -1 19957
19959 3 377777 141471 155680 -1 19958
19960 3 377743 141394 155800 -1 19959
19961 3 377667 141279 155880 -1 19960
19962 3 377613 141183 155960 -1 19961
19963 3 377404 141075 156040 -1 19962
19964 3 377212 140940 156120 -1 19963
19965 3 377176 140899 156160 -1 19964
19966 3 377723 141568 155600 -1 19959
19967 3 379339 140493 156600 40 19866
19968 3 379303 140365 156560 71 19967
19969 3 379802 140866 157400 60 19857
19970 3 379711 140791 157440 64 19969
19971 3 379645 140767 157480 81 19970
19972 3 379592 140735 157560 32 19971
19973 3 379603 140741 157600 32 19972
19974 3 379604 140771 157680 98 19973
19975 3 379561 140738 157800 264 19974
19976 3 379472 140724 157960 160 19975
19977 3 379400 140706 158040 124 19976
19978 3 379355 140715 158080 80 19977
19979 3 379320 140744 158160 51 19978
19980 3 379199 140762 158240 153 19979
19981 3 379175 140795 158360 136 19980
19982 3 379119 140769 158440 81 19981
19983 3 378986 140666 158560 141 19982
19984 3 378770 140595 158600 98 19983
19985 3 378768 140586 158640 71 19984
19986 3 378720 140518 158720 60 19985
19987 3 378738 140537 158760 75 19986
19988 3 378605 140615 158920 40 19987
19989 3 378496 140688 159120 107 19988
19990 3 378436 140744 159280 80 19989
19991 3 378490 140780 159400 32 19990
19992 3 378452 140785 159480 236 19991
19993 3 378450 140807 159520 178 19992
19994 3 378442 140757 159760 60 19993
19995 3 378354 140720 159920 115 19994
19996 3 378264 140688 160040 32 19995
19997 3 378207 140690 160120 80 19996
19998 3 378135 140698 160240 71 19997
19999 3 378135 140721 160320 60 19998
20000 3 378106 140746 160360 64 19999
20001 3 378183 140782 160440 104 20000
20002 3 378242 140825 160600 51 20001
20003 3 378340 140855 160720 51 20002
20004 3 378473 140932 160800 81 20003
20005 3 378595 141080 160920 71 20004
20006 3 378695 141287 161000 102 20005
20007 3 378847 141576 161120 32 20006
20008 3 379048 141773 161200 32 20007
20009 3 379387 141895 161080 115 20008
20010 3 379602 142039 161000 51 20009
20011 3 379816 142215 160880 64 20010
20012 3 380106 142342 160800 122 20011
20013 3 380384 142484 160680 80 20012
20014 3 380500 142982 160800 160 20013
20015 3 380593 143102 160840 51 20014
20016 3 380591 143104 160880 40 20015
20017 3 380578 143093 160920 190 20016
20018 3 380661 142624 160560 98 20013
20019 3 380697 142677 160400 71 20018
20020 3 380720 142686 160360 91 20019
20021 3 380372 143429 160320 45 20020
20022 3 380324 143639 160200 102 20021
20023 3 380344 143701 160120 81 20022
20024 3 380511 143759 160000 71 20023
20025 3 380638 143958 159840 60 20024
20026 3 380576 143954 159800 60 20025
20027 3 380534 143974 159760 60 20026
20028 3 380787 144132 159720 75 20025
20029 3 380877 144233 159600 71 20028
20030 3 380867 144394 159480 81 20029
20031 3 380920 144445 159440 81 20030
20032 3 381059 144723 159360 32 20031
20033 3 381178 144856 159280 98 20032
20034 3 381373 144909 159200 120 20033
20035 3 381732 144997 159120 60 20034
20036 3 381949 144872 159200 64 20035
20037 3 382147 144812 159280 75 20036
20038 3 382242 144732 159360 71 20037
20039 3 382246 144719 159440 134 20038
20040 3 382266 144749 159520 122 20039
20041 3 382296 144743 159600 81 20040
20042 3 381585 144934 159000 71 20035
20043 3 381556 144876 158920 122 20042
20044 3 381795 145230 159080 40 20035
20045 3 381824 145323 159040 45 20044
20046 3 381846 145369 158960 45 20045
20047 3 381852 145389 158920 86 20046
20048 3 381868 145414 158880 98 20047
20049 3 381897 145443 158840 166 20048
20050 3 381882 145471 158760 75 20049
20051 3 381759 145458 158680 135 20050
20052 3 381739 145416 158600 128 20051
20053 3 381787 145507 158520 40 20052
20054 3 381702 145636 158440 51 20053
20055 3 381600 145655 158400 120 20054
20056 3 381609 145657 158360 40 20055
20057 3 381578 145691 158280 75 20056
20058 3 381494 145730 158200 200 20057
20059 3 381414 145824 158080 32 20058
20060 3 381379 145885 158000 51 20059
20061 3 381349 145928 157960 60 20060
20062 3 381332 146110 157880 120 20061
20063 3 381158 146252 157800 120 20062
20064 3 380791 146384 157880 32 20063
20065 3 380737 146459 157920 51 20064
20066 3 380674 146493 157960 32 20065
20067 3 380358 146554 157920 122 20066
20068 3 380269 146573 157840 51 20067
20069 3 380236 146542 157760 163 20068
20070 3 380612 146532 158000 101 20066
20071 3 380445 146534 158080 140 20070
20072 3 380304 146572 158160 104 20071
20073 3 380195 146595 158280 45 20072
20074 3 380092 146519 158400 75 20073
20075 3 379867 146603 158760 -1 20074
20076 3 379839 146729 158880 -1 20075
20077 3 379830 146825 158960 -1 20076
20078 3 379733 146921 159080 -1 20077
20079 3 379625 147039 159120 -1 20078
20080 3 379399 147076 159320 -1 20079
20081 3 379232 147120 159400 -1 20080
20082 3 379222 147142 159440 -1 20081
20083 3 379184 147132 159480 -1 20082
20084 3 381241 146293 157760 91 20063
20085 3 380714 144448 159480 178 20030
20086 3 380654 144431 159440 71 20085
20087 3 380646 144439 159400 120 20086
20088 3 380187 143736 160240 64 20022
20089 3 380132 143788 160320 139 20088
20090 3 380098 143908 160360 101 20089
20091 3 380097 143962 160440 64 20090
20092 3 380024 144068 160520 60 20091
20093 3 379995 144165 160560 124 20092
20094 3 380106 144389 160680 45 20093
20095 3 379977 144078 160600 148 20093
20096 3 379967 144025 160680 91 20095
20097 3 379963 143982 160720 32 20096
20098 3 379899 144026 160800 45 20097
20099 3 380666 142816 160200 60 20020
20100 3 378696 140513 158520 241 19984
20101 3 378690 140447 158480 104 20100
20102 3 378663 140389 158440 80 20101
20103 3 378631 140301 158400 137 20102
20104 3 378637 140225 158320 60 20103
20105 3 378609 140050 158240 64 20104
20106 3 378557 139833 158120 -1 20105
20107 3 378516 139641 158040 -1 20106
20108 3 378456 139504 157960 -1 20107
20109 3 378479 139362 157880 -1 20108
20110 3 378526 139185 157800 -1 20109
20111 3 378588 139005 157720 -1 20110
20112 3 378598 138976 157680 -1 20111
20113 3 378615 138935 157640 -1 20112
20114 3 378614 138908 157600 -1 20113
20115 3 378601 138876 157560 -1 20114
20116 3 378633 138679 157520 -1 20115
20117 3 378461 138488 157480 -1 20116
20118 3 378297 138370 157400 -1 20117
20119 3 378101 138103 157320 -1 20118
20120 3 377948 137765 157280 -1 20119
20121 3 378070 137228 157240 -1 20120
20122 3 378594 136970 157240 -1 20121
20123 3 378774 136950 157280 -1 20122
20124 3 378803 136981 157320 -1 20123
20125 3 378755 136816 157320 -1 20123
20126 3 378760 136727 157360 -1 20125
20127 3 377901 137745 157440 -1 20120
20128 3 377613 137107 157440 -1 20127
20129 3 377500 137122 157520 -1 20128
20130 3 377258 137154 157560 -1 20129
20131 3 377047 137164 157640 -1 20130
20132 3 377017 137164 157720 -1 20131
20133 3 376983 137190 157760 -1 20132
20134 3 376932 137272 157840 -1 20133
20135 3 376868 137367 157920 -1 20134
20136 3 376815 137466 158040 -1 20135
20137 3 376798 137516 158080 -1 20136
20138 3 376787 137575 158120 -1 20137
20139 3 376760 137626 158160 -1 20138
20140 3 376552 137684 158280 -1 20139
20141 3 376165 137669 158360 -1 20140
20142 3 375987 137610 158440 -1 20141
20143 3 377900 137696 157560 -1 20127
20144 3 377824 137686 157600 -1 20143
20145 3 377818 137696 157720 -1 20144
20146 3 378137 138381 157440 -1 20118
20147 3 378107 138406 157480 -1 20146
20148 3 378029 138412 157520 -1 20147
20149 3 377894 138421 157600 -1 20148
20150 3 377677 138425 157680 -1 20149
20151 3 377619 138440 157760 -1 20150
20152 3 378765 138904 157680 -1 20112
20153 3 378831 138761 157640 -1 20152
20154 3 378841 138679 157600 -1 20153
20155 3 378861 138634 157560 -1 20154
20156 3 379088 140824 158120 32 19978
20157 3 383972 140628 157080 115 19838
20158 3 383954 140619 157200 120 20157
20159 3 384027 140638 157280 51 20158
20160 3 384007 140759 157360 75 20159
20161 3 384098 140859 157440 32 20160
20162 3 384089 140935 157520 91 20161
20163 3 384097 141006 157560 96 20162
20164 3 384106 141013 157600 200 20163
20165 3 384096 141079 157640 45 20164
20166 3 384044 141136 157720 60 20165
20167 3 384011 141257 157760 32 20166
20168 3 384035 141299 157800 96 20167
20169 3 383982 141334 157840 80 20168
20170 3 383998 141390 157920 45 20169
20171 3 383964 141435 157960 75 20170
20172 3 383919 141497 158000 45 20171
20173 3 383869 141632 158080 71 20172
20174 3 383829 141878 158200 122 20173
20175 3 383807 142048 158320 45 20174
20176 3 383819 142105 158400 60 20175
20177 3 383942 142263 158480 81 20176
20178 3 384147 142338 158440 124 20177
20179 3 384148 142312 158400 75 20178
20180 3 384173 142289 158360 51 20179
20181 3 384217 142274 158320 91 20180
20182 3 384253 142251 158240 45 20181
20183 3 384301 142114 158160 40 20182
20184 3 384372 141996 158080 45 20183
20185 3 384466 141951 158000 45 20184
20186 3 384538 141863 157920 124 20185
20187 3 384661 141821 157840 120 20186
20188 3 384760 141719 157800 60 20187
20189 3 384776 141724 157880 164 20188
20190 3 383976 142326 158520 140 20177
20191 3 383978 142376 158560 75 20190
20192 3 383946 142435 158640 108 20191
20193 3 383938 142464 158680 51 20192
20194 3 383984 142514 158760 60 20193
20195 3 384094 142567 158840 128 20194
20196 3 384138 142607 158920 45 20195
20197 3 384140 142663 159000 51 20196
20198 3 384133 142743 159120 75 20197
20199 3 384118 142759 159240 86 20198
20200 3 384082 142813 159360 137 20199
20201 3 384098 142798 159440 98 20200
20202 3 384100 142910 159520 64 20201
20203 3 384015 143020 159480 51 20202
20204 3 384000 143054 159440 60 20203
20205 3 384003 143065 159400 124 20204
20206 3 383999 143074 159360 51 20205
20207 3 384084 142899 159560 104 20202
20208 3 384046 143106 159600 32 20207
20209 3 383913 143281 159640 75 20208
20210 3 383851 143385 159680 60 20209
20211 3 383906 143459 159720 51 20210
20212 3 383968 143535 159760 40 20211
20213 3 384016 143528 159800 32 20212
20214 3 383844 143683 159720 32 20211
20215 3 383741 143898 159640 51 20214
20216 3 383731 143933 159560 141 20215
20217 3 383660 144045 159480 60 20216
20218 3 384140 142752 159640 60 20207
20219 3 384144 142580 159760 32 20218
20220 3 384100 142343 159880 51 20219
20221 3 384072 142214 159960 71 20220
20222 3 383878 142128 160080 98 20221
20223 3 383780 142070 160120 51 20222
20224 3 383791 142030 160160 40 20223
20225 3 383791 142001 160200 32 20224
20226 3 383910 141989 160240 81 20225
20227 3 383961 142042 160320 40 20226
20228 3 383888 142061 160440 120 20227
20229 3 383713 142156 160560 75 20228
20230 3 383688 142210 160480 81 20229
20231 3 383669 142240 160400 120 20230
20232 3 383708 142171 160600 96 20229
20233 3 383688 142152 160640 71 20232
20234 3 383629 142187 160720 45 20233
20235 3 383575 142168 160800 -1 20234
20236 3 384376 142007 159840 120 20221
20237 3 384617 141802 159760 81 20236
20238 3 384942 141613 159720 40 20237
20239 3 385314 141276 159800 81 20238
20240 3 385364 141239 159840 120 20239
20241 3 385415 141199 159880 60 20240
20242 3 385457 141122 159920 81 20241
20243 3 385499 141043 159960 75 20242
20244 3 385597 140909 160080 178 20243
20245 3 385627 140921 160200 163 20244
20246 3 385165 141220 160240 45 20245
20247 3 384867 141125 160240 98 20246
20248 3 384831 140926 160160 71 20247
20249 3 384831 140932 160120 81 20248
20250 3 385890 140712 159960 178 20244
20251 3 386199 140610 159920 181 20250
20252 3 386284 140584 159880 32 20251
20253 3 386469 140554 159840 32 20252
20254 3 386716 140463 159840 136 20253
20255 3 386792 140377 159920 60 20254
20256 3 386825 140316 160000 115 20255
20257 3 386891 140210 160160 40 20256
20258 3 386956 140053 160080 64 20257
20259 3 386997 139986 160040 102 20258
20260 3 387089 139865 159960 75 20259
20261 3 387097 139832 159920 60 20260
20262 3 387071 140074 160000 176 20259
20263 3 387195 140113 159920 60 20262
20264 3 387233 140144 159880 71 20263
20265 3 387331 140164 159840 -1 20264
20266 3 386976 140450 159920 96 20255
20267 3 387075 140548 159880 102 20266
20268 3 387160 140427 159920 81 20267
20269 3 387191 140434 159880 107 20268
20270 3 387146 140695 159800 81 20267
20271 3 393611 134067 156520 81 19224
20272 3 393533 134092 156560 40 20271
20273 3 393447 134121 156600 168 20272
20274 3 393053 134240 156920 160 20273
20275 3 392691 134186 157240 259 20274
20276 3 392051 134326 157480 153 20275
20277 3 391831 134359 157520 101 20276
20278 3 391539 134422 157720 175 20277
20279 3 391291 134487 157880 128 20278
20280 3 390995 134583 158120 75 20279
20281 3 390751 134720 158280 107 20280
20282 3 390287 134815 158480 64 20281
20283 3 389967 134888 158720 40 20282
20284 3 389609 135025 158880 51 20283
20285 3 389004 135266 159080 235 20284
20286 3 388504 135448 159320 71 20285
20287 3 388199 135570 159520 104 20286
20288 3 387892 135561 159680 60 20287
20289 3 387838 135560 159720 134 20288
20290 3 387730 135571 159800 124 20289
20291 3 387523 135569 159840 200 20290
20292 3 387267 135604 159960 51 20291
20293 3 386735 135551 160120 104 20292
20294 3 386346 135539 160320 60 20293
20295 3 385509 135533 160480 40 20294
20296 3 384831 135548 160640 75 20295
20297 3 384627 135449 160800 64 20296
20298 3 384440 135488 160840 32 20297
20299 3 384062 135605 160960 40 20298
20300 3 383893 135598 161080 160 20299
20301 3 384222 135045 161040 51 20300
20302 3 384338 134580 161080 166 20301
20303 3 384222 134369 161120 166 20302
20304 3 383903 134014 161080 75 20303
20305 3 383528 133924 160920 98 20304
20306 3 383042 133658 161040 102 20305
20307 3 382747 133485 161120 86 20306
20308 3 382503 133271 161160 75 20307
20309 3 382035 133233 161240 137 20308
20310 3 381321 133256 161280 51 20309
20311 3 381091 133226 161360 98 20310
20312 3 380325 133213 161160 60 20311
20313 3 380318 133178 161120 71 20312
20314 3 380295 133171 161080 128 20313
20315 3 380302 133160 161040 122 20314
20316 3 380301 133159 161000 101 20315
20317 3 380391 133172 160760 96 20316
20318 3 380429 133202 160680 96 20317
20319 3 380440 133186 160640 196 20318
20320 3 380445 133171 160600 40 20319
20321 3 380419 133126 160560 60 20320
20322 3 380399 133038 160520 32 20321
20323 3 380489 132938 160480 139 20322
20324 3 380559 132969 160440 160 20323
20325 3 380620 132950 160400 -1 20324
20326 3 380655 132954 160360 -1 20325
20327 3 380676 132984 160320 -1 20326
20328 3 380746 133096 160280 -1 20327
20329 3 380785 133145 160240 -1 20328
20330 3 380435 133275 161360 108 20311
20331 3 380145 133209 161480 80 20330
20332 3 379770 133225 161560 32 20331
20333 3 379446 133229 161600 32 20332
20334 3 379095 133354 161640 32 20333
20335 3 379079 133337 161680 163 20334
20336 3 378891 133317 161800 40 20335
20337 3 378638 133266 161920 64 20336
20338 3 378415 133198 161760 122 20337
20339 3 378374 133446 161760 51 20338
20340 3 378320 133566 161720 75 20339
20341 3 378256 133642 161640 60 20340
20342 3 378107 133786 161600 71 20341
20343 3 378130 133890 161520 60 20342
20344 3 378152 134235 161560 45 20343
20345 3 378170 134340 161520 71 20344
20346 3 378354 133181 161720 102 20338
20347 3 378009 133045 161680 60 20346
20348 3 377639 132913 161600 64 20347
20349 3 377619 132854 161560 80 20348
20350 3 377581 132789 161520 32 20349
20351 3 377311 132878 161560 60 20350
20352 3 377192 132965 161640 90 20351
20353 3 377136 133010 161680 81 20352
20354 3 377015 133111 161720 51 20353
20355 3 376972 133194 161800 40 20354
20356 3 377529 132709 161440 124 20350
20357 3 377491 132616 161360 45 20356
20358 3 377248 132465 161280 86 20357
20359 3 377152 132472 161240 71 20358
20360 3 377344 132228 161200 60 20359
20361 3 377616 132112 161120 71 20360
20362 3 377775 131693 161080 45 20361
20363 3 377950 131379 161000 51 20362
20364 3 378054 131207 160960 101 20363
20365 3 378080 131096 161000 122 20364
20366 3 378078 131018 161040 32 20365
20367 3 378039 130957 161080 150 20366
20368 3 377967 130921 161200 75 20367
20369 3 377894 130860 161240 51 20368
20370 3 377869 130702 161280 32 20369
20371 3 377882 129847 161360 64 20370
20372 3 377796 129681 161240 86 20371
20373 3 377786 129582 161120 64 20372
20374 3 377721 129223 161040 71 20373
20375 3 377703 129141 160960 81 20374
20376 3 377704 128715 160840 60 20375
20377 3 377694 128600 160800 51 20376
20378 3 377737 128592 160720 32 20377
20379 3 377804 128569 160640 -1 20378
20380 3 377909 128576 160560 -1 20379
20381 3 377968 128578 160480 -1 20380
20382 3 377963 128571 160400 -1 20381
20383 3 378000 128565 160320 -1 20382
20384 3 378074 128550 160240 -1 20383
20385 3 378118 128400 160160 -1 20384
20386 3 378195 128303 160080 -1 20385
20387 3 378319 128216 160000 51 20386
20388 3 378376 128001 159920 45 20387
20389 3 378428 127950 159880 197 20388
20390 3 378681 127741 159760 140 20389
20391 3 378929 127539 159600 60 20390
20392 3 379355 127372 159680 81 20391
20393 3 379723 127276 159760 45 20392
20394 3 379802 127143 159800 115 20393
20395 3 379932 127150 159760 32 20394
20396 3 380188 127163 159680 108 20395
20397 3 380427 127331 159640 51 20396
20398 3 380606 127487 159560 45 20397
20399 3 380602 127487 159400 166 20398
20400 3 380595 127453 159080 71 20399
20401 3 380430 127547 158960 96 20400
20402 3 380996 127742 159800 91 20398
20403 3 381326 127946 159400 68 20402
20404 3 381664 127968 159000 45 20403
20405 3 381760 127968 158760 45 20404
20406 3 381856 127936 158520 64 20405
20407 3 381888 128096 158320 75 20406
20408 3 381696 128288 158320 32 20407
20409 3 381568 128512 158360 40 20408
20410 3 381504 128768 158400 51 20409
20411 3 381376 128960 158560 64 20410
20412 3 381312 129088 158720 60 20411
20413 3 381064 127729 159880 102 20402
20414 3 381048 127751 159920 40 20413
20415 3 380969 127814 159960 81 20414
20416 3 380905 127851 160000 122 20415
20417 3 380845 127883 160040 51 20416
20418 3 380851 127891 160120 40 20417
20419 3 380898 127888 160160 32 20418
20420 3 380882 127853 160320 136 20419
20421 3 380922 127784 160440 120 20420
20422 3 380875 127703 160600 221 20421
20423 3 380902 127533 160640 32 20422
20424 3 381022 127403 160600 51 20423
20425 3 381221 127350 160560 32 20424
20426 3 381310 127299 160400 154 20425
20427 3 381339 127300 160360 75 20426
20428 3 380958 127467 160680 139 20423
20429 3 381028 127535 160760 64 20428
20430 3 381039 127568 160800 202 20429
20431 3 381050 127553 160840 -1 20430
20432 3 381066 127543 160920 -1 20431
20433 3 381018 127565 161040 -1 20432
20434 3 380988 127535 161200 -1 20433
20435 3 380968 127520 161280 -1 20434
20436 3 380973 127405 161360 -1 20435
20437 3 380841 127377 161480 -1 20436
20438 3 380829 127494 161520 -1 20437
20439 3 380812 127603 161560 -1 20438
20440 3 380799 127769 161720 -1 20439
20441 3 380778 127773 161920 -1 20440
20442 3 380732 127763 162000 -1 20441
20443 3 380731 127781 162040 -1 20442
20444 3 380638 127824 162120 -1 20443
20445 3 380532 127785 162160 -1 20444
20446 3 380543 127639 162240 -1 20445
20447 3 380470 127422 162360 -1 20446
20448 3 380402 127305 162320 -1 20447
20449 3 380389 127241 162280 -1 20448
20450 3 380446 127203 162240 -1 20449
20451 3 380532 127187 162200 -1 20450
20452 3 380596 127129 162160 -1 20451
20453 3 380785 127976 159960 51 20416
20454 3 380005 126854 159440 60 20396
20455 3 379935 126758 159360 64 20454
20456 3 379902 126709 159320 40 20455
20457 3 379850 126700 159280 51 20456
20458 3 379821 126690 159240 60 20457
20459 3 379822 126675 159200 75 20458
20460 3 379886 127017 159840 71 20394
20461 3 379886 126909 159920 153 20460
20462 3 379875 126874 160080 154 20461
20463 3 379832 126881 160120 60 20462
20464 3 379855 126829 160160 51 20463
20465 3 379766 126795 160280 75 20464
20466 3 379724 126748 160440 75 20465
20467 3 379697 126745 160560 168 20466
20468 3 379461 126674 160680 -1 20467
20469 3 379163 126693 160760 -1 20468
20470 3 379004 126673 160880 -1 20469
20471 3 378784 126679 160960 -1 20470
20472 3 378591 126725 161080 -1 20471
20473 3 378518 126769 161120 -1 20472
20474 3 378466 126763 161200 -1 20473
20475 3 378312 126797 161320 -1 20474
20476 3 378010 126719 161400 -1 20475
20477 3 377944 126658 161480 -1 20476
20478 3 377895 126677 161520 -1 20477
20479 3 377862 126640 161560 -1 20478
20480 3 377816 126606 161600 -1 20479
20481 3 377802 126607 161720 -1 20480
20482 3 377803 126577 161920 -1 20481
20483 3 377750 126596 161960 -1 20482
20484 3 377730 126802 162000 -1 20483
20485 3 377766 127024 161960 -1 20484
20486 3 377640 126622 162040 -1 20483
20487 3 377575 126630 162080 -1 20486
20488 3 377535 126630 162120 -1 20487
20489 3 377495 126631 162160 -1 20488
20490 3 377471 126612 162240 -1 20489
20491 3 377420 126589 162440 -1 20490
20492 3 377444 126509 162560 -1 20491
20493 3 377328 126441 162600 -1 20492
20494 3 377220 126329 162720 -1 20493
20495 3 377186 126282 162760 -1 20494
20496 3 377501 126134 162760 -1 20495
20497 3 377820 125958 162720 -1 20496
20498 3 378018 125762 162760 -1 20497
20499 3 378142 125560 162840 -1 20498
20500 3 378451 125391 162920 -1 20499
20501 3 378789 125181 162960 -1 20500
20502 3 378874 124997 162920 -1 20501
20503 3 378936 124896 162800 -1 20502
20504 3 379222 124870 162680 -1 20503
20505 3 379274 124806 162600 -1 20504
20506 3 379299 124765 162560 -1 20505
20507 3 379272 124643 162440 -1 20506
20508 3 379324 124451 162320 -1 20507
20509 3 379348 124517 162240 -1 20508
20510 3 379415 124580 162200 -1 20509
20511 3 379472 124608 162160 -1 20510
20512 3 377022 126440 162840 -1 20495
20513 3 376956 126615 162920 -1 20512
20514 3 376876 126745 162960 -1 20513
20515 3 376865 126807 163000 -1 20514
20516 3 376855 126858 163040 -1 20515
20517 3 376757 126913 162960 -1 20516
20518 3 376678 126990 162840 -1 20517
20519 3 376607 127061 162800 -1 20518
20520 3 376521 127192 162880 -1 20519
20521 3 376398 127342 163000 -1 20520
20522 3 376295 127447 163080 -1 20521
20523 3 376299 127457 163120 -1 20522
20524 3 376361 127523 163160 -1 20523
20525 3 376473 127491 163240 -1 20524
20526 3 377170 126259 162800 -1 20495
20527 3 377192 126187 162880 -1 20526
20528 3 377146 126212 162920 -1 20527
20529 3 377543 126506 162640 -1 20492
20530 3 377554 126595 162720 -1 20529
20531 3 377579 126602 162880 -1 20530
20532 3 377556 126646 162960 -1 20531
20533 3 377549 126634 163000 -1 20532
20534 3 377713 126625 163000 -1 20533
20535 3 377753 126589 163200 -1 20534
20536 3 377757 126617 163360 -1 20535
20537 3 377795 126637 163560 -1 20536
20538 3 378820 127517 159520 140 20391
20539 3 378729 127469 159440 32 20538
20540 3 378653 127488 159360 40 20539
20541 3 378614 127492 159160 71 20540
20542 3 378664 127466 159080 153 20541
20543 3 378657 127449 159000 40 20542
20544 3 378670 127470 158960 51 20543
20545 3 378678 127517 158920 81 20544
20546 3 378728 127534 158840 102 20545
20547 3 378756 127547 158760 32 20546
20548 3 378899 127401 158720 60 20547
20549 3 378912 127382 158680 81 20548
20550 3 378701 127727 158720 101 20547
20551 3 378658 127805 158680 45 20550
20552 3 378738 127805 158640 60 20551
20553 3 378814 127796 158600 98 20552
20554 3 378689 127384 158920 86 20544
20555 3 378761 127373 158880 163 20554
20556 3 378825 127341 158840 32 20555
20557 3 378954 127185 158800 108 20556
20558 3 378963 127064 158760 32 20557
20559 3 378926 127012 158720 101 20558
20560 3 377822 129364 161240 60 20373
20561 3 377904 129283 161320 154 20560
20562 3 377927 129247 161360 51 20561
20563 3 377964 129703 161480 81 20371
20564 3 378134 129668 161520 71 20563
20565 3 378309 129588 161600 32 20564
20566 3 378560 129596 161680 32 20565
20567 3 378841 129585 161720 -1 20566
20568 3 378856 129569 161760 -1 20567
20569 3 378906 129574 161800 -1 20568
20570 3 378937 129574 161840 -1 20569
20571 3 379020 129584 162000 -1 20570
20572 3 379120 129520 162040 -1 20571
20573 3 379260 129393 162000 -1 20572
20574 3 379265 129256 161920 -1 20573
20575 3 379266 129175 161800 -1 20574
20576 3 379218 129017 161640 -1 20575
20577 3 379221 129461 162080 -1 20572
20578 3 379254 129419 162120 -1 20577
20579 3 379316 129428 162200 -1 20578
20580 3 379242 129479 162360 -1 20579
20581 3 379194 129452 162160 -1 20578
20582 3 378978 129547 162120 -1 20581
20583 3 378922 129564 162160 -1 20582
20584 3 378912 129580 162200 -1 20583
20585 3 378840 129540 162320 -1 20584
20586 3 378689 129522 162560 -1 20585
20587 3 378597 129519 162680 -1 20586
20588 3 378655 129475 162720 -1 20587
20589 3 378857 129283 162800 -1 20588
20590 3 378930 129150 162760 -1 20589
20591 3 379197 129687 161640 -1 20567
20592 3 379459 129842 161680 -1 20591
20593 3 379587 130055 161760 -1 20592
20594 3 379733 130225 161840 -1 20593
20595 3 379847 130315 161640 -1 20594
20596 3 379964 130416 161520 -1 20595
20597 3 380049 130532 161400 -1 20596
20598 3 380206 130674 161240 -1 20597
20599 3 380168 130893 161160 -1 20598
20600 3 380184 130981 161120 -1 20599
20601 3 380218 131108 161080 -1 20600
20602 3 380165 131174 161040 -1 20601
20603 3 380122 131265 161000 -1 20602
20604 3 380089 131293 160960 -1 20603
20605 3 380075 131332 160920 -1 20604
20606 3 379994 131424 160880 -1 20605
20607 3 380015 131426 160760 -1 20606
20608 3 380035 131466 160720 -1 20607
20609 3 380065 131506 160680 -1 20608
20610 3 379779 131540 160920 -1 20606
20611 3 379424 131722 160960 -1 20610
20612 3 379351 131723 161040 -1 20611
20613 3 379299 131709 161120 -1 20612
20614 3 380552 130519 161200 -1 20598
20615 3 380915 130493 161160 -1 20614
20616 3 381106 130561 161080 -1 20615
20617 3 381142 130631 161200 -1 20616
20618 3 381185 130730 161240 -1 20617
20619 3 381364 130789 161280 -1 20618
20620 3 381621 130881 161200 -1 20619
20621 3 381699 130981 161160 -1 20620
20622 3 381641 131147 161240 -1 20621
20623 3 381737 131187 161320 -1 20622
20624 3 381714 131237 161360 -1 20623
20625 3 381598 131241 161400 -1 20624
20626 3 381506 131267 161520 -1 20625
20627 3 381360 131457 161760 -1 20626
20628 3 381235 131720 161920 -1 20627
20629 3 381084 131734 162000 -1 20628
20630 3 380830 131738 162080 -1 20629
20631 3 380677 131736 162120 -1 20630
20632 3 380544 131803 162160 -1 20631
20633 3 381849 131307 161320 -1 20623
20634 3 381957 131280 161280 -1 20633
20635 3 382173 131241 161200 -1 20634
20636 3 381741 131275 161520 -1 20633
20637 3 381756 131284 161560 -1 20636
20638 3 379403 129627 161680 -1 20591
20639 3 379484 129571 161760 -1 20638
20640 3 379519 129548 161840 -1 20639
20641 3 377069 132481 161200 135 20359
20642 3 376901 132502 161120 101 20641
20643 3 376813 132492 161040 160 20642
20644 3 376419 132408 161320 60 20643
20645 3 376369 132381 161360 107 20644
20646 3 376326 132367 161400 51 20645
20647 3 376239 132360 161480 60 20646
20648 3 376206 132333 161520 104 20647
20649 3 376117 132249 161600 60 20648
20650 3 376095 132230 161640 64 20649
20651 3 376050 132232 161720 80 20650
20652 3 375942 132261 161800 75 20651
20653 3 375893 132289 161880 32 20652
20654 3 375813 132307 161960 51 20653
20655 3 376767 132491 161000 71 20643
20656 3 376758 132531 160640 80 20655
20657 3 376629 132531 160480 98 20656
20658 3 376624 132526 160400 75 20657
20659 3 375817 132128 160520 32 20658
20660 3 375333 132049 160560 -1 20659
20661 3 375099 132014 160520 -1 20660
20662 3 375001 132014 160560 -1 20661
20663 3 374951 131986 160640 -1 20662
20664 3 374641 131989 160720 -1 20663
20665 3 374032 131943 160840 -1 20664
20666 3 373782 131917 160920 -1 20665
20667 3 373714 131930 161000 -1 20666
20668 3 373581 131910 161120 -1 20667
20669 3 373339 131968 161200 -1 20668
20670 3 373100 132108 161240 -1 20669
20671 3 372721 132296 161360 -1 20670
20672 3 372473 132366 161480 -1 20671
20673 3 372295 132364 161560 32 20672
20674 3 371824 132256 161640 124 20673
20675 3 371700 132189 161680 51 20674
20676 3 371702 132187 161760 122 20675
20677 3 371724 132189 161800 60 20676
20678 3 371664 132001 161840 80 20677
20679 3 371634 131994 161880 268 20678
20680 3 371619 131999 161960 32 20679
20681 3 371544 131985 162040 60 20680
20682 3 371471 131991 162120 32 20681
20683 3 371397 131910 162200 60 20682
20684 3 371402 131778 162240 86 20683
20685 3 371326 131762 162360 64 20684
20686 3 371279 131800 162440 32 20685
20687 3 371205 131858 162560 60 20686
20688 3 371069 131927 162680 32 20687
20689 3 371036 131972 162720 64 20688
20690 3 371001 132033 162760 80 20689
20691 3 371156 131967 162800 32 20690
20692 3 371202 131926 162880 51 20691
20693 3 371261 131784 162960 104 20692
20694 3 371271 131707 163040 51 20693
20695 3 371293 131640 163120 81 20694
20696 3 371353 131563 163200 60 20695
20697 3 371482 131371 163280 32 20696
20698 3 371635 131304 163360 71 20697
20699 3 371783 131252 163440 32 20698
20700 3 372026 131231 163520 60 20699
20701 3 372248 131142 163600 102 20700
20702 3 372303 131160 163640 60 20701
20703 3 372431 131207 163560 60 20702
20704 3 372642 131192 163520 81 20703
20705 3 372864 131102 163600 71 20704
20706 3 373046 130919 163520 32 20705
20707 3 373257 130799 163440 51 20706
20708 3 373370 130774 163360 86 20707
20709 3 373467 130595 163240 51 20708
20710 3 373589 130432 163120 120 20709
20711 3 373872 130158 163040 75 20710
20712 3 373945 130059 162960 160 20711
20713 3 373959 129965 163160 51 20712
20714 3 373998 129853 163200 202 20713
20715 3 373998 129773 163280 32 20714
20716 3 374035 129515 163280 32 20715
20717 3 374000 129243 163160 102 20716
20718 3 373848 129167 163240 163 20717
20719 3 373860 129055 163320 -1 20718
20720 3 373860 129055 163400 -1 20719
20721 3 373888 128959 163440 -1 20720
20722 3 373900 128951 163520 -1 20721
20723 3 373952 128931 163600 -1 20722
20724 3 373956 128887 163680 -1 20723
20725 3 373940 128763 163760 -1 20724
20726 3 373920 128739 163840 -1 20725
20727 3 373904 128731 163880 -1 20726
20728 3 373846 128731 163920 -1 20727
20729 3 374270 128673 163920 -1 20728
20730 3 374406 128481 164000 -1 20729
20731 3 373788 128731 163960 -1 20728
20732 3 373772 128703 164040 -1 20731
20733 3 373684 128651 164120 -1 20732
20734 3 373458 128601 164320 -1 20733
20735 3 373458 128569 164360 -1 20734
20736 3 373498 128537 164560 -1 20735
20737 3 373458 128537 164640 -1 20736
20738 3 373518 128465 164680 -1 20737
20739 3 373614 128413 164720 -1 20738
20740 3 373770 128489 164680 -1 20739
20741 3 373768 128491 164760 -1 20740
20742 3 373770 128501 164800 -1 20741
20743 3 373866 128477 164800 -1 20742
20744 3 373974 128477 164800 -1 20743
20745 3 374186 128525 164760 -1 20744
20746 3 373778 128501 164840 -1 20742
20747 3 373778 128501 164920 -1 20746
20748 3 373778 128501 165000 -1 20747
20749 3 373786 128461 165160 -1 20748
20750 3 373744 129011 163640 -1 20723
20751 3 373504 129219 163680 -1 20750
20752 3 373388 129683 163720 80 20751
20753 3 373398 128709 163520 -1 20722
20754 3 373154 128581 163600 -1 20753
20755 3 373046 128553 163680 -1 20754
20756 3 374058 129697 163360 96 20716
20757 3 374314 129817 163680 131 20756
20758 3 372978 131144 163680 96 20705
20759 3 372990 131163 163720 64 20758
20760 3 372991 131187 163760 120 20759
20761 3 372946 131177 163800 71 20760
20762 3 370878 132057 162800 32 20690
20763 3 370759 132118 162880 32 20762
20764 3 370650 132095 162960 128 20763
20765 3 370533 132054 163080 98 20764
20766 3 370395 132005 163160 81 20765
20767 3 370336 131989 163240 64 20766
20768 3 370242 131987 163280 40 20767
20769 3 370104 132124 163360 32 20768
20770 3 370046 132178 163400 60 20769
20771 3 371414 131418 162280 51 20684
20772 3 371317 131026 162280 45 20771
20773 3 371195 130956 162240 108 20772
20774 3 371108 130945 162160 120 20773
20775 3 370790 130890 162240 40 20774
20776 3 370628 130857 162320 75 20775
20777 3 370549 130828 162360 32 20776
20778 3 370509 130857 162400 40 20777
20779 3 370252 130858 162480 60 20778
20780 3 370259 130914 162640 32 20779
20781 3 370255 130953 162760 -1 20780
20782 3 370105 130683 162480 -1 20779
20783 3 369974 130659 162400 -1 20782
20784 3 369800 130456 162480 -1 20783
20785 3 369791 130449 162600 -1 20784
20786 3 369749 130358 162720 -1 20785
20787 3 369665 130316 162800 -1 20786
20788 3 369582 130284 162880 -1 20787
20789 3 369501 130228 162960 -1 20788
20790 3 369441 130200 163040 -1 20789
20791 3 369448 130200 163080 -1 20790
20792 3 369216 130225 163320 -1 20791
20793 3 369026 130236 163440 -1 20792
20794 3 368863 130244 163520 -1 20793
20795 3 368740 130282 163640 -1 20794
20796 3 368611 130296 163720 -1 20795
20797 3 368496 130316 163800 -1 20796
20798 3 368516 130171 163880 -1 20797
20799 3 368389 130283 163920 -1 20798
20800 3 368186 130279 164040 -1 20799
20801 3 368072 130125 164200 -1 20800
20802 3 368038 130107 164240 -1 20801
20803 3 368031 130104 164280 -1 20802
20804 3 368018 130083 164320 -1 20803
20805 3 368008 130047 164360 -1 20804
20806 3 368105 129930 164440 -1 20805
20807 3 368119 129886 164520 -1 20806
20808 3 368136 129830 164600 -1 20807
20809 3 368062 129601 164680 -1 20808
20810 3 368033 129518 164720 -1 20809
20811 3 368007 129457 164760 -1 20810
20812 3 367816 129382 164840 -1 20811
20813 3 367724 129323 164920 -1 20812
20814 3 367676 129311 164960 -1 20813
20815 3 367427 129252 165040 -1 20814
20816 3 367239 129277 165080 -1 20815
20817 3 367253 129287 165120 -1 20816
20818 3 369568 129961 163040 -1 20789
20819 3 369562 129822 162920 -1 20818
20820 3 369596 130397 162400 -1 20784
20821 3 369471 130204 162320 -1 20820
20822 3 369392 129930 162280 -1 20821
20823 3 369300 129671 162240 -1 20822
20824 3 369310 129526 162160 -1 20823
20825 3 369322 129524 162120 -1 20824
20826 3 369515 129267 162160 -1 20825
20827 3 369496 129304 162200 -1 20826
20828 3 369533 129213 162240 -1 20827
20829 3 369548 129195 162320 -1 20828
20830 3 369539 129207 162360 -1 20829
20831 3 369552 129214 162400 -1 20830
20832 3 369624 129293 162480 -1 20831
20833 3 369853 129345 162600 -1 20832
20834 3 369779 129404 162760 -1 20833
20835 3 369801 129462 162840 -1 20834
20836 3 369774 129525 162880 -1 20835
20837 3 369583 128682 162200 -1 20826
20838 3 369602 128456 162160 -1 20837
20839 3 369657 128312 162080 -1 20838
20840 3 369804 128296 161920 -1 20839
20841 3 369900 128086 162040 -1 20840
20842 3 370003 128082 162120 -1 20841
20843 3 370076 128157 162200 -1 20842
20844 3 370127 128224 162320 -1 20843
20845 3 370093 128295 162480 -1 20844
20846 3 370258 128357 162600 -1 20845
20847 3 370285 128323 162720 -1 20846
20848 3 370434 128321 162800 -1 20847
20849 3 370855 128307 162680 -1 20848
20850 3 371023 128312 162760 -1 20849
20851 3 371156 128405 162800 -1 20850
20852 3 371236 128598 162720 -1 20851
20853 3 371446 128777 162760 -1 20852
20854 3 371558 128895 162840 -1 20853
20855 3 371693 129033 163000 -1 20854
20856 3 371752 129104 163080 -1 20855
20857 3 369362 129491 161920 -1 20825
20858 3 369405 129521 161800 -1 20857
20859 3 369480 129504 161640 -1 20858
20860 3 369528 129468 161480 -1 20859
20861 3 369540 129459 161440 -1 20860
20862 3 369592 129411 161360 -1 20861
20863 3 369681 129395 161240 -1 20862
20864 3 369694 129400 161120 -1 20863
20865 3 369738 129439 160880 -1 20864
20866 3 369989 129385 160760 -1 20865
20867 3 370143 129376 160640 -1 20866
20868 3 370160 129535 160520 -1 20867
20869 3 371715 132324 161840 60 20677
20870 3 371650 132404 161920 32 20869
20871 3 371568 132383 162000 51 20870
20872 3 371487 132394 162120 71 20871
20873 3 371426 132438 162200 150 20872
20874 3 371368 132420 162240 32 20873
20875 3 371320 132425 162280 71 20874
20876 3 371233 132432 162360 40 20875
20877 3 370855 132527 162440 120 20876
20878 3 370449 132523 162520 75 20877
20879 3 369989 132759 162640 -1 20878
20880 3 369718 133059 162880 -1 20879
20881 3 369695 133087 162920 -1 20880
20882 3 369715 133101 163080 -1 20881
20883 3 369777 133109 163160 -1 20882
20884 3 369877 133145 163200 -1 20883
20885 3 372808 132288 161160 -1 20670
20886 3 372738 132295 161120 -1 20885
20887 3 372662 132308 161080 -1 20886
20888 3 372555 132313 161000 -1 20887
20889 3 372682 132300 160880 -1 20888
20890 3 372918 132138 160840 -1 20889
20891 3 372976 132153 160800 -1 20890
20892 3 372994 132171 160760 -1 20891
20893 3 376623 132526 160360 51 20658
20894 3 376635 132479 160280 208 20893
20895 3 376632 132400 160200 45 20894
20896 3 376639 132358 160120 128 20895
20897 3 376582 132285 160040 86 20896
20898 3 376570 132299 159960 40 20897
20899 3 376634 132337 159800 86 20898
20900 3 376633 132335 159640 60 20899
20901 3 376659 132327 159520 40 20900
20902 3 376639 132240 159400 86 20901
20903 3 376721 132183 159200 101 20902
20904 3 376720 132219 159120 71 20903
20905 3 377032 132294 159120 75 20904
20906 3 377078 132297 159080 122 20905
20907 3 376726 132230 159080 124 20904
20908 3 376652 132204 159000 104 20907
20909 3 376640 132230 158880 75 20908
20910 3 376675 132368 158760 40 20909
20911 3 376746 132800 158640 91 20910
20912 3 376792 132876 158560 51 20911
20913 3 376753 132871 158440 80 20912
20914 3 376707 132798 158360 120 20913
20915 3 376798 132742 158280 60 20914
20916 3 376818 132567 158080 51 20915
20917 3 376871 132536 158040 128 20916
20918 3 376334 132620 158000 71 20917
20919 3 376136 132749 157960 -1 20918
20920 3 375689 132848 157920 -1 20919
20921 3 375450 132918 157880 -1 20920
20922 3 375306 132933 157800 -1 20921
20923 3 375121 133055 157960 -1 20922
20924 3 374938 133194 158040 -1 20923
20925 3 374804 133301 158080 -1 20924
20926 3 374742 133516 158200 -1 20925
20927 3 374498 133582 158080 124 20926
20928 3 374365 133770 158040 32 20927
20929 3 374107 133959 158120 75 20928
20930 3 373890 134009 158160 124 20929
20931 3 373472 134080 158200 71 20930
20932 3 373202 134182 158240 60 20931
20933 3 372779 134392 158280 51 20932
20934 3 372365 134210 158200 134 20933
20935 3 372272 134069 158120 64 20934
20936 3 372232 133968 158040 60 20935
20937 3 372205 133921 157960 81 20936
20938 3 372185 133846 157880 32 20937
20939 3 372173 133752 157800 64 20938
20940 3 372023 133661 157720 131 20939
20941 3 371994 133661 157680 128 20940
20942 3 371724 133510 157760 32 20941
20943 3 371655 133458 157840 175 20942
20944 3 371574 133253 157800 32 20943
20945 3 371633 133170 157680 71 20944
20946 3 371689 133099 157600 40 20945
20947 3 371707 133030 157520 71 20946
20948 3 371716 133011 157480 81 20947
20949 3 371723 132994 157440 122 20948
20950 3 371631 132930 157360 51 20949
20951 3 371602 132787 157200 80 20950
20952 3 371606 132690 157040 32 20951
20953 3 371547 132677 156840 200 20952
20954 3 371375 132608 156720 45 20953
20955 3 371254 132547 156680 98 20954
20956 3 371034 132284 156600 75 20955
20957 3 370883 132352 156600 128 20956
20958 3 370681 132427 156640 108 20957
20959 3 370588 132488 156600 60 20958
20960 3 370421 132613 156520 60 20959
20961 3 370261 132670 156480 101 20960
20962 3 369870 132706 156440 -1 20961
20963 3 369692 132787 156480 -1 20962
20964 3 369627 132856 156520 -1 20963
20965 3 369481 132933 156560 -1 20964
20966 3 369170 132934 156520 -1 20965
20967 3 369009 133035 156600 -1 20966
20968 3 368834 133063 156520 -1 20967
20969 3 368690 133051 156480 -1 20968
20970 3 368454 132948 156520 -1 20969
20971 3 370678 132441 156680 186 20958
20972 3 370628 132445 156720 166 20971
20973 3 371033 132207 156520 71 20956
20974 3 371044 132144 156440 139 20973
20975 3 371096 131993 156240 71 20974
20976 3 371146 131987 156120 81 20975
20977 3 371255 131818 156000 307 20976
20978 3 371278 131753 155960 102 20977
20979 3 371296 131647 155920 -1 20978
20980 3 371198 131846 155880 139 20979
20981 3 371132 131889 155840 51 20980
20982 3 371085 131940 155800 45 20981
20983 3 371077 131965 155760 75 20982
20984 3 371087 131998 155720 140 20983
20985 3 371286 131570 155880 -1 20979
20986 3 371210 131438 155880 -1 20985
20987 3 370956 131121 155840 -1 20986
20988 3 370844 130961 155760 -1 20987
20989 3 370816 130900 155680 -1 20988
20990 3 370798 130866 155640 -1 20989
20991 3 370717 130754 155600 -1 20990
20992 3 370648 130744 155560 -1 20991
20993 3 370505 130596 155480 -1 20992
20994 3 370713 130444 155480 -1 20993
20995 3 370812 130357 155400 -1 20994
20996 3 369800 130456 155440 -1 20993
20997 3 369645 130341 155400 -1 20996
20998 3 369345 130267 155360 -1 20997
20999 3 369319 130201 155320 -1 20998
21000 3 369200 129938 155160 -1 20999
21001 3 369170 129827 155120 -1 21000
21002 3 368961 129751 155080 -1 21001
21003 3 368946 129729 155040 -1 21002
21004 3 368801 129589 154960 -1 21003
21005 3 368787 129507 154920 -1 21004
21006 3 368713 129301 154880 -1 21005
21007 3 368737 128795 154840 -1 21006
21008 3 368803 128655 154800 -1 21007
21009 3 368884 128489 154760 -1 21008
21010 3 368915 128429 154720 -1 21009
21011 3 368927 128392 154680 -1 21010
21012 3 368958 128391 154640 -1 21011
21013 3 368960 128390 154600 -1 21012
21014 3 368962 128392 154560 -1 21013
21015 3 368978 128347 154520 -1 21014
21016 3 368973 128356 154440 -1 21015
21017 3 368962 128350 154360 -1 21016
21018 3 368957 128343 154320 -1 21017
21019 3 368897 128329 154280 -1 21018
21020 3 368872 128300 154240 -1 21019
21021 3 368836 128278 154200 -1 21020
21022 3 368788 128243 154160 -1 21021
21023 3 368709 128229 154120 -1 21022
21024 3 368717 128192 154080 -1 21023
21025 3 368720 128253 154040 -1 21024
21026 3 368777 128126 154000 -1 21025
21027 3 368640 128119 153960 -1 21026
21028 3 368633 128044 153880 -1 21027
21029 3 368595 128038 153840 -1 21028
21030 3 368551 127970 153760 -1 21029
21031 3 368634 127778 153600 -1 21030
21032 3 368638 127755 153560 -1 21031
21033 3 368725 127707 153480 -1 21032
21034 3 368793 127686 153520 -1 21033
21035 3 368834 127657 153560 -1 21034
21036 3 369089 127431 153520 -1 21035
21037 3 369185 127336 153480 -1 21036
21038 3 369262 127209 153560 -1 21037
21039 3 369331 127121 153680 -1 21038
21040 3 369350 127132 153760 -1 21039
21041 3 369418 127229 153840 -1 21040
21042 3 369368 127239 154040 -1 21041
21043 3 369387 127169 154120 -1 21042
21044 3 369403 127137 154160 -1 21043
21045 3 368700 127659 153400 -1 21033
21046 3 368601 127525 153160 -1 21045
21047 3 368598 127475 153080 -1 21046
21048 3 368614 127492 152960 -1 21047
21049 3 368551 127447 152880 -1 21048
21050 3 368503 127480 152800 -1 21049
21051 3 368392 127485 152680 -1 21050
21052 3 368260 127460 152640 -1 21051
21053 3 368110 127556 152600 -1 21052
21054 3 367639 127978 152560 -1 21053
21055 3 367471 128133 152520 -1 21054
21056 3 367492 128130 152680 -1 21055
21057 3 368004 127450 152560 -1 21053
21058 3 368022 127448 152520 -1 21057
21059 3 368341 127116 152600 -1 21052
21060 3 368344 127082 152560 -1 21059
21061 3 369280 129698 155160 -1 21001
21062 3 369312 129575 155080 -1 21061
21063 3 369366 129445 155040 -1 21062
21064 3 369397 129437 155000 -1 21063
21065 3 369710 129269 154960 -1 21064
21066 3 369759 129187 154920 -1 21065
21067 3 369938 129107 154880 -1 21066
21068 3 369967 129100 154800 -1 21067
21069 3 371635 131657 155840 -1 20985
21070 3 371824 131557 155720 -1 21069
21071 3 371981 131536 155800 -1 21070
21072 3 372092 131489 155720 -1 21071
21073 3 371670 132838 156840 120 20953
21074 3 371697 132953 156800 81 21073
21075 3 371771 133249 156720 134 21074
21076 3 371862 133694 156640 32 21075
21077 3 371926 133813 156560 96 21076
21078 3 372009 133867 156440 75 21077
21079 3 372099 133871 156400 60 21078
21080 3 372109 133893 156360 60 21079
21081 3 372052 133846 156240 160 21080
21082 3 372061 133742 156160 64 21081
21083 3 372081 133766 156120 75 21082
21084 3 371873 134338 156320 -1 21080
21085 3 371769 134588 156280 -1 21084
21086 3 371652 134795 156200 -1 21085
21087 3 371577 134868 156160 -1 21086
21088 3 371653 134981 156240 -1 21087
21089 3 371529 135264 156240 -1 21088
21090 3 371528 135387 156160 -1 21089
21091 3 371369 135736 156040 -1 21090
21092 3 371377 135769 156000 -1 21091
21093 3 371425 135801 155920 -1 21092
21094 3 371521 136036 155800 -1 21093
21095 3 371506 136155 155720 -1 21094
21096 3 371579 136227 155640 -1 21095
21097 3 371641 136512 155600 -1 21096
21098 3 371584 136748 155560 -1 21097
21099 3 371528 136906 155520 -1 21098
21100 3 371355 136817 155480 -1 21099
21101 3 371626 136697 155680 -1 21098
21102 3 371739 136672 155760 -1 21101
21103 3 371836 136735 155800 -1 21102
21104 3 371869 132962 157480 108 20948
21105 3 372082 132997 157520 86 21104
21106 3 372140 133057 157560 71 21105
21107 3 371617 133405 157880 120 20943
21108 3 371557 133401 157960 150 21107
21109 3 371527 133363 158040 64 21108
21110 3 371546 133371 158080 124 21109
21111 3 372733 134466 158080 71 20933
21112 3 372704 134682 157960 60 21111
21113 3 372734 134771 157920 60 21112
21114 3 372907 134936 157880 90 21113
21115 3 373021 135030 157760 -1 21114
21116 3 372643 134680 157880 102 21113
21117 3 372575 134652 157800 120 21116
21118 3 372563 134648 157760 75 21117
21119 3 372548 134642 157720 75 21118
21120 3 372751 134430 158320 40 20933
21121 3 372675 134493 158400 98 21120
21122 3 372668 134512 158480 122 21121
21123 3 372347 134772 158520 32 21122
21124 3 372244 134826 158560 75 21123
21125 3 372665 134526 158520 45 21122
21126 3 372683 134449 158600 51 21125
21127 3 372635 134441 158640 32 21126
21128 3 376992 132467 157960 71 20917
21129 3 377087 132471 157920 51 21128
21130 3 377187 132494 157880 64 21129
21131 3 377273 132522 157840 96 21130
21132 3 377445 132497 157800 80 21131
21133 3 377720 132437 157720 71 21132
21134 3 377875 132398 157680 40 21133
21135 3 378030 132309 157560 98 21134
21136 3 378096 132285 157480 40 21135
21137 3 378245 131948 157400 122 21136
21138 3 378379 131828 157320 128 21137
21139 3 378506 131690 157240 124 21138
21140 3 378597 131593 157160 51 21139
21141 3 378716 131597 157080 45 21140
21142 3 378900 131564 157000 128 21141
21143 3 378999 131522 156960 75 21142
21144 3 379098 131436 156920 51 21143
21145 3 379191 131281 156840 81 21144
21146 3 379224 131194 156800 51 21145
21147 3 379270 130995 156680 40 21146
21148 3 379395 130885 156640 81 21147
21149 3 379593 130642 156440 32 21148
21150 3 379693 130595 156320 71 21149
21151 3 379762 130521 156200 80 21150
21152 3 379882 130393 156120 32 21151
21153 3 379965 130401 155960 98 21152
21154 3 380002 130404 155800 51 21153
21155 3 380032 130394 155760 128 21154
21156 3 379615 130571 155760 60 21155
21157 3 379482 130575 155720 64 21156
21158 3 379389 130569 155680 178 21157
21159 3 379377 130567 155640 60 21158
21160 3 379405 130579 155520 32 21159
21161 3 379452 130565 155480 60 21160
21162 3 379446 130536 155440 51 21161
21163 3 379434 130480 155400 156 21162
21164 3 379286 130564 155360 134 21163
21165 3 379018 130456 155400 -1 21164
21166 3 378934 130339 155440 -1 21165
21167 3 378886 130277 155480 -1 21166
21168 3 378880 130262 155520 -1 21167
21169 3 378840 130232 155640 -1 21168
21170 3 378684 130112 155840 -1 21169
21171 3 378652 130128 155880 -1 21170
21172 3 378576 130115 156000 -1 21171
21173 3 379280 130571 155760 122 21158
21174 3 379210 130589 155840 40 21173
21175 3 379068 130589 156000 71 21174
21176 3 378902 130453 156120 45 21175
21177 3 378831 130346 156320 45 21176
21178 3 378847 130375 156440 98 21177
21179 3 378692 130339 156520 40 21178
21180 3 378514 130449 156640 71 21179
21181 3 378544 130502 156720 157 21180
21182 3 378468 130452 156880 128 21181
21183 3 378454 130408 156920 -1 21182
21184 3 378446 130411 156960 -1 21183
21185 3 378462 130437 157000 -1 21184
21186 3 380063 130390 155720 107 21155
21187 3 380267 130170 155640 32 21186
21188 3 380390 129903 155600 168 21187
21189 3 380788 129711 155640 81 21188
21190 3 380786 129258 155640 71 21189
21191 3 380997 129178 155520 32 21190
21192 3 381069 129084 155440 128 21191
21193 3 381141 129067 155400 90 21192
21194 3 381382 129068 155360 75 21193
21195 3 381520 128934 155320 32 21194
21196 3 381767 128837 155280 51 21195
21197 3 381843 128839 155240 120 21196
21198 3 382009 128809 155200 64 21197
21199 3 382082 128765 155160 71 21198
21200 3 382262 128740 155240 51 21199
21201 3 382287 128772 155280 148 21200
21202 3 382278 128814 155320 81 21201
21203 3 380789 129029 155680 60 21190
21204 3 380710 128937 155720 150 21203
21205 3 380570 128840 155800 71 21204
21206 3 380463 128773 155840 -1 21205
21207 3 380441 128735 155920 -1 21206
21208 3 381121 129651 155680 115 21189
21209 3 381694 129547 155680 140 21208
21210 3 382061 129469 155720 71 21209
21211 3 382094 129472 155800 45 21210
21212 3 382132 129489 155880 45 21211
21213 3 382143 129517 155960 108 21212
21214 3 382109 129659 156040 124 21213
21215 3 381986 129626 156120 96 21214
21216 3 381850 129589 156240 45 21215
21217 3 381873 129643 156400 128 21216
21218 3 382101 129483 155680 45 21210
21219 3 382217 129504 155480 150 21218
21220 3 382415 129423 155360 45 21219
21221 3 382566 129348 155320 51 21220
21222 3 382455 129201 155680 96 21218
21223 3 382716 128949 155640 115 21222
21224 3 382843 128813 155560 160 21223
21225 3 382981 128734 155480 64 21224
21226 3 383015 128674 155400 60 21225
21227 3 383088 128589 155240 45 21226
21228 3 383276 128498 155080 -1 21227
21229 3 383372 128367 154960 -1 21228
21230 3 383401 128269 154840 -1 21229
21231 3 383581 128327 154840 -1 21230
21232 3 383670 128524 154800 -1 21231
21233 3 383775 128660 154760 -1 21232
21234 3 383819 128663 154720 -1 21233
21235 3 383865 128662 154600 -1 21234
21236 3 383894 128753 154560 -1 21235
21237 3 383952 128687 154480 -1 21236
21238 3 384038 128672 154440 -1 21237
21239 3 384089 128749 154280 -1 21238
21240 3 383637 128179 154840 -1 21231
21241 3 383443 128480 155440 -1 21225
21242 3 383945 128054 155400 -1 21241
21243 3 384145 128009 155360 -1 21242
21244 3 384001 128084 155240 -1 21243
21245 3 383934 128123 155120 -1 21244
21246 3 383912 128141 155080 -1 21245
21247 3 384389 127856 155400 -1 21243
21248 3 384549 127748 155440 -1 21247
21249 3 384735 127657 155520 -1 21248
21250 3 384782 127612 155560 -1 21249
21251 3 385020 127568 155440 -1 21250
21252 3 385109 127557 155240 -1 21251
21253 3 384981 127666 155200 -1 21252
21254 3 385025 127781 155080 -1 21253
21255 3 385026 127802 155000 -1 21254
21256 3 385039 127797 154960 -1 21255
21257 3 385217 127454 155200 -1 21252
21258 3 385373 127441 155160 -1 21257
21259 3 385575 127440 155120 -1 21258
21260 3 385574 127428 155080 -1 21259
21261 3 385547 127422 155040 -1 21260
21262 3 385763 127438 155160 -1 21259
21263 3 385769 127431 155240 -1 21262
21264 3 380343 129827 155520 40 21188
21265 3 380322 129773 155440 64 21264
21266 3 380304 129779 155400 71 21265
21267 3 380257 129792 155360 75 21266
21268 3 380225 129562 155400 40 21266
21269 3 380108 129487 155480 75 21268
21270 3 379909 129445 155560 96 21269
21271 3 379654 129444 155640 164 21270
21272 3 379299 129467 155680 -1 21271
21273 3 379244 129437 155720 -1 21272
21274 3 379057 129392 155640 -1 21273
21275 3 379078 129412 155560 -1 21274
21276 3 378943 129341 155680 -1 21275
21277 3 378778 129295 155760 -1 21276
21278 3 378910 129320 155800 -1 21277
21279 3 378952 129310 155880 -1 21278
21280 3 378632 129238 155800 -1 21277
21281 3 378520 129140 155840 -1 21280
21282 3 378479 129036 155800 -1 21281
21283 3 378474 129039 155720 -1 21282
21284 3 378540 129054 155640 -1 21283
21285 3 378552 129094 155600 -1 21284
21286 3 378644 129017 155600 -1 21285
21287 3 378710 128982 155560 -1 21286
21288 3 378727 128975 155480 -1 21287
21289 3 378727 128926 155440 -1 21288
21290 3 378553 129129 155560 -1 21285
21291 3 378469 129209 155480 -1 21290
21292 3 378442 129261 155400 -1 21291
21293 3 378434 129275 155320 -1 21292
21294 3 378406 129332 155240 -1 21293
21295 3 378245 129322 155200 -1 21294
21296 3 378207 129290 155240 -1 21295
21297 3 378178 129246 155440 -1 21296
21298 3 378149 129250 155480 -1 21297
21299 3 378079 129427 155080 -1 21295
21300 3 377925 129525 154920 -1 21299
21301 3 377973 129612 154880 -1 21300
21302 3 377994 129616 154840 -1 21301
21303 3 378402 129109 155920 -1 21281
21304 3 378289 129114 156000 -1 21303
21305 3 378105 129093 156040 -1 21304
21306 3 377779 129083 156120 -1 21305
21307 3 377448 128997 156200 -1 21306
21308 3 377287 128996 156240 -1 21307
21309 3 377186 128949 156280 -1 21308
21310 3 377094 128913 156360 -1 21309
21311 3 376984 128901 156400 -1 21310
21312 3 376856 128723 156440 -1 21311
21313 3 376699 128623 156480 -1 21312
21314 3 376702 128528 156520 -1 21313
21315 3 376608 128715 156440 -1 21313
21316 3 377228 129097 156160 -1 21308
21317 3 377138 129181 156080 -1 21316
21318 3 377018 129260 155960 -1 21317
21319 3 376942 129318 155920 -1 21318
21320 3 376884 129354 155880 -1 21319
21321 3 376839 129401 155840 -1 21320
21322 3 376742 129455 155800 -1 21321
21323 3 376700 129465 155760 -1 21322
21324 3 376662 129442 155720 -1 21323
21325 3 376654 129431 155640 -1 21324
21326 3 376384 129276 155520 -1 21325
21327 3 376305 129258 155440 -1 21326
21328 3 376242 129263 155400 -1 21327
21329 3 376133 129180 155280 -1 21328
21330 3 376084 129161 155200 -1 21329
21331 3 378157 132317 157400 64 21136
21332 3 378186 132299 157320 81 21331
21333 3 378229 132297 157280 71 21332
21334 3 378353 132397 157280 80 21333
21335 3 378392 132533 157320 32 21334
21336 3 378361 132620 157360 90 21335
21337 3 378410 132652 157440 51 21336
21338 3 378436 132672 157520 98 21337
21339 3 378442 132662 157600 32 21338
21340 3 378484 132681 157720 104 21339
21341 3 378499 132695 157760 75 21340
21342 3 378252 132294 157240 40 21333
21343 3 378319 132334 157200 96 21342
21344 3 378343 132368 157160 71 21343
21345 3 378380 132387 157080 122 21344
21346 3 379008 133453 161600 51 20334
21347 3 378963 133496 161560 124 21346
21348 3 378966 133506 161480 45 21347
21349 3 383726 135664 161200 202 20300
21350 3 383584 135681 161320 64 21349
21351 3 383223 135668 161480 51 21350
21352 3 382815 135728 161640 32 21351
21353 3 382385 135728 161800 321 21352
21354 3 382330 135735 161840 128 21353
21355 3 382262 135728 161880 156 21354
21356 3 381988 135609 162000 75 21355
21357 3 381881 135573 162040 166 21356
21358 3 381553 135445 162160 107 21357
21359 3 381227 135323 162280 75 21358
21360 3 380796 135337 162400 71 21359
21361 3 380275 135372 162640 71 21360
21362 3 379767 135385 162840 32 21361
21363 3 379464 135348 162920 175 21362
21364 3 379162 135311 163000 172 21363
21365 3 378418 135096 163200 178 21364
21366 3 377860 134945 163440 122 21365
21367 3 377484 134776 163600 71 21366
21368 3 377365 134759 163800 150 21367
21369 3 376954 134734 163960 108 21368
21370 3 376904 134721 164000 71 21369
21371 3 376532 134630 164320 32 21370
21372 3 376221 134432 164880 120 21371
21373 3 375874 134303 165040 80 21372
21374 3 375529 134255 165200 75 21373
21375 3 375193 134220 165400 40 21374
21376 3 374992 133930 165680 115 21375
21377 3 374340 133533 166000 75 21376
21378 3 374013 133208 166200 32 21377
21379 3 373245 132329 166440 96 21378
21380 3 372281 131438 166760 168 21379
21381 3 371974 131198 166960 75 21380
21382 3 371336 130667 167600 318 21381
21383 3 371131 130260 167720 71 21382
21384 3 370662 129877 167920 75 21383
21385 3 369763 129380 168360 128 21384
21386 3 368503 128936 168920 51 21385
21387 3 368204 128822 169160 51 21386
21388 3 367951 128656 169320 40 21387
21389 3 367492 128395 169560 91 21388
21390 3 367212 128291 169800 40 21389
21391 3 367085 128159 170280 51 21390
21392 3 367054 129136 170440 32 21391
21393 3 366912 129230 170520 75 21392
21394 3 366701 129290 170600 40 21393
21395 3 366549 129302 170680 102 21394
21396 3 366488 129343 170760 101 21395
21397 3 366372 129329 170840 80 21396
21398 3 366322 129342 170920 102 21397
21399 3 366264 129306 171000 163 21398
21400 3 366186 129298 171080 120 21399
21401 3 366116 129313 171160 75 21400
21402 3 366080 129325 171240 192 21401
21403 3 365991 129361 171320 172 21402
21404 3 365842 129299 171400 163 21403
21405 3 365744 129346 171480 186 21404
21406 3 365692 129417 171600 64 21405
21407 3 365561 129518 171720 51 21406
21408 3 365399 129538 171800 60 21407
21409 3 365340 129542 171920 122 21408
21410 3 365204 129634 172280 80 21409
21411 3 365100 129519 172360 86 21410
21412 3 365016 129460 172520 32 21411
21413 3 364821 129579 172680 40 21412
21414 3 364640 129575 172840 51 21413
21415 3 364454 129510 172960 71 21414
21416 3 364357 129546 173080 81 21415
21417 3 364239 129603 173160 71 21416
21418 3 364174 129608 173240 98 21417
21419 3 364129 129647 173320 60 21418
21420 3 363996 129763 173440 81 21419
21421 3 363792 129826 173560 81 21420
21422 3 363675 129903 173720 101 21421
21423 3 363628 129990 173800 143 21422
21424 3 363518 129973 173880 60 21423
21425 3 363480 129992 174000 98 21424
21426 3 363449 129967 174080 60 21425
21427 3 363390 129989 174240 96 21426
21428 3 363400 130048 174440 75 21427
21429 3 364258 130065 174440 86 21428
21430 3 364573 130068 174480 80 21429
21431 3 364945 130051 174520 122 21430
21432 3 365182 130013 174560 51 21431
21433 3 365484 129971 174600 101 21432
21434 3 365614 129949 174640 115 21433
21435 3 365838 129707 174640 75 21434
21436 3 365903 129651 174680 71 21435
21437 3 365938 129642 174720 98 21436
21438 3 365971 129634 174760 137 21437
21439 3 365855 129963 174680 98 21434
21440 3 366053 130051 174720 137 21439
21441 3 366156 130076 174760 51 21440
21442 3 366285 130167 174800 75 21441
21443 3 366457 130228 174840 64 21442
21444 3 366543 130233 174880 51 21443
21445 3 366655 130231 174920 51 21444
21446 3 366731 130213 174960 128 21445
21447 3 366774 130168 175000 60 21446
21448 3 366960 130173 175040 140 21447
21449 3 366913 130106 175160 102 21448
21450 3 367009 130071 175320 175 21449
21451 3 367124 130004 175440 45 21450
21452 3 367249 130022 175520 60 21451
21453 3 367353 130070 175600 64 21452
21454 3 367430 130117 175720 45 21453
21455 3 367537 130154 175880 32 21454
21456 3 367614 130063 176000 -1 21455
21457 3 367726 129934 176080 -1 21456
21458 3 367790 129967 176160 -1 21457
21459 3 367848 129971 176240 -1 21458
21460 3 368048 129982 176320 -1 21459
21461 3 368263 130083 176320 -1 21460
21462 3 368333 130050 176200 -1 21461
21463 3 368507 130031 176320 -1 21462
21464 3 368482 130075 176360 -1 21463
21465 3 368536 130161 176400 -1 21464
21466 3 368752 129980 176440 -1 21465
21467 3 369114 130134 176280 -1 21466
21468 3 369362 130158 176200 -1 21467
21469 3 369408 130150 176160 -1 21468
21470 3 369739 130008 176160 -1 21469
21471 3 369863 130111 176200 -1 21470
21472 3 369884 130153 176240 -1 21471
21473 3 369776 129833 176200 -1 21470
21474 3 369942 129731 176240 -1 21473
21475 3 369974 129705 176320 -1 21474
21476 3 369982 129629 176360 -1 21475
21477 3 370009 129470 176440 -1 21476
21478 3 370359 128972 176400 -1 21477
21479 3 370602 128916 176360 -1 21478
21480 3 370630 128909 176320 -1 21479
21481 3 370662 128911 176280 -1 21480
21482 3 370718 128900 176240 -1 21481
21483 3 370774 128889 176200 -1 21482
21484 3 370789 128882 176160 -1 21483
21485 3 370810 128850 176120 -1 21484
21486 3 370811 128837 176080 -1 21485
21487 3 370796 128829 176040 -1 21486
21488 3 370791 128826 176000 -1 21487
21489 3 370774 128830 175960 -1 21488
21490 3 370751 128852 175920 -1 21489
21491 3 370751 128845 175880 -1 21490
21492 3 370738 128854 175840 -1 21491
21493 3 370709 128862 175800 -1 21492
21494 3 370651 128890 175760 -1 21493
21495 3 370615 128899 175720 -1 21494
21496 3 370564 128901 175680 -1 21495
21497 3 370525 128901 175640 -1 21496
21498 3 370509 128892 175600 -1 21497
21499 3 370484 128874 175560 -1 21498
21500 3 370548 128888 175520 -1 21499
21501 3 370528 128911 175480 -1 21500
21502 3 370513 128927 175440 -1 21501
21503 3 370494 128946 175400 -1 21502
21504 3 370459 128939 175360 -1 21503
21505 3 370423 128948 175320 -1 21504
21506 3 370412 129094 175280 -1 21505
21507 3 370756 128893 176280 -1 21482
21508 3 370904 128751 176320 -1 21507
21509 3 371000 128641 176360 -1 21508
21510 3 371130 128533 176400 -1 21509
21511 3 371296 128433 176520 -1 21510
21512 3 371441 128461 176480 -1 21511
21513 3 371628 128679 176440 -1 21512
21514 3 371839 128497 176400 -1 21513
21515 3 371976 128518 176280 -1 21514
21516 3 372083 128513 176160 -1 21515
21517 3 372131 128531 176080 -1 21516
21518 3 372231 128538 176000 -1 21517
21519 3 372252 128525 175960 -1 21518
21520 3 372279 128524 175880 -1 21519
21521 3 372303 128577 175760 -1 21520
21522 3 372326 128570 175640 -1 21521
21523 3 372304 128549 175560 -1 21522
21524 3 372310 128562 175480 -1 21523
21525 3 372394 128531 175400 -1 21524
21526 3 372408 128499 175320 -1 21525
21527 3 372334 128591 176040 -1 21518
21528 3 372437 128675 176080 -1 21527
21529 3 372605 128741 176160 -1 21528
21530 3 372598 128732 176200 -1 21529
21531 3 372648 128737 176240 -1 21530
21532 3 372679 128722 176280 -1 21531
21533 3 372698 128716 176320 -1 21532
21534 3 371307 128303 176480 -1 21511
21535 3 371311 128292 176440 -1 21534
21536 3 371328 128259 176320 -1 21535
21537 3 371339 128071 176480 -1 21535
21538 3 371347 127955 176520 -1 21537
21539 3 371352 127914 176560 -1 21538
21540 3 371348 127885 176600 -1 21539
21541 3 371343 127876 176640 -1 21540
21542 3 371310 127760 176680 -1 21541
21543 3 371206 127780 176760 -1 21542
21544 3 371178 127676 176800 -1 21543
21545 3 371198 127620 176920 -1 21544
21546 3 370918 127616 176960 -1 21545
21547 3 371734 127404 176920 -1 21545
21548 3 371914 127388 177000 -1 21547
21549 3 372046 127428 177000 -1 21548
21550 3 372034 127452 177040 -1 21549
21551 3 372055 127403 177080 -1 21550
21552 3 372134 127456 177200 -1 21551
21553 3 372138 127456 177240 -1 21552
21554 3 372182 127364 177320 -1 21553
21555 3 372182 127364 177400 -1 21554
21556 3 372182 127364 177520 -1 21555
21557 3 372274 127208 177560 -1 21556
21558 3 372550 127036 177560 -1 21557
21559 3 372962 126920 177560 -1 21558
21560 3 372154 127228 177600 -1 21557
21561 3 372018 127244 177680 -1 21560
21562 3 372070 127136 177720 -1 21561
21563 3 372166 127008 177800 -1 21562
21564 3 372866 127196 177200 -1 21553
21565 3 372994 126964 177160 -1 21564
21566 3 373110 126900 177120 -1 21565
21567 3 373250 126857 177200 -1 21566
21568 3 371962 127440 176800 -1 21547
21569 3 372300 127414 176760 -1 21568
21570 3 372514 127508 176600 -1 21569
21571 3 372542 127496 176520 -1 21570
21572 3 369902 129661 176480 -1 21476
21573 3 369634 129713 176600 -1 21572
21574 3 369584 129704 176640 -1 21573
21575 3 369553 129678 176680 -1 21574
21576 3 369504 129681 176720 -1 21575
21577 3 369443 129667 176760 -1 21576
21578 3 369399 129649 176800 -1 21577
21579 3 369236 129684 176880 -1 21578
21580 3 369053 129681 176920 -1 21579
21581 3 368970 129621 177000 -1 21580
21582 3 368902 129610 177040 -1 21581
21583 3 368862 129557 177080 -1 21582
21584 3 368844 129518 177160 -1 21583
21585 3 368957 129567 177200 -1 21584
21586 3 369185 129591 177280 -1 21585
21587 3 369259 129535 177400 -1 21586
21588 3 369287 129391 177520 -1 21587
21589 3 369366 129289 177720 -1 21588
21590 3 369478 129152 177760 -1 21589
21591 3 369535 129099 177800 -1 21590
21592 3 369604 128995 177880 -1 21591
21593 3 369613 128921 177920 -1 21592
21594 3 368796 129497 177240 -1 21584
21595 3 368703 129429 177360 -1 21594
21596 3 368681 129324 177280 -1 21595
21597 3 368609 129233 177360 -1 21596
21598 3 368544 129197 177480 -1 21597
21599 3 368481 129134 177600 -1 21598
21600 3 368364 129070 177720 -1 21599
21601 3 368208 128996 177880 -1 21600
21602 3 368119 128933 177960 -1 21601
21603 3 368133 128844 178040 -1 21602
21604 3 368157 128726 178160 -1 21603
21605 3 369363 130181 176120 -1 21469
21606 3 369250 130182 176080 -1 21605
21607 3 368795 129814 176400 -1 21464
21608 3 367954 129944 176400 -1 21460
21609 3 367168 130255 175040 108 21448
21610 3 367322 130398 174960 51 21609
21611 3 367410 130710 174880 164 21610
21612 3 367446 130954 174800 -1 21611
21613 3 367230 131130 174760 -1 21612
21614 3 367195 131247 174680 -1 21613
21615 3 367189 131267 174640 -1 21614
21616 3 367545 130890 174720 -1 21612
21617 3 367659 130817 174640 -1 21616
21618 3 367791 130747 174560 -1 21617
21619 3 368112 130645 174480 -1 21618
21620 3 368185 130646 174440 -1 21619
21621 3 368257 130638 174400 -1 21620
21622 3 368376 130598 174320 -1 21621
21623 3 368404 130575 174240 -1 21622
21624 3 368658 130664 174080 -1 21623
21625 3 369036 130736 174040 -1 21624
21626 3 369076 130742 173880 -1 21625
21627 3 369052 130776 173840 -1 21626
21628 3 369248 130806 174280 -1 21625
21629 3 369404 131105 174440 141 21628
21630 3 369793 131293 174160 71 21629
21631 3 369910 131408 174080 51 21630
21632 3 369965 131494 173960 124 21631
21633 3 369955 131529 173880 164 21632
21634 3 369933 131531 173760 124 21633
21635 3 369961 131586 173640 45 21634
21636 3 370053 131665 173480 71 21635
21637 3 370123 131791 173400 310 21636
21638 3 370375 132041 173360 91 21637
21639 3 370545 132191 173320 98 21638
21640 3 370657 132244 173280 60 21639
21641 3 370746 132276 173240 360 21640
21642 3 370836 132313 173200 60 21641
21643 3 371070 132397 173120 71 21642
21644 3 371322 132487 173040 150 21643
21645 3 371410 132575 172960 141 21644
21646 3 371447 132606 172920 45 21645
21647 3 371863 132938 172800 71 21646
21648 3 372360 133370 172880 81 21647
21649 3 372349 133516 172800 75 21648
21650 3 372297 133608 172720 101 21649
21651 3 372458 133399 172920 163 21648
21652 3 372547 133433 172960 60 21651
21653 3 372645 133475 173000 115 21652
21654 3 372694 133520 173040 90 21653
21655 3 372728 133625 173080 178 21654
21656 3 372824 133715 173120 75 21655
21657 3 372976 133747 173160 81 21656
21658 3 373065 133946 173200 71 21657
21659 3 373373 134500 173120 75 21658
21660 3 373462 134646 173040 140 21659
21661 3 373824 134961 173080 150 21660
21662 3 373931 135087 173120 101 21661
21663 3 374039 135182 173160 135 21662
21664 3 374006 135195 173240 150 21663
21665 3 373903 135327 173280 86 21664
21666 3 373903 135337 173360 81 21665
21667 3 374213 135229 173120 32 21663
21668 3 374281 135472 173080 -1 21667
21669 3 374440 135764 173120 -1 21668
21670 3 374546 135796 173160 -1 21669
21671 3 374632 135945 173080 -1 21670
21672 3 374696 136153 173040 -1 21671
21673 3 374722 136134 173000 -1 21672
21674 3 374968 136210 173080 -1 21673
21675 3 374651 136153 172920 -1 21673
21676 3 374681 136281 172840 -1 21675
21677 3 374763 136421 172760 -1 21676
21678 3 374848 136521 172680 -1 21677
21679 3 374887 136506 172600 -1 21678
21680 3 374950 136438 172480 -1 21679
21681 3 375058 136405 172360 -1 21680
21682 3 375067 136409 172320 -1 21681
21683 3 375080 136405 172280 -1 21682
21684 3 375117 136376 172240 -1 21683
21685 3 375300 136830 172600 -1 21678
21686 3 375383 136878 172560 -1 21685
21687 3 375425 136886 172520 -1 21686
21688 3 373277 134652 173400 60 21660
21689 3 373143 134615 173440 60 21688
21690 3 372971 134604 173640 52 21689
21691 3 372937 134602 173680 51 21690
21692 3 371856 132960 172720 115 21647
21693 3 371865 132969 172640 60 21692
21694 3 371876 132916 172520 45 21693
21695 3 371904 132896 172400 124 21694
21696 3 372012 132878 172320 131 21695
21697 3 372042 132841 172200 45 21696
21698 3 372019 132807 172120 75 21697
21699 3 372089 132804 172040 143 21698
21700 3 372152 132762 172000 108 21699
21701 3 372181 132785 171920 -1 21700
21702 3 372182 132733 171760 -1 21701
21703 3 372241 132592 171640 -1 21702
21704 3 368021 130683 174440 -1 21620
21705 3 367944 130692 174360 -1 21704
21706 3 367934 130668 174320 -1 21705
21707 3 363394 130041 174480 71 21428
21708 3 363216 130111 174680 60 21707
21709 3 363130 130240 174880 71 21708
21710 3 362936 130244 175080 181 21709
21711 3 362828 130285 175200 32 21710
21712 3 362732 130252 175360 148 21711
21713 3 362486 130207 175640 51 21712
21714 3 362434 130231 175760 80 21713
21715 3 362367 130186 175840 135 21714
21716 3 362200 130172 175920 80 21715
21717 3 361924 130120 176000 60 21716
21718 3 361727 130121 176120 81 21717
21719 3 361690 130101 176200 64 21718
21720 3 361545 130124 176320 96 21719
21721 3 361288 129944 176440 98 21720
21722 3 361093 130016 176600 45 21721
21723 3 360945 130013 176680 71 21722
21724 3 360654 130038 176800 75 21723
21725 3 360476 129966 177000 75 21724
21726 3 360300 129875 177120 51 21725
21727 3 360216 129851 177280 45 21726
21728 3 360081 129697 177480 32 21727
21729 3 359948 129649 177680 40 21728
21730 3 359881 129628 177760 51 21729
21731 3 359835 129652 177920 51 21730
21732 3 359746 129533 178080 45 21731
21733 3 359587 129460 178240 80 21732
21734 3 359568 129408 178320 81 21733
21735 3 359523 129414 178400 178 21734
21736 3 359493 129401 178520 64 21735
21737 3 359380 129407 178680 32 21736
21738 3 359380 129396 178840 120 21737
21739 3 359383 129361 178920 128 21738
21740 3 359310 129320 179080 51 21739
21741 3 359330 129314 179200 71 21740
21742 3 359330 129270 179400 60 21741
21743 3 359243 129173 179560 45 21742
21744 3 359083 129199 179720 102 21743
21745 3 359003 129293 179880 90 21744
21746 3 359029 129335 179960 51 21745
21747 3 358955 129430 180040 137 21746
21748 3 358955 129526 180160 141 21747
21749 3 358928 129513 180200 178 21748
21750 3 358894 129575 180360 32 21749
21751 3 358813 129624 180520 60 21750
21752 3 358794 129736 180680 51 21751
21753 3 358722 129781 180800 51 21752
21754 3 358661 129820 180920 71 21753
21755 3 358653 129865 181000 40 21754
21756 3 358639 129878 181040 60 21755
21757 3 358547 129905 181240 197 21756
21758 3 358419 130143 181360 71 21757
21759 3 358412 130144 181480 32 21758
21760 3 358382 130115 181600 96 21759
21761 3 358373 130041 181880 197 21760
21762 3 358242 129678 182680 137 21761
21763 3 358070 129534 182880 176 21762
21764 3 357890 129586 183000 197 21763
21765 3 357879 129581 183040 32 21764
21766 3 357838 129583 183080 128 21765
21767 3 357801 129585 183120 60 21766
21768 3 357644 129588 183200 51 21767
21769 3 357514 129532 183320 60 21768
21770 3 357397 129619 183400 40 21769
21771 3 357341 129668 183440 81 21770
21772 3 357099 129889 183640 32 21771
21773 3 356790 129988 183720 81 21772
21774 3 356729 130028 183760 244 21773
21775 3 356657 130064 183800 75 21774
21776 3 356580 130217 183960 120 21775
21777 3 356281 130390 184040 32 21776
21778 3 355856 130627 184200 45 21777
21779 3 355199 130952 184280 60 21778
21780 3 355010 131236 184400 81 21779
21781 3 354804 131554 184480 40 21780
21782 3 354652 131323 184240 32 21781
21783 3 354593 131202 184120 51 21782
21784 3 354432 131050 184000 32 21783
21785 3 354287 130834 183880 45 21784
21786 3 354715 131711 184560 45 21781
21787 3 355001 131443 184600 51 21786
21788 3 355091 131521 184720 175 21787
21789 3 355193 131672 184880 81 21788
21790 3 355300 131754 185000 71 21789
21791 3 355365 131797 185080 71 21790
21792 3 355524 131867 185200 40 21791
21793 3 355785 131914 185240 134 21792
21794 3 355801 132020 185320 101 21793
21795 3 355822 132049 185360 102 21794
21796 3 355846 132085 185400 64 21795
21797 3 355883 131930 185120 140 21793
21798 3 354671 131793 184600 80 21786
21799 3 354576 132012 184720 178 21798
21800 3 354399 132412 184840 60 21799
21801 3 354204 132614 184960 81 21800
21802 3 354171 132761 185080 98 21801
21803 3 354153 132815 185120 32 21802
21804 3 354072 132913 185200 51 21803
21805 3 353912 133175 185320 136 21804
21806 3 353872 133242 185360 40 21805
21807 3 353851 133313 185400 32 21806
21808 3 353855 133357 185440 32 21807
21809 3 353858 133400 185480 148 21808
21810 3 353880 133442 185520 131 21809
21811 3 353917 133485 185560 98 21810
21812 3 353904 133538 185600 148 21811
21813 3 353890 133591 185640 98 21812
21814 3 353709 133763 185680 202 21813
21815 3 353604 133881 185640 32 21814
21816 3 353470 134007 185600 81 21815
21817 3 353519 134223 185840 64 21815
21818 3 353511 134438 185960 81 21817
21819 3 353404 134809 186120 32 21818
21820 3 353321 135146 186200 32 21819
21821 3 353187 135388 186240 90 21820
21822 3 353012 135602 186520 80 21821
21823 3 352407 136034 186760 75 21822
21824 3 351906 136369 186920 32 21823
21825 3 351877 136371 186960 150 21824
21826 3 351880 136754 186920 101 21825
21827 3 351856 136900 186960 51 21826
21828 3 351860 136931 187000 107 21827
21829 3 351709 137075 187040 32 21828
21830 3 351614 137290 187080 -1 21829
21831 3 351561 137487 187200 -1 21830
21832 3 351320 137803 187000 -1 21831
21833 3 351173 138028 187040 -1 21832
21834 3 351030 138062 187120 -1 21833
21835 3 350968 138126 187240 -1 21834
21836 3 350717 138539 187280 64 21835
21837 3 350701 138559 187320 32 21836
21838 3 350648 138616 187400 51 21837
21839 3 350500 138828 187320 51 21838
21840 3 350356 138983 187200 101 21839
21841 3 350066 139239 187160 101 21840
21842 3 349882 139356 187080 32 21841
21843 3 349588 139527 187200 98 21842
21844 3 349421 139588 187320 102 21843
21845 3 349233 139713 187400 139 21844
21846 3 349163 139881 187520 154 21845
21847 3 349055 140102 187600 32 21846
21848 3 348874 140451 187680 80 21847
21849 3 348814 140689 187720 32 21848
21850 3 348701 140973 187800 163 21849
21851 3 348697 141034 187840 197 21850
21852 3 348541 141446 188280 51 21851
21853 3 348785 141890 188360 48 21852
21854 3 348794 141926 188440 45 21853
21855 3 348891 141961 188560 41 21854
21856 3 348912 141998 188640 39 21855
21857 3 349248 142240 188880 32 21856
21858 3 349280 142400 188880 101 21857
21859 3 349248 142624 188760 91 21858
21860 3 349248 142880 188760 45 21859
21861 3 349344 143136 188760 96 21860
21862 3 349344 143392 188720 32 21861
21863 3 349472 143616 188640 60 21862
21864 3 349600 143872 188640 75 21863
21865 3 349632 144128 188560 60 21864
21866 3 349632 144384 188480 40 21865
21867 3 349504 144608 188320 40 21866
21868 3 349376 144736 188120 128 21867
21869 3 349408 144832 187880 96 21868
21870 3 349376 144896 187600 32 21869
21871 3 349216 145216 187440 32 21870
21872 3 349376 145184 187240 96 21871
21873 3 349440 145248 187000 60 21872
21874 3 349440 145312 186920 45 21873
21875 3 349408 142496 189080 75 21858
21876 3 349568 142496 189280 32 21875
21877 3 349376 142528 189440 51 21876
21878 3 349248 142528 189440 40 21877
21879 3 348548 141303 188360 226 21852
21880 3 348538 141259 188400 51 21879
21881 3 348394 140993 187840 107 21850
21882 3 348279 141046 187880 40 21881
21883 3 348032 141140 187920 51 21882
21884 3 347743 141197 187960 75 21883
21885 3 347199 141191 187960 64 21884
21886 3 347035 141178 188000 75 21885
21887 3 346655 141103 188080 51 21886
21888 3 346172 141285 187920 51 21887
21889 3 345883 141356 187840 40 21888
21890 3 345647 141448 187760 86 21889
21891 3 345463 141502 187680 60 21890
21892 3 345306 141608 187560 60 21891
21893 3 345263 141635 187440 120 21892
21894 3 344902 141545 187360 64 21893
21895 3 344777 141583 187240 51 21894
21896 3 344646 141594 187120 60 21895
21897 3 344573 141593 187040 81 21896
21898 3 344776 141682 186960 32 21897
21899 3 344888 141733 186840 104 21898
21900 3 345014 141775 186800 71 21899
21901 3 345302 141818 186840 160 21900
21902 3 345362 141778 186920 156 21901
21903 3 345567 141658 186880 45 21902
21904 3 345689 141557 186800 71 21903
21905 3 345886 141475 186720 -1 21904
21906 3 345886 141468 186640 -1 21905
21907 3 345132 141741 187080 45 21902
21908 3 344552 141606 187000 81 21897
21909 3 344095 141550 186840 64 21908
21910 3 344031 141549 186760 45 21909
21911 3 343857 141577 186720 137 21910
21912 3 343762 141632 186640 178 21911
21913 3 343513 141597 186520 64 21912
21914 3 343297 141580 186480 40 21913
21915 3 343060 141623 186400 64 21914
21916 3 342894 141545 186760 108 21915
21917 3 342698 141432 186920 75 21916
21918 3 343071 141534 186240 75 21915
21919 3 342048 142048 185840 51 21918
21920 3 341792 142080 185800 51 21919
21921 3 341568 142176 185720 40 21920
21922 3 341312 142176 185640 40 21921
21923 3 341056 142144 185640 60 21922
21924 3 340800 142144 185640 32 21923
21925 3 340544 142208 185560 51 21924
21926 3 340288 142240 185480 75 21925
21927 3 340064 142208 185360 71 21926
21928 3 339808 142176 185320 51 21927
21929 3 339552 142144 185240 64 21928
21930 3 339328 142048 185160 51 21929
21931 3 339136 141920 185040 75 21930
21932 3 338880 141856 184960 81 21931
21933 3 338720 141760 184760 60 21932
21934 3 338496 141760 184560 71 21933
21935 3 338400 141760 184320 40 21934
21936 3 338176 141664 184160 75 21935
21937 3 337952 141568 184000 75 21936
21938 3 337728 141568 183880 75 21937
21939 3 337504 141568 183720 115 21938
21940 3 337248 141632 183600 98 21939
21941 3 337088 141728 183400 91 21940
21942 3 336992 141984 183400 80 21941
21943 3 343089 141447 186160 32 21918
21944 3 343571 141162 185960 45 21943
21945 3 343328 141270 185880 64 21944
21946 3 343210 141262 185840 81 21945
21947 3 343822 141118 186240 122 21918
21948 3 344045 141151 186320 45 21947
21949 3 344100 141223 186360 96 21948
21950 3 346612 141084 188120 45 21887
21951 3 346549 140819 188120 32 21950
21952 3 346501 140681 188160 154 21951
21953 3 346488 140680 188240 51 21952
21954 3 346577 141053 188160 140 21950
21955 3 346488 141171 188240 64 21954
21956 3 351833 136308 187000 240 21825
21957 3 351726 136187 187040 108 21956
21958 3 351612 136093 187080 207 21957
21959 3 351531 136068 187120 32 21958
21960 3 351293 136029 187200 60 21959
21961 3 351215 135988 187280 98 21960
21962 3 351170 135972 187320 51 21961
21963 3 350782 136014 187320 32 21962
21964 3 350770 136040 187280 75 21963
21965 3 351106 135938 187360 32 21962
21966 3 351110 135954 187400 178 21965
21967 3 351100 136018 187480 45 21966
21968 3 351108 136026 187520 160 21967
21969 3 351054 135839 187520 32 21968
21970 3 351061 135728 187440 81 21969
21971 3 350963 135607 187360 98 21970
21972 3 351120 135570 187280 139 21971
21973 3 351203 135527 187200 51 21972
21974 3 351262 135511 187120 75 21973
21975 3 351394 135492 187000 51 21974
21976 3 351132 136036 187600 172 21968
21977 3 351179 136073 187680 98 21976
21978 3 351290 136075 187880 64 21977
21979 3 351297 136115 188000 51 21978
21980 3 351289 136161 188080 98 21979
21981 3 351274 136174 188120 128 21980
21982 3 351257 136192 188160 71 21981
21983 3 351306 136235 188320 104 21982
21984 3 351351 136359 188560 101 21983
21985 3 351401 136476 188720 137 21984
21986 3 351468 136587 188880 60 21985
21987 3 351282 136588 188920 32 21986
21988 3 350912 137088 189760 51 21987
21989 3 350688 137216 189920 71 21988
21990 3 350464 137376 190040 90 21989
21991 3 350240 137472 190200 81 21990
21992 3 350080 137504 190400 91 21991
21993 3 349920 137600 190600 32 21992
21994 3 349760 137696 190720 45 21993
21995 3 351704 136568 188920 45 21986
21996 3 351881 136595 189040 120 21995
21997 3 352015 136649 189160 32 21996
21998 3 352095 136701 189200 51 21997
21999 3 352212 136722 189280 164 21998
22000 3 352305 136816 189440 75 21999
22001 3 352369 136826 189560 172 22000
22002 3 352422 136815 189640 122 22001
22003 3 352479 136756 189720 98 22002
22004 3 352623 136626 189800 139 22003
22005 3 352715 136547 189840 80 22004
22006 3 353056 136359 189920 102 22005
22007 3 353430 136239 189960 75 22006
22008 3 354004 136101 190080 102 22007
22009 3 354330 136101 189760 40 22008
22010 3 354414 136054 189920 32 22009
22011 3 354474 136040 190000 128 22010
22012 3 354519 135847 190240 107 22011
22013 3 354707 135663 190440 140 22012
22014 3 354796 135540 190560 104 22013
22015 3 354781 135473 190600 60 22014
22016 3 355024 135480 190600 71 22015
22017 3 355104 135602 190680 86 22016
22018 3 355185 135643 190720 51 22017
22019 3 355214 135648 190760 40 22018
22020 3 354395 136126 189680 60 22009
22021 3 354467 136192 189600 124 22020
22022 3 354395 136190 189480 75 22021
22023 3 354284 136178 189360 71 22022
22024 3 354248 136158 189280 51 22023
22025 3 353364 135179 186520 81 21822
22026 3 353389 135130 186600 32 22025
22027 3 353410 135108 186680 32 22026
22028 3 354555 132889 185080 64 21802
22029 3 354752 132927 185040 153 22028
22030 3 354992 133104 185000 51 22029
22031 3 355119 133083 184960 -1 22030
22032 3 355302 133078 184920 -1 22031
22033 3 355520 133069 184880 -1 22032
22034 3 355671 133108 184800 -1 22033
22035 3 355750 133180 184760 -1 22034
22036 3 355853 133119 184680 -1 22035
22037 3 355911 133084 184600 -1 22036
22038 3 355967 133008 184560 -1 22037
22039 3 355992 132917 184480 -1 22038
22040 3 356010 132877 184400 -1 22039
22041 3 356011 132752 184320 -1 22040
22042 3 357529 129611 183560 140 21770
22043 3 357566 129667 183760 98 22042
22044 3 357615 129629 183840 186 22043
22045 3 357680 129549 183920 60 22044
22046 3 357703 129557 184000 60 22045
22047 3 357670 129473 184040 40 22046
22048 3 357540 129404 184120 98 22047
22049 3 357516 129284 184200 64 22048
22050 3 357538 129294 184280 45 22049
22051 3 357543 129275 184360 124 22050
22052 3 357352 129377 184520 183 22051
22053 3 357388 129481 184680 101 22052
22054 3 357352 129371 184840 51 22053
22055 3 357164 129227 184920 40 22054
22056 3 357020 129147 185000 32 22055
22057 3 356712 128989 185080 75 22056
22058 3 356464 128885 185200 51 22057
22059 3 356268 128877 185360 45 22058
22060 3 356048 128985 185480 160 22059
22061 3 356008 128973 185640 45 22060
22062 3 355932 129067 185880 32 22061
22063 3 355564 128991 186200 40 22062
22064 3 355388 128951 186280 163 22063
22065 3 355248 128765 186400 51 22064
22066 3 355336 128665 186560 71 22065
22067 3 355260 128553 186680 101 22066
22068 3 355032 128445 186760 60 22067
22069 3 354952 128341 186960 40 22068
22070 3 354952 128341 187120 101 22069
22071 3 354792 128371 187200 107 22070
22072 3 354704 128360 187240 51 22071
22073 3 354460 128713 187240 81 22072
22074 3 354616 128348 187280 197 22072
22075 3 354628 128357 187320 40 22074
22076 3 354652 128376 187400 60 22075
22077 3 354532 128376 187560 101 22076
22078 3 354456 128376 187760 124 22077
22079 3 354468 128320 187880 86 22078
22080 3 354376 128348 188040 32 22079
22081 3 354288 128304 188240 75 22080
22082 3 354236 128224 188400 160 22081
22083 3 354236 128224 188560 160 22082
22084 3 354296 128228 188720 45 22083
22085 3 354248 128094 188840 71 22084
22086 3 354196 127974 188920 80 22085
22087 3 354143 127950 189000 101 22086
22088 3 354116 127938 189040 32 22087
22089 3 353768 128022 189080 98 22088
22090 3 353752 128210 189280 60 22089
22091 3 353864 128226 189320 163 22090
22092 3 353784 128230 189440 60 22091
22093 3 353784 128274 189640 45 22092
22094 3 353632 127968 190640 45 22093
22095 3 353504 128064 190880 51 22094
22096 3 353344 128128 191080 75 22095
22097 3 353088 128192 191160 75 22096
22098 3 352832 128256 191160 51 22097
22099 3 352640 128352 191360 32 22098
22100 3 352480 128352 191560 45 22099
22101 3 352320 128320 191760 60 22100
22102 3 352256 128288 192000 64 22101
22103 3 352160 128416 192240 60 22102
22104 3 352064 128640 192360 40 22103
22105 3 354088 128302 189320 71 22091
22106 3 353400 128094 189040 168 22089
22107 3 353152 127990 188960 60 22106
22108 3 352932 127980 188880 75 22107
22109 3 352660 127810 188760 128 22108
22110 3 352396 127726 188680 75 22109
22111 3 352112 127670 188600 -1 22110
22112 3 351728 127604 188440 -1 22111
22113 3 351536 127496 188360 -1 22112
22114 3 351152 127378 188440 -1 22113
22115 3 351192 127312 188600 -1 22114
22116 3 351292 127328 188680 -1 22115
22117 3 351404 127236 188720 -1 22116
22118 3 350960 127352 188720 -1 22116
22119 3 350824 127234 188680 -1 22118
22120 3 350736 127234 188640 -1 22119
22121 3 350812 127254 188600 -1 22120
22122 3 350468 127142 188600 -1 22120
22123 3 354244 127554 189080 51 22088
22124 3 354352 127258 189000 71 22123
22125 3 354600 127052 189040 60 22124
22126 3 354832 126872 189040 75 22125
22127 3 355020 126492 189040 40 22126
22128 3 355240 126322 189080 71 22127
22129 3 355320 125908 188880 60 22128
22130 3 355304 125640 188680 45 22129
22131 3 355448 125410 188480 60 22130
22132 3 355700 125134 188480 235 22131
22133 3 355588 124670 188480 51 22132
22134 3 355588 124670 188440 32 22133
22135 3 355500 124602 188280 51 22134
22136 3 355324 123934 188280 86 22135
22137 3 355092 123794 188240 108 22136
22138 3 355500 124602 188200 32 22135
22139 3 355500 124602 188120 75 22138
22140 3 355596 124508 187960 186 22139
22141 3 355636 124454 187840 98 22140
22142 3 355792 124394 187720 75 22141
22143 3 355820 124310 187560 51 22142
22144 3 355848 124286 187440 71 22143
22145 3 355600 124292 187400 45 22144
22146 3 355578 124402 187320 102 22145
22147 3 356340 124200 187400 45 22144
22148 3 356780 124102 187360 40 22147
22149 3 357220 124016 187240 64 22148
22150 3 357088 124098 187200 156 22149
22151 3 356940 124254 187120 75 22150
22152 3 356876 124326 187000 75 22151
22153 3 357496 123670 187200 124 22149
22154 3 357708 123590 187080 60 22153
22155 3 358007 123359 187000 45 22154
22156 3 357908 123486 186960 71 22155
22157 3 358156 123244 186960 115 22155
22158 3 358504 123150 186960 32 22157
22159 3 358708 123038 186840 81 22158
22160 3 358920 122750 186680 102 22159
22161 3 359144 122650 186520 64 22160
22162 3 359180 122420 186320 45 22161
22163 3 359372 122104 186120 122 22162
22164 3 359492 121742 186000 190 22163
22165 3 359536 121606 185880 60 22164
22166 3 359308 122192 185880 90 22165
22167 3 359324 122240 185840 80 22166
22168 3 359224 122300 185720 45 22167
22169 3 359412 122208 185600 40 22168
22170 3 359524 121448 185760 178 22165
22171 3 359420 121464 186040 51 22164
22172 3 359360 121468 186160 135 22171
22173 3 359204 121524 186280 51 22172
22174 3 359060 121528 186440 115 22173
22175 3 359024 121536 186480 60 22174
22176 3 355372 126452 189200 135 22128
22177 3 354372 127396 189160 122 22123
22178 3 354436 128106 189040 140 22087
22179 3 354600 128186 189080 166 22178
22180 3 359275 129336 178240 51 21733
22181 3 359157 129297 178160 51 22180
22182 3 359116 129324 178080 40 22181
22183 3 359012 129270 178040 45 22182
22184 3 358885 129237 178120 60 22183
22185 3 358748 129223 178040 51 22184
22186 3 358656 129240 177960 45 22185
22187 3 358430 129271 177880 -1 22186
22188 3 358362 129262 177840 -1 22187
22189 3 358053 129173 177760 -1 22188
22190 3 357832 129101 177720 -1 22189
22191 3 357670 129044 177800 -1 22190
22192 3 357415 128991 177880 -1 22191
22193 3 357339 128963 177920 -1 22192
22194 3 357194 128933 177960 -1 22193
22195 3 366941 127856 170360 122 21391
22196 3 366708 127508 170560 122 22195
22197 3 366634 127383 170640 60 22196
22198 3 366458 127204 170760 51 22197
22199 3 366295 127126 170960 102 22198
22200 3 366111 127043 171040 32 22199
22201 3 365868 126954 171120 75 22200
22202 3 366252 126915 171240 60 22201
22203 3 366476 126815 171520 75 22202
22204 3 366512 126664 171600 32 22203
22205 3 366603 126600 171680 64 22204
22206 3 366568 126540 171760 91 22205
22207 3 366560 126483 171840 51 22206
22208 3 366465 126352 171920 148 22207
22209 3 366428 126187 172040 128 22208
22210 3 366313 125872 172200 139 22209
22211 3 366243 125728 172320 139 22210
22212 3 366211 125587 172440 148 22211
22213 3 366173 125575 172480 98 22212
22214 3 366137 125550 172520 75 22213
22215 3 366092 125559 172600 148 22214
22216 3 366114 125575 172640 64 22215
22217 3 366125 125598 172680 139 22216
22218 3 366077 125563 172720 40 22217
22219 3 366056 125504 172760 81 22218
22220 3 366003 125396 172800 32 22219
22221 3 365975 125324 172840 71 22220
22222 3 365915 125206 172920 45 22221
22223 3 365868 125119 173000 81 22222
22224 3 365870 124908 173080 81 22223
22225 3 365799 124826 173200 51 22224
22226 3 365682 124724 173280 60 22225
22227 3 365578 124717 173360 104 22226
22228 3 365512 124712 173440 32 22227
22229 3 365299 124513 173560 81 22228
22230 3 365317 124571 173680 189 22229
22231 3 365204 124488 173800 51 22230
22232 3 365218 124513 173840 45 22231
22233 3 365148 124507 173960 64 22232
22234 3 365101 124499 174040 32 22233
22235 3 365018 124484 174240 91 22234
22236 3 364993 124495 174320 86 22235
22237 3 364952 124502 174400 163 22236
22238 3 364959 124498 174480 107 22237
22239 3 364937 124552 174600 40 22238
22240 3 364908 124675 174760 75 22239
22241 3 364978 124729 174960 32 22240
22242 3 364936 124752 175120 136 22241
22243 3 364924 124787 175320 90 22242
22244 3 364890 124719 175480 75 22243
22245 3 364922 124699 175640 128 22244
22246 3 364916 124656 175760 136 22245
22247 3 364940 125020 175760 60 22246
22248 3 364713 125331 175800 226 22247
22249 3 364646 125482 175920 60 22248
22250 3 364644 125492 175960 190 22249
22251 3 364665 125517 176000 80 22250
22252 3 364740 125578 176080 60 22251
22253 3 364820 125682 176160 120 22252
22254 3 364907 125686 176200 122 22253
22255 3 365044 125809 176120 229 22254
22256 3 364817 125594 176240 45 22254
22257 3 364909 124652 175800 75 22246
22258 3 364839 124550 175920 139 22257
22259 3 364642 124446 176040 98 22258
22260 3 364601 124468 176120 80 22259
22261 3 364540 124538 176240 81 22260
22262 3 364483 124584 176400 32 22261
22263 3 364413 124537 176520 98 22262
22264 3 364376 124549 176560 60 22263
22265 3 364152 124191 176560 90 22264
22266 3 364060 124081 176680 64 22265
22267 3 364026 124000 176760 40 22266
22268 3 363926 123988 176880 32 22267
22269 3 363909 123902 176960 45 22268
22270 3 364091 124166 176520 60 22265
22271 3 364097 124167 176480 60 22270
22272 3 363991 124271 176440 60 22271
22273 3 364055 124060 176400 60 22272
22274 3 364049 124038 176360 51 22273
22275 3 364014 123979 176320 98 22274
22276 3 363975 123953 176240 86 22275
22277 3 363949 123914 176200 64 22276
22278 3 363909 123883 176160 86 22277
22279 3 363778 123821 176120 86 22278
22280 3 363413 123507 176080 189 22279
22281 3 363337 123458 176000 45 22280
22282 3 363185 123302 175960 71 22281
22283 3 363138 123208 175920 107 22282
22284 3 363137 123120 175880 51 22283
22285 3 363173 123098 175800 120 22284
22286 3 363156 123090 175720 60 22285
22287 3 363082 123055 175600 137 22286
22288 3 363055 122969 175400 120 22287
22289 3 363044 122870 175280 81 22288
22290 3 362867 122651 175160 32 22289
22291 3 362873 122571 175120 32 22290
22292 3 362829 122554 175040 153 22291
22293 3 362807 122519 175000 -1 22292
22294 3 362882 122395 174960 -1 22293
22295 3 362674 122571 174960 -1 22294
22296 3 362441 122604 174920 -1 22295
22297 3 362308 122653 174800 -1 22296
22298 3 362184 122699 174760 -1 22297
22299 3 362156 122625 174720 -1 22298
22300 3 362108 122751 174680 -1 22299
22301 3 362908 122349 174920 -1 22294
22302 3 363007 122292 174840 -1 22301
22303 3 363018 122305 174800 -1 22302
22304 3 363011 122262 174760 -1 22303
22305 3 363020 122198 174680 -1 22304
22306 3 363037 122101 174600 -1 22305
22307 3 363133 122042 174520 -1 22306
22308 3 363160 122047 174480 -1 22307
22309 3 363165 122008 174400 -1 22308
22310 3 363176 121876 174360 -1 22309
22311 3 363168 121855 174320 -1 22310
22312 3 363162 121817 174280 -1 22311
22313 3 363139 121746 174200 -1 22312
22314 3 363190 121711 174080 -1 22313
22315 3 363243 121510 173960 -1 22314
22316 3 363295 121666 173920 -1 22315
22317 3 363358 121707 173840 -1 22316
22318 3 363503 121584 173760 -1 22317
22319 3 363634 121535 173680 -1 22318
22320 3 363776 121555 173640 -1 22319
22321 3 363798 121562 173600 -1 22320
22322 3 363857 121526 173560 -1 22321
22323 3 363908 121645 173520 -1 22322
22324 3 363924 121613 173480 -1 22323
22325 3 364083 121368 173520 -1 22324
22326 3 364082 121027 173560 -1 22325
22327 3 363929 121665 173440 -1 22324
22328 3 363938 121719 173400 -1 22327
22329 3 364031 121819 173320 -1 22328
22330 3 364065 121869 173240 -1 22329
22331 3 364093 121902 173200 -1 22330
22332 3 364128 121927 173160 -1 22331
22333 3 364171 121980 173120 -1 22332
22334 3 364249 122026 173080 -1 22333
22335 3 364338 122132 173040 -1 22334
22336 3 364415 122262 173000 -1 22335
22337 3 364462 122291 172960 -1 22336
22338 3 364553 122369 172840 -1 22337
22339 3 364571 122410 172800 -1 22338
22340 3 364585 122453 172760 -1 22339
22341 3 364600 122474 172720 -1 22340
22342 3 364614 122513 172680 -1 22341
22343 3 364590 122575 172640 -1 22342
22344 3 363157 121872 173960 -1 22315
22345 3 363100 121927 173880 -1 22344
22346 3 363067 121935 173840 -1 22345
22347 3 363036 121943 173800 -1 22346
22348 3 363053 121925 173720 -1 22347
22349 3 363033 121935 173640 -1 22348
22350 3 362987 121963 173600 -1 22349
22351 3 362948 121903 173560 -1 22350
22352 3 362996 121983 173520 -1 22351
22353 3 362959 122006 173480 -1 22352
22354 3 362901 122067 173440 -1 22353
22355 3 362847 122094 173400 -1 22354
22356 3 362666 122133 173360 -1 22355
22357 3 362572 122185 173320 -1 22356
22358 3 362378 122243 173240 -1 22357
22359 3 362353 122334 173320 -1 22358
22360 3 362234 122373 173360 -1 22359
22361 3 362090 122406 173400 -1 22360
22362 3 362022 122380 173440 -1 22361
22363 3 361938 122455 173320 -1 22362
22364 3 361910 122529 173240 -1 22363
22365 3 361898 122520 173200 -1 22364
22366 3 361911 122527 173160 -1 22365
22367 3 361914 122548 173120 -1 22366
22368 3 361841 122718 173000 -1 22367
22369 3 363205 121441 174000 -1 22315
22370 3 363043 121183 174040 -1 22369
22371 3 363026 121036 173920 -1 22370
22372 3 363092 121018 173800 -1 22371
22373 3 363015 121002 173720 -1 22372
22374 3 362968 121014 173640 -1 22373
22375 3 362897 120990 173600 -1 22374
22376 3 362777 120910 173560 -1 22375
22377 3 362773 121036 173480 -1 22376
22378 3 362761 121068 173440 -1 22377
22379 3 362784 121069 173400 -1 22378
22380 3 362768 121117 173360 -1 22379
22381 3 362655 121090 173280 -1 22380
22382 3 362623 121089 173240 -1 22381
22383 3 362617 121089 173200 -1 22382
22384 3 362463 121009 173160 -1 22383
22385 3 362407 120947 173120 -1 22384
22386 3 362388 120881 173080 -1 22385
22387 3 362327 120787 173040 -1 22386
22388 3 362274 120700 172960 -1 22387
22389 3 362225 120720 172880 -1 22388
22390 3 362238 120827 172800 -1 22389
22391 3 362156 120927 172720 -1 22390
22392 3 361963 121080 172680 -1 22391
22393 3 361570 121320 172640 -1 22392
22394 3 361221 121569 172800 -1 22393
22395 3 361168 121555 172840 -1 22394
22396 3 361515 121392 172600 -1 22393
22397 3 361513 121509 172320 -1 22396
22398 3 361432 121519 172280 -1 22397
22399 3 361418 121556 172240 -1 22398
22400 3 361373 121618 172160 -1 22399
22401 3 361368 121641 172120 -1 22400
22402 3 361260 121747 172040 -1 22401
22403 3 361244 122013 172000 -1 22402
22404 3 361088 122069 171960 -1 22403
22405 3 361033 122091 171920 -1 22404
22406 3 360993 122075 171880 -1 22405
22407 3 361022 122057 171840 -1 22406
22408 3 361034 122117 171800 -1 22407
22409 3 361014 122135 171760 -1 22408
22410 3 360987 122183 171720 -1 22409
22411 3 360952 122175 171680 -1 22410
22412 3 360910 122153 171640 -1 22411
22413 3 360922 122156 171600 -1 22412
22414 3 360875 122142 171560 -1 22413
22415 3 360874 122144 171520 -1 22414
22416 3 360898 122118 171360 -1 22415
22417 3 360900 121978 171080 -1 22416
22418 3 360863 122051 170920 -1 22417
22419 3 360890 122078 170560 -1 22418
22420 3 360984 122063 170480 -1 22419
22421 3 360939 122058 170400 -1 22420
22422 3 360991 122146 170080 -1 22421
22423 3 360872 121906 169840 -1 22422
22424 3 360659 121897 169760 -1 22423
22425 3 360366 121978 169560 -1 22424
22426 3 360318 121961 169440 -1 22425
22427 3 361426 121135 172280 -1 22398
22428 3 361329 121148 172240 -1 22427
22429 3 361264 121172 172200 -1 22428
22430 3 361191 121235 172160 -1 22429
22431 3 361183 121271 172120 -1 22430
22432 3 361168 121297 172080 -1 22431
22433 3 361136 121316 172040 -1 22432
22434 3 361104 121289 171960 -1 22433
22435 3 361061 121292 171880 -1 22434
22436 3 361030 121279 171800 -1 22435
22437 3 361026 121248 171720 -1 22436
22438 3 360892 121222 171640 -1 22437
22439 3 360868 121268 171600 -1 22438
22440 3 360845 121313 171560 -1 22439
22441 3 360813 121408 171520 -1 22440
22442 3 360768 121425 171480 -1 22441
22443 3 360724 121419 171440 -1 22442
22444 3 360598 121382 171320 -1 22443
22445 3 360443 121328 171240 -1 22444
22446 3 360303 121386 171200 -1 22445
22447 3 360268 121410 171160 -1 22446
22448 3 360098 121424 171080 -1 22447
22449 3 359889 121343 171040 -1 22448
22450 3 359847 121298 171000 -1 22449
22451 3 359871 121309 170960 -1 22450
22452 3 359890 121303 170920 -1 22451
22453 3 359887 121308 170880 -1 22452
22454 3 359706 121261 171120 -1 22449
22455 3 359564 121221 171200 -1 22454
22456 3 359522 121243 171280 -1 22455
22457 3 359463 121293 171360 -1 22456
22458 3 359426 121295 171400 -1 22457
22459 3 359369 121202 171520 -1 22458
22460 3 359102 121322 171760 -1 22459
22461 3 358922 121361 171960 -1 22460
22462 3 358890 121373 172000 -1 22461
22463 3 362323 121071 173080 -1 22386
22464 3 362250 121067 173040 -1 22463
22465 3 362142 121012 173000 -1 22464
22466 3 362112 121027 172960 -1 22465
22467 3 361743 121074 172880 -1 22466
22468 3 361753 121138 172840 -1 22467
22469 3 362952 121104 174160 -1 22370
22470 3 362928 121095 174240 -1 22469
22471 3 362971 121121 174320 -1 22470
22472 3 363007 121134 174400 -1 22471
22473 3 363043 121134 174440 -1 22472
22474 3 363095 121157 174520 -1 22473
22475 3 363140 121156 174560 -1 22474
22476 3 363306 121218 174600 -1 22475
22477 3 363346 121277 174640 -1 22476
22478 3 363380 121293 174680 -1 22477
22479 3 363363 121318 174760 -1 22478
22480 3 363382 121341 174800 -1 22479
22481 3 363375 121377 174840 -1 22480
22482 3 363111 123102 175960 32 22283
22483 3 363050 123026 176040 101 22482
22484 3 364352 124540 176600 81 22264
22485 3 364396 124637 176760 189 22484
22486 3 364427 124763 176880 163 22485
22487 3 364420 124863 177040 256 22486
22488 3 364428 124876 177120 51 22487
22489 3 364430 124912 177240 156 22488
22490 3 364501 124867 177400 51 22489
22491 3 364650 124941 177440 80 22490
22492 3 364839 124969 177520 32 22491
22493 3 364891 124886 177640 40 22492
22494 3 364910 124901 177760 160 22493
22495 3 364967 125090 177880 262 22494
22496 3 364916 125053 177960 313 22495
22497 3 364838 125086 178080 45 22496
22498 3 364879 125131 178200 96 22497
22499 3 364923 125153 178440 81 22498
22500 3 364947 125201 178600 32 22499
22501 3 364995 125251 178640 115 22500
22502 3 364979 125287 178840 81 22501
22503 3 364979 125318 179000 75 22502
22504 3 364963 125363 179120 208 22503
22505 3 364898 125367 179320 60 22504
22506 3 364847 125432 179520 128 22505
22507 3 365034 125513 179720 51 22506
22508 3 364948 125494 179800 178 22507
22509 3 364911 125687 179920 32 22508
22510 3 364947 125990 180080 32 22509
22511 3 364967 126319 180280 45 22510
22512 3 364850 126523 180560 317 22511
22513 3 364856 126706 180800 80 22512
22514 3 364861 126890 181040 120 22513
22515 3 364918 127021 181200 131 22514
22516 3 364919 127219 181360 81 22515
22517 3 364915 127081 181640 75 22516
22518 3 364896 127063 181840 32 22517
22519 3 364889 127063 181880 91 22518
22520 3 365290 126907 181880 91 22519
22521 3 365367 126790 181840 75 22520
22522 3 365430 126742 181800 64 22521
22523 3 365448 126467 181720 64 22522
22524 3 365480 126396 181680 32 22523
22525 3 365530 126345 181640 -1 22524
22526 3 365496 126321 181560 178 22525
22527 3 365493 126283 181520 80 22526
22528 3 365518 126254 181480 -1 22527
22529 3 364889 127061 181920 101 22519
22530 3 364899 127054 181960 32 22529
22531 3 364882 127036 182000 32 22530
22532 3 364839 127110 182200 -1 22531
22533 3 364842 127223 182400 -1 22532
22534 3 364862 127405 182600 -1 22533
22535 3 364845 127592 182760 -1 22534
22536 3 364778 127723 182840 -1 22535
22537 3 364749 127848 182920 -1 22536
22538 3 364657 127954 183000 -1 22537
22539 3 364549 128035 183120 -1 22538
22540 3 364452 128141 183280 32 22539
22541 3 364387 128296 183440 75 22540
22542 3 364332 128453 183600 75 22541
22543 3 364373 128563 183760 51 22542
22544 3 364466 128670 183920 71 22543
22545 3 364559 129031 184200 86 22544
22546 3 364633 129414 184360 235 22545
22547 3 364600 129518 184480 122 22546
22548 3 364618 129673 184640 102 22547
22549 3 364627 129837 184760 71 22548
22550 3 364642 130135 184880 71 22549
22551 3 364637 130381 185000 107 22550
22552 3 364624 130639 185120 51 22551
22553 3 364637 130730 185200 86 22552
22554 3 364638 130827 185240 81 22553
22555 3 364375 130810 185240 96 22554
22556 3 364327 130876 185320 40 22555
22557 3 364257 130911 185400 204 22556
22558 3 364123 131004 185480 90 22557
22559 3 363755 131113 185560 51 22558
22560 3 363706 131254 185640 64 22559
22561 3 363618 131335 185760 -1 22560
22562 3 364618 131125 185360 90 22554
22563 3 364633 131373 185440 51 22562
22564 3 364686 131928 185560 134 22563
22565 3 364797 132299 185720 45 22564
22566 3 364798 132438 185800 71 22565
22567 3 364801 132576 185880 128 22566
22568 3 364819 132765 185920 32 22567
22569 3 364819 133282 186120 136 22568
22570 3 364995 133655 186160 51 22569
22571 3 365038 134114 186240 81 22570
22572 3 365046 134139 186280 64 22571
22573 3 365031 134142 186400 64 22572
22574 3 365049 134340 186480 40 22573
22575 3 365054 134464 186560 71 22574
22576 3 365068 134548 186640 107 22575
22577 3 365012 134579 186720 107 22576
22578 3 364928 134705 186800 64 22577
22579 3 364936 134699 186840 40 22578
22580 3 364917 134688 186880 60 22579
22581 3 364909 134710 187000 107 22580
22582 3 364937 134775 187120 120 22581
22583 3 364958 134869 187240 104 22582
22584 3 365025 134889 187320 32 22583
22585 3 365086 134904 187360 221 22584
22586 3 365117 134937 187440 40 22585
22587 3 365627 134909 187400 45 22586
22588 3 365958 134821 187360 80 22587
22589 3 365993 134818 187320 108 22588
22590 3 366060 134820 187280 40 22589
22591 3 366200 134820 187240 204 22590
22592 3 366306 134817 187200 102 22591
22593 3 366358 134810 187160 75 22592
22594 3 366462 134760 187120 102 22593
22595 3 366499 134731 187080 81 22594
22596 3 366590 134738 187000 71 22595
22597 3 366743 134700 186880 60 22596
22598 3 366793 134686 186840 101 22597
22599 3 366832 134672 186800 32 22598
22600 3 367038 134607 186720 75 22599
22601 3 367313 134564 186560 96 22600
22602 3 367295 134535 186680 101 22601
22603 3 367331 134491 186800 51 22602
22604 3 367383 134480 186880 258 22603
22605 3 367419 134447 186960 136 22604
22606 3 367464 134472 187080 40 22605
22607 3 367479 134477 187120 98 22606
22608 3 367367 134261 187200 32 22607
22609 3 367315 134258 187240 189 22608
22610 3 367716 134530 187040 40 22606
22611 3 367951 134685 186760 75 22610
22612 3 367487 134636 186480 75 22601
22613 3 367682 134676 186400 40 22612
22614 3 367747 134666 186360 98 22613
22615 3 367907 134701 186440 148 22614
22616 3 368051 134880 186480 279 22615
22617 3 368170 134939 186560 207 22616
22618 3 368227 135017 186520 150 22617
22619 3 368328 135213 186560 163 22618
22620 3 368478 135265 186600 166 22619
22621 3 368632 135321 186560 194 22620
22622 3 368740 135435 186520 163 22621
22623 3 368772 135518 186480 45 22622
22624 3 368845 135649 186440 60 22623
22625 3 368917 135774 186400 -1 22624
22626 3 368950 135908 186360 -1 22625
22627 3 369021 136056 186320 -1 22626
22628 3 369057 136093 186280 -1 22627
22629 3 369096 136097 186240 -1 22628
22630 3 369136 136095 186200 -1 22629
22631 3 368104 134910 186640 134 22617
22632 3 368279 134896 186400 32 22616
22633 3 368781 134741 186360 209 22632
22634 3 368855 134720 186320 205 22633
22635 3 369058 134667 186280 75 22634
22636 3 369527 134453 186200 128 22635
22637 3 369905 134199 186160 190 22636
22638 3 370185 133839 186000 60 22637
22639 3 370232 133781 185960 75 22638
22640 3 370311 133801 186200 51 22639
22641 3 370507 133828 186240 148 22640
22642 3 370304 133549 185720 60 22639
22643 3 370325 133519 185680 101 22642
22644 3 370741 133313 185560 32 22643
22645 3 370913 133180 185480 51 22644
22646 3 371042 133098 185440 40 22645
22647 3 371050 133075 185400 101 22646
22648 3 371166 133030 185320 163 22647
22649 3 371309 132922 185240 45 22648
22650 3 371446 132883 185160 71 22649
22651 3 371567 132836 185080 135 22650
22652 3 371812 132799 185000 51 22651
22653 3 372202 132756 184960 134 22652
22654 3 372412 132664 185040 40 22653
22655 3 372569 132703 185120 80 22654
22656 3 372747 132739 185160 245 22655
22657 3 372823 132825 185240 71 22656
22658 3 372841 132889 185280 51 22657
22659 3 372999 132790 185200 45 22658
22660 3 373158 132664 185080 228 22659
22661 3 373291 132595 185000 51 22660
22662 3 373550 132538 184920 197 22661
22663 3 373666 132485 184840 136 22662
22664 3 373787 132452 184800 80 22663
22665 3 373861 132579 184800 197 22664
22666 3 373953 132745 184880 75 22665
22667 3 373892 132872 184960 71 22666
22668 3 373891 132954 185040 51 22667
22669 3 373893 133030 185120 101 22668
22670 3 373920 133094 185200 40 22669
22671 3 373969 133160 185240 314 22670
22672 3 373935 133208 185280 122 22671
22673 3 373921 133296 185320 221 22672
22674 3 373904 132441 184760 120 22664
22675 3 374077 132280 184680 226 22674
22676 3 374414 132041 184600 51 22675
22677 3 374487 131926 184520 40 22676
22678 3 374571 131960 184560 101 22677
22679 3 374998 132161 184640 45 22678
22680 3 375112 132194 184680 90 22679
22681 3 375227 132252 184720 81 22680
22682 3 375380 132414 184880 253 22681
22683 3 375431 132561 185040 -1 22682
22684 3 375424 132568 185080 -1 22683
22685 3 375379 132543 185120 -1 22684
22686 3 375220 132810 185160 -1 22685
22687 3 375844 132653 185080 -1 22684
22688 3 375931 132694 185120 -1 22687
22689 3 376270 132679 185000 -1 22688
22690 3 376488 132576 184920 -1 22689
22691 3 376694 132528 184840 -1 22690
22692 3 376898 132570 184960 -1 22691
22693 3 376697 132475 184720 -1 22691
22694 3 376699 132442 184680 -1 22693
22695 3 376690 132475 184640 -1 22694
22696 3 376720 132446 184600 -1 22695
22697 3 376966 132281 184480 -1 22696
22698 3 376898 132174 184400 -1 22697
22699 3 377178 132252 184480 -1 22697
22700 3 377363 132170 184440 -1 22699
22701 3 377461 132342 184480 -1 22699
22702 3 377583 132327 184520 -1 22701
22703 3 377603 132369 184560 -1 22702
22704 3 376728 132315 184720 -1 22693
22705 3 376759 132206 184640 -1 22704
22706 3 376764 132182 184600 -1 22705
22707 3 376690 132163 184560 -1 22706
22708 3 375430 132018 184680 115 22680
22709 3 375458 131905 184640 64 22708
22710 3 375488 131848 184600 32 22709
22711 3 375493 131774 184560 75 22710
22712 3 375533 131708 184520 -1 22711
22713 3 372849 132957 185320 71 22658
22714 3 372885 133023 185400 81 22713
22715 3 372926 133074 185480 164 22714
22716 3 372898 133134 185560 200 22715
22717 3 372872 133258 185640 60 22716
22718 3 372749 133382 185720 51 22717
22719 3 372757 133550 185800 102 22718
22720 3 372843 133731 185840 40 22719
22721 3 372818 133810 185880 91 22720
22722 3 372792 133836 185920 128 22721
22723 3 372711 133941 186080 140 22722
22724 3 370949 133004 185480 40 22646
22725 3 370777 132908 185520 32 22724
22726 3 370722 132951 185600 101 22725
22727 3 370747 133002 185720 122 22726
22728 3 370764 133004 185840 60 22727
22729 3 370781 132909 185920 96 22728
22730 3 370666 132859 185960 136 22729
22731 3 370210 132828 186000 40 22730
22732 3 369728 132736 186080 -1 22731
22733 3 369615 132797 186120 -1 22732
22734 3 369616 132892 186200 -1 22733
22735 3 369608 132907 186240 -1 22734
22736 3 370816 132668 185880 32 22729
22737 3 370848 132510 185800 86 22736
22738 3 370819 132449 185920 143 22737
22739 3 370785 132471 186080 32 22738
22740 3 370664 132557 186280 -1 22739
22741 3 370520 132433 186400 -1 22740
22742 3 370459 132432 186440 -1 22741
22743 3 370381 132412 186480 -1 22742
22744 3 370306 132392 186520 -1 22743
22745 3 370375 132285 186600 -1 22744
22746 3 370798 133056 186120 71 22729
22747 3 370793 133114 186160 32 22746
22748 3 370285 133394 185480 101 22643
22749 3 370151 133328 185440 91 22748
22750 3 366812 134756 186760 80 22598
22751 3 365007 134920 187560 51 22586
22752 3 364933 134929 187640 124 22751
22753 3 364894 135100 187680 98 22752
22754 3 364811 135280 187720 80 22753
22755 3 364762 135340 187840 32 22754
22756 3 364669 135399 187920 64 22755
22757 3 364652 135493 188000 51 22756
22758 3 364614 135526 188080 258 22757
22759 3 364591 135610 188160 168 22758
22760 3 364583 135725 188240 32 22759
22761 3 364563 135797 188320 51 22760
22762 3 364509 135873 188400 98 22761
22763 3 364526 135905 188560 96 22762
22764 3 364470 135943 188640 81 22763
22765 3 364436 135946 188720 75 22764
22766 3 364425 135974 188800 101 22765
22767 3 364308 136065 188880 153 22766
22768 3 364266 136092 188960 150 22767
22769 3 364243 136146 189080 51 22768
22770 3 364238 136162 189120 98 22769
22771 3 364038 136434 188800 380 22766
22772 3 363878 136599 188840 32 22771
22773 3 363770 136756 188880 60 22772
22774 3 363707 136880 188920 45 22773
22775 3 363707 136989 188960 90 22774
22776 3 363723 137055 189000 104 22775
22777 3 363518 136971 188680 96 22776
22778 3 363375 137089 188520 60 22777
22779 3 363364 137021 188480 64 22778
22780 3 363310 137172 188680 60 22778
22781 3 363253 137307 188760 218 22780
22782 3 363187 137438 188800 51 22781
22783 3 363006 137576 188880 45 22782
22784 3 362904 137723 188920 186 22783
22785 3 362572 137986 188800 60 22784
22786 3 362461 138158 188880 51 22785
22787 3 362355 138273 188960 60 22786
22788 3 362262 138377 189040 120 22787
22789 3 362113 138585 189120 32 22788
22790 3 362059 138869 189160 172 22789
22791 3 361960 139259 189200 98 22790
22792 3 361915 139439 189120 81 22791
22793 3 361824 139380 189040 86 22792
22794 3 361980 139408 189280 90 22791
22795 3 361931 139604 189320 71 22794
22796 3 361938 139891 189400 32 22795
22797 3 361922 140040 189440 81 22796
22798 3 361944 140112 189520 -1 22797
22799 3 361866 140144 189560 -1 22798
22800 3 363722 137128 189080 64 22776
22801 3 363684 137162 189200 45 22800
22802 3 363674 137234 189280 122 22801
22803 3 363672 137354 189400 32 22802
22804 3 363663 137363 189440 32 22803
22805 3 363625 137394 189520 124 22804
22806 3 363492 137413 189640 80 22805
22807 3 363325 137521 189720 96 22806
22808 3 363185 137600 189800 81 22807
22809 3 362982 137668 189880 120 22808
22810 3 363001 137802 189840 81 22809
22811 3 363215 137968 189800 189 22810
22812 3 363155 137946 189880 -1 22811
22813 3 363172 137934 189960 -1 22812
22814 3 363179 137942 190000 -1 22813
22815 3 363402 138008 189880 -1 22811
22816 3 363655 138142 189920 -1 22815
22817 3 363718 138137 189800 -1 22816
22818 3 362912 137682 189920 -1 22809
22819 3 362861 137664 190000 -1 22818
22820 3 362614 137560 190080 -1 22819
22821 3 362370 137531 190120 -1 22820
22822 3 362376 137550 190160 -1 22821
22823 3 362400 137590 190240 -1 22822
22824 3 362430 137651 190320 -1 22823
22825 3 362445 137673 190480 -1 22824
22826 3 362289 137675 190640 -1 22825
22827 3 361911 137789 190680 -1 22826
22828 3 361686 137914 190720 -1 22827
22829 3 361661 137992 190800 -1 22828
22830 3 361629 138036 190920 -1 22829
22831 3 361684 138101 191040 -1 22830
22832 3 361736 138100 191160 -1 22831
22833 3 361744 138109 191320 -1 22832
22834 3 361672 138128 191400 -1 22833
22835 3 361439 138349 191440 -1 22834
22836 3 361344 138426 191480 -1 22835
22837 3 361826 138062 191440 -1 22834
22838 3 361869 138053 191520 -1 22837
22839 3 361887 138057 191560 -1 22838
22840 3 361895 138069 191600 -1 22839
22841 3 361940 138078 191680 -1 22840
22842 3 362044 138096 191760 -1 22841
22843 3 361947 138057 191760 -1 22842
22844 3 361819 138073 191960 -1 22843
22845 3 361931 138049 192000 -1 22844
22846 3 362079 137973 192000 -1 22845
22847 3 361711 138173 192080 -1 22845
22848 3 361687 138273 192320 -1 22847
22849 3 361731 138369 192520 -1 22848
22850 3 361783 138375 192640 -1 22849
22851 3 361735 138437 192960 -1 22850
22852 3 361787 138489 193040 -1 22851
22853 3 361819 138533 193080 -1 22852
22854 3 361823 138581 193160 -1 22853
22855 3 362023 138621 193200 -1 22854
22856 3 362131 138609 193200 -1 22855
22857 3 361851 138333 193080 -1 22853
22858 3 361867 138185 193080 -1 22857
22859 3 361811 138077 193080 -1 22858
22860 3 361563 138073 193080 -1 22859
22861 3 362110 138123 191800 -1 22842
22862 3 362153 138182 191840 -1 22861
22863 3 362232 138198 191920 -1 22862
22864 3 362341 138282 192000 -1 22863
22865 3 362387 138381 192040 -1 22864
22866 3 362573 138338 192120 -1 22865
22867 3 362581 138333 192200 -1 22866
22868 3 362149 138089 191760 -1 22861
22869 3 362234 137992 191680 -1 22868
22870 3 361764 138070 191560 -1 22839
22871 3 361714 138067 191600 -1 22870
22872 3 361890 137408 190120 -1 22821
22873 3 361837 137408 190080 -1 22872
22874 3 361713 137440 190040 -1 22873
22875 3 361428 137410 190000 -1 22874
22876 3 361298 137400 189960 -1 22875
22877 3 360745 137170 190120 -1 22876
22878 3 360509 137100 190160 -1 22877
22879 3 360378 137049 190200 -1 22878
22880 3 360263 137019 190240 -1 22879
22881 3 360193 136778 190200 -1 22880
22882 3 360046 136535 190160 -1 22881
22883 3 359866 136352 190120 -1 22882
22884 3 359765 136256 190080 -1 22883
22885 3 359562 136223 190040 -1 22884
22886 3 359462 136177 190000 -1 22885
22887 3 359241 136029 190080 -1 22886
22888 3 359128 135943 190160 -1 22887
22889 3 360241 137029 190280 -1 22880
22890 3 360204 137044 190320 -1 22889
22891 3 360182 137053 190360 -1 22890
22892 3 360032 137160 190480 -1 22891
22893 3 363606 137387 189680 186 22806
22894 3 363594 137368 189760 32 22893
22895 3 363591 137215 189840 -1 22894
22896 3 365147 135104 187320 80 22584
22897 3 365150 135188 187280 75 22896
22898 3 364672 134718 186800 64 22578
22899 3 364616 134703 186760 60 22898
22900 3 365107 134217 186160 128 22571
22901 3 365122 134214 186080 120 22900
22902 3 365227 134224 185960 64 22901
22903 3 365230 134287 185880 64 22902
22904 3 365306 134406 185840 51 22903
22905 3 365396 134516 185800 81 22904
22906 3 365295 134665 185720 51 22905
22907 3 365237 135010 185680 128 22906
22908 3 365264 135101 185600 120 22907
22909 3 365370 135160 185480 96 22908
22910 3 365371 135103 185400 60 22909
22911 3 365396 135074 185320 51 22910
22912 3 365446 135093 185280 102 22911
22913 3 365463 135081 185240 120 22912
22914 3 365537 135128 185200 60 22913
22915 3 365640 135216 185160 101 22914
22916 3 365704 135191 185080 40 22915
22917 3 365941 135319 185040 115 22916
22918 3 366087 135336 185000 75 22917
22919 3 366258 135367 185040 45 22918
22920 3 366391 135466 185080 148 22919
22921 3 366519 135571 185120 60 22920
22922 3 366594 135628 185160 186 22921
22923 3 366670 135653 185080 150 22922
22924 3 366800 135788 185040 60 22923
22925 3 366927 135954 185120 124 22924
22926 3 366997 136086 185160 140 22925
22927 3 367007 136238 185200 75 22926
22928 3 367051 136426 185120 71 22927
22929 3 367082 136486 185080 75 22928
22930 3 367099 136507 185040 107 22929
22931 3 367122 136563 185000 51 22930
22932 3 367112 136695 184920 75 22931
22933 3 367138 136828 184880 64 22932
22934 3 367196 136763 184720 80 22933
22935 3 367294 137029 184920 136 22933
22936 3 367413 137222 184880 64 22935
22937 3 367463 137323 184840 75 22936
22938 3 367561 137462 184800 96 22937
22939 3 367398 137665 184760 32 22938
22940 3 367231 137813 184680 150 22939
22941 3 367205 137876 184760 81 22940
22942 3 367238 137980 184920 81 22941
22943 3 367196 137975 184720 64 22940
22944 3 367101 138081 184760 75 22943
22945 3 367006 138140 184800 32 22944
22946 3 366967 138285 184880 -1 22945
22947 3 366759 138431 184920 -1 22946
22948 3 366708 138458 184960 -1 22947
22949 3 366567 138486 185000 -1 22948
22950 3 366422 138519 185040 -1 22949
22951 3 366356 138555 185080 -1 22950
22952 3 366269 138608 185160 -1 22951
22953 3 366244 138634 185240 -1 22952
22954 3 366096 138752 185320 -1 22953
22955 3 365915 138883 185400 -1 22954
22956 3 365857 138980 185480 -1 22955
22957 3 365802 139137 185560 -1 22956
22958 3 365837 139202 185600 -1 22957
22959 3 365838 139179 185560 -1 22958
22960 3 365849 139185 185520 -1 22959
22961 3 365840 139182 185440 -1 22960
22962 3 365655 139243 185400 -1 22961
22963 3 365482 139234 185320 -1 22962
22964 3 365272 139315 185320 -1 22963
22965 3 365173 139388 185400 -1 22964
22966 3 365082 139519 185480 -1 22965
22967 3 365058 139576 185520 -1 22966
22968 3 365420 139142 185240 -1 22963
22969 3 365377 139086 185160 -1 22968
22970 3 365254 139049 185080 -1 22969
22971 3 365221 138978 184960 -1 22970
22972 3 365144 138892 184880 -1 22971
22973 3 364975 138639 184760 -1 22972
22974 3 364910 138525 184680 -1 22973
22975 3 365554 139361 185440 -1 22962
22976 3 365540 139413 185480 -1 22975
22977 3 365482 139468 185520 -1 22976
22978 3 365310 139503 185560 -1 22977
22979 3 365211 139591 185600 -1 22978
22980 3 365143 139657 185640 -1 22979
22981 3 365118 139720 185720 -1 22980
22982 3 364935 139778 185800 -1 22981
22983 3 364783 139774 185840 -1 22982
22984 3 364713 139760 185880 -1 22983
22985 3 364645 139641 185800 -1 22984
22986 3 364607 139770 185920 -1 22985
22987 3 365880 139207 185440 -1 22961
22988 3 367743 137611 184800 128 22938
22989 3 367865 137733 184760 81 22988
22990 3 368004 137748 184720 51 22989
22991 3 368191 137801 184680 40 22990
22992 3 368197 137783 184640 81 22991
22993 3 368207 137731 184520 115 22992
22994 3 368176 137686 184480 45 22993
22995 3 368188 137669 184440 81 22994
22996 3 366070 135306 184960 86 22918
22997 3 366013 135290 184920 128 22996
22998 3 364783 132748 186080 175 22567
22999 3 364792 132863 186160 81 22998
23000 3 364796 132958 186240 91 22999
23001 3 364803 133010 186320 98 23000
23002 3 364786 132991 186400 60 23001
23003 3 364741 132998 186480 120 23002
23004 3 364647 133051 186600 198 23003
23005 3 364555 133082 186680 51 23004
23006 3 364399 133155 186800 96 23005
23007 3 364337 133161 186880 60 23006
23008 3 364249 133254 186960 197 23007
23009 3 364132 133292 187040 32 23008
23010 3 364105 133292 187120 150 23009
23011 3 364095 133273 187200 32 23010
23012 3 364081 133292 187280 45 23011
23013 3 364100 133404 187360 102 23012
23014 3 364033 133406 187480 115 23013
23015 3 363970 133479 187560 60 23014
23016 3 363895 133484 187760 71 23015
23017 3 363856 133491 187840 81 23016
23018 3 363848 133547 187960 81 23017
23019 3 363852 133577 188040 32 23018
23020 3 363834 133581 188120 51 23019
23021 3 363831 133568 188200 60 23020
23022 3 363850 133589 188280 64 23021
23023 3 363798 133634 188360 81 23022
23024 3 363829 133689 188480 75 23023
23025 3 363864 133735 188600 108 23024
23026 3 363856 133806 188680 91 23025
23027 3 363862 133865 188760 71 23026
23028 3 363852 133893 188800 45 23027
23029 3 363647 133903 188800 32 23028
23030 3 363563 133899 188760 40 23029
23031 3 363554 133934 188680 51 23030
23032 3 363548 133982 188560 143 23031
23033 3 363650 134065 188720 32 23032
23034 3 363816 134127 188840 96 23033
23035 3 363894 134154 188760 96 23034
23036 3 363785 134153 188600 80 23035
23037 3 363645 134189 188480 101 23036
23038 3 363581 134194 188400 75 23037
23039 3 363528 134192 188240 128 23038
23040 3 363531 134217 188160 154 23039
23041 3 363573 134263 188120 120 23040
23042 3 363892 133948 188880 91 23028
23043 3 363996 133994 189000 40 23042
23044 3 364038 134031 189080 160 23043
23045 3 364061 134052 189120 150 23044
23046 3 364131 134080 189240 51 23045
23047 3 364301 134143 189400 75 23046
23048 3 364329 134219 189520 75 23047
23049 3 364340 134272 189600 120 23048
23050 3 364369 134271 189640 51 23049
23051 3 364402 134258 189680 98 23050
23052 3 364421 134234 189760 60 23051
23053 3 364438 134195 189880 98 23052
23054 3 364533 134140 190000 135 23053
23055 3 364512 134122 190080 32 23054
23056 3 364516 134092 190200 81 23055
23057 3 364469 134126 190360 32 23056
23058 3 364476 134157 190440 51 23057
23059 3 364492 134206 190520 64 23058
23060 3 364576 134256 190600 32 23059
23061 3 364645 134275 190680 243 23060
23062 3 364746 134283 190800 32 23061
23063 3 364775 134322 190960 120 23062
23064 3 364805 134255 191120 154 23063
23065 3 364816 134241 191440 143 23064
23066 3 364666 134248 191520 139 23065
23067 3 364628 134253 191560 136 23066
23068 3 364491 134258 191760 108 23067
23069 3 364474 134238 191840 101 23068
23070 3 364402 134271 191880 156 23069
23071 3 364329 134295 191920 128 23070
23072 3 364247 134343 192000 32 23071
23073 3 363989 134577 192240 96 23072
23074 3 363976 134688 192320 64 23073
23075 3 363989 134703 192360 51 23074
23076 3 364025 134794 192400 60 23075
23077 3 363926 134829 192480 181 23076
23078 3 363861 134925 192560 164 23077
23079 3 363625 134984 192680 90 23078
23080 3 363532 135031 192760 60 23079
23081 3 363516 135066 192800 32 23080
23082 3 363539 135108 192840 32 23081
23083 3 363462 135076 192880 75 23082
23084 3 363461 135119 192960 81 23083
23085 3 363419 135131 193040 80 23084
23086 3 363368 135132 193080 60 23085
23087 3 363587 135246 192880 160 23082
23088 3 363548 135296 192920 120 23087
23089 3 363485 135366 193000 122 23088
23090 3 363470 135467 193080 75 23089
23091 3 363399 135532 193120 120 23090
23092 3 363407 135572 193160 115 23091
23093 3 363367 134979 192800 32 23081
23094 3 362947 134967 192760 136 23093
23095 3 362781 134882 192840 75 23094
23096 3 362751 134882 192880 75 23095
23097 3 362719 134887 192920 98 23096
23098 3 362624 134904 192960 64 23097
23099 3 364211 133946 191880 120 23070
23100 3 364279 133895 191920 64 23099
23101 3 364444 133861 191960 51 23100
23102 3 364482 133699 192000 45 23101
23103 3 364492 133585 192040 102 23102
23104 3 364484 133444 191960 32 23103
23105 3 364644 134134 189640 107 23050
23106 3 364875 134002 189560 81 23105
23107 3 364996 133924 189480 32 23106
23108 3 365154 133824 189400 108 23107
23109 3 365248 133735 189320 32 23108
23110 3 365262 133708 189240 60 23109
23111 3 365312 133711 189200 75 23110
23112 3 365139 133882 189600 32 23107
23113 3 365162 133771 189680 108 23112
23114 3 365156 133718 189760 128 23113
23115 3 365177 133666 189840 102 23114
23116 3 365245 133630 190000 108 23115
23117 3 365260 133588 190160 64 23116
23118 3 365231 133541 190280 40 23117
23119 3 365261 133489 190360 98 23118
23120 3 365265 133477 190440 81 23119
23121 3 365269 133471 190560 51 23120
23122 3 365278 133470 190600 71 23121
23123 3 364241 133004 186880 81 23007
23124 3 364156 132952 186960 51 23123
23125 3 363997 132933 187040 64 23124
23126 3 363904 132913 187120 101 23125
23127 3 363849 132938 187240 107 23126
23128 3 365077 124423 173760 51 22231
23129 3 365041 124407 173680 90 23128
23130 3 365068 124377 173600 32 23129
23131 3 365010 124370 173480 128 23130
23132 3 364951 124323 173360 122 23131
23133 3 364911 124212 173240 148 23132
23134 3 364969 124109 173080 32 23133
23135 3 365094 124061 173000 45 23134
23136 3 365210 124055 172960 115 23135
23137 3 365728 124683 173360 166 22227
23138 3 365796 124702 173400 86 23137
23139 3 365786 124659 173480 51 23138
23140 3 365710 124561 173560 51 23139
23141 3 365617 124593 173640 108 23140
23142 3 365545 124562 173760 98 23141
23143 3 365484 124531 173840 91 23142
23144 3 365438 124433 173880 32 23143
23145 3 365415 124402 174000 32 23144
23146 3 365395 124328 174040 128 23145
23147 3 365194 124273 174240 40 23146
23148 3 365202 124267 174400 120 23147
23149 3 365170 124202 174480 136 23148
23150 3 365084 124227 174560 51 23149
23151 3 365045 124215 174600 120 23150
23152 3 364955 124214 174760 75 23151
23153 3 364883 124254 174800 60 23152
23154 3 364831 124292 174880 86 23153
23155 3 364834 124196 175080 102 23154
23156 3 364775 124174 175200 60 23155
23157 3 364674 124096 175280 60 23156
23158 3 364594 123884 175400 91 23157
23159 3 364539 123720 175520 98 23158
23160 3 364565 123488 175560 -1 23159
23161 3 364593 123368 175600 -1 23160
23162 3 364590 123326 175640 -1 23161
23163 3 364614 123328 175720 -1 23162
23164 3 364626 123332 175880 -1 23163
23165 3 364566 123226 175920 -1 23164
23166 3 364545 123212 175960 60 23165
23167 3 364485 123263 176040 75 23166
23168 3 364411 123348 176080 81 23167
23169 3 364170 123321 176120 45 23168
23170 3 364053 123184 176200 45 23169
23171 3 364022 123165 176240 75 23170
23172 3 363927 122998 176400 120 23171
23173 3 363818 123084 176440 40 23172
23174 3 363911 122775 176600 -1 23173
23175 3 363879 122729 176720 -1 23174
23176 3 363887 122774 176840 -1 23175
23177 3 363870 122702 177000 -1 23176
23178 3 363855 122773 177040 -1 23177
23179 3 363853 122824 177080 -1 23178
23180 3 363845 122802 177120 -1 23179
23181 3 363786 122742 177160 -1 23180
23182 3 363850 122691 177280 -1 23181
23183 3 363754 122651 177480 -1 23182
23184 3 363617 122648 177680 -1 23183
23185 3 363493 122653 177800 -1 23184
23186 3 366187 125777 172760 81 22217
23187 3 366201 125754 172880 178 23186
23188 3 366211 125817 172960 86 23187
23189 3 366219 125759 173080 32 23188
23190 3 366391 125719 173200 32 23189
23191 3 366627 125785 173200 40 23190
23192 3 366737 125873 173240 163 23191
23193 3 366720 125963 173280 122 23192
23194 3 366729 126014 173320 98 23193
23195 3 366782 126134 173400 64 23194
23196 3 366737 126014 173480 120 23195
23197 3 366726 125967 173520 51 23196
23198 3 366754 126036 173640 101 23197
23199 3 366697 126111 173720 -1 23198
23200 3 366677 126134 173760 -1 23199
23201 3 366667 126077 173800 -1 23200
23202 3 366819 126197 173360 122 23195
23203 3 366813 126297 173440 122 23202
23204 3 366803 126326 173480 -1 23203
23205 3 366804 126359 173520 -1 23204
23206 3 366812 126434 173600 -1 23205
23207 3 366838 126488 173640 -1 23206
23208 3 366800 126579 173720 -1 23207
23209 3 366501 125607 172680 75 22217
23210 3 366709 125551 172800 32 23209
23211 3 366828 125452 172880 64 23210
23212 3 367061 125378 172960 32 23211
23213 3 367214 125354 173040 51 23212
23214 3 367190 125241 173120 96 23213
23215 3 367218 125169 173160 51 23214
23216 3 367297 125174 173200 122 23215
23217 3 367497 125050 173240 136 23216
23218 3 367504 124889 173280 200 23217
23219 3 367554 124773 173440 75 23218
23220 3 367629 124711 173680 -1 23219
23221 3 367772 124620 173760 -1 23220
23222 3 367888 124531 173640 -1 23221
23223 3 365812 125224 172640 51 22216
23224 3 365776 125178 172600 51 23223
23225 3 365741 125142 172560 86 23224
23226 3 365730 125142 172520 64 23225
23227 3 365734 126911 171160 122 22201
23228 3 365406 126900 171280 60 23227
23229 3 365190 126883 171360 51 23228
23230 3 364263 126906 171560 32 23229
23231 3 363713 126961 171680 71 23230
23232 3 363203 127109 172280 217 23231
23233 3 363133 127094 172400 71 23232
23234 3 362922 127066 172560 107 23233
23235 3 362364 126869 172760 124 23234
23236 3 362252 126829 172800 80 23235
23237 3 361956 126686 172880 150 23236
23238 3 361519 126487 173000 32 23237
23239 3 361266 126325 173040 134 23238
23240 3 360907 126051 173120 40 23239
23241 3 360507 125891 173360 120 23240
23242 3 359413 125733 173280 91 23241
23243 3 359050 125641 173040 51 23242
23244 3 358389 125480 173000 40 23243
23245 3 357759 125312 172960 60 23244
23246 3 357141 125040 172880 160 23245
23247 3 356751 124896 173000 75 23246
23248 3 356196 124724 173120 120 23247
23249 3 356001 124634 173040 120 23248
23250 3 355907 124582 172920 51 23249
23251 3 355864 124530 172880 120 23250
23252 3 355852 124448 172840 75 23251
23253 3 355802 124595 172800 32 23252
23254 3 355697 124521 172720 75 23253
23255 3 355598 124497 172640 45 23254
23256 3 355412 124512 172520 81 23255
23257 3 355318 124444 172440 64 23256
23258 3 355277 124477 172360 128 23257
23259 3 355207 124482 172240 91 23258
23260 3 355168 124442 172160 40 23259
23261 3 355119 124428 172080 75 23260
23262 3 355069 124444 172040 98 23261
23263 3 354547 124802 171960 45 23262
23264 3 354272 124965 171920 135 23263
23265 3 354163 124961 171800 81 23264
23266 3 354052 124993 171720 40 23265
23267 3 353820 125065 171680 60 23266
23268 3 353454 125147 171640 178 23267
23269 3 353311 125114 171560 156 23268
23270 3 353062 125174 171520 60 23269
23271 3 352768 125138 171480 96 23270
23272 3 352515 125107 171400 40 23271
23273 3 352451 125087 171320 137 23272
23274 3 352376 125067 171240 60 23273
23275 3 352335 125031 171120 40 23274
23276 3 352229 125006 171000 96 23275
23277 3 351766 125048 170840 81 23276
23278 3 351745 125041 170760 60 23277
23279 3 351725 125020 170680 164 23278
23280 3 351714 124954 170600 122 23279
23281 3 351733 124838 170520 128 23280
23282 3 351730 124695 170400 120 23281
23283 3 351773 124587 170320 71 23282
23284 3 351848 124518 170280 98 23283
23285 3 351901 124395 170240 229 23284
23286 3 351967 124008 170160 107 23285
23287 3 352261 123665 170040 51 23286
23288 3 352408 123438 170000 102 23287
23289 3 352417 123303 169960 257 23288
23290 3 352418 123099 169920 108 23289
23291 3 352441 122776 169960 107 23290
23292 3 352605 122637 170120 71 23291
23293 3 352584 122320 170000 75 23292
23294 3 352432 122007 170040 122 23293
23295 3 352235 121711 170040 40 23294
23296 3 352071 121577 170080 90 23295
23297 3 352054 121467 170120 75 23296
23298 3 351996 121329 170200 71 23297
23299 3 351975 121231 170280 32 23298
23300 3 351920 121184 170360 160 23299
23301 3 351943 121191 170440 32 23300
23302 3 351945 121186 170480 45 23301
23303 3 351929 121157 170560 51 23302
23304 3 351886 120993 170680 75 23303
23305 3 351874 120989 170720 32 23304
23306 3 351832 120891 170800 150 23305
23307 3 351844 120884 170960 51 23306
23308 3 352378 120852 170960 75 23307
23309 3 352439 120863 170920 60 23308
23310 3 352672 120953 170880 124 23309
23311 3 352694 120983 170800 197 23310
23312 3 352743 121053 170760 60 23311
23313 3 352793 121096 170720 71 23312
23314 3 352788 121099 170680 51 23313
23315 3 352907 121051 170920 -1 23310
23316 3 353099 121067 170960 -1 23315
23317 3 353217 121079 171000 -1 23316
23318 3 353140 121044 171080 -1 23317
23319 3 353123 121004 171160 -1 23318
23320 3 353098 120968 171200 -1 23319
23321 3 353016 121005 171240 -1 23320
23322 3 353017 121031 171320 -1 23321
23323 3 353097 121024 171400 -1 23322
23324 3 353218 121020 171480 -1 23323
23325 3 353288 120992 171600 -1 23324
23326 3 353361 121002 171720 -1 23325
23327 3 353535 120997 171840 -1 23326
23328 3 353586 120982 171880 -1 23327
23329 3 353717 120839 171840 -1 23328
23330 3 353822 120694 171720 -1 23329
23331 3 353923 120551 171680 -1 23330
23332 3 353980 120462 171600 -1 23331
23333 3 353977 120408 171480 -1 23332
23334 3 353982 120385 171440 -1 23333
23335 3 354000 120348 171360 -1 23334
23336 3 354249 120319 171240 -1 23335
23337 3 354376 120283 171160 -1 23336
23338 3 353637 120964 171920 -1 23328
23339 3 353868 120957 172000 -1 23338
23340 3 353966 120850 172120 -1 23339
23341 3 354053 120831 172160 -1 23340
23342 3 354031 120845 172200 -1 23341
23343 3 354007 120857 172240 -1 23342
23344 3 353992 120873 172320 -1 23343
23345 3 354008 120851 172360 -1 23344
23346 3 354051 120730 172400 -1 23345
23347 3 354068 120546 172480 -1 23346
23348 3 354009 120621 172520 -1 23347
23349 3 353975 120692 172600 -1 23348
23350 3 354005 120707 172640 -1 23349
23351 3 354049 120714 172680 -1 23350
23352 3 354137 120700 172600 -1 23351
23353 3 354211 120449 172560 -1 23347
23354 3 354237 120458 172600 -1 23353
23355 3 354263 120471 172640 -1 23354
23356 3 354309 120546 172600 -1 23355
23357 3 354357 120630 172560 -1 23356
23358 3 354287 120488 172680 -1 23355
23359 3 354171 120341 172640 -1 23354
23360 3 354218 120307 172760 -1 23359
23361 3 354261 120150 172840 -1 23360
23362 3 354392 120095 172760 -1 23361
23363 3 353285 121117 171040 -1 23317
23364 3 353620 121128 170960 -1 23363
23365 3 353646 121054 170920 -1 23364
23366 3 353721 120971 170880 -1 23365
23367 3 353785 120927 170800 -1 23366
23368 3 353770 120930 170760 -1 23367
23369 3 351785 120803 171040 120 23307
23370 3 351640 120738 171120 108 23369
23371 3 351379 120762 171240 75 23370
23372 3 351318 120768 171320 51 23371
23373 3 351259 120752 171360 75 23372
23374 3 351142 120760 171440 64 23373
23375 3 351099 120805 171520 40 23374
23376 3 350993 120814 171600 91 23375
23377 3 350555 120805 171600 71 23376
23378 3 350500 120816 171480 40 23377
23379 3 350498 120817 171400 51 23378
23380 3 350578 120804 171360 51 23379
23381 3 350510 120776 171680 81 23377
23382 3 350519 120833 171800 32 23381
23383 3 350535 120860 171880 98 23382
23384 3 349667 120748 171840 32 23383
23385 3 349350 120663 171760 148 23384
23386 3 349158 120539 171800 -1 23385
23387 3 349076 120450 171840 -1 23386
23388 3 348948 120280 171880 -1 23387
23389 3 348702 120201 171840 -1 23388
23390 3 348461 119984 171760 -1 23389
23391 3 348373 119921 171720 -1 23390
23392 3 348252 119872 171680 -1 23391
23393 3 347844 119700 171640 -1 23392
23394 3 347742 119658 171600 -1 23393
23395 3 347639 119811 171640 -1 23394
23396 3 347510 119892 171680 -1 23395
23397 3 347732 119634 171560 -1 23394
23398 3 347724 119601 171520 -1 23397
23399 3 347710 119570 171480 -1 23398
23400 3 347663 119541 171440 -1 23399
23401 3 347657 119511 171400 -1 23400
23402 3 347482 119259 171320 -1 23401
23403 3 347536 119078 171280 -1 23402
23404 3 347591 118977 171240 -1 23403
23405 3 347581 118896 171200 -1 23404
23406 3 347600 119004 171160 -1 23405
23407 3 347372 119090 171400 -1 23402
23408 3 347321 119085 171480 -1 23407
23409 3 347328 119076 171560 -1 23408
23410 3 347324 119045 171600 -1 23409
23411 3 347295 119047 171640 -1 23410
23412 3 347434 118933 171640 -1 23411
23413 3 347576 118849 171600 -1 23412
23414 3 347772 118624 171560 -1 23413
23415 3 347977 118098 171640 -1 23414
23416 3 348062 117796 171680 -1 23415
23417 3 348149 117635 171720 -1 23416
23418 3 348353 117510 171800 -1 23417
23419 3 348521 117425 171840 -1 23418
23420 3 348622 117340 171880 -1 23419
23421 3 348736 117351 171920 -1 23420
23422 3 349026 117285 172000 -1 23421
23423 3 349205 117384 171840 -1 23422
23424 3 349217 117373 171800 -1 23423
23425 3 349229 117307 171720 -1 23424
23426 3 349342 117293 171600 -1 23425
23427 3 349364 117276 171520 -1 23426
23428 3 349057 117365 171800 -1 23423
23429 3 348797 117291 171680 -1 23428
23430 3 349244 117314 172040 -1 23422
23431 3 349210 117183 172080 -1 23430
23432 3 349329 117076 172120 -1 23431
23433 3 349344 116989 172160 -1 23432
23434 3 349429 116961 172200 -1 23433
23435 3 349416 116872 172280 -1 23434
23436 3 349481 117004 172320 -1 23435
23437 3 349519 116937 172360 -1 23436
23438 3 349532 116929 172400 -1 23437
23439 3 349542 116908 172440 -1 23438
23440 3 349588 116814 172520 -1 23439
23441 3 349633 116795 172640 -1 23440
23442 3 349591 116815 172720 -1 23441
23443 3 349618 116806 172800 -1 23442
23444 3 349641 116520 172920 -1 23443
23445 3 349677 116541 173000 -1 23444
23446 3 349753 116491 173080 -1 23445
23447 3 349841 116387 173120 -1 23446
23448 3 349881 116383 173160 -1 23447
23449 3 347218 119070 171760 -1 23411
23450 3 347149 119047 171800 -1 23449
23451 3 347137 119011 171840 -1 23450
23452 3 347118 119034 171920 -1 23451
23453 3 347120 119028 171960 -1 23452
23454 3 347097 119026 172000 -1 23453
23455 3 347022 119014 172080 -1 23454
23456 3 346932 118999 172120 -1 23455
23457 3 346893 118940 172200 -1 23456
23458 3 346821 118802 172280 -1 23457
23459 3 346879 118881 172360 -1 23458
23460 3 346875 118871 172400 -1 23459
23461 3 346870 118830 172440 -1 23460
23462 3 346831 118795 172480 -1 23461
23463 3 346752 118762 172520 -1 23462
23464 3 346723 118664 172560 -1 23463
23465 3 346686 118622 172600 -1 23464
23466 3 346522 118637 172720 -1 23465
23467 3 346666 118671 172760 -1 23466
23468 3 346691 118722 172800 -1 23467
23469 3 346713 118848 172760 -1 23468
23470 3 346720 118887 172720 -1 23469
23471 3 346716 118912 172680 -1 23470
23472 3 346735 118949 172600 -1 23471
23473 3 346748 118990 172520 -1 23472
23474 3 346891 119125 172440 -1 23473
23475 3 347083 119235 172360 -1 23474
23476 3 347099 119281 172320 -1 23475
23477 3 347077 119188 172280 -1 23476
23478 3 347149 119285 172200 -1 23477
23479 3 347148 119282 172120 -1 23478
23480 3 347130 119198 171960 -1 23479
23481 3 347069 119125 171640 -1 23480
23482 3 347147 119125 171560 -1 23481
23483 3 347210 119045 171440 -1 23482
23484 3 347217 119002 171280 -1 23483
23485 3 347152 118859 171200 -1 23484
23486 3 347192 118915 171080 -1 23485
23487 3 347149 118854 170960 -1 23486
23488 3 347165 118855 170920 -1 23487
23489 3 347119 118809 170880 -1 23488
23490 3 347392 119410 172320 -1 23476
23491 3 347555 119458 172360 -1 23490
23492 3 346290 118545 172640 -1 23466
23493 3 345845 118224 172640 -1 23492
23494 3 346041 118113 172480 -1 23493
23495 3 345739 118277 172720 -1 23493
23496 3 345646 118042 172800 -1 23495
23497 3 345554 117807 172880 -1 23496
23498 3 345666 117412 172960 -1 23497
23499 3 345572 117237 173040 -1 23498
23500 3 345540 117189 173080 -1 23499
23501 3 345480 117056 173160 -1 23500
23502 3 345425 116997 173240 -1 23501
23503 3 345407 116951 173320 -1 23502
23504 3 345422 116943 173400 -1 23503
23505 3 345025 116203 173560 -1 23504
23506 3 345205 116557 173680 -1 23505
23507 3 345081 116421 173720 -1 23506
23508 3 344894 116490 173680 -1 23507
23509 3 344746 116533 173600 -1 23508
23510 3 344236 115981 173560 -1 23509
23511 3 344514 116709 173520 -1 23510
23512 3 344548 116769 173480 -1 23511
23513 3 344559 116676 173440 -1 23512
23514 3 344582 116665 173400 -1 23513
23515 3 344088 115715 173560 -1 23510
23516 3 344290 116350 173600 -1 23515
23517 3 344300 116430 173520 -1 23516
23518 3 344247 116476 173480 -1 23517
23519 3 344194 116407 173440 -1 23518
23520 3 344179 116384 173400 -1 23519
23521 3 344159 116330 173360 -1 23520
23522 3 344164 116307 173320 -1 23521
23523 3 344174 116280 173280 -1 23522
23524 3 344178 116276 173240 -1 23523
23525 3 344235 116255 173200 -1 23524
23526 3 344250 116236 173160 -1 23525
23527 3 344282 116228 173120 -1 23526
23528 3 344238 116565 173600 -1 23510
23529 3 344187 116523 173680 -1 23528
23530 3 343968 116486 173600 -1 23529
23531 3 343573 115664 173560 -1 23530
23532 3 343947 116397 173480 -1 23531
23533 3 343981 116295 173440 -1 23532
23534 3 343893 116137 173360 -1 23533
23535 3 343863 116114 173240 -1 23534
23536 3 343758 116169 173120 -1 23535
23537 3 343729 116257 173040 -1 23536
23538 3 343805 116456 172960 -1 23537
23539 3 343770 116428 172880 -1 23538
23540 3 343936 116664 172800 -1 23539
23541 3 344112 116640 172680 -1 23540
23542 3 344205 116636 172600 -1 23541
23543 3 344333 116611 172480 -1 23542
23544 3 344468 116646 172360 -1 23543
23545 3 344477 116613 172240 -1 23544
23546 3 344502 116612 172160 -1 23545
23547 3 344497 116597 172080 -1 23546
23548 3 344543 116664 172040 -1 23547
23549 3 344503 116473 171840 -1 23548
23550 3 344574 116408 171720 -1 23549
23551 3 344577 116345 171480 -1 23550
23552 3 344701 116378 171360 -1 23551
23553 3 344844 116339 171280 -1 23552
23554 3 344877 116238 171160 -1 23553
23555 3 344905 116307 171120 -1 23554
23556 3 344887 116287 171080 -1 23555
23557 3 345374 116680 173800 -1 23506
23558 3 345465 116601 173880 -1 23557
23559 3 345452 116180 173880 -1 23558
23560 3 345477 115707 173960 -1 23559
23561 3 345460 115541 174040 -1 23560
23562 3 345422 115414 174080 -1 23561
23563 3 345348 115301 174160 -1 23562
23564 3 345179 115012 174240 -1 23563
23565 3 345490 115413 174280 -1 23564
23566 3 345542 115472 174320 -1 23565
23567 3 345564 115481 174400 -1 23566
23568 3 345597 115487 174480 -1 23567
23569 3 345582 115538 174560 -1 23568
23570 3 345626 115629 174680 -1 23569
23571 3 345555 115739 174720 -1 23570
23572 3 345602 115590 174760 -1 23571
23573 3 345624 115613 174800 -1 23572
23574 3 345623 115534 174880 -1 23573
23575 3 345704 115654 175000 -1 23574
23576 3 345683 115497 175040 -1 23575
23577 3 345638 115479 175120 -1 23576
23578 3 345634 115448 175160 -1 23577
23579 3 345625 115362 175200 -1 23578
23580 3 345835 115591 175280 -1 23579
23581 3 345814 115554 175320 -1 23580
23582 3 345814 115560 175360 -1 23581
23583 3 345830 115529 175400 -1 23582
23584 3 345856 115514 175440 -1 23583
23585 3 345843 115467 175480 -1 23584
23586 3 345794 115371 175560 -1 23585
23587 3 345906 115450 175640 -1 23586
23588 3 345906 115438 175760 -1 23587
23589 3 345978 115338 175880 -1 23588
23590 3 346096 115161 176240 -1 23589
23591 3 346112 115115 176320 -1 23590
23592 3 346173 115049 176400 -1 23591
23593 3 346342 114920 176440 -1 23592
23594 3 346183 115090 176480 -1 23593
23595 3 345959 114969 176560 -1 23594
23596 3 346028 115076 176680 -1 23595
23597 3 345945 115027 176760 -1 23596
23598 3 345978 115103 176840 -1 23597
23599 3 345940 115057 176920 -1 23598
23600 3 345934 115110 177000 -1 23599
23601 3 345998 115560 177080 -1 23600
23602 3 346033 115006 177160 -1 23601
23603 3 346035 115028 177200 -1 23602
23604 3 346128 114963 177240 -1 23603
23605 3 346192 115059 177280 -1 23604
23606 3 346262 115072 177320 -1 23605
23607 3 346306 115101 177360 -1 23606
23608 3 346298 115078 177400 -1 23607
23609 3 346278 115099 177440 -1 23608
23610 3 346314 115109 177520 -1 23609
23611 3 346290 115103 177560 -1 23610
23612 3 346352 115072 177600 -1 23611
23613 3 345582 118575 172600 -1 23495
23614 3 345547 118595 172560 -1 23613
23615 3 345522 118603 172520 -1 23614
23616 3 345481 118659 172480 -1 23615
23617 3 345471 118730 172440 -1 23616
23618 3 345447 118769 172400 -1 23617
23619 3 345369 118861 172360 -1 23618
23620 3 345307 119016 172320 -1 23619
23621 3 345115 119072 172280 -1 23620
23622 3 345113 119227 172240 -1 23621
23623 3 345051 119271 172200 -1 23622
23624 3 344918 119329 172120 -1 23623
23625 3 344729 119400 172040 -1 23624
23626 3 344279 119399 172000 -1 23625
23627 3 343771 119180 171920 -1 23626
23628 3 343484 119114 171880 -1 23627
23629 3 343428 119169 171840 -1 23628
23630 3 345210 119261 172360 -1 23621
23631 3 345289 119339 172440 -1 23630
23632 3 345242 119370 172480 -1 23631
23633 3 345238 119386 172520 -1 23632
23634 3 345284 119445 172560 -1 23633
23635 3 345299 119516 172600 -1 23634
23636 3 345301 119585 172640 -1 23635
23637 3 345312 119666 172680 -1 23636
23638 3 345327 119726 172720 -1 23637
23639 3 345256 119769 172760 -1 23638
23640 3 345208 119785 172800 -1 23639
23641 3 345194 119687 172840 -1 23640
23642 3 345197 119609 172880 -1 23641
23643 3 345163 119549 172920 -1 23642
23644 3 345080 119548 172960 -1 23643
23645 3 344983 119435 173000 -1 23644
23646 3 345008 119418 173040 -1 23645
23647 3 350703 120932 172160 51 23383
23648 3 350703 120957 172280 32 23647
23649 3 350780 120922 172440 75 23648
23650 3 350823 120891 172520 96 23649
23651 3 350845 120799 172600 60 23650
23652 3 350807 120724 172640 90 23651
23653 3 350709 120725 172720 122 23652
23654 3 350647 120691 172800 190 23653
23655 3 350607 120569 172840 60 23654
23656 3 350573 120516 172880 40 23655
23657 3 350526 120473 172960 124 23656
23658 3 350533 120365 173080 45 23657
23659 3 350524 120341 173120 60 23658
23660 3 350528 120338 173160 148 23659
23661 3 350298 120503 173200 60 23660
23662 3 350323 120594 173240 75 23661
23663 3 351634 121549 170040 64 23296
23664 3 351571 121550 170000 75 23663
23665 3 351543 121545 169960 122 23664
23666 3 351510 121634 169920 91 23665
23667 3 351466 121648 169880 81 23666
23668 3 351415 121675 169840 204 23667
23669 3 351277 121838 169800 32 23668
23670 3 351296 121852 169760 71 23669
23671 3 351264 121817 169720 -1 23670
23672 3 351246 121781 169680 -1 23671
23673 3 352303 123064 169840 80 23290
23674 3 352021 123119 169800 160 23673
23675 3 351744 123067 169760 75 23674
23676 3 351708 123032 169720 98 23675
23677 3 351679 123004 169680 128 23676
23678 3 351704 122928 169600 122 23677
23679 3 351659 122857 169560 51 23678
23680 3 351557 122680 169560 -1 23679
23681 3 351487 122589 169520 -1 23680
23682 3 351580 123095 169880 80 23676
23683 3 351597 123144 170000 143 23682
23684 3 351602 123140 170040 45 23683
23685 3 351515 123034 170080 90 23684
23686 3 351533 123022 170120 45 23685
23687 3 351460 122975 170160 -1 23686
23688 3 351482 122932 170200 32 23687
23689 3 351443 122912 170320 -1 23688
23690 3 351659 123966 170040 172 23286
23691 3 351315 123854 169840 51 23690
23692 3 351135 123816 169760 -1 23691
23693 3 351069 123792 169720 -1 23692
23694 3 350914 123738 169680 -1 23693
23695 3 350738 123773 169720 -1 23694
23696 3 350669 123810 169760 -1 23695
23697 3 350583 123874 169840 -1 23696
23698 3 350443 123967 169960 -1 23697
23699 3 350191 123988 170040 -1 23698
23700 3 349827 124081 170160 -1 23699
23701 3 349750 124092 170280 -1 23700
23702 3 349605 123994 170360 -1 23701
23703 3 349540 123974 170440 -1 23702
23704 3 349483 123929 170520 -1 23703
23705 3 349472 123806 170560 -1 23704
23706 3 349505 123829 170640 -1 23705
23707 3 349497 123852 170680 -1 23706
23708 3 349414 123823 170760 -1 23707
23709 3 349250 123758 170840 -1 23708
23710 3 348780 123630 170920 -1 23709
23711 3 348705 123641 170960 -1 23710
23712 3 350874 123627 169600 -1 23694
23713 3 350893 123609 169560 -1 23712
23714 3 350913 123600 169520 -1 23713
23715 3 351002 123642 169480 -1 23714
23716 3 351070 123616 169440 -1 23715
23717 3 351290 123506 169400 -1 23716
23718 3 351442 123399 169360 -1 23717
23719 3 351589 123402 169320 -1 23718
23720 3 351660 123427 169200 -1 23719
23721 3 351678 123449 169160 -1 23720
23722 3 351757 123450 169120 -1 23721
23723 3 351741 123440 169080 -1 23722
23724 3 351749 123436 169040 -1 23723
23725 3 351750 123536 169000 -1 23724
23726 3 351806 123664 168920 -1 23725
23727 3 351869 123675 168840 -1 23726
23728 3 351934 123658 168760 -1 23727
23729 3 351977 123696 168640 -1 23728
23730 3 351992 123724 168600 -1 23729
23731 3 352072 123779 168560 -1 23730
23732 3 352107 123809 168520 -1 23731
23733 3 351953 123676 168560 -1 23730
23734 3 351940 123649 168520 -1 23733
23735 3 351945 123654 168440 -1 23734
23736 3 351890 123653 168360 -1 23735
23737 3 351813 123393 169000 -1 23724
23738 3 351992 123350 168960 -1 23737
23739 3 352075 123326 168920 -1 23738
23740 3 352178 123279 168960 -1 23739
23741 3 352212 123243 169000 -1 23740
23742 3 352278 123244 169040 139 23741
23743 3 352444 123208 169080 190 23742
23744 3 352695 123109 169120 71 23743
23745 3 352736 123097 169160 40 23744
23746 3 352806 123063 169080 51 23745
23747 3 352898 123014 169000 -1 23746
23748 3 353020 122936 168880 -1 23747
23749 3 353235 122764 168840 -1 23748
23750 3 353310 122775 168760 -1 23749
23751 3 353349 122780 168640 -1 23750
23752 3 353357 122757 168600 -1 23751
23753 3 353567 122622 168560 -1 23752
23754 3 353839 122533 168600 -1 23753
23755 3 353981 122569 168640 -1 23754
23756 3 354132 122359 168720 -1 23755
23757 3 354291 122247 168640 -1 23756
23758 3 351375 125155 170840 189 23277
23759 3 351122 125119 170880 217 23758
23760 3 351101 125110 170920 71 23759
23761 3 350937 125090 170960 91 23760
23762 3 350597 125079 170880 75 23761
23763 3 350451 125101 170840 75 23762
23764 3 350294 125178 170960 124 23763
23765 3 350250 125156 171000 64 23764
23766 3 350112 125147 171080 178 23765
23767 3 350050 125150 171160 75 23766
23768 3 349940 125189 171200 75 23767
23769 3 349789 125243 171280 75 23768
23770 3 349625 125252 171360 -1 23769
23771 3 349480 125205 171320 -1 23770
23772 3 349399 125369 171320 -1 23771
23773 3 349337 125364 171400 -1 23772
23774 3 349327 125383 171440 -1 23773
23775 3 351008 125492 170800 96 23758
23776 3 350836 125689 170760 160 23775
23777 3 350662 125695 170720 32 23776
23778 3 350593 125743 170680 120 23777
23779 3 350426 125718 170640 45 23778
23780 3 350373 125684 170560 71 23779
23781 3 350213 125675 170440 45 23780
23782 3 350056 125622 170320 150 23781
23783 3 349948 125522 170240 128 23782
23784 3 349765 125549 170160 51 23783
23785 3 349629 125566 170080 51 23784
23786 3 349585 125536 169960 71 23785
23787 3 349666 125448 169920 32 23786
23788 3 349645 125431 169880 32 23787
23789 3 349611 125376 169840 96 23788
23790 3 349566 125308 169760 71 23789
23791 3 349473 125182 169720 75 23790
23792 3 349443 125120 169680 32 23791
23793 3 349459 125098 169640 32 23792
23794 3 349454 125570 169920 98 23786
23795 3 349380 125551 169880 51 23794
23796 3 349342 125543 169840 32 23795
23797 3 349163 125491 169760 101 23796
23798 3 348978 125507 169680 101 23797
23799 3 348896 125456 169600 64 23798
23800 3 348854 125434 169520 60 23799
23801 3 348868 125444 169480 40 23800
23802 3 350236 125794 170640 91 23779
23803 3 350203 125815 170680 122 23802
23804 3 350172 125812 170720 64 23803
23805 3 350218 125823 170760 51 23804
23806 3 356175 124656 173240 101 23248
23807 3 356055 124606 173320 51 23806
23808 3 356023 124507 173400 107 23807
23809 3 356026 124385 173480 101 23808
23810 3 355982 124236 173560 134 23809
23811 3 355995 124228 173600 45 23810
23812 3 355910 124186 173680 51 23811
23813 3 355933 124150 173800 40 23812
23814 3 355984 124095 173920 218 23813
23815 3 356010 124067 173960 45 23814
23816 3 356017 124041 174000 128 23815
23817 3 356085 123876 174160 101 23816
23818 3 356129 123788 174240 81 23817
23819 3 356222 123847 174320 45 23818
23820 3 356242 123825 174440 60 23819
23821 3 356203 123824 174520 122 23820
23822 3 356198 123854 174560 75 23821
23823 3 356305 123880 174720 40 23822
23824 3 356351 123952 174840 75 23823
23825 3 356501 123864 174920 236 23824
23826 3 356606 123743 175000 143 23825
23827 3 356691 123742 174880 40 23826
23828 3 356722 123735 174800 96 23827
23829 3 356709 123763 174760 40 23828
23830 3 356606 123700 175040 80 23826
23831 3 356671 123641 175160 32 23830
23832 3 356871 123597 175320 81 23831
23833 3 356850 123511 175400 75 23832
23834 3 356867 123398 175440 139 23833
23835 3 356854 123285 175520 51 23834
23836 3 356896 123172 175600 108 23835
23837 3 357045 123093 175680 102 23836
23838 3 357096 123064 175760 80 23837
23839 3 357101 123041 175840 60 23838
23840 3 357124 122999 175960 101 23839
23841 3 357138 122895 176080 45 23840
23842 3 357149 122866 176160 120 23841
23843 3 357169 122864 176240 86 23842
23844 3 357181 122808 176360 108 23843
23845 3 357332 122542 176440 45 23844
23846 3 357230 122736 176480 75 23845
23847 3 357189 122694 176560 172 23846
23848 3 357280 122622 176640 96 23847
23849 3 357296 122599 176680 200 23848
23850 3 357369 122632 176800 40 23849
23851 3 357425 122593 176920 120 23850
23852 3 357426 122681 177080 80 23851
23853 3 357644 122562 177320 51 23852
23854 3 357820 122401 177200 86 23853
23855 3 357954 122322 177120 40 23854
23856 3 358197 122132 177000 217 23855
23857 3 358257 122022 177040 64 23856
23858 3 358371 121950 177120 160 23857
23859 3 358417 121813 177200 40 23858
23860 3 358520 121709 177280 80 23859
23861 3 358581 121649 177320 71 23860
23862 3 358599 121611 177360 140 23861
23863 3 358627 121610 177400 51 23862
23864 3 358665 121440 177520 71 23863
23865 3 358676 121319 177600 122 23864
23866 3 358688 121246 177640 71 23865
23867 3 358801 121011 177720 257 23866
23868 3 358856 120954 177760 40 23867
23869 3 358967 120978 177840 32 23868
23870 3 359136 120996 177920 32 23869
23871 3 359250 120866 178000 60 23870
23872 3 359224 120816 178040 51 23871
23873 3 359204 120655 178080 75 23872
23874 3 359202 120869 178080 45 23872
23875 3 359224 120892 178160 71 23874
23876 3 359218 120852 178240 40 23875
23877 3 359222 120776 178360 80 23876
23878 3 359233 120720 178480 60 23877
23879 3 359260 120690 178560 60 23878
23880 3 359284 120617 178640 71 23879
23881 3 359297 120555 178720 164 23880
23882 3 359328 120510 178840 32 23881
23883 3 359392 120388 179040 32 23882
23884 3 359452 120258 179120 120 23883
23885 3 359459 120165 179200 32 23884
23886 3 359467 120133 179280 190 23885
23887 3 359648 120123 179320 128 23886
23888 3 359712 120261 179360 60 23887
23889 3 359891 120379 179400 -1 23888
23890 3 360030 120508 179440 -1 23889
23891 3 359319 120184 179320 75 23886
23892 3 359224 120209 179360 71 23891
23893 3 359119 120245 179440 60 23892
23894 3 359041 120236 179480 51 23893
23895 3 358941 120248 179360 81 23894
23896 3 358985 120815 177680 32 23868
23897 3 359091 120747 177600 51 23896
23898 3 359142 120687 177520 108 23897
23899 3 359195 120646 177440 32 23898
23900 3 359276 120639 177360 71 23899
23901 3 359338 120531 177240 81 23900
23902 3 359458 120451 177160 71 23901
23903 3 359341 120557 177120 156 23902
23904 3 359311 120564 177040 64 23903
23905 3 359283 120516 176960 96 23904
23906 3 359241 120528 176880 32 23905
23907 3 359205 120503 176800 80 23906
23908 3 359202 120415 176720 32 23907
23909 3 359188 120403 176640 120 23908
23910 3 359176 120369 176560 32 23909
23911 3 359214 120066 176480 75 23910
23912 3 359112 120156 176440 128 23911
23913 3 359570 120512 177080 32 23902
23914 3 359569 120379 177040 40 23913
23915 3 359616 120250 177000 45 23914
23916 3 359638 120105 176960 136 23915
23917 3 359677 120033 176920 107 23916
23918 3 359823 119864 176840 40 23917
23919 3 359948 119767 176760 160 23918
23920 3 360171 119659 176840 64 23919
23921 3 360271 119516 176920 102 23920
23922 3 360285 119548 177000 71 23921
23923 3 360315 119559 177080 102 23922
23924 3 360532 119099 177160 75 23923
23925 3 360621 118945 177280 45 23924
23926 3 360582 118802 177320 51 23925
23927 3 360778 119182 177360 136 23926
23928 3 360891 119211 177440 45 23927
23929 3 360970 119217 177520 166 23928
23930 3 361151 119178 177600 102 23929
23931 3 361368 119143 177680 81 23930
23932 3 361593 119128 177760 -1 23931
23933 3 361740 119160 177800 -1 23932
23934 3 361899 119217 177840 -1 23933
23935 3 361978 119180 177880 -1 23934
23936 3 362075 119076 178000 -1 23935
23937 3 362124 118969 178120 -1 23936
23938 3 362176 119001 178240 -1 23937
23939 3 362271 118901 178320 -1 23938
23940 3 362418 118890 178360 -1 23939
23941 3 362512 118822 178440 -1 23940
23942 3 362557 118803 178520 -1 23941
23943 3 362629 118771 178640 -1 23942
23944 3 362666 118725 178680 -1 23943
23945 3 362766 118606 178720 -1 23944
23946 3 362818 118567 178680 -1 23945
23947 3 360636 118650 177360 128 23926
23948 3 360752 118331 177400 75 23947
23949 3 360714 118133 177440 32 23948
23950 3 360578 117834 177480 51 23949
23951 3 360387 117318 177560 122 23950
23952 3 360262 117077 177640 51 23951
23953 3 360262 116990 177720 64 23952
23954 3 360271 116944 177760 32 23953
23955 3 360385 116818 177800 45 23954
23956 3 360584 116727 177840 45 23955
23957 3 360757 116693 177880 163 23956
23958 3 360917 116553 177920 40 23957
23959 3 361049 116514 177960 40 23958
23960 3 361223 116504 178040 96 23959
23961 3 361286 116467 178080 51 23960
23962 3 361387 116463 178160 45 23961
23963 3 361555 116527 178240 148 23962
23964 3 361847 116507 178200 32 23963
23965 3 362014 116458 178240 75 23964
23966 3 362074 116348 178320 64 23965
23967 3 362106 116269 178400 32 23966
23968 3 362059 116268 178440 45 23967
23969 3 361517 116689 178240 86 23963
23970 3 361391 116727 178240 237 23969
23971 3 361362 116683 178280 80 23970
23972 3 360013 117133 177680 204 23953
23973 3 359654 117339 177600 104 23972
23974 3 359466 117531 177560 190 23973
23975 3 359381 117489 177520 51 23974
23976 3 359361 117488 177480 -1 23975
23977 3 359281 117519 177400 -1 23976
23978 3 359133 117535 177320 -1 23977
23979 3 359029 117565 177240 -1 23978
23980 3 358821 117554 177200 -1 23979
23981 3 358825 117672 177120 -1 23980
23982 3 358792 117863 177040 -1 23981
23983 3 358634 121435 177680 45 23865
23984 3 358567 121434 177760 128 23983
23985 3 358195 122130 176960 32 23856
23986 3 357484 122634 177520 64 23853
23987 3 357422 122608 177680 71 23986
23988 3 357503 122569 177800 40 23987
23989 3 357573 122518 177840 164 23988
23990 3 357690 122417 177960 64 23989
23991 3 357726 122354 178040 91 23990
23992 3 357659 122303 178200 45 23991
23993 3 357684 122217 178280 51 23992
23994 3 357524 121719 178520 -1 23993
23995 3 356984 121010 178680 -1 23994
23996 3 356952 120873 178760 -1 23995
23997 3 357004 120810 179000 -1 23996
23998 3 357001 120810 179040 -1 23997
23999 3 356995 120575 179360 -1 23998
24000 3 356979 120257 179400 -1 23999
24001 3 356812 120184 179480 -1 24000
24002 3 356686 120097 179600 -1 24001
24003 3 356531 119951 179680 -1 24002
24004 3 356410 119654 179760 -1 24003
24005 3 356219 119321 179840 -1 24004
24006 3 356192 119139 179920 -1 24005
24007 3 356048 119085 180000 -1 24006
24008 3 355967 119089 180080 -1 24007
24009 3 355772 118994 180000 -1 24008
24010 3 355618 118797 179960 -1 24009
24011 3 355440 118477 179920 -1 24010
24012 3 355320 118262 179960 -1 24011
24013 3 355316 118200 180040 -1 24012
24014 3 355230 118203 180120 -1 24013
24015 3 355233 118161 180200 -1 24014
24016 3 355058 118149 180280 -1 24015
24017 3 354962 118135 180360 -1 24016
24018 3 354862 118029 180520 -1 24017
24019 3 354896 118076 180640 -1 24018
24020 3 354815 117912 180640 -1 24019
24021 3 354798 117696 180600 -1 24020
24022 3 354940 117718 180520 -1 24021
24023 3 354911 118101 180680 -1 24019
24024 3 354879 118159 180760 -1 24023
24025 3 354778 118118 180800 -1 24024
24026 3 354663 118138 180880 -1 24025
24027 3 354601 118140 180960 -1 24026
24028 3 354618 118245 181040 -1 24027
24029 3 354507 118234 181160 -1 24028
24030 3 354524 118069 181200 -1 24029
24031 3 354387 118023 181240 -1 24030
24032 3 354030 117820 181200 -1 24031
24033 3 353679 117759 181120 -1 24032
24034 3 353184 117722 181040 -1 24033
24035 3 353086 117702 181000 -1 24034
24036 3 352993 117689 180960 -1 24035
24037 3 352646 117739 180920 -1 24036
24038 3 352500 117657 180880 -1 24037
24039 3 352193 117443 180840 -1 24038
24040 3 352051 117489 180920 -1 24039
24041 3 352036 117159 180880 -1 24040
24042 3 352031 117099 180760 -1 24041
24043 3 352034 117107 180920 -1 24041
24044 3 352268 117118 181040 -1 24043
24045 3 352311 117103 181120 -1 24044
24046 3 352333 117164 181240 -1 24045
24047 3 353164 117787 181200 -1 24034
24048 3 353137 117977 181280 -1 24047
24049 3 353123 118072 181320 -1 24048
24050 3 353032 118115 181400 -1 24049
24051 3 353065 118243 181440 -1 24050
24052 3 352980 118242 181600 -1 24051
24053 3 352969 118228 181680 -1 24052
24054 3 352824 118282 181720 -1 24053
24055 3 352783 118168 181840 -1 24054
24056 3 355475 118231 180280 -1 24015
24057 3 355550 118327 180360 -1 24056
24058 3 357912 121960 178760 -1 23994
24059 3 358226 121945 178720 51 24058
24060 3 358552 121876 178800 80 24059
24061 3 358660 121878 178880 108 24060
24062 3 358710 121844 179000 64 24061
24063 3 358842 121848 179080 209 24062
24064 3 358898 121789 179200 80 24063
24065 3 359038 121731 179360 108 24064
24066 3 359208 121727 179480 137 24065
24067 3 359328 121714 179720 51 24066
24068 3 359414 121663 179800 32 24067
24069 3 359677 121836 179920 60 24068
24070 3 359790 121923 180000 71 24069
24071 3 360009 122005 180120 164 24070
24072 3 360109 122149 180200 71 24071
24073 3 360329 122209 180160 75 24072
24074 3 360481 122209 180120 60 24073
24075 3 360642 122096 180080 51 24074
24076 3 360644 122029 180000 60 24075
24077 3 360800 122051 180120 75 24076
24078 3 360589 121955 179960 108 24076
24079 3 360112 122338 180160 71 24072
24080 3 360034 122722 180080 101 24079
24081 3 359881 122817 180040 45 24080
24082 3 359797 122893 180000 51 24081
24083 3 359778 122921 179960 86 24082
24084 3 359739 122953 179920 122 24083
24085 3 359706 122964 179880 32 24084
24086 3 359645 122941 179800 124 24085
24087 3 359651 122955 179720 108 24086
24088 3 359673 122979 179680 51 24087
24089 3 359681 122984 179640 172 24088
24090 3 359523 123029 179560 45 24089
24091 3 359460 123037 179520 81 24090
24092 3 359398 123101 179360 81 24091
24093 3 359357 123127 179200 71 24092
24094 3 359346 123156 179160 148 24093
24095 3 359367 123213 179080 71 24094
24096 3 359361 123259 178920 91 24095
24097 3 359354 123272 178880 160 24096
24098 3 359183 123274 178880 96 24097
24099 3 359128 123247 178840 71 24098
24100 3 359485 123248 178840 51 24097
24101 3 359385 123184 178720 194 24100
24102 3 359472 123213 178600 120 24101
24103 3 359549 123216 178520 75 24102
24104 3 359676 123263 178480 75 24103
24105 3 359832 123466 178400 51 24104
24106 3 359917 123563 178320 81 24105
24107 3 359981 123606 178240 71 24106
24108 3 360016 123661 178160 45 24107
24109 3 360026 123693 178120 60 24108
24110 3 360024 123742 178080 45 24109
24111 3 360027 123756 178040 60 24110
24112 3 360036 123781 178000 120 24111
24113 3 360017 123830 177960 75 24112
24114 3 360030 123845 177920 51 24113
24115 3 360028 123879 177880 107 24114
24116 3 360038 123894 177840 32 24115
24117 3 360148 123915 177680 51 24116
24118 3 360319 123888 177600 91 24117
24119 3 360391 123869 177520 64 24118
24120 3 360421 123902 177440 71 24119
24121 3 359802 123235 178480 96 24104
24122 3 359864 123206 178560 75 24121
24123 3 359860 123187 178600 40 24122
24124 3 359896 122920 179640 60 24088
24125 3 359947 122945 179600 122 24124
24126 3 360149 122617 180200 32 24080
24127 3 360110 122093 180240 51 24072
24128 3 360150 122043 180360 45 24127
24129 3 360133 122045 180440 234 24128
24130 3 360124 122028 180520 96 24129
24131 3 360132 122016 180600 108 24130
24132 3 360114 122120 180680 120 24131
24133 3 360188 122132 180760 75 24132
24134 3 360156 122190 180840 98 24133
24135 3 360174 122242 180920 134 24134
24136 3 360222 122293 181000 86 24135
24137 3 360135 122322 181080 160 24136
24138 3 360111 122319 181160 115 24137
24139 3 360114 122352 181240 71 24138
24140 3 360013 122154 181240 32 24139
24141 3 359982 122214 181320 64 24140
24142 3 360032 122151 181440 86 24141
24143 3 359930 122096 181560 81 24142
24144 3 359855 122002 181640 75 24143
24145 3 359809 121967 181760 45 24144
24146 3 359783 121937 181840 120 24145
24147 3 359767 121860 181920 64 24146
24148 3 359823 122196 182040 75 24147
24149 3 359936 122084 181200 102 24140
24150 3 359896 122094 181160 101 24149
24151 3 359758 122079 181040 75 24150
24152 3 359559 122185 181080 134 24151
24153 3 359482 122277 181200 124 24152
24154 3 359295 122525 181320 75 24153
24155 3 359212 122536 181360 51 24154
24156 3 359064 122592 181480 -1 24155
24157 3 358976 122618 181600 -1 24156
24158 3 358860 122674 181720 -1 24157
24159 3 358840 122717 181800 -1 24158
24160 3 358789 122689 181960 -1 24159
24161 3 358759 122775 182040 -1 24160
24162 3 359620 122034 180960 32 24151
24163 3 359370 121762 180880 40 24162
24164 3 359198 121597 180840 -1 24163
24165 3 359086 121595 180880 -1 24164
24166 3 359019 121552 180920 -1 24165
24167 3 359037 121518 180960 -1 24166
24168 3 359020 121359 181000 -1 24167
24169 3 359053 121316 181040 -1 24168
24170 3 359058 121318 181080 -1 24169
24171 3 359059 121278 181120 -1 24170
24172 3 359045 121127 181160 -1 24171
24173 3 360133 122524 181320 108 24139
24174 3 360170 122599 181400 98 24173
24175 3 360191 122633 181480 32 24174
24176 3 360198 122668 181520 96 24175
24177 3 360135 122732 181680 75 24176
24178 3 360099 122771 181760 104 24177
24179 3 360075 122834 181840 80 24178
24180 3 360016 122844 181960 51 24179
24181 3 359929 122913 182080 217 24180
24182 3 359925 122965 182160 90 24181
24183 3 359875 122960 182320 91 24182
24184 3 359721 122911 182440 150 24183
24185 3 359664 122952 182560 40 24184
24186 3 359629 122861 182640 60 24185
24187 3 359576 122762 182720 75 24186
24188 3 359486 122572 182840 80 24187
24189 3 359415 122527 182960 140 24188
24190 3 359446 122584 183000 115 24189
24191 3 359479 122617 183040 71 24190
24192 3 359495 122577 183160 104 24191
24193 3 359483 122566 183240 81 24192
24194 3 359591 122533 183320 51 24193
24195 3 359729 122525 183440 51 24194
24196 3 359727 122552 183520 71 24195
24197 3 359751 122522 183560 32 24196
24198 3 359789 122491 183600 51 24197
24199 3 359888 122524 183680 40 24198
24200 3 359913 122551 183760 81 24199
24201 3 359936 122629 183840 75 24200
24202 3 359899 122746 183920 71 24201
24203 3 359912 122989 184040 60 24202
24204 3 359994 123149 184200 75 24203
24205 3 360101 123353 184320 51 24204
24206 3 360118 123516 184480 60 24205
24207 3 360167 123762 184720 124 24206
24208 3 360266 123939 184880 32 24207
24209 3 360257 124053 185000 101 24208
24210 3 360317 124091 185080 32 24209
24211 3 360400 124115 185200 51 24210
24212 3 360576 124177 185320 40 24211
24213 3 360710 124196 185360 135 24212
24214 3 361012 124152 185400 120 24213
24215 3 361386 124145 185440 128 24214
24216 3 361562 124257 185520 160 24215
24217 3 361602 124361 185640 75 24216
24218 3 361670 124450 185760 166 24217
24219 3 361697 124545 185880 175 24218
24220 3 361750 124590 185960 60 24219
24221 3 361745 124647 186080 40 24220
24222 3 361778 124809 186200 64 24221
24223 3 362638 124796 186200 40 24222
24224 3 363164 124977 186240 81 24223
24225 3 363389 125032 186280 75 24224
24226 3 363558 125143 186360 51 24225
24227 3 363706 125238 186400 139 24226
24228 3 363695 125354 186480 64 24227
24229 3 363618 125412 186680 75 24228
24230 3 363547 125439 186760 32 24229
24231 3 363450 125451 186880 163 24230
24232 3 363223 125453 187000 60 24231
24233 3 363169 125657 187000 32 24232
24234 3 363129 125683 187040 102 24233
24235 3 363813 125411 186560 75 24228
24236 3 363874 125440 186640 64 24235
24237 3 364038 125502 186680 96 24236
24238 3 364122 125585 186720 86 24237
24239 3 364141 125711 186760 51 24238
24240 3 364122 125775 186800 131 24239
24241 3 364015 126079 186960 104 24240
24242 3 363986 126113 187000 163 24241
24243 3 364312 126112 187000 115 24242
24244 3 364386 126089 187040 75 24243
24245 3 363956 126149 187040 64 24242
24246 3 363937 126210 187080 163 24245
24247 3 363925 126319 187120 98 24246
24248 3 363889 126433 187240 -1 24247
24249 3 363660 126636 187400 -1 24248
24250 3 363502 126818 187520 -1 24249
24251 3 363306 127085 187600 -1 24250
24252 3 363242 127268 187640 -1 24251
24253 3 363168 127341 187680 -1 24252
24254 3 363174 127611 187680 -1 24253
24255 3 363105 127702 187720 -1 24254
24256 3 363048 127779 187760 -1 24255
24257 3 363102 127408 187720 -1 24253
24258 3 363004 127467 187760 -1 24257
24259 3 362943 127493 187800 -1 24258
24260 3 361648 124871 186240 189 24222
24261 3 361581 124907 186280 81 24260
24262 3 360039 124207 185000 75 24209
24263 3 360020 124173 184920 164 24262
24264 3 359975 124092 184840 64 24263
24265 3 359974 124035 184760 60 24264
24266 3 359987 124003 184720 131 24265
24267 3 360010 123947 184680 40 24266
24268 3 359646 122714 183560 32 24197
24269 3 359690 122874 183600 45 24268
24270 3 359665 122894 183640 75 24269
24271 3 359683 122955 183680 40 24270
24272 3 359675 123252 182560 71 24185
24273 3 359649 123352 182640 45 24272
24274 3 359663 123130 182760 98 24272
24275 3 355749 124129 173920 80 23815
24276 3 355446 124073 173960 45 24275
24277 3 355406 124185 174000 71 24276
24278 3 355307 124402 174040 60 24277
24279 3 355239 124392 174080 75 24278
24280 3 355158 124333 174160 64 24279
24281 3 355133 124317 174200 -1 24280
24282 3 355002 124325 174240 -1 24281
24283 3 357860 125280 173280 71 23244
24284 3 357518 125284 173680 60 24283
24285 3 357244 125321 173920 217 24284
24286 3 356739 125384 174160 45 24285
24287 3 356369 125714 174480 51 24286
24288 3 355962 125810 174640 45 24287
24289 3 355544 125953 174840 64 24288
24290 3 355374 126059 175080 328 24289
24291 3 355114 126130 175200 98 24290
24292 3 354888 126158 175200 135 24291
24293 3 354685 126309 175320 51 24292
24294 3 354525 126409 175400 51 24293
24295 3 354342 126449 175560 32 24294
24296 3 354270 126473 175640 51 24295
24297 3 354138 126590 175720 32 24296
24298 3 353982 126570 175800 32 24297
24299 3 353778 126652 175880 60 24298
24300 3 353675 126683 175960 51 24299
24301 3 353475 126774 176040 102 24300
24302 3 353541 126116 176440 72 24301
24303 3 353408 126016 176800 45 24302
24304 3 353344 125984 177040 32 24303
24305 3 353344 125888 177280 32 24304
24306 3 353312 125792 177560 51 24305
24307 3 353152 125728 177800 45 24306
24308 3 353056 125568 178000 60 24307
24309 3 353328 126881 176080 32 24301
24310 3 352952 127100 176120 104 24309
24311 3 352756 127227 176160 81 24310
24312 3 352557 127336 176280 128 24311
24313 3 352443 127394 176360 86 24312
24314 3 352251 127436 176440 64 24313
24315 3 352074 127601 176480 71 24314
24316 3 351977 127704 176520 71 24315
24317 3 351851 127697 176560 75 24316
24318 3 351789 127769 176600 51 24317
24319 3 350848 128361 177000 51 24318
24320 3 350662 128456 177040 51 24319
24321 3 349953 128752 177160 51 24320
24322 3 349074 129070 177240 32 24321
24323 3 348096 129131 177440 51 24322
24324 3 347124 129082 177640 40 24323
24325 3 346654 128995 177720 51 24324
24326 3 346606 128978 177800 122 24325
24327 3 346508 128928 177960 40 24326
24328 3 346387 128846 178040 81 24327
24329 3 346262 128821 178080 60 24328
24330 3 345886 128806 178160 81 24329
24331 3 345269 128794 178480 237 24330
24332 3 345102 128835 178560 64 24331
24333 3 344964 128832 178640 60 24332
24334 3 345163 128966 178680 108 24333
24335 3 345271 129089 178720 81 24334
24336 3 345247 129181 178760 91 24335
24337 3 345316 129365 178800 60 24336
24338 3 345413 129531 178720 32 24337
24339 3 345458 129648 178560 60 24338
24340 3 345558 129740 178360 202 24339
24341 3 345729 129892 178240 32 24340
24342 3 345563 129807 178200 51 24341
24343 3 345543 129807 178080 32 24342
24344 3 345548 129794 178040 60 24343
24345 3 345477 129832 177920 -1 24344
24346 3 345429 129953 177840 -1 24345
24347 3 345431 130066 177800 -1 24346
24348 3 345437 130139 177720 -1 24347
24349 3 345403 130229 177640 -1 24348
24350 3 345408 130357 177560 -1 24349
24351 3 345505 130456 177440 -1 24350
24352 3 345605 130547 177360 -1 24351
24353 3 345658 130571 177280 -1 24352
24354 3 345727 130565 177200 -1 24353
24355 3 345783 130527 177160 -1 24354
24356 3 345791 130496 177080 -1 24355
24357 3 345794 130457 177040 -1 24356
24358 3 345991 129884 178160 -1 24341
24359 3 346363 129978 178080 -1 24358
24360 3 346435 130055 178040 -1 24359
24361 3 346561 130139 178000 -1 24360
24362 3 346665 130224 177920 -1 24361
24363 3 346654 130250 177880 -1 24362
24364 3 344851 128822 178680 45 24333
24365 3 344563 128764 178800 64 24364
24366 3 344063 128820 178880 40 24365
24367 3 343857 128827 178920 51 24366
24368 3 343729 128842 179000 120 24367
24369 3 343616 128910 178840 32 24368
24370 3 343461 128990 178760 51 24369
24371 3 343393 129035 178720 120 24370
24372 3 343383 128822 178680 51 24371
24373 3 343428 128788 178640 32 24372
24374 3 343484 128701 178560 32 24373
24375 3 343468 128644 178400 71 24374
24376 3 343487 128486 178280 60 24375
24377 3 343454 128506 178160 -1 24376
24378 3 343440 128486 178040 -1 24377
24379 3 343482 128511 178000 -1 24378
24380 3 343187 128669 178720 51 24372
24381 3 342923 128600 178800 40 24380
24382 3 342664 128466 178720 51 24381
24383 3 342475 128502 178680 60 24382
24384 3 342284 128444 178640 -1 24383
24385 3 342188 128372 178600 -1 24384
24386 3 342060 128375 178480 -1 24385
24387 3 342085 128376 178400 -1 24386
24388 3 342076 128346 178280 -1 24387
24389 3 341970 128310 178160 -1 24388
24390 3 341910 128301 178120 -1 24389
24391 3 341834 128304 178080 -1 24390
24392 3 341824 128306 178040 -1 24391
24393 3 341831 128318 177960 -1 24392
24394 3 341760 128418 177920 -1 24393
24395 3 341718 128445 177840 -1 24394
24396 3 341636 128468 177800 -1 24395
24397 3 341597 128519 177720 -1 24396
24398 3 341660 128531 177640 -1 24397
24399 3 341700 128566 177560 -1 24398
24400 3 341696 128600 177440 -1 24399
24401 3 341461 128681 177320 -1 24400
24402 3 341441 128712 177280 -1 24401
24403 3 341429 128774 177200 -1 24402
24404 3 341392 128815 177120 -1 24403
24405 3 343652 128835 179040 60 24368
24406 3 343530 128772 179160 60 24405
24407 3 343439 128716 179240 51 24406
24408 3 343786 128618 179280 32 24407
24409 3 343912 128616 179320 71 24408
24410 3 343372 128768 179320 40 24407
24411 3 343150 128708 179440 101 24410
24412 3 342958 128672 179520 60 24411
24413 3 342852 128587 179640 40 24412
24414 3 342694 128497 179720 86 24413
24415 3 342562 128435 179800 120 24414
24416 3 342467 128388 179880 71 24415
24417 3 342417 128352 179960 80 24416
24418 3 342411 128307 180040 71 24417
24419 3 342490 128361 180080 60 24418
24420 3 342406 128338 180120 60 24419
24421 3 342372 128443 180160 91 24420
24422 3 342333 128484 180200 51 24421
24423 3 342289 128489 180240 32 24422
24424 3 342234 128533 180280 64 24423
24425 3 342209 128548 180320 91 24424
24426 3 342169 128556 180360 71 24425
24427 3 342106 128567 180400 60 24426
24428 3 342007 128513 180480 71 24427
24429 3 341967 128481 180520 81 24428
24430 3 341884 128488 180600 51 24429
24431 3 341868 128495 180680 51 24430
24432 3 341819 128512 180760 102 24431
24433 3 341708 128548 180880 32 24432
24434 3 341741 128645 181000 98 24433
24435 3 341769 128745 181080 64 24434
24436 3 341560 129029 181320 40 24435
24437 3 341480 128995 181480 71 24436
24438 3 341351 128926 181680 75 24437
24439 3 341276 128918 181800 51 24438
24440 3 341216 128943 181960 40 24439
24441 3 341269 128902 182000 51 24440
24442 3 341163 128869 182120 120 24441
24443 3 341130 128868 182200 148 24442
24444 3 341036 128747 182520 81 24443
24445 3 340794 128699 182640 71 24444
24446 3 340554 128896 182640 101 24445
24447 3 340549 128984 182600 140 24446
24448 3 340457 129006 182480 60 24447
24449 3 340281 129223 182240 157 24448
24450 3 340239 129208 182200 45 24449
24451 3 340202 129240 182080 64 24450
24452 3 340119 129204 182000 -1 24451
24453 3 340095 129059 181880 -1 24452
24454 3 339915 128869 181680 -1 24453
24455 3 339827 128744 181440 -1 24454
24456 3 340371 129340 182200 60 24449
24457 3 340624 128645 182760 86 24445
24458 3 340594 128602 182880 60 24457
24459 3 340540 128565 182960 120 24458
24460 3 340480 128493 183000 101 24459
24461 3 340405 128484 183080 150 24460
24462 3 340305 128495 183160 108 24461
24463 3 340245 128494 183200 60 24462
24464 3 340185 128490 183280 51 24463
24465 3 340175 128477 183320 32 24464
24466 3 340210 128533 183360 81 24465
24467 3 340207 128526 183400 64 24466
24468 3 340134 128538 183440 45 24467
24469 3 340062 128615 183480 45 24468
24470 3 339944 128795 183520 115 24469
24471 3 339646 128873 183600 156 24470
24472 3 339212 129172 183800 40 24471
24473 3 339037 129240 183840 104 24472
24474 3 338876 129239 183920 40 24473
24475 3 338801 129287 184000 96 24474
24476 3 338774 129350 184040 32 24475
24477 3 338721 129597 184120 60 24476
24478 3 338623 129733 184160 160 24477
24479 3 338464 130504 184640 60 24478
24480 3 338386 130675 184800 81 24479
24481 3 338297 130806 185040 32 24480
24482 3 338265 130880 185120 75 24481
24483 3 338251 130920 185200 104 24482
24484 3 338134 131039 185280 175 24483
24485 3 338030 131150 185320 32 24484
24486 3 337925 131321 185480 51 24485
24487 3 337857 131389 185520 51 24486
24488 3 337826 131434 185560 40 24487
24489 3 337804 131468 185600 51 24488
24490 3 337748 131556 185640 60 24489
24491 3 337668 131702 185760 71 24490
24492 3 337601 131832 185800 108 24491
24493 3 337591 131962 185920 122 24492
24494 3 337263 131766 185920 64 24493
24495 3 336938 131574 185960 45 24494
24496 3 336588 131445 186000 104 24495
24497 3 336297 131277 185880 81 24496
24498 3 336097 131177 185800 108 24497
24499 3 336019 131093 185680 124 24498
24500 3 335970 131044 185600 98 24499
24501 3 335957 130989 185520 81 24500
24502 3 335929 130901 185440 96 24501
24503 3 335938 130776 185360 51 24502
24504 3 335961 130728 185280 102 24503
24505 3 335809 130758 185240 178 24504
24506 3 335817 130808 185200 143 24505
24507 3 335888 130904 185880 40 24497
24508 3 335834 130711 185960 96 24507
24509 3 335743 130460 186080 64 24508
24510 3 335785 130305 186120 96 24509
24511 3 335834 130177 186160 135 24510
24512 3 335796 129952 186200 148 24511
24513 3 335702 129667 186240 60 24512
24514 3 335554 129419 186280 71 24513
24515 3 335496 129120 186200 32 24514
24516 3 335574 128973 186160 166 24515
24517 3 335600 128630 186000 51 24516
24518 3 335553 128292 185840 178 24517
24519 3 335566 128103 185760 45 24518
24520 3 335527 127849 185680 51 24519
24521 3 335584 127426 185440 32 24520
24522 3 335577 127062 185400 101 24521
24523 3 335888 126745 185360 71 24522
24524 3 336067 126591 185320 51 24523
24525 3 336522 126169 185240 80 24524
24526 3 336524 125994 185200 230 24525
24527 3 336567 126034 185160 51 24526
24528 3 336597 126003 185120 124 24527
24529 3 336556 125877 185080 60 24528
24530 3 336321 125744 185160 40 24527
24531 3 336154 125529 185200 102 24530
24532 3 336057 125343 185120 86 24531
24533 3 336072 125218 185080 51 24532
24534 3 336217 125247 185160 81 24533
24535 3 336217 124995 185120 60 24534
24536 3 336391 124716 185040 181 24535
24537 3 336328 124498 185080 -1 24536
24538 3 336304 124340 185040 -1 24537
24539 3 336357 124225 184960 -1 24538
24540 3 336344 124170 184920 -1 24539
24541 3 336348 123966 184760 -1 24540
24542 3 336460 123783 184600 -1 24541
24543 3 336536 123628 184560 -1 24542
24544 3 336593 123441 184520 -1 24543
24545 3 336802 123304 184400 -1 24544
24546 3 336537 123456 184600 -1 24543
24547 3 336636 123433 184680 -1 24546
24548 3 336850 123463 184720 -1 24547
24549 3 336912 123573 184760 -1 24548
24550 3 336768 123417 184760 -1 24548
24551 3 336868 123421 184840 -1 24550
24552 3 336956 123323 184920 -1 24551
24553 3 337164 123366 185040 -1 24552
24554 3 337292 123349 185080 -1 24553
24555 3 337283 123447 185280 -1 24554
24556 3 337548 123462 185320 -1 24555
24557 3 337384 123619 185480 -1 24556
24558 3 337217 123987 185760 -1 24557
24559 3 337140 124368 186000 -1 24558
24560 3 337010 124667 186320 -1 24559
24561 3 336828 124825 186520 -1 24560
24562 3 336731 124810 186720 -1 24561
24563 3 336638 124867 186840 -1 24562
24564 3 336569 124829 186880 -1 24563
24565 3 337079 124982 186800 -1 24562
24566 3 337029 125088 186960 -1 24565
24567 3 337100 125116 187040 -1 24566
24568 3 337109 125321 187120 -1 24567
24569 3 336989 125234 187200 -1 24568
24570 3 336473 125302 187200 -1 24569
24571 3 336298 125170 187160 -1 24570
24572 3 336287 125134 187120 -1 24571
24573 3 336212 124988 187080 -1 24572
24574 3 337739 123379 185280 -1 24556
24575 3 337744 123269 185200 -1 24574
24576 3 337733 123369 185120 -1 24575
24577 3 337720 123313 185080 -1 24576
24578 3 336825 126096 185160 51 24527
24579 3 337121 126007 185120 40 24578
24580 3 337312 126029 185080 40 24579
24581 3 337408 125916 185040 175 24580
24582 3 337477 125884 185000 40 24581
24583 3 337525 125864 184960 148 24582
24584 3 337585 125716 184880 98 24583
24585 3 337823 125460 184840 40 24584
24586 3 337856 125254 184680 51 24585
24587 3 337903 124956 184600 -1 24586
24588 3 335685 127346 185240 148 24521
24589 3 335772 127248 185040 75 24588
24590 3 335682 127247 185000 32 24589
24591 3 335669 127209 184960 71 24590
24592 3 335616 127030 184800 148 24591
24593 3 335534 126972 184720 81 24592
24594 3 335458 126872 184640 71 24593
24595 3 335368 126790 184560 101 24594
24596 3 335192 126692 184480 -1 24595
24597 3 335108 126628 184440 -1 24596
24598 3 335068 126602 184400 -1 24597
24599 3 335088 126556 184360 -1 24598
24600 3 335073 126478 184320 -1 24599
24601 3 334897 126141 184160 -1 24600
24602 3 334861 126108 184000 -1 24601
24603 3 334754 126018 183960 -1 24602
24604 3 334672 126048 183920 -1 24603
24605 3 334440 125870 183800 -1 24604
24606 3 333991 125491 183760 -1 24605
24607 3 333783 125264 183680 -1 24606
24608 3 333666 125146 183560 -1 24607
24609 3 333540 125148 183520 -1 24608
24610 3 334026 125111 183200 -1 24609
24611 3 334181 124982 183160 -1 24610
24612 3 334239 124932 183120 -1 24611
24613 3 333431 125172 183360 -1 24609
24614 3 333109 124734 183280 -1 24613
24615 3 333118 124745 183240 -1 24614
24616 3 334966 126733 184640 -1 24598
24617 3 335746 130191 186280 90 24512
24618 3 335853 130230 186360 91 24617
24619 3 335871 130139 186520 135 24618
24620 3 335878 130036 186640 81 24619
24621 3 335879 129925 186720 51 24620
24622 3 335884 129785 186880 51 24621
24623 3 335802 129701 187080 40 24622
24624 3 335815 129712 187200 166 24623
24625 3 335866 129694 187320 -1 24624
24626 3 336383 131459 186080 81 24496
24627 3 336317 131636 186200 51 24626
24628 3 336365 131738 186240 60 24627
24629 3 336329 131854 186280 32 24628
24630 3 336237 131998 186320 75 24629
24631 3 337615 132032 186000 115 24493
24632 3 337684 132255 186080 45 24631
24633 3 337601 132488 186120 71 24632
24634 3 337486 132569 186160 115 24633
24635 3 337533 132685 186240 60 24634
24636 3 337580 132704 186280 60 24635
24637 3 337533 132801 186400 51 24636
24638 3 337422 132858 186480 51 24637
24639 3 337309 132894 186560 51 24638
24640 3 337191 132968 186640 75 24639
24641 3 337205 133041 186720 64 24640
24642 3 337150 133031 186800 115 24641
24643 3 336939 133174 186920 71 24642
24644 3 336681 133377 187160 102 24643
24645 3 336540 133410 187240 81 24644
24646 3 336534 133457 187320 102 24645
24647 3 336670 133574 187320 51 24646
24648 3 336591 133878 187320 90 24647
24649 3 336436 134038 187240 51 24648
24650 3 336187 134423 187280 32 24649
24651 3 336385 133444 187360 51 24646
24652 3 336284 133503 187400 51 24651
24653 3 335823 133772 187480 75 24652
24654 3 335613 134015 187560 32 24653
24655 3 335430 134113 187640 175 24654
24656 3 335299 134235 187680 32 24655
24657 3 335337 134248 187760 164 24656
24658 3 335293 134349 187920 60 24657
24659 3 335290 134353 188000 71 24658
24660 3 335189 134443 188080 75 24659
24661 3 335097 134447 188200 137 24660
24662 3 335063 134495 188240 128 24661
24663 3 334813 134441 188400 81 24662
24664 3 334738 134416 188480 96 24663
24665 3 334706 134461 188520 108 24664
24666 3 334799 134560 188680 -1 24665
24667 3 335001 134813 189200 -1 24666
24668 3 334958 134982 189640 -1 24667
24669 3 334863 135062 189680 -1 24668
24670 3 334770 135122 189720 -1 24669
24671 3 334642 135216 189760 -1 24670
24672 3 334643 135203 189880 -1 24671
24673 3 334544 135311 190000 -1 24672
24674 3 334549 135422 190120 -1 24673
24675 3 334598 135731 190240 -1 24674
24676 3 334571 135944 190320 -1 24675
24677 3 334570 136017 190400 -1 24676
24678 3 334666 136156 190480 -1 24677
24679 3 334683 136246 190560 -1 24678
24680 3 334739 136377 190640 -1 24679
24681 3 335024 135937 190640 -1 24680
24682 3 335286 135945 190680 -1 24681
24683 3 335450 136019 190760 -1 24682
24684 3 335897 136227 190840 -1 24683
24685 3 336164 136285 190640 -1 24684
24686 3 336264 136267 190560 -1 24685
24687 3 336298 136301 190520 -1 24686
24688 3 336344 136463 190560 -1 24687
24689 3 336522 136637 190520 -1 24688
24690 3 336605 136717 190480 -1 24689
24691 3 336631 136780 190440 -1 24690
24692 3 336864 136904 190560 -1 24691
24693 3 337110 136924 190600 -1 24692
24694 3 337227 136857 190640 -1 24693
24695 3 337310 136872 190680 -1 24694
24696 3 337439 136943 190760 -1 24695
24697 3 337619 137003 190760 -1 24696
24698 3 337720 137070 190720 -1 24697
24699 3 337854 137163 190680 -1 24698
24700 3 337891 137236 190640 -1 24699
24701 3 337927 137475 190760 -1 24700
24702 3 338054 137500 190840 -1 24701
24703 3 336037 136223 190880 -1 24684
24704 3 336221 136281 190920 -1 24703
24705 3 336649 136270 191080 -1 24704
24706 3 336711 136192 191200 -1 24705
24707 3 336886 136071 191160 -1 24706
24708 3 334763 136425 190680 -1 24680
24709 3 334746 136522 190760 -1 24708
24710 3 334726 136849 190960 -1 24709
24711 3 334750 136949 191040 -1 24710
24712 3 334706 137083 191160 -1 24711
24713 3 334705 137170 191320 -1 24712
24714 3 334780 137222 191400 -1 24713
24715 3 334686 137348 191480 -1 24714
24716 3 334590 137309 191520 -1 24715
24717 3 334546 137261 191640 -1 24716
24718 3 334504 137340 191800 -1 24717
24719 3 334470 137378 191960 -1 24718
24720 3 334326 137366 192040 -1 24719
24721 3 334275 137543 192120 -1 24720
24722 3 334238 137578 192160 -1 24721
24723 3 334279 137350 192160 -1 24722
24724 3 334263 137357 192200 -1 24723
24725 3 334139 137665 192200 -1 24722
24726 3 334105 137718 192240 -1 24725
24727 3 334127 137728 192280 -1 24726
24728 3 334024 137759 192320 -1 24727
24729 3 333988 137844 192360 -1 24728
24730 3 333943 137842 192400 -1 24729
24731 3 333869 137803 192440 -1 24730
24732 3 333795 137827 192480 -1 24731
24733 3 333563 137903 192520 -1 24732
24734 3 333469 138002 192600 -1 24733
24735 3 333417 138063 192640 -1 24734
24736 3 333377 138177 192680 -1 24735
24737 3 333286 138335 192760 -1 24736
24738 3 333066 138651 192760 -1 24737
24739 3 332989 138853 192680 -1 24738
24740 3 333041 138950 192600 -1 24739
24741 3 333042 138964 192560 -1 24740
24742 3 334380 137845 192280 -1 24727
24743 3 334439 138067 192400 -1 24742
24744 3 334439 138127 192520 -1 24743
24745 3 334481 138286 192600 -1 24744
24746 3 334681 138516 192640 -1 24745
24747 3 334715 138520 192680 -1 24746
24748 3 334957 138584 192640 -1 24747
24749 3 334943 138521 192560 -1 24748
24750 3 338738 128990 183960 32 24475
24751 3 338715 128859 183920 32 24750
24752 3 340133 128545 183600 40 24469
24753 3 340100 128585 183720 81 24752
24754 3 340133 128611 183760 122 24753
24755 3 340112 128620 183800 40 24754
24756 3 340119 128584 183880 45 24755
24757 3 340112 128517 183920 75 24756
24758 3 340094 128552 184000 134 24757
24759 3 340083 128616 184040 40 24758
24760 3 340065 128660 184120 51 24759
24761 3 340088 128719 184160 98 24760
24762 3 340060 128733 184200 51 24761
24763 3 340046 128756 184240 75 24762
24764 3 340121 128820 184280 40 24763
24765 3 340149 128875 184320 131 24764
24766 3 340172 128956 184360 96 24765
24767 3 340285 129100 184560 98 24766
24768 3 340393 129203 184680 185 24767
24769 3 340449 129284 184760 98 24768
24770 3 340492 129315 184920 51 24769
24771 3 340426 129410 185120 51 24770
24772 3 340298 129464 185280 163 24771
24773 3 340320 129689 185760 40 24772
24774 3 340468 129681 185840 176 24773
24775 3 340519 129702 185920 168 24774
24776 3 340549 129710 186000 45 24775
24777 3 340693 129781 186120 51 24776
24778 3 340705 129935 186200 71 24777
24779 3 340822 129984 186320 71 24778
24780 3 340908 129973 186400 128 24779
24781 3 340952 129947 186480 40 24780
24782 3 340999 129898 186520 51 24781
24783 3 340982 129802 186600 45 24782
24784 3 340951 129776 186680 168 24783
24785 3 340981 129798 186720 71 24784
24786 3 341075 129585 186760 101 24785
24787 3 341224 129307 186840 40 24786
24788 3 341219 129118 186920 51 24787
24789 3 341296 128907 187000 60 24788
24790 3 341292 128889 187040 96 24789
24791 3 341081 128956 187080 51 24790
24792 3 341080 128979 187120 205 24791
24793 3 341060 129010 187160 75 24792
24794 3 340962 128980 187280 64 24793
24795 3 340890 128993 187320 32 24794
24796 3 340764 129147 187440 40 24795
24797 3 340482 129167 187560 71 24796
24798 3 340406 129177 187600 -1 24797
24799 3 341297 128875 187080 124 24790
24800 3 341320 128785 187120 60 24799
24801 3 341300 128558 187240 60 24800
24802 3 341044 128275 187320 102 24801
24803 3 340885 128098 187360 32 24802
24804 3 340827 127977 187440 60 24803
24805 3 340934 127674 187320 51 24804
24806 3 341220 127455 186960 120 24805
24807 3 341441 127414 186920 32 24806
24808 3 342060 127460 186840 134 24807
24809 3 342419 127459 186800 51 24808
24810 3 342597 127473 186640 71 24809
24811 3 342743 127447 186800 185 24810
24812 3 343015 127414 186680 32 24811
24813 3 343161 127357 186640 32 24812
24814 3 343405 127321 186640 136 24813
24815 3 343479 127320 186720 32 24814
24816 3 343521 127304 186760 -1 24815
24817 3 341296 127511 186840 32 24807
24818 3 341280 127575 186800 64 24817
24819 3 341209 127644 186720 32 24818
24820 3 341273 127609 186640 120 24819
24821 3 341379 127830 186600 98 24820
24822 3 341390 127963 186520 80 24821
24823 3 341668 128077 186400 71 24822
24824 3 341818 128133 186360 101 24823
24825 3 341857 128138 186320 40 24824
24826 3 341364 127470 186600 81 24820
24827 3 341489 127247 186520 60 24826
24828 3 341498 127066 186360 71 24827
24829 3 341480 126682 186280 80 24828
24830 3 341549 126424 186120 -1 24829
24831 3 341613 126384 186080 -1 24830
24832 3 341747 126362 186040 -1 24831
24833 3 341773 126526 186120 -1 24832
24834 3 341709 126194 185920 -1 24832
24835 3 341717 125996 185760 -1 24834
24836 3 341737 125916 185680 -1 24835
24837 3 341679 125698 185560 -1 24836
24838 3 341869 125632 185520 -1 24837
24839 3 341971 125564 185480 -1 24838
24840 3 341985 125402 185400 -1 24839
24841 3 342003 125352 185360 -1 24840
24842 3 340681 127693 187680 71 24804
24843 3 340663 127660 187720 51 24842
24844 3 340829 127695 187840 64 24843
24845 3 340932 127629 187920 140 24844
24846 3 340868 127696 187960 122 24845
24847 3 339979 127104 187680 128 24842
24848 3 339833 126843 187720 208 24847
24849 3 339775 126709 187760 60 24848
24850 3 339704 126619 187840 -1 24849
24851 3 339640 126338 187920 -1 24850
24852 3 339527 126479 187960 -1 24851
24853 3 339500 126444 188000 -1 24852
24854 3 339310 126334 188080 -1 24853
24855 3 339217 126338 188120 -1 24854
24856 3 339169 126260 188160 -1 24855
24857 3 339071 126228 188200 -1 24856
24858 3 339042 126256 188320 -1 24857
24859 3 338811 126140 188440 -1 24858
24860 3 338716 126147 188480 -1 24859
24861 3 338622 126071 188560 -1 24860
24862 3 338483 125769 188600 -1 24861
24863 3 338478 125750 188640 -1 24862
24864 3 338604 125768 188800 -1 24863
24865 3 338616 125784 188840 -1 24864
24866 3 338620 125776 188880 -1 24865
24867 3 338640 125822 188920 -1 24866
24868 3 338662 125750 189000 -1 24867
24869 3 338757 125709 189080 -1 24868
24870 3 338784 125672 189120 -1 24869
24871 3 338981 125541 189240 -1 24870
24872 3 339051 125553 189320 -1 24871
24873 3 339236 125540 189360 -1 24872
24874 3 339684 125427 189600 -1 24873
24875 3 339844 125350 189640 -1 24874
24876 3 339970 125355 189680 -1 24875
24877 3 340159 125172 189720 -1 24876
24878 3 340438 125125 189760 -1 24877
24879 3 340828 124596 189800 -1 24878
24880 3 340922 124451 189760 -1 24879
24881 3 340943 124320 189720 -1 24880
24882 3 341032 124447 189680 -1 24881
24883 3 341081 124249 189640 -1 24882
24884 3 340951 124015 189480 -1 24883
24885 3 340876 123628 189320 -1 24884
24886 3 341076 123229 189360 -1 24885
24887 3 338896 125557 189360 -1 24872
24888 3 338630 125490 189440 -1 24887
24889 3 338644 126150 188600 -1 24861
24890 3 338610 126183 188640 -1 24889
24891 3 338532 126209 188800 -1 24890
24892 3 338687 126349 188960 -1 24891
24893 3 338774 126319 189000 -1 24892
24894 3 338861 126351 189040 -1 24893
24895 3 338921 126393 189080 -1 24894
24896 3 338968 126415 189120 -1 24895
24897 3 339167 126556 189280 -1 24896
24898 3 339272 126690 189480 -1 24897
24899 3 339420 126465 189640 -1 24898
24900 3 339451 126492 189760 -1 24899
24901 3 339464 126519 189800 -1 24900
24902 3 340791 130021 186760 51 24785
24903 3 340500 130300 187040 60 24902
24904 3 340335 130920 187240 120 24903
24905 3 340215 131349 187360 75 24904
24906 3 340374 131669 187480 128 24905
24907 3 340405 132004 187640 -1 24906
24908 3 340333 132079 187680 -1 24907
24909 3 340306 132232 187800 -1 24908
24910 3 340410 132287 187920 -1 24909
24911 3 340374 132306 188000 -1 24910
24912 3 340374 132371 188080 -1 24911
24913 3 340396 132392 188200 -1 24912
24914 3 340433 132403 188320 -1 24913
24915 3 340493 132518 188440 -1 24914
24916 3 340436 132449 188480 -1 24915
24917 3 340514 132543 188720 -1 24916
24918 3 340485 132631 188800 -1 24917
24919 3 340540 132723 188920 -1 24918
24920 3 340582 133095 189000 -1 24919
24921 3 340613 133156 189040 -1 24920
24922 3 340953 133204 189040 -1 24921
24923 3 341334 133227 189000 -1 24922
24924 3 341432 133219 188960 -1 24923
24925 3 341591 133090 188920 -1 24924
24926 3 341440 133190 188880 -1 24925
24927 3 341387 133203 188840 -1 24926
24928 3 341868 133052 188960 -1 24925
24929 3 342169 133067 189040 -1 24928
24930 3 342505 133163 189200 -1 24929
24931 3 342530 133196 189280 -1 24930
24932 3 340525 133107 189080 -1 24921
24933 3 340454 133165 189120 -1 24932
24934 3 340354 133288 189160 -1 24933
24935 3 340469 133424 189200 -1 24934
24936 3 340454 133552 189280 -1 24935
24937 3 340436 133616 189320 -1 24936
24938 3 340435 133700 189360 -1 24937
24939 3 340477 133830 189400 -1 24938
24940 3 340265 133879 189440 -1 24939
24941 3 340054 134008 189480 -1 24940
24942 3 340021 134048 189560 -1 24941
24943 3 340025 134109 189680 -1 24942
24944 3 340034 134180 189840 -1 24943
24945 3 340013 134239 189880 -1 24944
24946 3 340035 134124 189920 -1 24945
24947 3 340098 134126 190040 -1 24946
24948 3 340080 134005 190240 -1 24947
24949 3 340090 133996 190280 -1 24948
24950 3 340148 134036 190400 -1 24949
24951 3 340217 134048 190520 -1 24950
24952 3 340253 134103 190680 -1 24951
24953 3 339995 134307 189920 -1 24945
24954 3 339774 134716 190040 -1 24953
24955 3 339446 134752 190280 -1 24954
24956 3 339446 134795 190520 -1 24955
24957 3 339385 134875 190560 -1 24956
24958 3 339321 134950 190760 -1 24957
24959 3 339314 134932 190800 -1 24958
24960 3 339836 134094 189240 -1 24941
24961 3 339613 133996 189040 -1 24960
24962 3 339504 133941 188920 -1 24961
24963 3 339308 134162 188880 -1 24962
24964 3 339115 134301 188840 -1 24963
24965 3 338781 134319 188920 -1 24964
24966 3 338749 134395 188960 -1 24965
24967 3 344028 129030 179040 40 24368
24968 3 344064 129187 179200 75 24967
24969 3 343988 129329 179320 71 24968
24970 3 343982 129371 179360 98 24969
24971 3 343966 129372 179440 71 24970
24972 3 343906 129352 179480 60 24971
24973 3 343898 129412 179520 81 24972
24974 3 343905 129441 179560 51 24973
24975 3 343930 129532 179600 60 24974
24976 3 343910 129561 179640 32 24975
24977 3 343872 129676 179880 51 24976
24978 3 343898 129924 180160 40 24977
24979 3 343928 130096 180240 98 24978
24980 3 343985 130136 180320 120 24979
24981 3 343990 130151 180360 124 24980
24982 3 343973 130255 180600 75 24981
24983 3 343907 130484 180880 60 24982
24984 3 343833 130618 181040 98 24983
24985 3 343700 130791 181160 64 24984
24986 3 343685 131137 181320 45 24985
24987 3 343641 131243 181480 81 24986
24988 3 343589 131332 181560 45 24987
24989 3 343564 131353 181640 86 24988
24990 3 343437 131557 181880 45 24989
24991 3 343342 131739 182480 45 24990
24992 3 343555 131850 182520 150 24991
24993 3 343802 131988 182680 40 24992
24994 3 343868 131947 182800 176 24993
24995 3 343798 131884 182880 81 24994
24996 3 343772 131881 182960 32 24995
24997 3 343774 131870 183040 148 24996
24998 3 343803 131913 183160 51 24997
24999 3 343841 131946 183200 104 24998
25000 3 343229 132038 183200 51 24999
25001 3 343175 132121 183240 32 25000
25002 3 343152 132182 183320 60 25001
25003 3 343057 132154 183360 51 25002
25004 3 343017 132164 183400 -1 25003
25005 3 342923 132113 183440 -1 25004
25006 3 342917 132190 183560 -1 25005
25007 3 342877 132290 183680 -1 25006
25008 3 342759 132446 183800 -1 25007
25009 3 342457 132519 183840 -1 25008
25010 3 342425 132554 183880 -1 25009
25011 3 342370 132661 183960 -1 25010
25012 3 343071 132229 183440 -1 25004
25013 3 343209 132341 183640 -1 25012
25014 3 343209 132366 183680 -1 25013
25015 3 343828 131998 183240 75 24999
25016 3 343812 132006 183320 64 25015
25017 3 343934 132057 183400 86 25016
25018 3 343901 132146 183480 51 25017
25019 3 343798 132529 183400 98 25018
25020 3 343687 132717 183360 75 25019
25021 3 343647 132842 183320 -1 25020
25022 3 343420 133162 183240 -1 25021
25023 3 343312 133406 183160 -1 25022
25024 3 343159 133489 183120 -1 25023
25025 3 343042 133527 183040 -1 25024
25026 3 342900 133538 183000 -1 25025
25027 3 342852 133582 182960 -1 25026
25028 3 342668 133854 182920 -1 25027
25029 3 342334 134078 182760 71 25028
25030 3 342278 134135 182720 120 25029
25031 3 342233 134198 182680 60 25030
25032 3 342234 134304 182640 60 25031
25033 3 342235 134275 182600 51 25032
25034 3 342234 134276 182560 122 25033
25035 3 342211 134288 182520 32 25034
25036 3 342073 134331 182480 40 25035
25037 3 341852 134348 182360 40 25036
25038 3 341746 134428 182240 51 25037
25039 3 341718 134450 182200 102 25038
25040 3 341503 134777 182120 60 25039
25041 3 341526 134808 181840 91 25040
25042 3 341364 134768 181720 51 25041
25043 3 341302 134808 181560 32 25042
25044 3 341227 134831 181360 64 25043
25045 3 341202 134857 181280 51 25044
25046 3 341044 134569 181160 -1 25045
25047 3 340902 134496 181040 -1 25046
25048 3 341313 134997 182080 60 25040
25049 3 341187 135110 182040 32 25048
25050 3 340843 135201 182000 71 25049
25051 3 340558 135239 181960 32 25050
25052 3 340454 135328 181920 80 25051
25053 3 339949 135631 182160 32 25052
25054 3 339372 135828 182280 51 25053
25055 3 338882 136003 182400 60 25054
25056 3 338308 136037 182320 96 25055
25057 3 337885 136167 182200 81 25056
25058 3 338146 136109 182080 51 25057
25059 3 338210 135988 181960 86 25058
25060 3 338126 135976 181960 60 25059
25061 3 337606 136379 182160 98 25057
25062 3 336923 137136 182040 81 25061
25063 3 336686 137333 181960 153 25062
25064 3 335990 137650 181880 32 25063
25065 3 335878 137669 181840 64 25064
25066 3 335677 137639 181800 160 25065
25067 3 335629 137629 181720 176 25066
25068 3 335600 137623 181680 40 25067
25069 3 335564 137634 181600 32 25068
25070 3 335530 137642 181520 40 25069
25071 3 335394 137701 181440 51 25070
25072 3 335373 137740 181400 136 25071
25073 3 335350 137783 181360 45 25072
25074 3 335317 137885 181320 60 25073
25075 3 335231 137941 181160 45 25074
25076 3 335123 137998 180960 -1 25075
25077 3 334934 137897 180880 -1 25076
25078 3 334762 137838 180800 -1 25077
25079 3 334650 137733 180720 -1 25078
25080 3 334443 137561 180480 60 25079
25081 3 334398 137553 180440 102 25080
25082 3 334241 137382 180240 71 25081
25083 3 334148 137282 180160 32 25082
25084 3 334103 137199 180080 40 25083
25085 3 334007 137079 180040 81 25084
25086 3 333903 137014 179960 102 25085
25087 3 333741 137000 179920 51 25086
25088 3 333685 136932 179840 102 25087
25089 3 333552 136865 179760 64 25088
25090 3 333296 136778 179720 51 25089
25091 3 333234 136790 179640 71 25090
25092 3 333183 136835 179560 81 25091
25093 3 333144 136885 179480 40 25092
25094 3 333133 136951 179400 45 25093
25095 3 333046 137008 179280 75 25094
25096 3 332989 137006 179200 32 25095
25097 3 332933 137025 179040 120 25096
25098 3 332793 137057 178840 71 25097
25099 3 332678 137204 178680 64 25098
25100 3 332674 137166 178600 60 25099
25101 3 332665 137119 178520 45 25100
25102 3 332612 137146 178440 81 25101
25103 3 332559 137138 178360 60 25102
25104 3 332506 137176 178240 60 25103
25105 3 332494 137203 178160 60 25104
25106 3 332451 137213 178000 120 25105
25107 3 332394 137230 177920 71 25106
25108 3 332350 137319 177880 60 25107
25109 3 332401 137327 177760 32 25108
25110 3 332403 137327 177680 128 25109
25111 3 332401 137335 177600 45 25110
25112 3 332469 137391 177520 120 25111
25113 3 332540 137550 177440 32 25112
25114 3 332471 137674 177360 75 25113
25115 3 332651 137926 177320 32 25114
25116 3 332678 137972 177280 51 25115
25117 3 332679 137976 177240 75 25116
25118 3 332718 138017 177200 120 25117
25119 3 332747 138044 177160 45 25118
25120 3 332745 138038 177120 122 25119
25121 3 332746 138037 177080 175 25120
25122 3 332746 138042 177040 86 25121
25123 3 332780 137962 177000 51 25122
25124 3 332793 137985 176960 91 25123
25125 3 332801 138003 176880 51 25124
25126 3 332769 138084 176720 102 25125
25127 3 332738 138118 176560 32 25126
25128 3 332830 138180 176440 134 25127
25129 3 332754 138147 176320 86 25128
25130 3 332814 138201 176280 32 25129
25131 3 332854 138236 176200 60 25130
25132 3 332850 138414 176080 51 25131
25133 3 332922 138462 175920 120 25132
25134 3 332920 138593 175840 64 25133
25135 3 332934 138648 175640 96 25134
25136 3 332950 138815 175480 101 25135
25137 3 332875 138907 175400 60 25136
25138 3 332862 138912 175360 60 25137
25139 3 332832 138926 175320 51 25138
25140 3 332712 139041 175200 32 25139
25141 3 332655 139080 175160 45 25140
25142 3 332586 139129 175120 60 25141
25143 3 332603 139233 175040 -1 25142
25144 3 332587 139269 175000 -1 25143
25145 3 332572 139307 174960 -1 25144
25146 3 332423 139582 174760 -1 25145
25147 3 332443 139818 174880 -1 25146
25148 3 332404 140038 174800 -1 25147
25149 3 332415 140454 174880 -1 25148
25150 3 332440 140706 174960 -1 25149
25151 3 332223 141022 175120 -1 25150
25152 3 332042 141458 175160 -1 25151
25153 3 332207 141640 175320 -1 25152
25154 3 332387 141718 175360 -1 25153
25155 3 332663 141820 175320 -1 25154
25156 3 332713 142034 175200 -1 25155
25157 3 332908 142193 175040 -1 25156
25158 3 333051 142264 175000 -1 25157
25159 3 332819 142164 175000 -1 25157
25160 3 332772 142158 174960 -1 25159
25161 3 332622 142188 174760 -1 25160
25162 3 332450 142164 174720 -1 25161
25163 3 332239 142255 174680 -1 25162
25164 3 332190 142279 174560 -1 25163
25165 3 332187 142332 174520 -1 25164
25166 3 332162 142459 174400 -1 25165
25167 3 332043 142430 174320 -1 25166
25168 3 332095 142462 174240 -1 25167
25169 3 332208 142338 174160 -1 25168
25170 3 332223 142325 174080 -1 25169
25171 3 331915 142293 174080 -1 25170
25172 3 331788 142266 174160 -1 25171
25173 3 331591 142250 174240 -1 25172
25174 3 331500 142218 174160 -1 25173
25175 3 331386 142224 173960 -1 25174
25176 3 331373 142192 173920 -1 25175
25177 3 331344 142173 173880 -1 25176
25178 3 331428 142230 173840 -1 25177
25179 3 331263 142274 173800 -1 25178
25180 3 331119 142306 173840 -1 25179
25181 3 330983 142269 174000 -1 25180
25182 3 330924 142282 174160 -1 25181
25183 3 330803 142218 174320 -1 25182
25184 3 330579 142225 174440 -1 25183
25185 3 330338 142144 174400 -1 25184
25186 3 330507 142272 174520 -1 25184
25187 3 330507 142351 174680 -1 25186
25188 3 330411 142152 175000 -1 25187
25189 3 330375 142089 175080 -1 25188
25190 3 330615 141987 175120 -1 25189
25191 3 330709 141939 175200 -1 25190
25192 3 330912 141792 175400 -1 25191
25193 3 331018 141789 175600 -1 25192
25194 3 330840 141664 175920 -1 25193
25195 3 330620 141550 176040 -1 25194
25196 3 330559 141535 176120 -1 25195
25197 3 330371 141468 176160 -1 25196
25198 3 330182 141488 176200 -1 25197
25199 3 329958 141449 176280 -1 25198
25200 3 329802 141380 176440 -1 25199
25201 3 329696 141238 176560 -1 25200
25202 3 329499 141215 176680 -1 25201
25203 3 329412 141171 176840 -1 25202
25204 3 329322 141089 177000 -1 25203
25205 3 329329 141097 177040 -1 25204
25206 3 329441 141169 177120 -1 25205
25207 3 330295 142104 175120 -1 25189
25208 3 330343 142098 175160 -1 25207
25209 3 331485 142122 173800 -1 25178
25210 3 331601 142036 173880 -1 25209
25211 3 331641 141966 174000 -1 25210
25212 3 331657 141861 173880 -1 25211
25213 3 331610 141659 173760 -1 25212
25214 3 331576 141337 173720 -1 25213
25215 3 331670 141136 173800 -1 25214
25216 3 331749 141061 173880 -1 25215
25217 3 331569 141670 173720 -1 25213
25218 3 331535 141701 173600 -1 25217
25219 3 331437 141540 173560 -1 25218
25220 3 331431 141545 173520 -1 25219
25221 3 332418 142394 174040 -1 25170
25222 3 332545 142360 174000 -1 25221
25223 3 332709 142272 173880 -1 25222
25224 3 332819 142193 173800 -1 25223
25225 3 332953 142139 173720 -1 25224
25226 3 333007 142156 173680 -1 25225
25227 3 331879 141693 175080 -1 25152
25228 3 331831 141723 175040 -1 25227
25229 3 331783 141752 175000 -1 25228
25230 3 331687 141956 174880 -1 25229
25231 3 331642 142066 174600 -1 25230
25232 3 331652 142224 174520 -1 25231
25233 3 331590 142381 174360 -1 25232
25234 3 331647 142586 174320 -1 25233
25235 3 331660 142630 174280 -1 25234
25236 3 331775 142542 174240 -1 25235
25237 3 331844 142578 174160 -1 25236
25238 3 331851 142828 174000 -1 25237
25239 3 331988 142901 173840 -1 25238
25240 3 332099 142819 173800 -1 25239
25241 3 332168 142860 173760 -1 25240
25242 3 332222 142883 173640 -1 25241
25243 3 332321 142924 173560 -1 25242
25244 3 331535 142170 174320 -1 25233
25245 3 332393 139644 174720 -1 25146
25246 3 332299 139742 174600 -1 25245
25247 3 332763 139289 175000 -1 25144
25248 3 332883 139371 174880 -1 25247
25249 3 332863 139383 174800 -1 25248
25250 3 332817 139376 174720 -1 25249
25251 3 332839 139334 174600 -1 25250
25252 3 332714 139296 174560 -1 25251
25253 3 332579 139400 174520 -1 25252
25254 3 332907 139562 174600 -1 25251
25255 3 333070 139620 174560 -1 25254
25256 3 333282 139685 174480 -1 25255
25257 3 333316 139738 174360 -1 25256
25258 3 333370 139781 174320 -1 25257
25259 3 333416 139790 174280 -1 25258
25260 3 332083 137630 177320 60 25114
25261 3 331762 137422 177920 80 25107
25262 3 331562 137427 177880 86 25261
25263 3 331507 137462 177840 -1 25262
25264 3 331552 137464 177800 96 25263
25265 3 331573 137458 177720 60 25264
25266 3 331541 137435 177600 -1 25265
25267 3 331456 137496 177800 -1 25263
25268 3 331176 137506 177760 -1 25267
25269 3 331001 137414 177720 -1 25268
25270 3 330934 137386 177680 -1 25269
25271 3 332937 136614 179840 75 25090
25272 3 332833 136612 179920 115 25271
25273 3 332807 136562 179960 86 25272
25274 3 332691 136580 180040 51 25273
25275 3 332547 136574 180160 40 25274
25276 3 332495 136582 180200 60 25275
25277 3 332474 136618 180240 45 25276
25278 3 332475 136618 180280 75 25277
25279 3 332347 136561 180320 71 25278
25280 3 332746 136691 180360 81 25279
25281 3 332850 136741 180440 124 25280
25282 3 332899 136749 180560 32 25281
25283 3 332930 136771 180640 124 25282
25284 3 332937 136781 180760 40 25283
25285 3 332940 136732 180920 75 25284
25286 3 333034 136706 180960 81 25285
25287 3 333053 136709 181000 51 25286
25288 3 333114 136748 181040 -1 25287
25289 3 333107 136762 181080 -1 25288
25290 3 332182 136483 180360 60 25279
25291 3 332057 136462 180400 75 25290
25292 3 332286 136377 180440 51 25291
25293 3 331382 136265 180440 150 25291
25294 3 331014 136234 180480 51 25293
25295 3 330805 136267 180520 51 25294
25296 3 330694 135903 180560 108 25295
25297 3 330578 135715 180600 124 25296
25298 3 330449 135483 180640 40 25297
25299 3 330297 135223 180640 -1 25298
25300 3 330388 135277 180760 -1 25299
25301 3 330396 135284 180840 -1 25300
25302 3 330292 135168 180520 -1 25299
25303 3 330626 136286 180480 60 25295
25304 3 330530 136317 180440 160 25303
25305 3 330364 136346 180400 71 25304
25306 3 330018 136552 180520 40 25305
25307 3 329900 136645 180560 164 25306
25308 3 329829 136713 180640 64 25307
25309 3 329831 136690 180680 32 25308
25310 3 329842 136622 180720 150 25309
25311 3 329865 136606 180760 101 25310
25312 3 329899 136674 180880 40 25311
25313 3 329828 136716 181040 96 25312
25314 3 329591 136671 181120 40 25313
25315 3 329430 136760 181240 60 25314
25316 3 329690 136645 180440 40 25307
25317 3 329534 136631 180360 134 25316
25318 3 329275 136650 180280 32 25317
25319 3 329210 136662 180240 71 25318
25320 3 329055 136603 180160 91 25319
25321 3 328954 136593 180120 75 25320
25322 3 328992 136589 180040 120 25321
25323 3 328940 136467 180000 45 25322
25324 3 328887 136429 179920 60 25323
25325 3 328879 136289 179920 120 25324
25326 3 328351 136603 180160 75 25321
25327 3 328098 136586 180120 102 25326
25328 3 327972 136565 180080 32 25327
25329 3 327769 136678 180040 81 25328
25330 3 327660 136795 180000 81 25329
25331 3 327612 136853 179920 71 25330
25332 3 327609 137001 179880 51 25331
25333 3 327559 136998 179840 -1 25332
25334 3 327508 136969 179920 -1 25333
25335 3 327388 136895 180000 -1 25334
25336 3 327365 136854 180040 -1 25335
25337 3 327511 136995 179800 -1 25333
25338 3 327438 136979 179760 -1 25337
25339 3 327387 136978 179720 -1 25338
25340 3 327347 136986 179680 -1 25339
25341 3 327676 137010 179720 40 25340
25342 3 327952 137059 179640 124 25341
25343 3 327195 137146 179640 -1 25340
25344 3 327186 137212 179600 -1 25343
25345 3 335294 137952 182160 60 25065
25346 3 334618 138455 182200 32 25345
25347 3 334414 138518 182280 81 25346
25348 3 334223 138472 182400 75 25347
25349 3 334095 138503 182440 81 25348
25350 3 333698 138717 182560 120 25349
25351 3 333470 138991 182600 115 25350
25352 3 333379 139237 182640 -1 25351
25353 3 333142 139511 182600 60 25352
25354 3 332634 139591 182600 124 25353
25355 3 332585 139614 182600 51 25354
25356 3 332493 139638 182560 51 25355
25357 3 332320 139552 182560 32 25356
25358 3 332288 139680 182520 80 25357
25359 3 332224 139936 182440 80 25358
25360 3 332128 140160 182320 156.971 25359
25361 3 332064 140384 182200 183.826 25360
25362 3 331960 140419 182200 60 25361
25363 3 331808 140352 182200 154.298 25361
25364 3 331552 140448 182080 181.725 25363
25365 3 331296 140544 181960 163.169 25364
25366 3 331136 140736 181880 32 25365
25367 3 331232 140768 181720 32 25366
25368 3 331200 140948 181720 -1 25367
25369 3 331014 141110 181600 -1 25368
25370 3 330963 141139 181560 -1 25369
25371 3 330958 141192 181480 -1 25370
25372 3 330932 141331 181360 -1 25371
25373 3 330974 141343 181320 -1 25372
25374 3 330873 141265 181240 -1 25373
25375 3 330786 141343 181200 -1 25374
25376 3 330656 141408 181080 64 25375
25377 3 330496 141408 180880 64 25376
25378 3 330400 141376 180640 81 25377
25379 3 330304 141376 180400 81 25378
25380 3 330240 141344 180160 75 25379
25381 3 330112 141440 179960 71 25380
25382 3 329984 141632 179800 51 25381
25383 3 329984 141824 179600 71 25382
25384 3 329984 142080 179560 60 25383
25385 3 329920 142272 179400 60 25384
25386 3 329728 142464 179400 40 25385
25387 3 329632 142592 179160 40 25386
25388 3 329632 142624 179120 32 25387
25389 3 332032 140416 182160 175.271 25361
25390 3 331659 140544 182000 120 25389
25391 3 332000 140672 182160 122.115 25389
25392 3 331808 140896 182160 71.5542 25391
25393 3 331552 140928 182120 32 25392
25394 3 333010 139658 182560 86 25353
25395 3 333050 139516 182760 122 25353
25396 3 332979 139477 182840 60 25395
25397 3 333033 139430 182880 86 25396
25398 3 342020 134367 182160 178 25039
25399 3 342127 134410 182040 102 25398
25400 3 342145 134459 181920 60 25399
25401 3 342134 134612 181800 71 25400
25402 3 342164 134636 181720 51 25401
25403 3 342367 134581 181600 150 25402
25404 3 342474 134556 181560 60 25403
25405 3 342474 134548 181520 32 25404
25406 3 342826 134356 181560 81 25405
25407 3 342962 134396 181520 150 25406
25408 3 342953 134427 181400 32 25407
25409 3 342914 134408 181320 51 25408
25410 3 342897 134422 181280 32 25409
25411 3 342461 134548 181480 75 25405
25412 3 342425 134628 181400 71 25411
25413 3 342455 134651 181360 32 25412
25414 3 342450 134648 181320 40 25413
25415 3 342565 134622 181280 64 25414
25416 3 342530 134386 181240 71 25415
25417 3 342674 134328 181200 115 25416
25418 3 342739 134339 181120 32 25417
25419 3 342334 134865 181360 60 25413
25420 3 342329 134938 181320 120 25419
25421 3 342297 134812 181280 71 25420
25422 3 342297 134807 181240 96 25421
25423 3 342291 134832 181160 108 25422
25424 3 342154 134857 180880 51 25423
25425 3 342163 134841 180840 60 25424
25426 3 342364 134962 180840 154 25425
25427 3 342132 134820 180680 98 25425
25428 3 342172 134836 180520 90 25427
25429 3 342226 134881 180280 64 25428
25430 3 342227 134831 180120 101 25429
25431 3 342242 134909 179960 64 25430
25432 3 342369 135006 179840 150 25431
25433 3 342392 135093 179720 120 25432
25434 3 342589 135347 179600 120 25433
25435 3 342575 135401 179480 81 25434
25436 3 342266 135546 179240 209 25435
25437 3 342125 135608 179200 81 25436
25438 3 341709 135672 179200 45 25437
25439 3 342356 135592 179000 81 25437
25440 3 342478 135600 178720 51 25439
25441 3 342667 135741 178520 81 25440
25442 3 342781 135899 178200 197 25441
25443 3 342785 135845 178040 75 25442
25444 3 342789 135833 177920 178 25443
25445 3 342785 135968 177480 140 25444
25446 3 342769 136016 177320 108 25445
25447 3 342709 136038 177160 206 25446
25448 3 342729 135931 177040 104 25447
25449 3 342959 135800 176920 51 25448
25450 3 343072 135802 176840 91 25449
25451 3 343293 135764 176680 96 25450
25452 3 343420 135768 176560 64 25451
25453 3 343768 135573 176560 75 25452
25454 3 343805 135688 176480 60 25453
25455 3 343975 135765 176320 178 25454
25456 3 343985 135837 176160 40 25455
25457 3 344055 135856 176080 40 25456
25458 3 344194 135857 176040 80 25457
25459 3 344475 135937 175960 81 25458
25460 3 344912 136054 175840 51 25459
25461 3 345009 136163 175760 45 25460
25462 3 345329 136257 175680 45 25461
25463 3 345651 136508 175720 90 25462
25464 3 345913 136632 175600 71 25463
25465 3 345697 136505 175520 80 25464
25466 3 346102 136642 175640 81 25464
25467 3 346493 136727 175760 -1 25466
25468 3 346741 137022 175800 -1 25467
25469 3 346956 137045 175840 -1 25468
25470 3 347742 137134 175720 -1 25469
25471 3 348046 137043 175600 -1 25470
25472 3 348063 137037 175480 -1 25471
25473 3 348009 137036 175440 -1 25472
25474 3 347726 137198 175200 -1 25473
25475 3 348592 136951 175560 -1 25472
25476 3 343782 135657 176040 64 25458
25477 3 343893 135381 176000 51 25476
25478 3 343921 135384 175920 75 25477
25479 3 344003 136052 176080 120 25457
25480 3 343983 136296 176080 45 25479
25481 3 343760 135466 176600 143 25453
25482 3 343464 135309 176640 108 25481
25483 3 343392 135355 176520 96 25482
25484 3 343371 135385 176440 81 25483
25485 3 343565 135363 176400 45 25484
25486 3 343175 135696 176360 96 25484
25487 3 343117 135818 176240 45 25486
25488 3 342901 135855 176120 128 25487
25489 3 342617 135776 176280 124 25488
25490 3 342528 133378 182920 -1 25027
25491 3 342156 133132 182880 -1 25490
25492 3 342004 133078 182920 -1 25491
25493 3 342140 133096 182840 -1 25491
25494 3 342204 133047 182800 -1 25493
25495 3 342205 133102 182760 -1 25494
25496 3 343911 132106 183520 40 25018
25497 3 343916 132208 183600 75 25496
25498 3 343909 132282 183680 45 25497
25499 3 343913 132296 183760 150 25498
25500 3 343897 132415 183840 71 25499
25501 3 343861 132416 183920 71 25500
25502 3 343918 132563 184080 75 25501
25503 3 344019 132767 184200 45 25502
25504 3 344244 133111 184240 128 25503
25505 3 344361 133289 184320 71 25504
25506 3 344016 132846 184240 81 25503
25507 3 344082 132944 184280 226 25506
25508 3 344150 133016 184360 45 25507
25509 3 344196 133083 184400 51 25508
25510 3 344494 133045 184480 75 25509
25511 3 344637 133126 184600 60 25510
25512 3 344749 133204 184720 45 25511
25513 3 344759 133319 184840 154 25512
25514 3 344785 133426 184920 71 25513
25515 3 344845 133467 185000 75 25514
25516 3 344914 133566 185040 32 25515
25517 3 344937 133573 185080 51 25516
25518 3 344938 133634 185120 96 25517
25519 3 344977 133657 185160 32 25518
25520 3 345062 133761 185280 51 25519
25521 3 345094 133843 185360 51 25520
25522 3 345121 133948 185440 81 25521
25523 3 345154 133996 185520 64 25522
25524 3 345174 134096 185600 150 25523
25525 3 345228 134117 185640 124 25524
25526 3 345261 134177 185680 64 25525
25527 3 345286 134258 185760 71 25526
25528 3 345313 134339 185800 45 25527
25529 3 345322 134390 185880 60 25528
25530 3 345327 134418 185920 96 25529
25531 3 345395 134445 185960 140 25530
25532 3 345582 134433 186000 120 25531
25533 3 345707 134454 186080 51 25532
25534 3 345758 134515 186120 124 25533
25535 3 345885 134607 186200 122 25534
25536 3 345831 134706 186320 64 25535
25537 3 345822 134690 186360 128 25536
25538 3 345813 134687 186400 101 25537
25539 3 345806 134695 186440 51 25538
25540 3 345777 134706 186520 51 25539
25541 3 345748 134706 186560 45 25540
25542 3 345748 134723 186680 137 25541
25543 3 345760 134731 186720 71 25542
25544 3 345767 134651 186880 71 25543
25545 3 345737 134581 187000 32 25544
25546 3 345725 134476 187080 71 25545
25547 3 345709 134306 187200 122 25546
25548 3 345730 134299 187280 80 25547
25549 3 345807 134307 187320 153 25548
25550 3 345939 134314 187400 64 25549
25551 3 345901 134325 187440 32 25550
25552 3 345895 134374 187480 64 25551
25553 3 345829 134421 187520 32 25552
25554 3 345911 134400 187560 51 25553
25555 3 346098 134324 187680 60 25554
25556 3 346138 134323 187800 75 25555
25557 3 346203 134422 187920 81 25556
25558 3 346206 134415 188000 71 25557
25559 3 346170 134403 188080 60 25558
25560 3 346130 134340 188240 -1 25559
25561 3 346086 134330 188440 -1 25560
25562 3 346156 134339 188560 -1 25561
25563 3 346159 134327 188640 -1 25562
25564 3 346171 134377 188720 -1 25563
25565 3 346189 134390 188800 -1 25564
25566 3 346289 134519 188960 -1 25565
25567 3 346413 134499 189080 -1 25566
25568 3 346662 134262 189040 -1 25567
25569 3 346820 134248 189160 -1 25568
25570 3 346912 134104 189160 -1 25569
25571 3 346923 134007 189240 -1 25570
25572 3 346946 134075 189400 -1 25571
25573 3 346910 134000 189520 -1 25572
25574 3 347001 133791 189560 -1 25573
25575 3 346994 133758 189640 -1 25574
25576 3 347067 133831 189760 -1 25575
25577 3 347085 133859 189800 -1 25576
25578 3 347005 133487 189560 -1 25575
25579 3 346936 133468 189480 -1 25578
25580 3 346897 133483 189440 -1 25579
25581 3 347154 133284 189520 -1 25578
25582 3 347153 133283 189440 -1 25581
25583 3 347274 133318 189400 -1 25582
25584 3 347365 133294 189360 -1 25583
25585 3 347382 133278 189320 -1 25584
25586 3 347406 133219 189280 -1 25585
25587 3 347422 133082 189200 -1 25586
25588 3 347399 133063 189160 -1 25587
25589 3 347353 133027 189080 -1 25588
25590 3 346774 134278 189200 -1 25569
25591 3 346783 134357 189240 -1 25590
25592 3 346367 134593 189120 -1 25567
25593 3 346322 134614 189240 -1 25592
25594 3 346385 134718 189360 -1 25593
25595 3 346358 134734 189440 -1 25594
25596 3 346345 134742 189480 -1 25595
25597 3 346247 134968 189600 -1 25596
25598 3 346278 135065 189720 -1 25597
25599 3 346287 135091 189840 -1 25598
25600 3 346305 135227 190000 -1 25599
25601 3 346325 135239 190080 -1 25600
25602 3 346318 135182 190160 -1 25601
25603 3 346260 135203 190280 -1 25602
25604 3 346241 135181 190440 -1 25603
25605 3 346185 135230 190480 -1 25604
25606 3 346146 135347 190520 -1 25605
25607 3 346175 135397 190560 -1 25606
25608 3 346270 135613 190720 -1 25607
25609 3 346292 135656 190760 -1 25608
25610 3 346356 135774 190880 -1 25609
25611 3 346394 135799 190960 -1 25610
25612 3 346414 135815 191040 -1 25611
25613 3 346443 135837 191160 -1 25612
25614 3 346412 135872 191200 -1 25613
25615 3 346323 135964 191280 -1 25614
25616 3 346292 136041 191360 -1 25615
25617 3 346306 136126 191440 -1 25616
25618 3 346062 136219 191560 -1 25617
25619 3 345707 136315 191680 -1 25618
25620 3 345281 136385 191760 -1 25619
25621 3 344849 136358 191840 -1 25620
25622 3 344701 136343 191920 -1 25621
25623 3 344625 136387 192040 -1 25622
25624 3 344632 136439 192160 -1 25623
25625 3 344441 136549 192280 -1 25624
25626 3 344318 136466 192400 -1 25625
25627 3 344265 136485 192440 -1 25626
25628 3 346287 135671 191320 -1 25615
25629 3 346308 135671 191400 -1 25628
25630 3 346691 135385 190840 -1 25609
25631 3 346979 135281 190840 -1 25630
25632 3 347019 135260 190800 -1 25631
25633 3 346990 135232 190720 -1 25632
25634 3 345870 134346 185920 40 25533
25635 3 345230 134573 186000 60 25531
25636 3 345143 134682 186080 163 25635
25637 3 345145 134824 186160 90 25636
25638 3 345125 134863 186200 75 25637
25639 3 345126 134935 186240 160 25638
25640 3 344181 133163 184440 150 25509
25641 3 344098 133206 184480 51 25640
25642 3 344133 133227 184520 71 25641
25643 3 344121 133268 184560 115 25642
25644 3 346374 129302 176880 51 24323
25645 3 346030 129391 176800 40 25644
25646 3 345702 129377 176720 45 25645
25647 3 345404 129290 176480 40 25646
25648 3 344638 129443 176000 98 25647
25649 3 344048 129732 175720 51 25648
25650 3 344474 129305 175680 166 25649
25651 3 344638 129067 175280 45 25650
25652 3 344748 128922 175040 51 25651
25653 3 344789 128908 174840 45 25652
25654 3 344843 128827 174640 51 25653
25655 3 345134 128586 174360 71 25654
25656 3 345485 128329 173920 135 25655
25657 3 345644 128186 173760 96 25656
25658 3 345701 128167 173600 40 25657
25659 3 345705 128014 173320 60 25658
25660 3 346008 127245 173080 96 25659
25661 3 346432 126469 173000 90 25660
25662 3 346492 126068 172920 102 25661
25663 3 346520 125955 172760 139 25662
25664 3 346342 125633 172400 96 25663
25665 3 346191 125498 172240 140 25664
25666 3 345743 125520 172240 45 25665
25667 3 345443 125477 172160 90 25666
25668 3 345298 125536 172000 102 25667
25669 3 345253 125534 171920 157 25668
25670 3 346053 125434 171840 81 25665
25671 3 345880 125117 171600 51 25670
25672 3 345808 124966 171320 75 25671
25673 3 345810 124962 171280 60 25672
25674 3 345810 124954 171240 128 25673
25675 3 345336 124939 171200 101 25674
25676 3 344964 124954 171320 104 25675
25677 3 345820 124967 171120 208 25674
25678 3 345771 124923 170920 134 25677
25679 3 345409 124976 170920 172 25678
25680 3 345224 124952 170880 40 25679
25681 3 345061 125098 170920 32 25680
25682 3 345024 125157 171040 75 25681
25683 3 344795 125157 170880 81 25682
25684 3 345744 124884 170800 51 25678
25685 3 345465 124715 170320 120 25684
25686 3 345296 124258 169760 51 25685
25687 3 345279 124109 169480 120 25686
25688 3 345290 124106 169440 60 25687
25689 3 345221 123992 169280 64 25688
25690 3 345228 123896 169240 101 25689
25691 3 345223 123592 169120 98 25690
25692 3 345249 123425 169040 120 25691
25693 3 344726 123579 169040 51 25692
25694 3 343910 123564 169120 64 25693
25695 3 343329 123787 169080 107 25694
25696 3 342852 123952 169000 -1 25695
25697 3 342344 123889 169000 -1 25696
25698 3 342037 124053 168880 -1 25697
25699 3 341571 124104 169000 -1 25698
25700 3 341273 124309 168920 -1 25699
25701 3 341458 124122 169080 -1 25699
25702 3 341409 124198 169200 -1 25701
25703 3 341323 124124 169280 -1 25702
25704 3 341197 124117 169320 -1 25703
25705 3 341360 124248 169360 -1 25704
25706 3 341394 124286 169400 -1 25705
25707 3 341072 124114 169360 -1 25704
25708 3 340588 124152 169440 -1 25707
25709 3 340287 123999 169560 -1 25708
25710 3 339992 123780 169640 -1 25709
25711 3 339791 123667 169640 -1 25710
25712 3 339615 123477 169600 -1 25711
25713 3 343901 123362 169160 98 25694
25714 3 343905 123396 169240 32 25713
25715 3 343861 123396 169320 32 25714
25716 3 343528 123072 169200 75 25713
25717 3 343372 123020 169360 71 25716
25718 3 343136 123074 169480 -1 25717
25719 3 342874 123001 169640 -1 25718
25720 3 342756 123088 169800 -1 25719
25721 3 342646 123205 170080 -1 25720
25722 3 343967 123531 169000 32 25694
25723 3 343857 123169 169000 71 25722
25724 3 343601 123047 168920 71 25723
25725 3 343613 123068 168880 107 25724
25726 3 343623 123087 168840 51 25725
25727 3 343996 123512 168960 81 25722
25728 3 344229 123479 168880 98 25727
25729 3 344651 123293 168760 101 25728
25730 3 344655 123230 168680 32 25729
25731 3 345364 123097 168960 86 25692
25732 3 345755 122458 168800 45 25731
25733 3 345891 122637 168760 164 25732
25734 3 346036 122769 168640 120 25733
25735 3 345731 122253 168760 102 25732
25736 3 345596 121958 168720 51 25735
25737 3 345278 121556 168640 81 25736
25738 3 344953 121229 168600 32 25737
25739 3 344871 121120 168480 81 25738
25740 3 344734 121004 168680 107 25739
25741 3 344219 120875 168760 45 25740
25742 3 343407 120818 169120 60 25741
25743 3 342440 120710 169640 107 25742
25744 3 342143 120936 170240 -1 25743
25745 3 342270 121058 170400 -1 25744
25746 3 342195 121146 170960 -1 25745
25747 3 342440 121034 171000 -1 25746
25748 3 342463 121064 171080 -1 25747
25749 3 342455 121073 171200 -1 25748
25750 3 341984 121046 171000 -1 25746
25751 3 341932 121081 171160 -1 25750
25752 3 341949 121116 171240 -1 25751
25753 3 342063 121059 171320 -1 25752
25754 3 342129 120803 171400 -1 25753
25755 3 342191 120631 171520 -1 25754
25756 3 342194 120251 171720 -1 25755
25757 3 342345 120126 171800 -1 25756
25758 3 342268 120121 171960 -1 25757
25759 3 342221 120202 172160 -1 25758
25760 3 342154 120259 172320 -1 25759
25761 3 341985 120148 172520 -1 25760
25762 3 342095 120132 172640 -1 25761
25763 3 342013 119865 172840 -1 25762
25764 3 341893 119434 173200 -1 25763
25765 3 341924 119483 173360 -1 25764
25766 3 341859 119322 173520 -1 25765
25767 3 341647 119021 174040 -1 25766
25768 3 341800 119544 174080 -1 25767
25769 3 341761 119506 174160 -1 25768
25770 3 341607 119375 174200 -1 25769
25771 3 341672 119404 174240 -1 25770
25772 3 341586 119063 174160 -1 25767
25773 3 341412 119000 174440 -1 25772
25774 3 341263 118858 174480 -1 25773
25775 3 341236 118758 174440 -1 25774
25776 3 341463 118522 174480 -1 25775
25777 3 341693 118344 174520 -1 25776
25778 3 341844 118205 174440 -1 25777
25779 3 341896 118144 174400 -1 25778
25780 3 341871 118118 174360 -1 25779
25781 3 341183 118790 174360 -1 25775
25782 3 341431 119121 174600 -1 25774
25783 3 341385 119168 174800 -1 25782
25784 3 341280 119250 175160 -1 25783
25785 3 341300 119293 175360 -1 25784
25786 3 341301 119321 175720 -1 25785
25787 3 341056 119365 176000 -1 25786
25788 3 340877 119482 176360 -1 25787
25789 3 340415 119359 176560 -1 25788
25790 3 340098 119754 177240 -1 25789
25791 3 340032 119846 177760 -1 25790
25792 3 340212 119721 178280 -1 25791
25793 3 340277 119762 178520 -1 25792
25794 3 340141 119827 178720 -1 25793
25795 3 340576 120291 178800 -1 25794
25796 3 340434 120199 178840 -1 25795
25797 3 340499 120180 179080 -1 25796
25798 3 340778 120444 178840 -1 25795
25799 3 341233 120609 178920 -1 25798
25800 3 341724 120738 179120 -1 25799
25801 3 342135 121002 179280 -1 25800
25802 3 342654 121284 179480 -1 25801
25803 3 343176 121332 179600 -1 25802
25804 3 343738 121193 179640 -1 25803
25805 3 343915 121301 179720 -1 25804
25806 3 344323 121387 179480 -1 25805
25807 3 344338 121279 178920 -1 25806
25808 3 344038 121170 178720 -1 25807
25809 3 343990 121300 178640 -1 25808
25810 3 343822 121336 178600 -1 25809
25811 3 343925 121341 178480 -1 25810
25812 3 344128 121373 178360 -1 25811
25813 3 344138 121393 178280 -1 25812
25814 3 343721 121477 178200 -1 25813
25815 3 343525 121352 178240 -1 25814
25816 3 343428 121297 178360 -1 25815
25817 3 343204 121397 178200 -1 25816
25818 3 343672 121571 178160 -1 25814
25819 3 344683 121209 179560 -1 25806
25820 3 345462 120872 179920 -1 25819
25821 3 345351 120904 179920 -1 25820
25822 3 345382 120872 180040 -1 25821
25823 3 345486 120897 180120 -1 25822
25824 3 345493 120759 180280 -1 25823
25825 3 345546 120697 180480 -1 25824
25826 3 345733 120536 180640 -1 25825
25827 3 345722 120439 180840 -1 25826
25828 3 346073 120710 181080 -1 25827
25829 3 346228 121000 181280 -1 25828
25830 3 346172 120965 181440 -1 25829
25831 3 346092 120968 181600 -1 25830
25832 3 346149 121033 181760 -1 25831
25833 3 346248 121026 181960 -1 25832
25834 3 346259 120803 182160 -1 25833
25835 3 346214 120725 182360 -1 25834
25836 3 345698 120601 182360 -1 25835
25837 3 345576 120582 182280 -1 25836
25838 3 345601 120466 182240 -1 25837
25839 3 345586 120552 182120 -1 25838
25840 3 345787 120553 182480 -1 25836
25841 3 345499 120500 182520 -1 25840
25842 3 345443 120466 182600 -1 25841
25843 3 345557 120426 182640 -1 25842
25844 3 345628 120953 182640 -1 25843
25845 3 345572 120440 182680 -1 25843
25846 3 345596 120415 182840 -1 25845
25847 3 345641 120408 182880 -1 25846
25848 3 345576 120408 182960 -1 25847
25849 3 345613 120445 183080 -1 25848
25850 3 344821 120915 182600 -1 25842
25851 3 345680 121128 179960 -1 25820
25852 3 345998 121247 180080 -1 25851
25853 3 346368 121301 180320 -1 25852
25854 3 346684 121249 180360 -1 25853
25855 3 347110 121130 180480 -1 25854
25856 3 347052 121037 180560 -1 25855
25857 3 347265 121087 180640 -1 25856
25858 3 347313 120955 180760 -1 25857
25859 3 347363 120747 180840 -1 25858
25860 3 347693 120750 180960 -1 25859
25861 3 348345 120454 181000 -1 25860
25862 3 348401 120333 181040 -1 25861
25863 3 345774 120567 179920 -1 25820
25864 3 345864 120371 179840 -1 25863
25865 3 345933 120162 179920 -1 25864
25866 3 346060 120044 180000 -1 25865
25867 3 341912 121281 171280 -1 25753
25868 3 341867 121335 171320 -1 25867
25869 3 341782 121410 171440 -1 25868
25870 3 341768 121541 171600 -1 25869
25871 3 341752 121689 171640 -1 25870
25872 3 341749 121770 171680 -1 25871
25873 3 341452 122006 171840 -1 25872
25874 3 341383 122088 172000 -1 25873
25875 3 341446 122145 172080 -1 25874
25876 3 345120 124214 169200 60 25690
25877 3 344957 124239 169160 60 25876
25878 3 344919 124267 169120 128 25877
25879 3 345583 124106 169480 45 25687
25880 3 345679 124094 169400 120 25879
25881 3 345721 124100 169280 128 25880
25882 3 343614 129843 175600 40 25649
25883 3 343192 129819 175520 51 25882
25884 3 342926 129834 175320 51 25883
25885 3 342594 129860 175160 40 25884
25886 3 341996 129910 175040 91 25885
25887 3 341525 129909 174920 91 25886
25888 3 340818 129693 174880 45 25887
25889 3 339952 129545 174640 120 25888
25890 3 339945 129343 174480 51 25889
25891 3 340066 129091 174280 51 25890
25892 3 340181 128948 174080 160 25891
25893 3 340121 128807 173880 108 25892
25894 3 340011 128573 173720 128 25893
25895 3 339839 128419 173520 81 25894
25896 3 339788 128088 173320 122 25895
25897 3 339624 127872 173000 101 25896
25898 3 339141 127461 172920 64 25897
25899 3 338813 126956 173040 40 25898
25900 3 338369 126626 173040 81 25899
25901 3 338038 126441 172920 51 25900
25902 3 338003 126464 172840 -1 25901
25903 3 338020 126668 172800 60 25902
25904 3 337690 126493 172520 -1 25903
25905 3 337574 126313 172400 -1 25904
25906 3 337319 126086 172360 -1 25905
25907 3 336953 126186 172320 -1 25906
25908 3 336783 125997 172200 -1 25907
25909 3 336731 125951 172160 -1 25908
25910 3 336770 125886 172000 -1 25909
25911 3 336832 125786 171880 -1 25910
25912 3 336801 125527 171680 -1 25911
25913 3 336042 125919 172200 -1 25908
25914 3 335790 125913 172320 -1 25913
25915 3 335584 125475 172440 -1 25914
25916 3 335474 125372 172600 -1 25915
25917 3 335322 125236 172720 -1 25916
25918 3 335232 125146 172760 -1 25917
25919 3 335379 125261 172800 -1 25918
25920 3 335332 125152 173000 -1 25919
25921 3 335219 125285 173040 -1 25920
25922 3 335016 125245 173120 -1 25921
25923 3 334906 125212 173240 -1 25922
25924 3 335047 124986 172840 -1 25918
25925 3 334801 124615 172880 -1 25924
25926 3 339597 129654 174800 148 25889
25927 3 339374 129715 174920 124 25926
25928 3 339001 129570 175200 122 25927
25929 3 338990 129555 175440 60 25928
25930 3 338688 129514 175640 45 25929
25931 3 338309 129281 175720 75 25930
25932 3 337512 129168 175760 40 25931
25933 3 337245 129074 175680 51 25932
25934 3 337216 128912 175560 32 25933
25935 3 337097 128619 175480 60 25934
25936 3 337109 128618 175440 60 25935
25937 3 337088 128443 175480 64 25936
25938 3 337082 128277 175520 -1 25937
25939 3 337026 127990 175600 -1 25938
25940 3 337264 127834 175640 -1 25939
25941 3 337293 127807 175680 -1 25940
25942 3 337124 128326 175640 -1 25937
25943 3 337279 128037 175840 -1 25942
25944 3 337592 127665 175720 -1 25943
25945 3 337668 127620 175640 -1 25944
25946 3 337753 127578 175560 -1 25945
25947 3 337770 127480 175480 -1 25946
25948 3 338118 127603 175680 -1 25945
25949 3 338396 127477 175720 -1 25948
25950 3 338670 127265 175840 -1 25949
25951 3 338504 126986 176080 -1 25950
25952 3 338424 126811 176360 -1 25951
25953 3 338011 126281 176680 -1 25952
25954 3 337801 126429 176920 -1 25953
25955 3 337826 126267 176960 -1 25954
25956 3 337744 126219 177160 -1 25955
25957 3 337721 126215 177280 -1 25956
25958 3 337572 126292 177360 -1 25957
25959 3 337352 126226 177480 -1 25958
25960 3 337197 126239 177640 -1 25959
25961 3 337093 126232 177720 -1 25960
25962 3 336851 126135 177800 -1 25961
25963 3 336728 126214 177720 -1 25962
25964 3 336710 126354 177560 -1 25963
25965 3 336688 126432 177480 -1 25964
25966 3 337813 126044 177320 -1 25957
25967 3 337852 125881 177480 -1 25966
25968 3 337628 125805 177480 -1 25967
25969 3 337926 125848 177520 -1 25967
25970 3 337885 125795 177600 -1 25969
25971 3 337649 125762 177720 -1 25970
25972 3 337715 125742 177920 -1 25971
25973 3 337624 125495 178080 -1 25972
25974 3 337636 125418 178160 -1 25973
25975 3 337587 125521 178240 -1 25974
25976 3 337596 125523 178280 -1 25975
25977 3 337119 125234 178720 -1 25976
25978 3 337124 125227 178880 -1 25977
25979 3 336793 129084 175800 75 25932
25980 3 336065 129069 175960 -1 25979
25981 3 335869 129014 176160 -1 25980
25982 3 335305 129004 175680 -1 25981
25983 3 334765 129154 175560 -1 25982
25984 3 334422 129501 175400 -1 25983
25985 3 334025 129613 175120 -1 25984
25986 3 333437 129879 174800 -1 25985
25987 3 333044 129785 174680 -1 25986
25988 3 332685 129724 174400 -1 25987
25989 3 332670 129737 174280 -1 25988
25990 3 332481 130048 174040 -1 25989
25991 3 332207 130418 173920 -1 25990
25992 3 332211 130795 173800 -1 25991
25993 3 332281 131082 173400 -1 25992
25994 3 332222 131328 173080 -1 25993
25995 3 332259 131793 172760 -1 25994
25996 3 331968 132684 172800 -1 25995
25997 3 331840 132625 172920 -1 25996
25998 3 331786 132648 173080 -1 25997
25999 3 331301 132496 173440 -1 25998
26000 3 331052 132521 173680 -1 25999
26001 3 330814 132553 173960 -1 26000
26002 3 330821 132735 174280 -1 26001
26003 3 330589 132756 174440 -1 26002
26004 3 330667 132884 174800 -1 26003
26005 3 330523 132728 175480 -1 26004
26006 3 330098 132984 176000 -1 26005
26007 3 329924 133088 176320 -1 26006
26008 3 330124 133797 176520 -1 26007
26009 3 330174 133843 176680 -1 26008
26010 3 330181 133856 176920 -1 26009
26011 3 330177 133908 176960 -1 26010
26012 3 330168 134066 177080 -1 26011
26013 3 330544 134281 177080 -1 26012
26014 3 330548 134388 177120 -1 26013
26015 3 330586 134423 177160 -1 26014
26016 3 329963 133903 177200 -1 26012
26017 3 329577 133772 177320 -1 26016
26018 3 329482 133576 177520 -1 26017
26019 3 329287 133441 177640 -1 26018
26020 3 336087 129324 175400 -1 25981
26021 3 336002 129350 175280 -1 26020
26022 3 341877 129995 174760 228 25887
26023 3 341978 130008 174640 209 26022
26024 3 341978 130032 174520 75 26023
26025 3 342021 130153 174400 32 26024
26026 3 342046 130232 174280 75 26025
26027 3 342173 130562 173960 296 26026
26028 3 342133 130554 173760 140 26027
26029 3 342294 130784 173640 120 26028
26030 3 342311 130855 173600 91 26029
26031 3 342346 130926 173520 71 26030
26032 3 342362 131037 173360 96 26031
26033 3 342348 131141 173200 229 26032
26034 3 342339 131172 173040 120 26033
26035 3 342322 131322 172880 64 26034
26036 3 342349 131589 172800 75 26035
26037 3 342161 131872 172560 51 26036
26038 3 342161 131795 172400 71 26037
26039 3 342193 131861 172320 86 26038
26040 3 342214 131832 172200 32 26039
26041 3 342171 131907 172160 45 26040
26042 3 342061 132015 172080 45 26041
26043 3 341869 132046 171920 108 26042
26044 3 341705 132203 171880 51 26043
26045 3 341467 132456 171680 32 26044
26046 3 341031 132583 171400 51 26045
26047 3 340838 132644 171200 178 26046
26048 3 340536 133021 170920 101 26047
26049 3 340151 133064 170800 32 26048
26050 3 340131 133072 170760 178 26049
26051 3 339955 132875 170720 64 26050
26052 3 339890 132828 170640 135 26051
26053 3 339862 132811 170560 80 26052
26054 3 340092 133090 170680 32 26050
26055 3 339864 133155 170160 51 26054
26056 3 339400 133053 169760 91 26055
26057 3 339116 132987 169200 45 26056
26058 3 339364 133126 168800 71 26057
26059 3 339477 133137 168600 81 26058
26060 3 339448 133155 168440 160 26059
26061 3 339355 133281 168280 197 26060
26062 3 339279 133373 168040 128 26061
26063 3 339270 133762 167600 237 26062
26064 3 339187 134020 167440 -1 26063
26065 3 339400 134090 167400 -1 26064
26066 3 339881 134141 167240 -1 26065
26067 3 339971 134323 167200 -1 26066
26068 3 340120 134565 167120 -1 26067
26069 3 340140 134691 167040 -1 26068
26070 3 340129 134836 166880 -1 26069
26071 3 340150 134827 166480 -1 26070
26072 3 340182 134834 166360 -1 26071
26073 3 339787 134364 166320 -1 26072
26074 3 341058 135382 166200 -1 26073
26075 3 341069 135412 166120 -1 26074
26076 3 341140 135492 166000 -1 26075
26077 3 341172 135571 166080 -1 26076
26078 3 340202 134656 166600 -1 26071
26079 3 340227 134669 166640 -1 26078
26080 3 340220 134468 167280 -1 26067
26081 3 340307 134653 167480 -1 26080
26082 3 340582 134872 167720 -1 26081
26083 3 340831 135427 167880 -1 26082
26084 3 341339 135722 167840 -1 26083
26085 3 341513 135935 167760 -1 26084
26086 3 341499 136093 167640 -1 26085
26087 3 341505 136184 167560 -1 26086
26088 3 341113 135575 167960 -1 26083
26089 3 341243 135546 168000 -1 26088
26090 3 341295 135550 168120 -1 26089
26091 3 341465 135582 168160 -1 26090
26092 3 341471 135555 168240 -1 26091
26093 3 338748 134172 167400 -1 26064
26094 3 338275 134326 167560 -1 26093
26095 3 337657 134482 167600 -1 26094
26096 3 336996 134715 167640 -1 26095
26097 3 336833 134762 167720 -1 26096
26098 3 336803 134854 167400 -1 26097
26099 3 336798 134931 167280 -1 26098
26100 3 336994 134884 167120 -1 26099
26101 3 337039 134841 166840 -1 26100
26102 3 336191 134939 167280 -1 26099
26103 3 336085 135031 167120 -1 26102
26104 3 335932 135257 166720 -1 26103
26105 3 335679 135259 166480 -1 26104
26106 3 335639 135260 166400 -1 26105
26107 3 335636 135286 166360 -1 26106
26108 3 335257 134831 166320 -1 26107
26109 3 335301 134779 166320 -1 26108
26110 3 336409 135763 166200 128 26109
26111 3 336405 135801 166080 32 26110
26112 3 336389 135829 166000 60 26111
26113 3 336637 136249 165840 80 26112
26114 3 336837 136709 166040 51 26113
26115 3 336873 136853 166200 101 26114
26116 3 335701 135905 166320 -1 26115
26117 3 336045 136427 166360 32 26116
26118 3 336165 136643 166520 81 26117
26119 3 336173 136791 166640 32 26118
26120 3 336165 136831 166720 -1 26119
26121 3 336101 136919 166760 -1 26120
26122 3 336269 137167 166800 -1 26121
26123 3 336269 136815 166880 -1 26120
26124 3 336150 136829 167120 -1 26123
26125 3 336177 136831 167280 -1 26124
26126 3 336253 136871 167280 -1 26125
26127 3 336345 137027 167280 -1 26126
26128 3 336057 136853 167360 -1 26125
26129 3 335861 137045 167560 -1 26128
26130 3 335853 137261 167800 -1 26129
26131 3 335777 137193 167960 -1 26130
26132 3 335753 137215 168120 -1 26131
26133 3 335849 137287 168200 -1 26132
26134 3 336037 137299 168360 -1 26133
26135 3 335809 137585 168640 -1 26134
26136 3 335601 137721 168800 -1 26135
26137 3 335577 137797 168920 -1 26136
26138 3 335461 137831 168960 -1 26137
26139 3 335529 137821 169160 -1 26138
26140 3 335629 137953 169200 -1 26139
26141 3 335357 138039 169040 -1 26138
26142 3 335253 138059 169160 -1 26141
26143 3 335117 138095 169280 -1 26142
26144 3 334981 138163 169400 -1 26143
26145 3 334845 138127 169560 -1 26144
26146 3 334673 138307 169680 -1 26145
26147 3 334669 138377 169720 -1 26146
26148 3 334701 138403 169800 -1 26147
26149 3 334513 138585 169960 -1 26147
26150 3 334581 138661 170080 -1 26149
26151 3 334361 138611 170280 -1 26150
26152 3 334189 138767 170400 -1 26151
26153 3 334181 138827 170560 -1 26152
26154 3 333937 138743 170600 -1 26153
26155 3 333649 138635 170520 -1 26154
26156 3 333205 138637 170480 -1 26155
26157 3 332957 138685 170400 -1 26156
26158 3 332421 138575 170200 -1 26157
26159 3 331889 138547 170120 -1 26158
26160 3 331705 138507 170000 -1 26159
26161 3 331561 138565 169920 -1 26160
26162 3 331725 138451 169840 -1 26161
26163 3 331113 138657 169760 -1 26161
26164 3 330669 138689 169600 -1 26163
26165 3 330421 138769 169640 -1 26164
26166 3 330169 138749 169680 -1 26165
26167 3 329991 138765 169800 -1 26166
26168 3 330081 138797 170000 -1 26167
26169 3 329973 138759 169760 -1 26167
26170 3 329641 138683 169680 -1 26169
26171 3 329165 138699 169560 -1 26170
26172 3 329013 138749 169320 -1 26171
26173 3 328825 138697 169280 -1 26172
26174 3 328685 138817 169280 -1 26173
26175 3 328857 138645 169240 -1 26173
26176 3 328845 138621 169120 -1 26175
26177 3 328645 138491 169000 -1 26176
26178 3 328249 138239 168680 -1 26177
26179 3 327937 138063 168440 -1 26178
26180 3 327845 137933 168480 -1 26179
26181 3 327745 137605 168440 -1 26180
26182 3 327681 137329 168440 -1 26181
26183 3 327665 137257 168640 -1 26182
26184 3 327737 137357 168360 -1 26182
26185 3 327865 137453 168280 -1 26184
26186 3 327969 137501 168160 -1 26185
26187 3 327945 137473 168000 -1 26186
26188 3 327943 137472 167960 -1 26187
26189 3 327789 137157 167960 -1 26188
26190 3 327769 136889 167920 -1 26189
26191 3 327701 136977 167760 -1 26190
26192 3 327941 137471 167920 -1 26188
26193 3 336585 136133 165800 134 26113
26194 3 336593 136063 165600 64 26193
26195 3 336509 136055 165520 91 26194
26196 3 336593 135827 165520 163 26195
26197 3 336441 136159 165400 108 26195
26198 3 336081 136247 165040 40 26197
26199 3 336065 136431 164760 115 26198
26200 3 335925 136667 164600 115 26199
26201 3 335825 136725 164440 51 26200
26202 3 335917 136865 164440 60 26201
26203 3 335977 137005 164480 96 26202
26204 3 336009 137189 164360 178 26203
26205 3 335601 136757 164400 64 26201
26206 3 335289 136859 164240 60 26205
26207 3 335213 136927 164080 32 26206
26208 3 335229 137171 163800 122 26207
26209 3 335097 137263 163680 258 26208
26210 3 334993 137363 163800 219 26209
26211 3 334997 137335 163840 51 26210
26212 3 335009 137255 163640 163 26209
26213 3 334973 137423 163440 51 26212
26214 3 334829 137601 163280 60 26213
26215 3 334577 137621 163280 186 26214
26216 3 334825 137617 163240 81 26214
26217 3 334845 137973 163040 81 26216
26218 3 334833 138089 163000 45 26217
26219 3 334921 138039 162920 124 26218
26220 3 335033 138071 162800 108 26219
26221 3 335117 138215 162680 134 26220
26222 3 335145 138291 162520 40 26221
26223 3 335149 138195 162400 60 26222
26224 3 335161 138167 162360 81 26223
26225 3 335025 138071 162360 51 26224
26226 3 335281 138227 162320 64 26224
26227 3 335597 138451 162040 51 26226
26228 3 335833 138523 161960 51 26227
26229 3 335977 138621 162080 81 26228
26230 3 335973 138673 162120 96 26229
26231 3 335925 138545 161920 32 26228
26232 3 336081 138621 161840 80 26231
26233 3 336173 138673 161720 124 26232
26234 3 336213 138677 161560 81 26233
26235 3 336277 138653 161560 51 26234
26236 3 336293 138673 161520 45 26235
26237 3 336296 138744 161480 60 26236
26238 3 336313 138733 161400 71 26237
26239 3 336383 138683 161240 60 26238
26240 3 336401 138671 161200 71 26239
26241 3 335881 138975 161160 60 26240
26242 3 336149 138913 160840 32 26241
26243 3 336033 138797 160760 51 26242
26244 3 336537 138615 161000 40 26240
26245 3 336681 138569 160960 120 26244
26246 3 336625 138489 160840 40 26245
26247 3 335949 139065 161240 102 26239
26248 3 335745 139125 161440 32 26247
26249 3 335461 139237 161560 40 26248
26250 3 335713 138517 161560 102 26235
26251 3 335629 138477 161560 64 26250
26252 3 334713 138295 163080 40 26218
26253 3 334637 138419 163160 102 26252
26254 3 334093 139313 163400 136 26253
26255 3 333909 139719 163440 96 26254
26256 3 333862 139643 163520 96 26255
26257 3 333849 139697 163640 60 26256
26258 3 333849 139697 163760 51 26257
26259 3 333841 139501 163840 51 26258
26260 3 333861 139508 163880 200 26259
26261 3 334065 140089 163880 60 26260
26262 3 334201 140409 164120 71 26261
26263 3 334269 140637 164240 40 26262
26264 3 334217 140899 164320 96 26263
26265 3 334129 141038 164240 139 26264
26266 3 333997 141153 164280 101 26265
26267 3 333853 141157 164400 120 26266
26268 3 333841 141129 164600 45 26267
26269 3 334085 141107 164200 178 26265
26270 3 334101 141487 163920 60 26269
26271 3 334241 141829 163720 140 26270
26272 3 334245 142169 163600 51 26271
26273 3 333961 139541 164080 75 26260
26274 3 333613 139225 163840 32 26259
26275 3 333417 139137 163840 60 26274
26276 3 333301 139177 163840 51 26275
26277 3 333205 139225 163840 80 26276
26278 3 332953 139215 164040 71 26277
26279 3 332617 139163 164160 64 26278
26280 3 332437 139191 164200 71 26279
26281 3 332301 139191 164240 40 26280
26282 3 332281 139303 164200 86 26281
26283 3 336724 134759 167760 -1 26097
26284 3 336258 134731 167880 -1 26283
26285 3 336102 134722 167920 -1 26284
26286 3 335935 134799 168040 -1 26285
26287 3 335874 134715 168120 -1 26286
26288 3 342081 131943 171800 107 26043
26289 3 342266 131694 171600 175 26288
26290 3 342477 131501 171320 40 26289
26291 3 342474 131274 171040 102 26290
26292 3 342396 130992 170880 32 26291
26293 3 342396 130959 170800 107 26292
26294 3 342477 130841 170760 131 26293
26295 3 342453 130569 170520 81 26294
26296 3 342296 130519 170400 124 26295
26297 3 342234 130439 169960 51 26296
26298 3 342204 130133 169320 60 26297
26299 3 342180 130132 169240 122 26298
26300 3 342040 130108 169120 141 26299
26301 3 341499 129947 169000 64 26300
26302 3 341378 129842 168760 51 26301
26303 3 341038 129809 168600 51 26302
26304 3 340857 129767 168360 164 26303
26305 3 340773 129330 168200 51 26304
26306 3 340550 129127 168160 40 26305
26307 3 340528 129137 168080 71 26306
26308 3 340522 129041 168040 -1 26307
26309 3 340418 128966 167880 -1 26308
26310 3 340324 128986 167720 -1 26309
26311 3 339871 128964 167560 -1 26310
26312 3 339667 128908 167520 -1 26311
26313 3 339326 128964 167560 -1 26312
26314 3 338921 128866 167600 -1 26313
26315 3 338810 128803 167640 -1 26314
26316 3 338442 128649 167400 -1 26315
26317 3 338207 128582 167320 -1 26316
26318 3 338388 128594 166880 -1 26317
26319 3 339304 128720 166920 -1 26318
26320 3 339385 128926 166920 -1 26319
26321 3 338452 128596 166800 -1 26318
26322 3 338537 128633 166680 -1 26321
26323 3 338574 128625 166640 -1 26322
26324 3 338560 128364 166520 -1 26323
26325 3 338395 128095 166480 -1 26324
26326 3 338386 128012 166400 -1 26325
26327 3 337869 128314 167520 -1 26317
26328 3 338195 128180 167560 -1 26327
26329 3 338278 128120 167760 -1 26328
26330 3 338325 128087 167800 -1 26329
26331 3 337730 128336 167560 -1 26327
26332 3 337667 128351 167600 -1 26331
26333 3 339837 129000 167440 -1 26312
26334 3 339786 128981 167400 -1 26333
26335 3 340902 129043 168160 91 26305
26336 3 342414 130235 169200 40 26299
26337 3 342745 130382 169080 86 26336
26338 3 342920 130579 168960 81 26337
26339 3 343145 130658 168880 32 26338
26340 3 343196 130591 168960 124 26339
26341 3 342590 130522 170680 226 26295
26342 3 342758 130478 170880 45 26341
26343 3 342918 130434 171000 172 26342
26344 3 342977 130416 171120 229 26343
26345 3 343129 130509 171240 51 26344
26346 3 343238 130455 171200 279 26345
26347 3 343353 130485 171240 75 26346
26348 3 343378 130547 171400 186 26347
26349 3 343722 130675 171720 -1 26348
26350 3 343886 130722 171840 -1 26349
26351 3 343917 130750 171880 -1 26350
26352 3 343257 130443 171280 140 26346
26353 3 343240 130462 171360 208 26352
26354 3 343225 130547 171520 91 26353
26355 3 342368 130875 173680 40 26030
26356 3 342722 130766 173720 160 26355
26357 3 342374 130987 173720 51 26355
26358 3 360810 126333 172960 104 23240
26359 3 360887 126732 172760 98 26358
26360 3 360665 127229 172520 98 26359
26361 3 360172 127580 172680 156 26360
26362 3 360048 127667 172720 107 26361
26363 3 359725 127827 172800 75 26362
26364 3 359506 127644 172840 51 26363
26365 3 359489 127726 172880 175 26364
26366 3 359395 127814 173000 51 26365
26367 3 359184 127861 173080 81 26366
26368 3 359027 127939 173120 60 26367
26369 3 359250 127683 173120 235 26368
26370 3 359246 127616 173160 98 26369
26371 3 359211 127592 173200 120 26370
26372 3 359311 127506 173240 101 26371
26373 3 359365 127460 173320 60 26372
26374 3 359320 127397 173360 40 26373
26375 3 358874 128022 173160 32 26368
26376 3 358754 128080 173200 45 26375
26377 3 358499 128376 173240 214 26376
26378 3 358243 128530 173200 60 26377
26379 3 357864 128541 173160 139 26378
26380 3 357717 128550 173120 64 26379
26381 3 357519 128592 173080 98 26380
26382 3 357374 128693 173120 108 26381
26383 3 357325 128718 173160 60 26382
26384 3 357152 128903 173080 102 26383
26385 3 356885 129085 172920 -1 26384
26386 3 356819 129127 172880 -1 26385
26387 3 356830 129324 172800 -1 26386
26388 3 356789 129321 172760 -1 26387
26389 3 356797 129321 172720 -1 26388
26390 3 356388 129149 172680 -1 26389
26391 3 356061 128994 172640 -1 26390
26392 3 355683 128964 172720 -1 26391
26393 3 355479 128929 172800 -1 26392
26394 3 355179 128640 172880 -1 26393
26395 3 354756 129029 172760 -1 26394
26396 3 354437 129013 172720 -1 26395
26397 3 354292 128983 172680 -1 26396
26398 3 354302 128862 172640 -1 26397
26399 3 354254 128899 172560 -1 26398
26400 3 354198 129056 172760 -1 26396
26401 3 353972 129234 172800 -1 26400
26402 3 353845 129243 172880 -1 26401
26403 3 356824 129405 172680 -1 26389
26404 3 356915 129579 172640 -1 26403
26405 3 356976 129624 172600 -1 26404
26406 3 356799 129820 172640 -1 26405
26407 3 356738 129846 172680 -1 26406
26408 3 356661 129863 172760 -1 26407
26409 3 356638 129883 172800 -1 26408
26410 3 357048 129590 172520 -1 26405
26411 3 357248 129655 172440 -1 26410
26412 3 357379 129682 172360 -1 26411
26413 3 357563 129863 172320 -1 26412
26414 3 357696 130002 172240 -1 26413
26415 3 357710 129962 172040 -1 26414
26416 3 357800 129869 171920 -1 26415
26417 3 357816 129787 171760 -1 26416
26418 3 357848 129746 171680 -1 26417
26419 3 358122 129542 171520 -1 26418
26420 3 358144 129429 171480 -1 26419
26421 3 358241 129335 171440 -1 26420
26422 3 358340 129285 171400 -1 26421
26423 3 358490 129315 171360 -1 26422
26424 3 358611 129313 171320 -1 26423
26425 3 358762 129349 171400 -1 26424
26426 3 358948 129343 171480 -1 26425
26427 3 359115 129380 171520 -1 26426
26428 3 359386 129355 171600 -1 26427
26429 3 359796 129104 171560 -1 26428
26430 3 359946 128983 171480 -1 26429
26431 3 360154 128907 171440 -1 26430
26432 3 358504 128373 173280 81 26377
26433 3 358389 128636 173360 228 26432
26434 3 358385 128744 173480 221 26433
26435 3 358272 128980 173600 102 26434
26436 3 358283 129125 173720 120 26435
26437 3 358268 129328 173800 178 26436
26438 3 358236 129547 173840 101 26437
26439 3 358082 129696 174000 128 26438
26440 3 358000 129896 174080 154 26439
26441 3 358017 129894 174200 91 26440
26442 3 358001 129946 174280 51 26441
26443 3 358004 130185 174400 107 26442
26444 3 357985 130257 174440 221 26443
26445 3 357963 130407 174560 120 26444
26446 3 357929 130666 174640 75 26445
26447 3 357934 130727 174680 86 26446
26448 3 357906 130883 174720 134 26447
26449 3 357936 131087 174800 107 26448
26450 3 357987 131177 174920 51 26449
26451 3 357981 131436 175280 71 26450
26452 3 357959 131255 175360 32 26451
26453 3 358012 131363 175560 124 26452
26454 3 358067 131468 175640 80 26453
26455 3 357995 131181 175640 196 26454
26456 3 358022 131092 175720 32 26455
26457 3 358023 131078 175800 115 26456
26458 3 358055 131061 175880 131 26457
26459 3 358124 131566 175720 40 26454
26460 3 358169 131636 175760 101 26459
26461 3 358217 131731 175880 96 26460
26462 3 358185 131749 176000 60 26461
26463 3 358143 131726 176120 75 26462
26464 3 358176 131822 176200 120 26463
26465 3 358225 131879 176280 96 26464
26466 3 358144 132036 176480 168 26465
26467 3 358131 132223 176600 301 26466
26468 3 358095 132344 176680 120 26467
26469 3 358095 132564 176840 51 26468
26470 3 358073 132834 177000 128 26469
26471 3 358164 132945 177080 107 26470
26472 3 358247 132984 177160 120 26471
26473 3 358337 133018 177280 60 26472
26474 3 358381 133154 177360 71 26473
26475 3 358410 133204 177400 81 26474
26476 3 358435 133256 177480 75 26475
26477 3 358455 133296 177560 124 26476
26478 3 358449 133303 177640 90 26477
26479 3 358504 133286 177720 163 26478
26480 3 358533 133301 177800 124 26479
26481 3 358585 133305 177880 102 26480
26482 3 358595 133284 177960 166 26481
26483 3 358619 133213 178040 156 26482
26484 3 358612 133223 178080 207 26483
26485 3 358611 133267 178240 128 26484
26486 3 358635 133303 178320 32 26485
26487 3 358634 133330 178360 80 26486
26488 3 358629 133358 178400 90 26487
26489 3 358616 133377 178440 81 26488
26490 3 358659 133438 178640 104 26489
26491 3 358648 133472 178720 101 26490
26492 3 358663 133584 178880 51 26491
26493 3 358692 133700 179040 32 26492
26494 3 358750 133689 179160 122 26493
26495 3 358790 133795 179360 75 26494
26496 3 358842 133780 179480 51 26495
26497 3 358810 133748 179720 32 26496
26498 3 358766 133764 179840 160 26497
26499 3 358749 133791 179920 163 26498
26500 3 358757 133827 180000 102 26499
26501 3 358815 133973 180080 227 26500
26502 3 359003 134088 180160 139 26501
26503 3 359108 134208 180320 143 26502
26504 3 359113 134330 180520 150 26503
26505 3 359161 134501 180680 259 26504
26506 3 359197 134800 181000 122 26505
26507 3 359170 134910 181120 51 26506
26508 3 359134 135025 181240 40 26507
26509 3 359123 135199 181360 91 26508
26510 3 359124 135248 181400 71 26509
26511 3 359137 135336 181480 51 26510
26512 3 359198 135540 181600 51 26511
26513 3 359193 135852 181600 80 26512
26514 3 359327 135937 181640 150 26513
26515 3 359365 135938 181680 120 26514
26516 3 359394 135933 181720 120 26515
26517 3 359464 135966 181800 102 26516
26518 3 359508 135998 181880 40 26517
26519 3 359511 136002 181960 136 26518
26520 3 359554 135982 182000 81 26519
26521 3 359724 136047 182120 86 26520
26522 3 359871 135946 182240 64 26521
26523 3 359958 135924 182320 -1 26522
26524 3 360002 135913 182360 -1 26523
26525 3 360058 135801 182520 -1 26524
26526 3 360078 135804 182640 -1 26525
26527 3 360112 135769 182760 -1 26526
26528 3 360107 135818 182840 -1 26527
26529 3 360276 135923 182960 -1 26528
26530 3 360184 135971 183080 -1 26529
26531 3 360001 136154 183160 -1 26530
26532 3 359893 136268 183240 -1 26531
26533 3 359825 136258 183320 -1 26532
26534 3 359783 136330 183360 -1 26533
26535 3 359769 136472 183440 -1 26534
26536 3 359745 136741 183640 -1 26535
26537 3 359772 137409 184000 -1 26536
26538 3 359828 137669 184000 -1 26537
26539 3 359167 135792 181560 40 26513
26540 3 359092 135775 181520 60 26539
26541 3 358940 135860 181440 102 26540
26542 3 358805 135900 181400 32 26541
26543 3 358722 136058 181360 150 26542
26544 3 358667 135919 181200 32 26543
26545 3 358445 136005 181120 163 26544
26546 3 358278 136058 181000 81 26545
26547 3 358134 136052 180960 40 26546
26548 3 357963 136044 180760 128 26547
26549 3 357782 136013 180520 91 26548
26550 3 357448 136022 180360 128 26549
26551 3 357073 135991 180200 80 26550
26552 3 356790 135994 180160 45 26551
26553 3 356334 135936 180080 128 26552
26554 3 355907 135944 179960 124 26553
26555 3 355651 135929 179880 163 26554
26556 3 355431 135986 179800 71 26555
26557 3 355375 136060 179720 124 26556
26558 3 355212 136128 179600 51 26557
26559 3 355026 136245 179480 120 26558
26560 3 355040 136294 179400 163 26559
26561 3 354855 136371 179320 60 26560
26562 3 354752 136445 179240 45 26561
26563 3 354649 136503 179160 101 26562
26564 3 354496 136574 179080 51 26563
26565 3 354470 136719 179000 60 26564
26566 3 354379 136754 178880 45 26565
26567 3 354208 136802 178800 96 26566
26568 3 354083 136846 178720 40 26567
26569 3 354075 136916 178640 60 26568
26570 3 353904 137047 178600 40 26569
26571 3 353808 137082 178520 122 26570
26572 3 353645 137190 178760 352 26571
26573 3 353446 137248 178840 217 26572
26574 3 353322 137253 178920 51 26573
26575 3 353747 137065 178440 51 26571
26576 3 353503 137202 178280 153 26575
26577 3 353325 137293 178200 40 26576
26578 3 353228 137349 178160 288 26577
26579 3 353555 137187 178160 91 26578
26580 3 353665 137193 178080 237 26579
26581 3 353635 137230 178000 164 26580
26582 3 353122 137383 178120 32 26578
26583 3 352992 137424 178040 101 26582
26584 3 352840 137472 178000 51 26583
26585 3 352732 137515 177960 32 26584
26586 3 352505 137643 177880 75 26585
26587 3 352281 137861 177680 91 26586
26588 3 352163 137974 177600 107 26587
26589 3 352001 138099 177520 150 26588
26590 3 351913 138167 177480 176 26589
26591 3 351941 138187 177360 198 26590
26592 3 351841 138322 177200 32 26591
26593 3 351773 138461 177160 51 26592
26594 3 351687 138574 177120 75 26593
26595 3 351636 138601 177000 148 26594
26596 3 351562 138612 176880 32 26595
26597 3 351501 138687 176800 122 26596
26598 3 351503 138903 176720 164 26597
26599 3 351459 139158 176560 234 26598
26600 3 351551 139384 176440 124 26599
26601 3 351484 139433 176360 96 26600
26602 3 351454 139451 176320 107 26601
26603 3 351395 139506 176240 81 26602
26604 3 351334 139576 176160 60 26603
26605 3 351312 139557 176080 51 26604
26606 3 351229 139659 176000 96 26605
26607 3 351192 139752 175880 102 26606
26608 3 351158 139819 175800 80 26607
26609 3 351134 139838 175720 186 26608
26610 3 351046 139960 175560 45 26609
26611 3 350919 140055 175440 75 26610
26612 3 350882 140104 175360 122 26611
26613 3 350789 140150 175280 120 26612
26614 3 350815 140128 175200 163 26613
26615 3 350700 140177 175000 64 26614
26616 3 350658 140219 174920 40 26615
26617 3 350598 140290 174840 75 26616
26618 3 350264 139934 174840 128 26617
26619 3 349902 139813 174800 -1 26618
26620 3 349868 139702 174760 -1 26619
26621 3 349804 139574 174720 -1 26620
26622 3 349755 139561 174680 -1 26621
26623 3 349645 139517 174640 -1 26622
26624 3 349408 139543 174560 -1 26623
26625 3 348966 139623 174480 -1 26624
26626 3 348796 139669 174600 -1 26625
26627 3 348720 139692 174640 -1 26626
26628 3 348705 139724 174680 -1 26627
26629 3 348716 139722 174760 -1 26628
26630 3 348741 139677 174840 -1 26629
26631 3 348765 139686 174880 -1 26630
26632 3 348781 139654 174920 -1 26631
26633 3 348893 139613 174400 -1 26625
26634 3 348840 139582 174280 -1 26633
26635 3 348854 139552 174160 -1 26634
26636 3 348943 139531 174040 -1 26635
26637 3 349062 139414 173960 -1 26636
26638 3 349013 139467 173880 -1 26637
26639 3 349012 139470 173800 -1 26638
26640 3 349019 139468 173720 -1 26639
26641 3 349016 139493 173640 -1 26640
26642 3 349018 139569 173560 -1 26641
26643 3 349034 139622 173480 -1 26642
26644 3 349019 139667 173360 -1 26643
26645 3 349007 139660 173280 -1 26644
26646 3 348989 139667 173200 -1 26645
26647 3 348952 139737 173080 -1 26646
26648 3 349109 139327 173920 -1 26637
26649 3 349156 139240 173880 -1 26648
26650 3 350553 140349 174760 75 26617
26651 3 350424 140461 174720 -1 26650
26652 3 350518 140158 174600 32 26651
26653 3 350883 139872 174440 -1 26652
26654 3 351196 139801 174200 -1 26653
26655 3 351277 139658 174040 -1 26654
26656 3 351357 139530 173920 -1 26655
26657 3 350980 139406 173800 -1 26656
26658 3 351582 139549 173960 -1 26656
26659 3 351740 139565 174000 -1 26658
26660 3 352324 139579 173840 -1 26659
26661 3 352517 139509 173680 -1 26660
26662 3 352646 139510 173560 -1 26661
26663 3 352779 139637 173480 -1 26662
26664 3 352651 139555 173400 -1 26663
26665 3 352654 139568 173360 -1 26664
26666 3 353215 139684 173440 -1 26663
26667 3 353211 139643 173400 -1 26666
26668 3 352966 139506 173360 -1 26667
26669 3 353538 139726 173360 -1 26667
26670 3 353880 139741 173240 -1 26669
26671 3 353961 139735 173200 -1 26670
26672 3 354307 139711 173120 -1 26671
26673 3 354824 139545 173200 -1 26672
26674 3 354986 139606 173280 -1 26673
26675 3 355414 139567 173360 -1 26674
26676 3 350030 140814 174600 -1 26651
26677 3 349819 141152 174280 -1 26676
26678 3 349760 141322 174080 -1 26677
26679 3 349880 141683 173920 -1 26678
26680 3 349808 141942 173800 -1 26679
26681 3 349788 142099 173640 -1 26680
26682 3 349794 142240 173560 -1 26681
26683 3 350072 142554 173280 32 26682
26684 3 350225 142717 173120 60 26683
26685 3 350324 142822 172880 86 26684
26686 3 350379 143097 172760 75 26685
26687 3 350355 143061 172560 122 26686
26688 3 350594 143122 172240 64 26687
26689 3 350879 143063 172040 98 26688
26690 3 351200 143167 171880 51 26689
26691 3 351651 143217 172080 71 26690
26692 3 351906 143238 172160 81 26691
26693 3 352042 143262 172280 102 26692
26694 3 352295 143462 172320 107 26693
26695 3 352604 143656 172640 45 26694
26696 3 352908 143843 172760 172 26695
26697 3 353132 144237 172600 51 26696
26698 3 353179 144334 172520 102 26697
26699 3 353411 144486 172680 60 26698
26700 3 353628 144533 172720 107 26699
26701 3 353776 144624 172560 135 26700
26702 3 353795 144676 172480 81 26701
26703 3 353540 144451 172760 40 26700
26704 3 353524 144361 172800 135 26703
26705 3 353533 144123 172960 135 26704
26706 3 353865 144062 173120 71 26705
26707 3 353903 143940 173360 71 26706
26708 3 354146 143862 173560 163 26707
26709 3 354410 143774 173720 32 26708
26710 3 354518 144001 174000 104 26709
26711 3 354732 144165 174280 32 26710
26712 3 354803 144308 174480 75 26711
26713 3 354924 144504 174800 -1 26712
26714 3 355407 144424 175120 -1 26713
26715 3 355584 144510 175200 -1 26714
26716 3 351972 143190 172040 98 26692
26717 3 352008 143188 171960 81 26716
26718 3 351131 143129 171800 71 26690
26719 3 350847 143024 171680 40 26718
26720 3 350775 142977 171560 80 26719
26721 3 350780 143034 173280 160 26683
26722 3 352087 137981 177880 32 26586
26723 3 351912 138156 178040 71 26722
26724 3 351964 138074 178080 32 26723
26725 3 358732 134714 181400 64 26510
26726 3 358526 134507 181440 275 26725
26727 3 358461 134411 181520 156 26726
26728 3 358469 134393 181560 178 26727
26729 3 358360 133279 178360 224 26487
26730 3 358229 133263 178320 40 26729
26731 3 358149 133336 178280 40 26730
26732 3 358822 133112 178080 157 26484
26733 3 359008 133086 178000 164 26732
26734 3 359047 133104 177960 134 26733
26735 3 359204 132977 178080 81 26734
26736 3 359294 132876 178080 60 26735
26737 3 359411 132829 178160 32 26736
26738 3 359520 132760 178200 -1 26737
26739 3 359565 132742 178280 -1 26738
26740 3 359708 132721 178360 -1 26739
26741 3 359942 132711 178440 -1 26740
26742 3 359991 132644 178520 -1 26741
26743 3 360342 132536 178520 -1 26742
26744 3 360610 132530 178480 -1 26743
26745 3 360824 132542 178400 -1 26744
26746 3 360863 132544 178360 -1 26745
26747 3 360873 132548 178320 -1 26746
26748 3 358004 133119 177200 71 26472
26749 3 357833 133232 177240 86 26748
26750 3 357714 133286 177280 71 26749
26751 3 357643 133329 177320 71 26750
26752 3 357180 133520 177360 -1 26751
26753 3 357094 133536 177400 -1 26752
26754 3 356857 133581 177440 -1 26753
26755 3 356772 133678 177480 -1 26754
26756 3 356669 133873 177560 -1 26755
26757 3 356677 133885 177600 -1 26756
26758 3 356507 133950 177480 -1 26757
26759 3 356389 134163 177400 -1 26758
26760 3 356358 134323 177320 -1 26759
26761 3 356119 134522 177280 -1 26760
26762 3 356060 134660 177240 -1 26761
26763 3 355893 134631 177120 -1 26762
26764 3 355894 134613 177040 -1 26763
26765 3 355736 134580 176960 -1 26764
26766 3 355686 134781 176920 -1 26765
26767 3 355704 134559 176840 -1 26766
26768 3 355574 134596 176680 -1 26767
26769 3 355450 134768 176600 -1 26768
26770 3 355617 134860 176360 -1 26769
26771 3 356676 133894 177640 -1 26757
26772 3 356805 133912 177760 -1 26771
26773 3 357760 130588 174680 134 26447
26774 3 357620 130553 174760 32 26773
26775 3 357532 130460 174800 120 26774
26776 3 357458 130355 174840 64 26775
26777 3 357311 130306 174880 221 26776
26778 3 357108 130282 174920 122 26777
26779 3 357068 130292 174960 40 26778
26780 3 357008 130288 175000 218 26779
26781 3 356972 130244 175080 64 26780
26782 3 356923 130229 175160 86 26781
26783 3 357388 130272 174920 40 26777
26784 3 357436 130252 174960 120 26783
26785 3 357438 130249 175000 212 26784
26786 3 358748 128173 173120 75 26376
26787 3 358756 128229 173080 102 26786
26788 3 366015 126907 170640 98 22197
26789 3 365384 126556 170600 51 26788
26790 3 365331 126477 170560 81 26789
26791 3 365281 126450 170480 96 26790
26792 3 365178 126411 170400 60 26791
26793 3 365150 126390 170320 96 26792
26794 3 365159 126400 170280 101 26793
26795 3 365108 126348 170200 60 26794
26796 3 365089 126296 170160 64 26795
26797 3 365046 126249 170080 86 26796
26798 3 364949 126191 170040 60 26797
26799 3 364913 126156 170000 60 26798
26800 3 364889 126147 169960 178 26799
26801 3 364820 126098 169880 32 26800
26802 3 364818 126074 169840 181 26801
26803 3 364818 125988 169760 51 26802
26804 3 364735 125887 169680 75 26803
26805 3 364646 125778 169600 317 26804
26806 3 364586 125718 169560 75 26805
26807 3 364620 125689 169480 139 26806
26808 3 364598 125680 169440 148 26807
26809 3 364623 125659 169360 75 26808
26810 3 364643 125617 169280 32 26809
26811 3 364603 125616 169240 60 26810
26812 3 364584 125611 169200 51 26811
26813 3 364555 125571 169120 40 26812
26814 3 364542 125544 169080 71 26813
26815 3 364579 125532 169000 51 26814
26816 3 364625 125540 168920 134 26815
26817 3 364686 125551 168800 51 26816
26818 3 364701 125553 168760 163 26817
26819 3 364665 125525 168720 40 26818
26820 3 364660 125176 168680 200 26819
26821 3 364481 124934 168720 32 26820
26822 3 364237 124686 168760 51 26821
26823 3 364049 124540 168720 -1 26822
26824 3 363779 124449 168760 -1 26823
26825 3 364615 125560 168680 60 26819
26826 3 364372 125620 168600 71 26825
26827 3 364327 125641 168520 163 26826
26828 3 364268 125676 168480 154 26827
26829 3 364248 125714 168400 90 26828
26830 3 364203 125753 168360 64 26829
26831 3 364206 125802 168280 51 26830
26832 3 364073 125920 168200 320 26831
26833 3 363854 126043 168120 60 26832
26834 3 363627 126229 168040 75 26833
26835 3 363425 126426 167960 163 26834
26836 3 363406 126465 167920 164 26835
26837 3 363372 126508 167880 60 26836
26838 3 362810 126857 167960 60 26837
26839 3 362687 126993 167840 32 26838
26840 3 362477 127151 167800 91 26839
26841 3 362270 127304 167760 64 26840
26842 3 361765 127650 167720 60 26841
26843 3 361414 127966 167600 75 26842
26844 3 361270 128190 167520 71 26843
26845 3 361156 128460 167440 71 26844
26846 3 361328 128174 167400 101 26845
26847 3 361316 128091 167360 96 26846
26848 3 361220 128033 167280 40 26847
26849 3 361180 127933 167240 45 26848
26850 3 361199 127917 167160 91 26849
26851 3 361179 127911 167120 60 26850
26852 3 361190 127919 167080 175 26851
26853 3 361170 127899 167040 51 26852
26854 3 361165 127905 167000 81 26853
26855 3 361136 127892 166960 64 26854
26856 3 361106 127918 166880 75 26855
26857 3 361045 127930 166840 75 26856
26858 3 360902 127948 166800 51 26857
26859 3 361099 127943 166760 96 26858
26860 3 361126 127927 166720 81 26859
26861 3 361152 127925 166680 101 26860
26862 3 360711 127767 166840 -1 26858
26863 3 360696 127709 166880 -1 26862
26864 3 360645 127732 166920 -1 26863
26865 3 360607 127725 166960 -1 26864
26866 3 360573 127730 167000 -1 26865
26867 3 360512 127758 167040 -1 26866
26868 3 360667 127529 166880 -1 26863
26869 3 360644 127426 166840 -1 26868
26870 3 360643 127417 166800 -1 26869
26871 3 360638 127406 166760 -1 26870
26872 3 360638 127408 166720 -1 26871
26873 3 360660 127390 166680 -1 26872
26874 3 360736 127309 166640 -1 26873
26875 3 360815 127292 166600 -1 26874
26876 3 360872 127174 166520 -1 26875
26877 3 360871 127082 166440 -1 26876
26878 3 360816 126877 166360 -1 26877
26879 3 360658 126733 166320 -1 26878
26880 3 361337 127087 166200 -1 26879
26881 3 361354 126924 166120 -1 26880
26882 3 361464 126785 166040 -1 26881
26883 3 361474 126717 165960 -1 26882
26884 3 361470 126702 165880 -1 26883
26885 3 360968 129057 167360 64 26845
26886 3 360919 129183 167320 40 26885
26887 3 360886 129309 167240 115 26886
26888 3 360829 129465 167200 168 26887
26889 3 360678 129668 167120 60 26888
26890 3 360515 129950 167040 71 26889
26891 3 360297 130248 166960 51 26890
26892 3 360229 130253 167120 40 26891
26893 3 360225 130228 167240 60 26892
26894 3 360262 130182 167360 108 26893
26895 3 360233 130166 167400 80 26894
26896 3 360206 130108 167480 51 26895
26897 3 360197 130087 167520 124 26896
26898 3 360193 130078 167560 40 26897
26899 3 360182 130079 167600 200 26898
26900 3 360118 130112 167640 60 26899
26901 3 360098 130140 167720 60 26900
26902 3 360093 130150 167760 60 26901
26903 3 360105 130093 167880 98 26902
26904 3 360061 130081 167920 102 26903
26905 3 360040 130072 167960 80 26904
26906 3 360259 130386 166880 45 26891
26907 3 360142 130524 166800 45 26906
26908 3 359919 130722 166720 137 26907
26909 3 359773 130852 166640 164 26908
26910 3 359598 130958 166480 60 26909
```
