## Supplementary material for "Complete connectomic reconstruction of olfactory projection neurons in the fly brain": neuron skeletons: 1299740.swc (part 2 of 2)

```
26911 3 359478 131026 166480 32 26910
26912 3 359375 131120 166440 32 26911
26913 3 359021 131159 166320 156 26912
26914 3 359752 131742 166200 32 26913
26915 3 359740 131731 166160 32 26914
26916 3 359511 131804 166120 200 26915
26917 3 359243 131850 166080 45 26916
26918 3 359004 131940 166000 75 26917
26919 3 358905 132074 165920 51 26918
26920 3 358841 132165 165880 60 26919
26921 3 358771 132361 166160 91 26920
26922 3 358775 132313 166200 51 26921
26923 3 357812 131796 166320 -1 26922
26924 3 358007 131809 166360 32 26923
26925 3 358144 131906 166400 80 26924
26926 3 358795 132225 165840 96 26920
26927 3 358744 132272 165800 98 26926
26928 3 358654 132336 165760 51 26927
26929 3 358573 132376 165640 51 26928
26930 3 358438 132434 165560 150 26929
26931 3 358326 132519 165440 128 26930
26932 3 358179 132583 165360 108 26931
26933 3 358041 132636 165280 163 26932
26934 3 358017 132625 165240 124 26933
26935 3 357989 132639 165200 71 26934
26936 3 357898 132692 165120 32 26935
26937 3 357593 132867 165040 81 26936
26938 3 357077 133366 164960 108 26937
26939 3 356974 133536 164920 71 26938
26940 3 356776 133853 164840 75 26939
26941 3 356419 133956 164760 40 26940
26942 3 356212 133997 164720 71 26941
26943 3 356012 133869 164720 108 26942
26944 3 355836 133856 164760 60 26943
26945 3 355719 133707 164800 104 26944
26946 3 355724 133577 164760 96 26945
26947 3 355744 133527 164720 71 26946
26948 3 355742 133441 164680 51 26947
26949 3 355698 133384 164600 90 26948
26950 3 355670 133407 164520 60 26949
26951 3 355602 133418 164480 86 26950
26952 3 355576 133510 164520 60 26951
26953 3 356007 134058 164680 51 26942
26954 3 355659 134206 164640 150 26953
26955 3 355439 134342 164560 75 26954
26956 3 355279 134460 164520 64 26955
26957 3 355138 134553 164440 60 26956
26958 3 355026 134625 164400 140 26957
26959 3 354910 134683 164360 140 26958
26960 3 354727 134770 164280 64 26959
26961 3 354638 134783 164240 64 26960
26962 3 354422 134873 164120 178 26961
26963 3 354308 134981 164040 75 26962
26964 3 353425 135370 163960 75 26963
26965 3 353046 135524 164040 75 26964
26966 3 352850 135594 164080 32 26965
26967 3 352557 135979 164160 32 26966
26968 3 352230 136360 164240 45 26967
26969 3 352037 136591 164400 75 26968
26970 3 351279 136824 164520 60 26969
26971 3 351253 136897 164600 60 26970
26972 3 350832 136937 164560 71 26971
26973 3 350578 136978 164480 98 26972
26974 3 350402 136983 164440 51 26973
26975 3 350348 137148 164400 71 26974
26976 3 350398 137172 164360 203 26975
26977 3 350407 137186 164320 136 26976
26978 3 350396 137193 164280 96 26977
26979 3 350227 136990 164400 64 26974
26980 3 350018 136940 164360 96 26979
26981 3 349768 136836 164400 75 26980
26982 3 349587 136694 164480 32 26981
26983 3 349441 136648 164520 32 26982
26984 3 349332 136583 164600 40 26983
26985 3 348998 136481 164680 51 26984
26986 3 348938 136399 164600 75 26985
26987 3 348888 136323 164560 98 26986
26988 3 348652 136337 164520 64 26987
26989 3 348562 136370 164480 64 26988
26990 3 348508 136387 164440 40 26989
26991 3 348441 136417 164360 60 26990
26992 3 348286 136456 164280 40 26991
26993 3 348189 136493 164200 45 26992
26994 3 348112 136520 164120 51 26993
26995 3 348029 136562 164040 75 26994
26996 3 347977 136600 163960 64 26995
26997 3 347934 136605 163880 75 26996
26998 3 347931 136600 163840 148 26997
26999 3 347912 136626 163760 71 26998
27000 3 347876 136643 163680 96 26999
27001 3 347855 136639 163600 108 27000
27002 3 347839 136615 163600 45 27001
27003 3 347821 136616 163560 115 27002
27004 3 347803 136638 163480 75 27003
27005 3 347779 136639 163400 40 27004
27006 3 347755 136619 163360 60 27005
27007 3 347724 136612 163280 60 27006
27008 3 347756 136672 163200 128 27007
27009 3 347775 136703 163120 160 27008
27010 3 347761 136707 163080 80 27009
27011 3 347786 136756 163040 64 27010
27012 3 347775 136743 162960 86 27011
27013 3 347787 136718 162920 81 27012
27014 3 347799 136693 162880 45 27013
27015 3 347827 136677 162840 75 27014
27016 3 347845 136670 162760 75 27015
27017 3 347858 136728 162720 98 27016
27018 3 347953 136715 162680 137 27017
27019 3 348010 136701 162600 71 27018
27020 3 348061 136673 162560 80 27019
27021 3 348082 136654 162520 98 27020
27022 3 348070 136661 162480 104 27021
27023 3 348157 136621 162400 45 27022
27024 3 348267 136519 162320 71 27023
27025 3 348356 136480 162280 45 27024
27026 3 348466 136423 162200 40 27025
27027 3 348558 136410 162120 80 27026
27028 3 348624 136390 162080 108 27027
27029 3 348699 136376 162040 51 27028
27030 3 348164 136349 162040 102 27029
27031 3 347839 136452 161920 124 27030
27032 3 347732 136796 161800 115 27031
27033 3 347671 137222 161720 -1 27032
27034 3 347657 137253 161680 -1 27033
27035 3 347782 137309 161600 -1 27034
27036 3 347708 137515 161520 -1 27035
27037 3 347614 137718 161600 -1 27036
27038 3 347545 137950 161440 -1 27037
27039 3 347506 138030 161400 -1 27038
27040 3 347519 137890 161360 -1 27039
27041 3 347542 137845 161200 -1 27040
27042 3 347480 137849 161040 -1 27041
27043 3 347351 137911 160880 -1 27042
27044 3 347177 138148 160800 -1 27043
27045 3 347475 138113 161360 -1 27039
27046 3 347378 138278 161320 -1 27045
27047 3 347353 138582 161400 -1 27046
27048 3 347350 138731 161520 -1 27047
27049 3 347449 138776 161440 -1 27048
27050 3 347499 138830 161360 -1 27049
27051 3 348770 136362 162000 32 27029
27052 3 348838 136384 161920 124 27051
27053 3 348850 136375 161880 128 27052
27054 3 348879 136386 161800 98 27053
27055 3 348916 136395 161720 124 27054
27056 3 348963 136474 161640 32 27055
27057 3 349026 136491 161560 -1 27056
27058 3 349105 136465 161480 -1 27057
27059 3 349193 136457 161400 -1 27058
27060 3 349249 136451 161360 -1 27059
27061 3 349284 136440 161280 -1 27060
27062 3 349312 136422 161240 -1 27061
27063 3 349332 136444 161160 -1 27062
27064 3 349380 136446 161120 -1 27063
27065 3 349312 136502 161040 -1 27064
27066 3 349174 136603 160960 -1 27065
27067 3 349629 136370 161080 -1 27064
27068 3 349671 136371 161040 -1 27067
27069 3 349706 136072 161040 -1 27068
27070 3 349757 135943 161080 -1 27069
27071 3 349784 135827 161120 -1 27070
27072 3 349819 135772 161160 -1 27071
27073 3 349808 135833 161000 -1 27070
27074 3 349904 135770 160960 -1 27073
27075 3 349933 135665 160920 -1 27074
27076 3 350027 135365 160880 -1 27075
27077 3 350077 135189 160840 -1 27076
27078 3 350215 135016 160800 -1 27077
27079 3 350242 134919 160720 -1 27078
27080 3 349726 136383 161000 -1 27068
27081 3 349807 136406 160920 -1 27080
27082 3 349855 136431 160880 -1 27081
27083 3 349915 136431 160800 -1 27082
27084 3 349961 136439 160760 -1 27083
27085 3 350052 136396 160680 -1 27084
27086 3 350060 136367 160600 -1 27085
27087 3 350140 136396 160560 -1 27086
27088 3 350153 136422 160480 -1 27087
27089 3 350211 136435 160400 -1 27088
27090 3 350280 136408 160320 -1 27089
27091 3 350299 136405 160280 -1 27090
27092 3 350434 136442 160240 -1 27091
27093 3 350500 136468 160200 -1 27092
27094 3 350532 136494 160120 -1 27093
27095 3 350574 136583 160040 -1 27094
27096 3 350603 136630 160000 -1 27095
27097 3 350690 136683 159920 -1 27096
27098 3 350757 136759 159880 -1 27097
27099 3 350780 136784 159840 -1 27098
27100 3 350822 136787 159800 -1 27099
27101 3 350835 136808 159720 -1 27100
27102 3 350842 136799 159640 -1 27101
27103 3 350898 136803 159600 -1 27102
27104 3 350912 136802 159560 -1 27103
27105 3 350912 136750 159480 -1 27104
27106 3 350924 136718 159440 -1 27105
27107 3 350928 136717 159360 -1 27106
27108 3 350951 136756 159280 -1 27107
27109 3 351014 136766 159200 -1 27108
27110 3 351098 136763 159120 -1 27109
27111 3 351162 136709 159040 -1 27110
27112 3 351198 136681 159000 -1 27111
27113 3 351174 136658 158920 -1 27112
27114 3 351180 136680 158880 -1 27113
27115 3 351185 136664 158840 -1 27114
27116 3 351179 136625 158800 -1 27115
27117 3 351172 136609 158760 -1 27116
27118 3 351154 136603 158680 -1 27117
27119 3 351199 136633 158640 -1 27118
27120 3 351253 136607 158560 -1 27119
27121 3 351299 136602 158480 -1 27120
27122 3 351302 136639 158440 -1 27121
27123 3 351284 136704 158360 -1 27122
27124 3 351328 136780 158240 -1 27123
27125 3 351333 136770 158200 -1 27124
27126 3 351366 136732 158160 -1 27125
27127 3 351348 136754 158120 -1 27126
27128 3 351252 136854 158080 -1 27127
27129 3 351184 136898 158040 -1 27128
27130 3 351213 136902 158000 -1 27129
27131 3 351200 136877 157920 -1 27130
27132 3 351195 136865 157880 -1 27131
27133 3 351254 136868 157800 -1 27132
27134 3 351489 137151 157760 -1 27133
27135 3 351619 137207 157680 -1 27134
27136 3 351645 137245 157640 -1 27135
27137 3 351199 136512 157760 -1 27133
27138 3 351181 136432 157720 -1 27137
27139 3 351177 136385 157680 -1 27138
27140 3 351185 136326 157600 -1 27139
27141 3 351203 136123 157560 -1 27140
27142 3 351334 136104 157520 -1 27141
27143 3 351608 135961 157480 -1 27142
27144 3 351733 135946 157440 -1 27143
27145 3 351605 136044 157400 -1 27144
27146 3 351621 136134 157320 -1 27145
27147 3 351651 136141 157160 -1 27146
27148 3 351554 136157 157040 -1 27147
27149 3 351479 136260 156960 -1 27148
27150 3 351247 136255 156920 -1 27149
27151 3 351199 136181 156760 -1 27150
27152 3 351184 136223 156600 -1 27151
27153 3 351222 136215 156400 -1 27152
27154 3 351261 136212 156320 -1 27153
27155 3 351865 135940 157400 -1 27144
27156 3 351984 135859 157320 -1 27155
27157 3 352023 135924 157280 -1 27156
27158 3 352047 135936 157240 -1 27157
27159 3 352061 135947 157200 -1 27158
27160 3 352073 136075 157320 -1 27158
27161 3 352293 136215 157520 -1 27160
27162 3 352507 136211 157560 -1 27161
27163 3 352641 136262 157600 -1 27162
27164 3 352678 136221 157680 -1 27163
27165 3 352724 136186 157720 -1 27164
27166 3 352818 136208 157760 -1 27165
27167 3 352979 136350 157880 -1 27166
27168 3 352979 136372 157960 -1 27167
27169 3 353032 136422 158080 -1 27168
27170 3 353007 136655 158240 -1 27169
27171 3 351163 136384 157560 -1 27140
27172 3 351159 136381 157520 -1 27171
27173 3 351158 136349 157480 -1 27172
27174 3 351155 136344 157440 -1 27173
27175 3 351164 136333 157400 -1 27174
27176 3 351252 136294 157320 -1 27175
27177 3 351427 136106 157280 -1 27176
27178 3 351541 135985 157200 -1 27177
27179 3 351635 135908 157120 -1 27178
27180 3 351746 135715 157000 -1 27179
27181 3 351823 135638 156920 -1 27180
27182 3 351919 135479 156840 -1 27181
27183 3 351805 135358 156720 -1 27182
27184 3 351668 135105 156680 -1 27183
27185 3 351566 134880 156640 -1 27184
27186 3 351516 134638 156560 -1 27185
27187 3 351370 134615 156520 -1 27186
27188 3 351174 134482 156400 -1 27187
27189 3 351113 134348 156360 -1 27188
27190 3 351150 134367 156280 -1 27189
27191 3 351327 134513 156240 -1 27190
27192 3 351467 134345 156240 -1 27191
27193 3 351464 134333 156280 -1 27192
27194 3 351464 134329 156320 -1 27193
27195 3 347778 136996 162680 80 27017
27196 3 347772 137011 162640 148 27195
27197 3 347814 136998 162600 104 27196
27198 3 347833 136978 162560 139 27197
27199 3 347822 136956 162520 71 27198
27200 3 348962 136095 164520 51 26987
27201 3 348857 135777 164440 166 27200
27202 3 348986 135725 164400 32 27201
27203 3 348990 135729 164360 32 27202
27204 3 348936 135734 164280 75 27203
27205 3 348900 135752 164240 128 27204
27206 3 348766 135492 164400 80 27201
27207 3 348689 135260 164320 98 27206
27208 3 348442 135054 164240 71 27207
27209 3 348326 134922 164200 71 27208
27210 3 348245 134835 164160 71 27209
27211 3 348145 134817 164080 81 27210
27212 3 348076 134576 164000 71 27211
27213 3 347843 134356 163920 51 27212
27214 3 347785 134360 163840 40 27213
27215 3 347978 134348 163800 96 27214
27216 3 348017 134283 163760 71 27215
27217 3 348027 134238 163720 75 27216
27218 3 348008 134105 163640 86 27217
27219 3 348021 134057 163600 81 27218
27220 3 348064 133984 163560 60 27219
27221 3 348087 133965 163520 64 27220
27222 3 348143 133901 163440 51 27221
27223 3 348219 133918 163400 150 27222
27224 3 347630 134349 163800 160 27214
27225 3 347608 134368 163760 140 27224
27226 3 347607 134062 164000 86 27214
27227 3 347276 133893 164080 40 27226
27228 3 347026 133989 164000 140 27227
27229 3 346400 132992 163720 60 27228
27230 3 345677 132178 164200 60 27229
27231 3 345680 132174 163560 71 27230
27232 3 345707 131829 163520 71 27231
27233 3 345448 131626 163360 75 27232
27234 3 345184 131424 163160 51 27233
27235 3 345152 131264 162960 51 27234
27236 3 345120 131008 162880 60 27235
27237 3 345024 130752 162880 60 27236
27238 3 344896 130528 162880 86 27237
27239 3 344832 130400 162920 51 27238
27240 3 346948 134049 163960 45 27228
27241 3 346900 134154 163920 81 27240
27242 3 347328 133819 164120 45 27227
27243 3 347375 133832 164160 32 27242
27244 3 351235 136938 164640 60 26971
27245 3 351239 136999 164680 40 27244
27246 3 351216 137112 164760 122 27245
27247 3 350771 137591 164840 32 27246
27248 3 350510 137660 164880 51 27247
27249 3 350425 137714 164920 219 27248
27250 3 350335 137760 164960 181 27249
27251 3 350237 137839 165000 51 27250
27252 3 350237 137867 165080 45 27251
27253 3 350185 137920 165160 124 27252
27254 3 350036 138082 165200 32 27253
27255 3 350015 138167 165240 51 27254
27256 3 350007 138241 165280 71 27255
27257 3 349986 138280 165320 80 27256
27258 3 349994 138323 165400 51 27257
27259 3 349997 138358 165440 64 27258
27260 3 349989 138402 165480 202 27259
27261 3 349964 138464 165520 64 27260
27262 3 349980 138514 165600 98 27261
27263 3 349917 138657 165640 32 27262
27264 3 349693 139115 165680 104 27263
27265 3 349533 139314 165760 131 27264
27266 3 349401 139418 165840 60 27265
27267 3 349198 139638 165920 45 27266
27268 3 348967 139866 166000 32 27267
27269 3 348793 140056 166120 60 27268
27270 3 348679 140141 165960 71 27269
27271 3 348505 140278 165880 60 27270
27272 3 348268 140542 165960 40 27271
27273 3 347936 140720 165880 186 27272
27274 3 347759 140838 165840 131 27273
27275 3 347553 140957 165800 45 27274
27276 3 347502 141015 165720 64 27275
27277 3 347483 141176 165680 160 27276
27278 3 347418 140944 165680 51 27276
27279 3 347385 140962 165640 136 27278
27280 3 347306 140985 165560 51 27279
27281 3 347283 140978 165480 81 27280
27282 3 347269 140982 165440 71 27281
27283 3 347189 141058 165360 154 27282
27284 3 347079 141074 165280 60 27283
27285 3 346919 141046 165200 194 27284
27286 3 346833 140986 165120 60 27285
27287 3 346770 140965 165040 51 27286
27288 3 346755 140964 164960 45 27287
27289 3 346738 140979 164880 71 27288
27290 3 346723 141007 164840 40 27289
27291 3 346689 141079 164800 160 27290
27292 3 346463 141220 164680 64 27291
27293 3 346370 141288 164600 148 27292
27294 3 346296 141342 164520 40 27293
27295 3 346238 141381 164440 71 27294
27296 3 346203 141424 164360 104 27295
27297 3 346168 141422 164280 75 27296
27298 3 346098 141489 164200 60 27297
27299 3 346066 141562 164120 40 27298
27300 3 346027 141654 164040 101 27299
27301 3 345987 141755 163960 40 27300
27302 3 345985 141839 163880 163 27301
27303 3 345959 141915 163800 51 27302
27304 3 345938 141934 163720 60 27303
27305 3 345854 142012 163640 32 27304
27306 3 345764 142054 163560 45 27305
27307 3 345751 142069 163480 40 27306
27308 3 345746 142092 163400 139 27307
27309 3 345651 142181 163320 96 27308
27310 3 345537 142212 163280 200 27309
27311 3 345492 142213 163200 51 27310
27312 3 345437 142210 163120 81 27311
27313 3 345391 142177 163040 51 27312
27314 3 345339 142212 162960 51 27313
27315 3 345626 142380 162960 32 27314
27316 3 345984 143104 162360 164 27315
27317 3 346144 143264 162200 134 27316
27318 3 346208 143520 162120 122 27317
27319 3 346112 143776 162040 157 27318
27320 3 345920 143872 161880 71 27319
27321 3 345760 144032 161760 91 27320
27322 3 345664 144288 161640 98 27321
27323 3 345568 144544 161640 51 27322
27324 3 345408 144768 161560 51 27323
27325 3 345248 144992 161440 71 27324
27326 3 345152 145248 161360 40 27325
27327 3 345024 145408 161480 60 27326
27328 3 344928 145632 161560 71 27327
27329 3 344800 145824 161680 51 27328
27330 3 344608 146016 161680 32 27329
27331 3 344608 146272 161760 51 27330
27332 3 345280 145344 161160 45 27326
27333 3 345408 145440 161000 64 27332
27334 3 345856 143328 162520 135 27315
27335 3 345600 143360 162520 86 27334
27336 3 345408 143552 162480 32 27335
27337 3 345408 143776 162320 115 27336
27338 3 345408 143808 162320 120 27337
27339 3 345126 142230 162920 86 27314
27340 3 344998 142264 162880 86 27339
27341 3 344635 142287 162800 102 27340
27342 3 344403 142256 162720 -1 27341
27343 3 344345 142250 162680 -1 27342
27344 3 344359 142206 162640 -1 27343
27345 3 344247 142113 162560 -1 27344
27346 3 344059 142065 162480 -1 27345
27347 3 343909 142110 162440 -1 27346
27348 3 343763 142254 162520 -1 27347
27349 3 343708 142322 162600 -1 27348
27350 3 343469 142317 162680 -1 27349
27351 3 343357 142315 162720 -1 27350
27352 3 343270 142312 162760 -1 27351
27353 3 342955 142295 162880 -1 27352
27354 3 342650 142244 162920 -1 27353
27355 3 342423 142267 163000 -1 27354
27356 3 346485 140861 164960 194 27288
27357 3 346477 140827 164920 32 27356
27358 3 346409 140794 164840 120 27357
27359 3 346189 140674 164760 140 27358
27360 3 345910 140573 164720 160 27359
27361 3 345792 140437 164680 -1 27360
27362 3 345761 140202 164640 -1 27361
27363 3 345822 140024 164600 -1 27362
27364 3 345897 139856 164640 -1 27363
27365 3 347697 140798 165920 32 27274
27366 3 347650 140779 166000 122 27365
27367 3 349836 138518 165360 108 27259
27368 3 349718 138507 165200 251 27367
27369 3 349733 138487 165120 71 27368
27370 3 349846 138502 165040 91 27369
27371 3 350168 138648 165000 128 27370
27372 3 350384 138788 164960 60 27371
27373 3 350426 138809 164920 60 27372
27374 3 350371 138814 164880 71 27373
27375 3 350270 138861 164840 122 27374
27376 3 350218 138888 164800 75 27375
27377 3 350181 138898 164720 224 27376
27378 3 350313 137837 164840 60 27249
27379 3 350334 137997 164760 60 27378
27380 3 354565 134940 163920 86 26962
27381 3 354665 134830 163880 108 27380
27382 3 354622 134696 163880 81 27381
27383 3 358033 132405 164840 45 26934
27384 3 357971 132425 164800 115 27383
27385 3 357943 132532 164760 202 27384
27386 3 362284 127319 167880 176 26840
27387 3 362255 127352 167960 108 27386
27388 3 362254 127374 168000 51 27387
27389 3 362202 127402 168040 45 27388
27390 3 364954 125461 168880 75 26817
27391 3 365253 125367 168920 80 27390
27392 3 365241 125265 168840 75 27391
27393 3 365230 125179 168760 32 27392
27394 3 365210 125185 168720 40 27393
27395 3 365465 125373 168960 64 27391
27396 3 365575 125328 169000 32 27395
27397 3 365562 125330 169040 102 27396
27398 3 365570 125334 169120 51 27397
27399 3 365601 125366 169200 40 27398
27400 3 365607 125355 169240 51 27399
27401 3 365616 125335 169280 176 27400
27402 3 365747 125349 169440 96 27401
27403 3 365914 125349 169520 120 27402
27404 3 366044 125352 169600 81 27403
27405 3 366444 125352 169680 32 27404
27406 3 366720 125368 169760 90 27405
27407 3 366764 125493 169840 -1 27406
27408 3 366860 125633 169920 -1 27407
27409 3 366959 125748 169960 -1 27408
27410 3 365884 125267 169040 139 27396
27411 3 366183 125137 168960 186 27410
27412 3 366385 124895 168920 168 27411
27413 3 366653 124555 168880 32 27412
27414 3 366795 124487 168840 32 27413
27415 3 371662 129672 167960 -1 21384
27416 3 371836 129676 167960 -1 27415
27417 3 371944 129510 167880 -1 27416
27418 3 371943 129418 167840 -1 27417
27419 3 372086 129448 167760 -1 27418
27420 3 372160 129512 167720 -1 27419
27421 3 371659 129439 167960 -1 27415
27422 3 371619 129410 167920 -1 27421
27423 3 374648 134336 165600 45 21376
27424 3 374391 134553 165680 122 27423
27425 3 374149 134706 165720 98 27424
27426 3 374007 134778 165840 140 27425
27427 3 373804 134761 166000 64 27426
27428 3 373706 134808 166200 71 27427
27429 3 373163 134419 166320 90 27428
27430 3 373108 134432 166400 86 27429
27431 3 373068 134388 166440 40 27430
27432 3 372941 134558 166680 140 27431
27433 3 372830 134620 166840 60 27432
27434 3 372673 134570 167000 60 27433
27435 3 372666 134555 167160 81 27434
27436 3 372559 134515 167320 64 27435
27437 3 372496 134426 167400 163 27436
27438 3 372305 134358 167600 120 27437
27439 3 372069 134391 167720 120 27438
27440 3 371860 134330 167920 75 27439
27441 3 371734 134236 168080 176 27440
27442 3 371522 134368 168080 81 27441
27443 3 371398 134432 168080 45 27442
27444 3 371532 134042 168240 124 27441
27445 3 371369 133969 168360 108 27444
27446 3 371506 133811 168520 160 27445
27447 3 371116 134055 168480 51 27445
27448 3 370821 134111 168680 122 27447
27449 3 370392 134151 168880 80 27448
27450 3 370242 134207 169000 32 27449
27451 3 370113 134185 169040 96 27450
27452 3 369853 133943 169000 40 27451
27453 3 370113 134183 169200 40 27451
27454 3 369884 134172 169320 51 27453
27455 3 369820 134228 169480 40 27454
27456 3 369766 134266 169560 156 27455
27457 3 369579 134364 169720 51 27456
27458 3 369391 134502 169880 102 27457
27459 3 369367 134606 170040 45 27458
27460 3 369458 134812 170240 45 27459
27461 3 369242 134732 170360 60 27460
27462 3 369079 134723 170520 60 27461
27463 3 369020 134687 170680 75 27462
27464 3 368835 134640 170840 134 27463
27465 3 368586 134588 171080 45 27464
27466 3 368402 134806 171320 91 27465
27467 3 368223 134957 171520 71 27466
27468 3 367931 135067 171720 128 27467
27469 3 367863 135138 171920 40 27468
27470 3 367460 135186 172200 90 27469
27471 3 367065 135189 172360 40 27470
27472 3 366532 135223 172520 71 27471
27473 3 366282 135251 172760 140 27472
27474 3 366195 135338 172680 90 27473
27475 3 365854 135497 172520 32 27474
27476 3 365510 135793 172320 45 27475
27477 3 365497 135893 171960 186 27476
27478 3 365223 135962 172160 32 27477
27479 3 364443 136635 172080 51 27478
27480 3 364196 136976 171880 45 27479
27481 3 364054 137099 171720 32 27480
27482 3 363926 137138 171480 107 27481
27483 3 363927 137137 171160 60 27482
27484 3 363910 137325 170960 64 27483
27485 3 363580 137643 171080 98 27484
27486 3 363256 137867 170960 98 27485
27487 3 363043 138030 170840 150 27486
27488 3 362951 138143 170640 156 27487
27489 3 362894 138213 170520 107 27488
27490 3 362725 138515 170360 141 27489
27491 3 362670 138688 170280 60 27490
27492 3 362579 139003 170240 45 27491
27493 3 362402 139116 170120 71 27492
27494 3 362365 139170 169960 40 27493
27495 3 362294 139258 169880 64 27494
27496 3 362318 139586 169840 160 27495
27497 3 362202 139241 169760 124 27495
27498 3 362082 139247 169520 32 27497
27499 3 362171 139191 169240 40 27498
27500 3 362158 139157 169000 175 27499
27501 3 362157 139201 168960 32 27500
27502 3 362291 139214 168800 102 27501
27503 3 362237 139246 168640 81 27502
27504 3 362380 139200 168440 75 27503
27505 3 362539 139127 168320 51 27504
27506 3 362699 139109 168160 140 27505
27507 3 362706 139144 168120 86 27506
27508 3 362712 139178 168080 64 27507
27509 3 362806 139273 167920 120 27508
27510 3 362938 139153 167720 64 27509
27511 3 362994 139096 167560 64 27510
27512 3 363028 139107 167440 98 27511
27513 3 362810 139061 167440 81 27512
27514 3 363260 139012 167240 -1 27512
27515 3 363494 138957 167040 -1 27514
27516 3 363596 138914 166920 -1 27515
27517 3 363954 138854 166720 -1 27516
27518 3 364190 138654 166600 -1 27517
27519 3 364366 138536 166480 -1 27518
27520 3 364298 138527 166320 -1 27519
27521 3 365041 138994 166200 -1 27520
27522 3 365017 138769 166120 -1 27521
27523 3 365177 138781 165920 -1 27522
27524 3 365368 138662 165760 -1 27523
27525 3 365398 138663 165680 -1 27524
27526 3 365570 138560 165680 -1 27525
27527 3 365328 138736 165600 -1 27525
27528 3 365294 138764 165480 -1 27527
27529 3 365280 138761 165360 -1 27528
27530 3 365510 138812 165320 -1 27529
27531 3 365171 138660 165240 -1 27529
27532 3 365058 138613 165080 -1 27531
27533 3 365066 138582 164920 -1 27532
27534 3 365116 138574 164760 -1 27533
27535 3 364954 138581 164680 -1 27534
27536 3 364942 138463 164480 -1 27535
27537 3 365042 138500 164280 -1 27536
27538 3 365123 138496 164160 -1 27537
27539 3 365146 138503 164000 102 27538
27540 3 365292 138491 163880 101 27539
27541 3 365359 138547 163760 98 27540
27542 3 365280 138589 163520 163 27541
27543 3 365242 138670 163440 51 27542
27544 3 365286 138653 163320 60 27543
27545 3 365437 138697 163240 40 27544
27546 3 365445 138577 163240 164 27545
27547 3 365372 138838 163160 115 27545
27548 3 365428 138898 163080 45 27547
27549 3 365312 138910 162920 60 27548
27550 3 365184 139100 162800 163 27549
27551 3 365180 139110 162760 108 27550
27552 3 365179 139161 162640 51 27551
27553 3 365203 139137 162440 90 27552
27554 3 365237 139198 162320 148 27553
27555 3 365395 139330 162120 71 27554
27556 3 365462 139447 162000 71 27555
27557 3 365568 139595 161880 51 27556
27558 3 365623 139666 161720 209 27557
27559 3 365671 139674 161680 51 27558
27560 3 365798 139667 161640 64 27559
27561 3 365829 139732 161600 32 27560
27562 3 365981 139816 161440 190 27561
27563 3 365304 139680 161440 64 27562
27564 3 366266 139749 161360 80 27562
27565 3 366516 139906 161200 90 27564
27566 3 366753 139824 161040 71 27565
27567 3 366851 139754 160840 64 27566
27568 3 366894 139831 160680 60 27567
27569 3 366992 139825 160480 60 27568
27570 3 367133 139804 160280 108 27569
27571 3 367328 139853 160040 150 27570
27572 3 367499 139859 159840 96 27571
27573 3 367532 139931 159680 60 27572
27574 3 367627 139928 159480 60 27573
27575 3 367740 139953 159200 96 27574
27576 3 367862 140057 159000 75 27575
27577 3 367850 140252 158960 51 27576
27578 3 367817 140508 159080 80 27577
27579 3 368156 140864 159280 51 27578
27580 3 367937 140211 158840 64 27577
27581 3 368117 140160 158640 45 27580
27582 3 368254 140178 158480 86 27581
27583 3 368746 140212 158280 183 27582
27584 3 369033 140326 158080 60 27583
27585 3 369224 140290 157880 60 27584
27586 3 365246 139249 162880 60 27551
27587 3 363561 138835 166960 -1 27516
27588 3 362756 138910 168080 51 27507
27589 3 362647 138764 168040 136 27588
27590 3 361873 139281 168960 32 27501
27591 3 366628 135281 172640 108 27474
27592 3 366633 135600 172680 163 27591
27593 3 366705 135803 172720 32 27592
27594 3 369784 134086 169600 60 27456
27595 3 381153 135523 162920 75 21363
27596 3 381201 135567 162960 137 27595
27597 3 381257 135635 163000 60 27596
27598 3 381321 135719 163080 81 27597
27599 3 381315 135763 163240 96 27598
27600 3 381303 135799 163280 81 27599
27601 3 381283 135799 163320 98 27600
27602 3 381279 135923 163360 64 27601
27603 3 381211 136027 163440 71 27602
27604 3 381203 136051 163480 40 27603
27605 3 381095 136075 163520 75 27604
27606 3 381079 136095 163560 -1 27605
27607 3 381071 136139 163640 -1 27606
27608 3 381063 136171 163680 -1 27607
27609 3 381083 136215 163720 -1 27608
27610 3 380987 136235 163840 -1 27609
27611 3 380927 136247 163880 -1 27610
27612 3 380875 136299 163960 -1 27611
27613 3 380867 136315 164040 -1 27612
27614 3 380855 136371 164080 -1 27613
27615 3 380815 136459 164120 -1 27614
27616 3 380815 136559 164160 -1 27615
27617 3 380915 136671 164200 -1 27616
27618 3 380973 136807 164320 -1 27617
27619 3 380949 136895 164360 -1 27618
27620 3 380957 136859 164440 -1 27619
27621 3 380967 136839 164520 -1 27620
27622 3 380997 136865 164560 -1 27621
27623 3 380989 136886 164600 -1 27622
27624 3 380982 136898 164640 -1 27623
27625 3 381024 136900 164680 -1 27624
27626 3 381101 136890 164760 -1 27625
27627 3 381175 136857 164840 -1 27626
27628 3 381198 136835 164920 -1 27627
27629 3 381200 136848 164960 -1 27628
27630 3 381186 136866 165000 -1 27629
27631 3 381209 136866 165040 -1 27630
27632 3 381216 136872 165080 -1 27631
27633 3 381262 136903 165120 -1 27632
27634 3 381280 136964 165160 -1 27633
27635 3 381293 136970 165200 -1 27634
27636 3 381229 136974 165240 -1 27635
27637 3 381214 136991 165280 -1 27636
27638 3 380910 136887 165280 -1 27637
27639 3 380867 136842 165200 -1 27638
27640 3 380744 136794 165160 -1 27639
27641 3 380702 136768 165120 -1 27640
27642 3 380565 136708 165120 -1 27641
27643 3 380553 136708 165040 -1 27642
27644 3 380550 136729 165000 -1 27643
27645 3 380545 136766 164960 -1 27644
27646 3 380527 136767 164920 -1 27645
27647 3 380519 136809 164880 -1 27646
27648 3 380459 137049 164880 -1 27647
27649 3 380502 137139 164840 -1 27648
27650 3 380509 137180 164800 -1 27649
27651 3 380452 137205 164760 -1 27650
27652 3 380421 137371 164760 -1 27651
27653 3 380360 137511 164720 -1 27652
27654 3 380350 137560 164680 -1 27653
27655 3 380336 137567 164640 -1 27654
27656 3 380283 137587 164600 -1 27655
27657 3 380137 137609 164560 -1 27656
27658 3 380027 137600 164560 -1 27657
27659 3 379836 137683 164560 -1 27658
27660 3 379416 137983 164560 -1 27659
27661 3 379292 137961 164640 -1 27660
27662 3 379177 137868 164720 -1 27661
27663 3 378716 137730 164800 -1 27662
27664 3 378590 137556 164880 -1 27663
27665 3 378523 137456 164960 -1 27664
27666 3 378493 137306 165040 -1 27665
27667 3 378581 137200 165120 -1 27666
27668 3 378589 137195 165160 -1 27667
27669 3 378610 137168 165200 -1 27668
27670 3 378639 137131 165240 -1 27669
27671 3 378666 137093 165280 -1 27670
27672 3 378641 137071 165320 -1 27671
27673 3 378636 137042 165360 -1 27672
27674 3 378540 136807 165440 -1 27673
27675 3 378525 136760 165480 -1 27674
27676 3 378491 136707 165520 -1 27675
27677 3 378476 136684 165560 -1 27676
27678 3 378448 136625 165600 -1 27677
27679 3 378389 136586 165640 -1 27678
27680 3 378325 136547 165680 -1 27679
27681 3 378305 136536 165720 -1 27680
27682 3 378286 136522 165760 -1 27681
27683 3 378228 136486 165800 -1 27682
27684 3 378174 136441 165840 -1 27683
27685 3 378130 136418 165880 -1 27684
27686 3 377920 136187 165880 -1 27685
27687 3 377846 135847 165880 -1 27686
27688 3 377836 135803 165840 -1 27687
27689 3 377847 135509 165800 -1 27688
27690 3 377812 135401 165840 -1 27689
27691 3 377818 135386 165880 -1 27690
27692 3 377787 135350 165920 -1 27691
27693 3 377742 135272 165960 -1 27692
27694 3 377715 135210 166000 -1 27693
27695 3 377695 135144 166040 -1 27694
27696 3 377662 135076 166080 -1 27695
27697 3 379434 138086 164520 -1 27660
27698 3 379363 138150 164400 -1 27697
27699 3 379349 138174 164360 -1 27698
27700 3 379364 138149 164320 -1 27699
27701 3 379342 138152 164240 -1 27700
27702 3 379348 138158 164160 -1 27701
27703 3 379326 138180 164120 -1 27702
27704 3 379354 138243 164080 -1 27703
27705 3 379361 138265 164040 -1 27704
27706 3 379420 138418 164160 -1 27702
27707 3 379425 138477 164120 -1 27706
27708 3 379437 138532 164080 -1 27707
27709 3 379468 138540 164040 -1 27708
27710 3 379482 138588 164000 -1 27709
27711 3 379506 138635 163960 -1 27710
27712 3 379518 138652 163920 -1 27711
27713 3 379500 138628 163880 -1 27712
27714 3 379428 138733 163840 -1 27713
27715 3 379414 138779 163760 -1 27714
27716 3 379393 138843 163720 -1 27715
27717 3 379396 138867 163680 -1 27716
27718 3 379366 138895 163640 -1 27717
27719 3 379366 138918 163600 -1 27718
27720 3 379293 139282 163560 -1 27719
27721 3 379313 139250 163520 -1 27720
27722 3 379227 139219 163480 -1 27721
27723 3 379198 139251 163440 -1 27722
27724 3 379143 139231 163400 -1 27723
27725 3 379100 139230 163360 -1 27724
27726 3 378941 139200 163320 -1 27725
27727 3 378883 139128 163280 -1 27726
27728 3 378725 139138 163240 -1 27727
27729 3 378602 139140 163200 -1 27728
27730 3 378505 139137 163160 -1 27729
27731 3 378499 139149 163120 -1 27730
27732 3 378504 139175 163080 -1 27731
27733 3 378493 139215 163040 -1 27732
27734 3 378226 139213 163040 -1 27733
27735 3 378074 139296 163080 -1 27734
27736 3 377993 139350 163120 -1 27735
27737 3 377918 139405 163160 -1 27736
27738 3 377839 139476 163200 -1 27737
27739 3 377691 139478 163240 -1 27738
27740 3 377574 139554 163280 -1 27739
27741 3 377523 139555 163320 -1 27740
27742 3 377380 139557 163360 -1 27741
27743 3 377311 139569 163400 -1 27742
27744 3 377241 139635 163440 -1 27743
27745 3 377399 139801 163480 -1 27744
27746 3 377380 139914 163520 -1 27745
27747 3 377318 139958 163560 -1 27746
27748 3 377265 139995 163600 -1 27747
27749 3 377279 140210 163600 -1 27748
27750 3 377290 140251 163640 -1 27749
27751 3 377144 140339 163680 -1 27750
27752 3 377018 140457 163720 -1 27751
27753 3 377015 140497 163760 -1 27752
27754 3 376992 140509 163800 -1 27753
27755 3 376981 140526 163840 -1 27754
27756 3 376878 140616 163920 -1 27755
27757 3 376874 140615 163960 -1 27756
27758 3 376838 140652 164000 -1 27757
27759 3 376785 140668 164040 -1 27758
27760 3 376673 140743 164120 -1 27759
27761 3 376616 140760 164160 -1 27760
27762 3 376593 140764 164200 -1 27761
27763 3 376574 140818 164240 -1 27762
27764 3 376551 140873 164280 -1 27763
27765 3 376531 140919 164320 -1 27764
27766 3 376534 140945 164360 -1 27765
27767 3 376534 140977 164400 -1 27766
27768 3 376488 140989 164440 -1 27767
27769 3 376470 141030 164480 -1 27768
27770 3 376459 141043 164520 -1 27769
27771 3 376449 141077 164560 -1 27770
27772 3 376406 141104 164600 -1 27771
27773 3 376336 141196 164640 -1 27772
27774 3 376316 141214 164680 -1 27773
27775 3 376286 141225 164720 -1 27774
27776 3 376243 141240 164760 -1 27775
27777 3 376219 141263 164800 -1 27776
27778 3 376188 141293 164840 -1 27777
27779 3 376160 141325 164880 -1 27778
27780 3 376096 141364 164920 -1 27779
27781 3 376057 141383 165000 -1 27780
27782 3 376012 141395 165040 -1 27781
27783 3 375980 141406 165080 -1 27782
27784 3 375864 141426 165120 -1 27783
27785 3 375830 141416 165160 -1 27784
27786 3 375682 141459 165200 -1 27785
27787 3 375518 141525 165200 -1 27786
27788 3 375463 141515 165160 -1 27787
27789 3 375424 141479 165120 -1 27788
27790 3 375313 141370 165080 -1 27789
27791 3 375130 141325 165040 -1 27790
27792 3 374825 141356 165000 -1 27791
27793 3 374565 141308 165000 -1 27792
27794 3 374441 141361 164960 -1 27793
27795 3 374192 141448 164920 -1 27794
27796 3 374098 141440 164880 -1 27795
27797 3 374024 141443 164840 -1 27796
27798 3 373815 141497 164800 -1 27797
27799 3 373765 141526 164760 -1 27798
27800 3 373696 141610 164720 -1 27799
27801 3 373665 141638 164680 -1 27800
27802 3 375638 141428 165240 -1 27786
27803 3 375617 141387 165280 -1 27802
27804 3 375623 141383 165320 -1 27803
27805 3 375620 141384 165360 -1 27804
27806 3 375600 141362 165400 -1 27805
27807 3 375596 141338 165440 -1 27806
27808 3 375580 141328 165480 -1 27807
27809 3 375543 141280 165520 -1 27808
27810 3 375501 141267 165560 -1 27809
27811 3 375477 141244 165600 -1 27810
27812 3 375421 141243 165640 -1 27811
27813 3 375358 141232 165680 -1 27812
27814 3 375273 141203 165720 -1 27813
27815 3 375172 141196 165760 -1 27814
27816 3 375124 141190 165800 -1 27815
27817 3 375087 141161 165840 -1 27816
27818 3 374998 141134 165880 -1 27817
27819 3 374932 141113 165920 -1 27818
27820 3 374838 141083 165960 -1 27819
27821 3 374693 141038 166000 -1 27820
27822 3 374578 141008 166040 -1 27821
27823 3 374469 140989 166080 -1 27822
27824 3 374338 141007 166120 -1 27823
27825 3 374258 141000 166160 -1 27824
27826 3 374208 141007 166200 -1 27825
27827 3 373679 140585 166320 -1 27826
27828 3 373558 140591 166400 -1 27827
27829 3 373499 140585 166440 -1 27828
27830 3 373425 140603 166480 -1 27829
27831 3 373364 140595 166520 -1 27830
27832 3 373296 140619 166560 -1 27831
27833 3 373279 140641 166600 -1 27832
27834 3 373260 140648 166640 -1 27833
27835 3 373212 140637 166680 -1 27834
27836 3 373145 140640 166720 -1 27835
27837 3 373082 140653 166760 -1 27836
27838 3 372910 140668 166800 -1 27837
27839 3 372890 140629 166840 -1 27838
27840 3 372810 140660 166880 -1 27839
27841 3 372678 140650 166920 -1 27840
27842 3 372637 140654 166960 -1 27841
27843 3 372515 140644 167000 -1 27842
27844 3 372332 140571 167040 -1 27843
27845 3 372301 140527 167080 -1 27844
27846 3 372254 140532 167120 -1 27845
27847 3 371947 140607 167160 -1 27846
27848 3 371411 140931 167160 -1 27847
27849 3 371386 140934 167200 -1 27848
27850 3 371370 140852 167280 -1 27849
27851 3 371316 140835 167320 -1 27850
27852 3 371228 140852 167360 -1 27851
27853 3 371208 140837 167400 -1 27852
27854 3 371152 140802 167440 -1 27853
27855 3 371001 140789 167520 -1 27854
27856 3 370950 140818 167560 -1 27855
27857 3 370895 140836 167600 -1 27856
27858 3 370850 140817 167720 -1 27857
27859 3 370802 140821 167800 -1 27858
27860 3 370768 140829 167840 -1 27859
27861 3 370688 140789 167960 -1 27860
27862 3 370693 140836 168000 -1 27861
27863 3 370620 140831 168040 -1 27862
27864 3 370558 140862 168080 -1 27863
27865 3 370556 140886 168120 -1 27864
27866 3 370531 140876 168160 -1 27865
27867 3 370538 140865 168200 -1 27866
27868 3 370508 140843 168240 -1 27867
27869 3 370499 140821 168280 -1 27868
27870 3 370459 140813 168360 -1 27869
27871 3 370355 140754 168440 -1 27870
27872 3 370345 140696 168480 -1 27871
27873 3 370396 140645 168480 -1 27872
27874 3 370391 140651 168520 -1 27873
27875 3 370347 140732 168560 -1 27874
27876 3 370326 140746 168600 -1 27875
27877 3 370240 140773 168680 -1 27876
27878 3 370195 140786 168720 -1 27877
27879 3 370181 140791 168760 -1 27878
27880 3 370108 140768 168840 -1 27879
27881 3 370096 140758 168880 -1 27880
27882 3 370045 140771 168920 -1 27881
27883 3 369883 140735 168960 -1 27882
27884 3 369859 140714 169000 -1 27883
27885 3 369791 140694 169080 -1 27884
27886 3 369785 140694 169160 -1 27885
27887 3 369742 140710 169240 -1 27886
27888 3 369702 140722 169320 -1 27887
27889 3 369636 140793 169360 -1 27888
27890 3 369616 140784 169400 -1 27889
27891 3 369562 140780 169480 -1 27890
27892 3 369544 140784 169520 -1 27891
27893 3 369540 140800 169560 -1 27892
27894 3 369540 140841 169600 -1 27893
27895 3 369530 140860 169640 -1 27894
27896 3 369536 140887 169680 -1 27895
27897 3 369560 140922 169720 -1 27896
27898 3 369554 140922 169760 -1 27897
27899 3 369543 140930 169800 -1 27898
27900 3 369519 140975 169840 -1 27899
27901 3 369502 140969 169880 -1 27900
27902 3 369488 141001 169960 -1 27901
27903 3 369472 140993 170040 -1 27902
27904 3 369459 140993 170120 -1 27903
27905 3 369409 140979 170200 -1 27904
27906 3 369355 140907 170240 -1 27905
27907 3 369325 140705 170280 -1 27906
27908 3 369333 140470 170320 -1 27907
27909 3 369312 140474 170400 -1 27908
27910 3 369320 140502 170480 -1 27909
27911 3 369299 140495 170600 -1 27910
27912 3 369275 140470 170680 -1 27911
27913 3 369315 140466 170800 -1 27912
27914 3 369303 140491 170920 -1 27913
27915 3 369262 140532 171040 -1 27914
27916 3 369208 140588 171200 -1 27915
27917 3 369277 140589 171280 -1 27916
27918 3 369297 140610 171320 -1 27917
27919 3 369309 140637 171360 -1 27918
27920 3 369318 140660 171400 -1 27919
27921 3 369313 140677 171440 -1 27920
27922 3 369240 140680 171480 -1 27921
27923 3 369215 140734 171520 -1 27922
27924 3 369190 140754 171560 -1 27923
27925 3 369182 140786 171600 -1 27924
27926 3 369136 140726 171680 -1 27925
27927 3 369125 140751 171720 -1 27926
27928 3 369141 140750 171760 -1 27927
27929 3 369165 140765 171800 -1 27928
27930 3 369277 140712 171840 -1 27929
27931 3 369322 140688 171880 -1 27930
27932 3 369422 140623 171920 -1 27931
27933 3 369513 140623 171960 -1 27932
27934 3 369513 140605 172000 -1 27933
27935 3 369472 140621 172040 -1 27934
27936 3 369459 140570 172080 -1 27935
27937 3 369490 140395 172160 -1 27936
27938 3 369488 140325 172200 -1 27937
27939 3 369483 140173 172240 -1 27938
27940 3 369512 139958 172280 -1 27939
27941 3 369504 139902 172320 -1 27940
27942 3 369383 139821 172400 -1 27941
27943 3 369345 139801 172440 -1 27942
27944 3 369328 139757 172480 -1 27943
27945 3 369298 139699 172520 -1 27944
27946 3 369284 139666 172560 -1 27945
27947 3 369263 139637 172600 -1 27946
27948 3 369240 139620 172640 -1 27947
27949 3 369231 139595 172680 -1 27948
27950 3 369225 139572 172720 -1 27949
27951 3 369150 139527 172760 -1 27950
27952 3 369127 139502 172800 -1 27951
27953 3 369100 139445 172840 -1 27952
27954 3 369091 139351 172880 -1 27953
27955 3 369087 139310 172920 -1 27954
27956 3 368951 139452 172920 -1 27955
27957 3 368859 139505 172920 -1 27956
27958 3 368896 139650 172840 -1 27957
27959 3 368886 139713 172800 -1 27958
27960 3 368831 139804 172760 -1 27959
27961 3 368798 139802 172720 -1 27960
27962 3 368801 139740 172680 -1 27961
27963 3 368798 139727 172640 -1 27962
27964 3 368785 139686 172600 -1 27963
27965 3 368796 139692 172560 -1 27964
27966 3 368792 139678 172520 -1 27965
27967 3 369028 139341 172960 -1 27955
27968 3 369017 139296 173000 -1 27967
27969 3 369157 139105 173000 -1 27968
27970 3 369190 139074 173040 -1 27969
27971 3 369227 138971 173080 -1 27970
27972 3 369253 138921 173120 -1 27971
27973 3 369290 138902 173160 -1 27972
27974 3 369331 138892 173200 -1 27973
27975 3 369383 138850 173240 -1 27974
27976 3 369416 138807 173280 -1 27975
27977 3 369446 138726 173320 -1 27976
27978 3 369488 138642 173360 -1 27977
27979 3 369508 138564 173400 -1 27978
27980 3 369632 138381 173400 -1 27979
27981 3 369760 138226 173360 -1 27980
27982 3 369837 138198 173320 -1 27981
27983 3 369916 138141 173280 -1 27982
27984 3 370108 138020 173240 -1 27983
27985 3 370179 137897 173200 -1 27984
27986 3 370283 137702 173160 -1 27985
27987 3 370396 137603 173120 -1 27986
27988 3 370501 137517 173080 -1 27987
27989 3 370630 137468 173040 -1 27988
27990 3 370666 137424 173000 -1 27989
27991 3 370726 137371 172960 -1 27990
27992 3 370783 137292 172920 -1 27991
27993 3 370895 137177 172880 -1 27992
27994 3 370954 137190 172840 -1 27993
27995 3 370966 137225 172800 -1 27994
27996 3 370977 137240 172760 -1 27995
27997 3 370990 137262 172720 -1 27996
27998 3 370958 137408 172720 -1 27997
27999 3 371062 137501 172680 -1 27998
28000 3 371017 137513 172640 -1 27999
28001 3 371153 137558 172640 -1 28000
28002 3 371163 137576 172600 -1 28001
28003 3 371212 137590 172560 -1 28002
28004 3 371206 137624 172480 -1 28003
28005 3 371197 137654 172440 -1 28004
28006 3 371209 137674 172400 -1 28005
28007 3 371090 137142 172720 -1 27997
28008 3 371180 137079 172680 -1 28007
28009 3 371206 137090 172640 -1 28008
28010 3 371212 137091 172600 -1 28009
28011 3 371303 137056 172560 -1 28010
28012 3 371356 137026 172520 -1 28011
28013 3 371399 137015 172480 -1 28012
28014 3 371471 137010 172440 -1 28013
28015 3 371510 137012 172400 -1 28014
28016 3 371564 137003 172360 -1 28015
28017 3 371578 136994 172320 -1 28016
28018 3 371636 136976 172240 -1 28017
28019 3 371664 136966 172200 -1 28018
28020 3 371663 136954 172160 137 28019
28021 3 371774 136915 172080 32 28020
28022 3 371898 136860 172040 71 28021
28023 3 371915 136840 172000 45 28022
28024 3 371993 136848 171960 124 28023
28025 3 372147 136752 171920 150 28024
28026 3 372196 136715 171840 80 28025
28027 3 372241 136678 171760 75 28026
28028 3 372356 136462 171720 51 28027
28029 3 372725 136384 171720 45 28028
28030 3 372881 136167 171760 45 28029
28031 3 372920 136131 171800 32 28030
28032 3 372924 136137 171840 139 28031
28033 3 372973 136135 171880 98 28032
28034 3 373052 136106 171920 40 28033
28035 3 373145 136112 171960 160 28034
28036 3 373146 135823 171720 60 28029
28037 3 373224 135669 171680 107 28036
28038 3 373274 135488 171640 51 28037
28039 3 373285 135426 171600 32 28038
28040 3 373336 135390 171560 60 28039
28041 3 373440 135338 171520 32 28040
28042 3 373475 135289 171480 128 28041
28043 3 373499 135257 171440 51 28042
28044 3 373526 135220 171400 277 28043
28045 3 373540 135201 171360 80 28044
28046 3 373536 135178 171320 176 28045
28047 3 373528 135110 171200 51 28046
28048 3 373535 135078 171160 96 28047
28049 3 373635 135021 171080 71 28048
28050 3 373692 135002 171040 51 28049
28051 3 373730 134974 171000 75 28050
28052 3 373740 134958 170960 98 28051
28053 3 373747 134939 170920 51 28052
28054 3 373844 134896 170840 32 28053
28055 3 373913 134879 170800 64 28054
28056 3 373943 134819 170720 137 28055
28057 3 373942 134781 170680 51 28056
28058 3 373942 134682 170640 45 28057
28059 3 373950 134656 170600 60 28058
28060 3 373941 134609 170520 71 28059
28061 3 373916 134558 170440 164 28060
28062 3 373920 134512 170360 45 28061
28063 3 373951 134474 170280 45 28062
28064 3 373942 134408 170240 51 28063
28065 3 373892 134322 170120 135 28064
28066 3 373818 134267 170000 51 28065
28067 3 373776 134178 169920 81 28066
28068 3 373530 133955 169880 81 28067
28069 3 373528 133878 169880 51 28068
28070 3 373464 133749 169960 98 28069
28071 3 373308 133595 170040 200 28070
28072 3 373218 133408 170040 51 28071
28073 3 373205 133388 170080 32 28072
28074 3 373145 133356 170120 75 28073
28075 3 373100 133299 170160 272 28074
28076 3 373085 133273 170200 81 28075
28077 3 373037 133286 170280 80 28076
28078 3 372972 133189 170360 45 28077
28079 3 372933 133123 170400 32 28078
28080 3 372952 133062 170440 60 28079
28081 3 372989 133011 170480 96 28080
28082 3 373017 132905 170520 75 28081
28083 3 373042 132821 170560 71 28082
28084 3 373055 132813 170600 60 28083
28085 3 373104 132785 170640 45 28084
28086 3 373129 132753 170680 90 28085
28087 3 373154 132691 170720 80 28086
28088 3 373158 132673 170760 45 28087
28089 3 373187 132667 170840 60 28088
28090 3 373198 132644 170880 101 28089
28091 3 373260 132609 170920 81 28090
28092 3 373138 132276 171000 64 28091
28093 3 373104 132070 171000 32 28092
28094 3 372938 131910 171000 71 28093
28095 3 372912 131927 170920 80 28094
28096 3 372865 131893 170880 104 28095
28097 3 372835 131871 170840 137 28096
28098 3 372814 131832 170800 96 28097
28099 3 372820 131823 170760 264 28098
28100 3 372820 131781 170720 71 28099
28101 3 372815 131746 170680 32 28100
28102 3 372796 131732 170640 75 28101
28103 3 372805 131708 170600 71 28102
28104 3 372795 131694 170560 32 28103
28105 3 372837 131732 170520 81 28104
28106 3 372866 131772 170480 71 28105
28107 3 372880 131772 170440 40 28106
28108 3 372916 131768 170400 45 28107
28109 3 372935 131766 170360 80 28108
28110 3 372939 131760 170320 -1 28109
28111 3 372924 131762 170280 -1 28110
28112 3 372905 131756 170240 -1 28111
28113 3 373070 132064 171040 98 28093
28114 3 373065 132009 171120 101 28113
28115 3 373011 131811 171160 51 28114
28116 3 372975 131608 171200 81 28115
28117 3 372920 131109 171240 -1 28116
28118 3 372342 130715 171240 -1 28117
28119 3 372355 130741 171280 -1 28118
28120 3 372326 130648 171160 -1 28118
28121 3 371997 130630 171080 -1 28120
28122 3 372119 130741 170960 -1 28121
28123 3 371819 130871 170960 -1 28122
28124 3 371152 130539 170960 -1 28123
28125 3 371191 130518 170920 -1 28124
28126 3 371184 130505 170880 -1 28125
28127 3 371175 130494 170840 -1 28126
28128 3 371169 130479 170800 -1 28127
28129 3 371157 130496 170720 -1 28128
28130 3 371155 130525 170680 -1 28129
28131 3 371136 130550 170640 -1 28130
28132 3 371121 130558 170600 -1 28131
28133 3 371127 130569 170560 -1 28132
28134 3 370930 130600 170520 -1 28133
28135 3 370920 130593 170520 -1 28134
28136 3 370887 130532 170480 -1 28135
28137 3 370832 130502 170440 -1 28136
28138 3 370694 130470 170440 -1 28137
28139 3 370547 130423 170400 -1 28138
28140 3 370476 130438 170360 -1 28139
28141 3 370352 130465 170320 -1 28140
28142 3 370266 130508 170280 -1 28141
28143 3 370201 130509 170240 -1 28142
28144 3 370157 130491 170200 -1 28143
28145 3 370119 130474 170160 -1 28144
28146 3 370098 130488 170120 -1 28145
28147 3 369921 130514 170080 -1 28146
28148 3 369830 130466 170120 -1 28147
28149 3 369802 130467 170160 -1 28148
28150 3 369618 130490 170200 -1 28149
28151 3 369575 130488 170240 -1 28150
28152 3 369384 130488 170240 -1 28151
28153 3 369126 130444 170240 -1 28152
28154 3 369139 130427 170280 -1 28153
28155 3 369131 130429 170360 -1 28154
28156 3 369119 130428 170440 -1 28155
28157 3 369088 130477 170200 -1 28153
28158 3 369026 130520 170160 -1 28157
28159 3 369028 130512 170120 -1 28158
28160 3 370014 130503 170040 -1 28147
28161 3 370025 130484 170000 -1 28160
28162 3 370020 130477 169960 -1 28161
28163 3 371692 130882 170920 -1 28123
28164 3 371738 130893 170800 -1 28163
28165 3 371856 130938 170760 -1 28164
28166 3 371924 130924 170720 -1 28165
28167 3 372019 130909 170680 -1 28166
28168 3 372053 130902 170640 -1 28167
28169 3 372278 130664 170920 -1 28122
28170 3 372354 130592 170800 -1 28169
28171 3 372449 130559 170720 -1 28170
28172 3 372474 130546 170680 -1 28171
28173 3 372466 130521 170640 -1 28172
28174 3 369522 138430 173480 -1 27979
28175 3 369481 138484 173520 -1 28174
28176 3 369423 138448 173640 -1 28175
28177 3 369402 138474 173680 -1 28176
28178 3 369348 138494 173720 -1 28177
28179 3 369303 138527 173760 -1 28178
28180 3 369282 138575 173800 -1 28179
28181 3 369263 138603 173840 -1 28180
28182 3 369252 138619 173880 -1 28181
28183 3 369215 138650 173920 -1 28182
28184 3 369152 138685 174000 -1 28183
28185 3 369121 138714 174040 -1 28184
28186 3 369066 138707 174080 -1 28185
28187 3 369007 138684 174160 -1 28186
28188 3 368996 138717 174200 -1 28187
28189 3 368969 138722 174280 -1 28188
28190 3 368962 138694 174320 -1 28189
28191 3 368944 138710 174360 -1 28190
28192 3 368942 138706 174400 -1 28191
28193 3 368943 138721 174440 -1 28192
28194 3 368936 138718 174480 -1 28193
28195 3 368941 138711 174520 -1 28194
28196 3 368950 138690 174560 -1 28195
28197 3 368943 138699 174600 -1 28196
28198 3 368926 138731 174640 -1 28197
28199 3 368919 138727 174680 -1 28198
28200 3 368921 138746 174720 -1 28199
28201 3 368957 138736 174760 -1 28200
28202 3 368984 138735 174800 -1 28201
28203 3 368992 138742 174840 -1 28202
28204 3 369032 138760 174880 -1 28203
28205 3 369053 138771 174920 -1 28204
28206 3 369048 138773 174960 -1 28205
28207 3 369035 138749 175000 -1 28206
28208 3 368997 138722 175040 -1 28207
28209 3 369015 138691 175120 -1 28208
28210 3 369089 138661 175160 -1 28209
28211 3 369153 138646 175200 -1 28210
28212 3 369212 138628 175280 -1 28211
28213 3 369238 138614 175320 -1 28212
28214 3 369285 138612 175400 -1 28213
28215 3 369302 138601 175440 -1 28214
28216 3 369292 138572 175480 -1 28215
28217 3 369302 138559 175520 -1 28216
28218 3 369313 138537 175600 -1 28217
28219 3 369290 138512 175680 -1 28218
28220 3 369343 138494 175800 -1 28219
28221 3 369335 138469 175880 -1 28220
28222 3 369320 138441 175920 -1 28221
28223 3 369301 138408 175960 -1 28222
28224 3 369291 138418 176040 71 28223
28225 3 369319 138420 176080 45 28224
28226 3 369374 138400 176120 101 28225
28227 3 369407 138384 176160 91 28226
28228 3 369400 138363 176200 60 28227
28229 3 369413 138302 176320 134 28228
28230 3 369480 138274 176400 60 28229
28231 3 369493 138232 176440 80 28230
28232 3 369483 138269 176480 75 28231
28233 3 369465 138232 176560 32 28232
28234 3 369452 138220 176640 163 28233
28235 3 369507 138174 176680 163 28234
28236 3 369630 138105 176720 60 28235
28237 3 369988 137872 176760 71 28236
28238 3 370157 137878 176760 91 28237
28239 3 370185 138017 176880 60 28238
28240 3 369895 137937 176880 45 28239
28241 3 369440 138157 176880 51 28240
28242 3 369441 138132 176880 176 28241
28243 3 369365 138342 176920 40 28242
28244 3 369435 138150 176960 32 28243
28245 3 369377 138143 177000 60 28244
28246 3 369302 138179 177040 168 28245
28247 3 369206 138171 177080 150 28246
28248 3 369187 138157 177120 45 28247
28249 3 369104 138173 177160 40 28248
28250 3 368991 138211 177360 75 28249
28251 3 368795 138155 177560 104 28250
28252 3 368644 138096 177880 98 28251
28253 3 368464 138141 178040 32 28252
28254 3 368271 138174 178200 32 28253
28255 3 368096 138091 178280 71 28254
28256 3 367974 138060 178360 107 28255
28257 3 367974 138100 178400 75 28256
28258 3 368092 138203 178440 60 28257
28259 3 368106 138189 178480 32 28258
28260 3 368165 138151 178600 81 28259
28261 3 368067 138160 178800 90 28260
28262 3 367922 138205 178880 51 28261
28263 3 367897 138210 178920 203 28262
28264 3 367736 138198 179000 320 28263
28265 3 367708 138186 179160 140 28264
28266 3 367605 138139 179240 120 28265
28267 3 367466 138054 179480 136 28266
28268 3 367234 137937 179520 154 28267
28269 3 367118 138160 179560 60 28268
28270 3 367049 138144 179600 71 28269
28271 3 366976 138174 179680 80 28270
28272 3 366909 138189 179840 164 28271
28273 3 366883 138210 179920 136 28272
28274 3 366795 138266 180040 90 28273
28275 3 366832 138389 180120 75 28274
28276 3 366832 138419 180160 122 28275
28277 3 366752 138471 180280 71 28276
28278 3 366683 138485 180440 102 28277
28279 3 366663 138546 180640 186 28278
28280 3 366566 138665 180840 60 28279
28281 3 366538 138733 180960 -1 28280
28282 3 366418 138829 181200 -1 28281
28283 3 366386 138863 181240 -1 28282
28284 3 367316 137658 179560 64 28268
28285 3 367283 137607 179600 98 28284
28286 3 367020 137604 179640 64 28285
28287 3 367020 137596 179680 140 28286
28288 3 367031 137605 179720 60 28287
28289 3 367314 137588 179640 75 28285
28290 3 367362 137560 179680 164 28289
28291 3 367391 137489 179720 40 28290
28292 3 370836 137783 176880 32 28239
28293 3 370865 137732 176720 71 28292
28294 3 370822 137802 176560 91 28293
28295 3 370676 137826 176440 150 28294
28296 3 370609 137911 176400 137 28295
28297 3 370590 137951 176320 51 28296
28298 3 371130 137780 176920 60 28292
28299 3 371303 137583 176960 -1 28298
28300 3 371353 137458 177040 -1 28299
28301 3 371378 137399 177080 -1 28300
28302 3 371997 136877 177080 81 28301
28303 3 372072 136839 177120 102 28302
28304 3 372121 136795 177160 86 28303
28305 3 372174 136746 177200 51 28304
28306 3 372244 136720 177280 64 28305
28307 3 372312 136654 177360 75 28306
28308 3 372359 136564 177440 60 28307
28309 3 372462 136525 177480 32 28308
28310 3 372571 136383 177560 81 28309
28311 3 372785 136334 177520 64 28310
28312 3 372852 136345 177480 64 28311
28313 3 372962 136335 177400 96 28312
28314 3 373082 136310 177360 104 28313
28315 3 373201 136285 177320 40 28314
28316 3 373301 136260 177280 51 28315
28317 3 373372 136257 177240 81 28316
28318 3 373419 136248 177200 150 28317
28319 3 373440 136228 177160 178 28318
28320 3 373457 136178 177080 90 28319
28321 3 373471 136119 177040 318 28320
28322 3 373505 136091 177000 81 28321
28323 3 372587 136373 177600 107 28310
28324 3 372635 136348 177640 81 28323
28325 3 372667 136325 177680 60 28324
28326 3 372691 136297 177720 75 28325
28327 3 372707 136238 177800 60 28326
28328 3 372726 136207 177840 60 28327
28329 3 372766 136055 177920 202 28328
28330 3 373002 135772 178000 71 28329
28331 3 373084 135716 178040 75 28330
28332 3 373096 135598 178120 120 28331
28333 3 373223 135401 178200 32 28332
28334 3 373428 135182 178280 40 28333
28335 3 373547 135085 178320 98 28334
28336 3 373795 134976 178320 51 28335
28337 3 373884 134934 178360 102 28336
28338 3 374454 134764 178360 108 28337
28339 3 374581 134735 178320 71 28338
28340 3 374646 134714 178280 96 28339
28341 3 374755 134665 178200 32 28340
28342 3 374895 134581 178200 32 28341
28343 3 374908 134567 178160 45 28342
28344 3 374956 134582 178040 45 28343
28345 3 374985 134616 177920 40 28344
28346 3 374990 134578 177840 81 28345
28347 3 374964 134582 177760 32 28346
28348 3 374949 134598 177680 32 28347
28349 3 375019 134615 177560 64 28348
28350 3 375029 134618 177520 40 28349
28351 3 374947 134720 177480 102 28350
28352 3 374941 134741 177440 -1 28351
28353 3 374923 134802 177400 -1 28352
28354 3 374926 134829 177360 -1 28353
28355 3 374931 134829 177320 -1 28354
28356 3 374936 134824 177280 -1 28355
28357 3 374949 134876 177240 -1 28356
28358 3 374963 134888 177200 -1 28357
28359 3 374972 134882 177160 -1 28358
28360 3 374970 134895 177120 -1 28359
28361 3 374978 134912 177080 -1 28360
28362 3 374981 134916 177040 -1 28361
28363 3 374987 134916 177000 -1 28362
28364 3 374982 134965 176960 -1 28363
28365 3 374910 135034 176920 -1 28364
28366 3 375143 134520 177480 -1 28350
28367 3 375105 134459 177360 -1 28366
28368 3 375245 134344 177280 -1 28367
28369 3 375429 134323 177200 -1 28368
28370 3 375488 134235 177080 -1 28369
28371 3 375517 134206 177040 -1 28370
28372 3 375586 134124 177000 -1 28371
28373 3 375607 134095 176960 -1 28372
28374 3 375648 133973 176880 80 28373
28375 3 375643 133917 176840 40 28374
28376 3 375651 133862 176800 81 28375
28377 3 375681 133847 176720 45 28376
28378 3 375723 133825 176680 120 28377
28379 3 375810 133790 176640 51 28378
28380 3 375823 133675 176600 32 28379
28381 3 375799 133640 176560 60 28380
28382 3 375823 133633 176520 86 28381
28383 3 375877 133565 176480 60 28382
28384 3 375974 133446 176400 104 28383
28385 3 376020 133408 176360 45 28384
28386 3 376016 133378 176320 156 28385
28387 3 375866 133323 176320 166 28386
28388 3 375855 133258 176280 124 28387
28389 3 375997 133165 176240 98 28388
28390 3 376087 133054 176200 80 28389
28391 3 376054 132917 176160 75 28390
28392 3 375850 132704 176160 91 28391
28393 3 375820 132415 176120 64 28392
28394 3 375797 132164 176160 32 28393
28395 3 375649 132047 176200 81 28394
28396 3 375019 131722 176200 40 28395
28397 3 374957 131696 176160 96 28396
28398 3 374488 131742 176120 137 28397
28399 3 373956 131518 176120 98 28398
28400 3 373897 131452 176080 137 28399
28401 3 373794 131409 176040 75 28400
28402 3 373711 131336 176000 60 28401
28403 3 373627 131301 175960 40 28402
28404 3 373592 131293 175920 91 28403
28405 3 373565 131280 175880 32 28404
28406 3 373467 131210 175840 51 28405
28407 3 373443 131190 175800 51 28406
28408 3 373343 131160 175760 136 28407
28409 3 373153 131149 175720 136 28408
28410 3 373113 131127 175680 32 28409
28411 3 372453 131245 175640 194 28410
28412 3 372282 131291 175680 51 28411
28413 3 372285 131311 175720 32 28412
28414 3 372287 131332 175760 75 28413
28415 3 372193 131352 175840 75 28414
28416 3 372246 131411 175880 45 28415
28417 3 372148 131145 175920 81 28416
28418 3 372123 131120 175960 64 28417
28419 3 372077 131038 176000 71 28418
28420 3 372030 130911 176040 32 28419
28421 3 372007 130865 176080 51 28420
28422 3 371990 130856 176120 128 28421
28423 3 372018 130851 176160 51 28422
28424 3 372008 130865 176200 156 28423
28425 3 371960 130922 176280 120 28424
28426 3 371946 130902 176360 71 28425
28427 3 371934 130902 176400 51 28426
28428 3 371978 130841 176480 51 28427
28429 3 371937 130778 176520 81 28428
28430 3 371856 130727 176560 -1 28429
28431 3 371839 130704 176600 -1 28430
28432 3 371864 130683 176640 -1 28431
28433 3 371785 130662 176680 -1 28432
28434 3 371643 130585 176720 -1 28433
28435 3 371612 130510 176760 -1 28434
28436 3 371596 130482 176800 -1 28435
28437 3 371575 130487 176840 -1 28436
28438 3 371614 130488 176920 -1 28437
28439 3 371629 130450 176960 -1 28438
28440 3 371655 130380 177000 -1 28439
28441 3 371660 130301 177040 -1 28440
28442 3 371648 130312 177080 -1 28441
28443 3 371654 130319 177120 -1 28442
28444 3 371626 130331 177160 -1 28443
28445 3 371627 130345 177200 -1 28444
28446 3 371596 130346 177240 -1 28445
28447 3 371563 130310 177280 -1 28446
28448 3 371551 130274 177320 -1 28447
28449 3 371548 130232 177360 -1 28448
28450 3 371539 130236 177400 -1 28449
28451 3 371553 130184 177440 -1 28450
28452 3 371546 130150 177480 -1 28451
28453 3 371512 130068 177560 -1 28452
28454 3 371476 130057 177600 -1 28453
28455 3 371408 129967 177680 -1 28454
28456 3 371428 129880 177720 -1 28455
28457 3 371425 129834 177760 -1 28456
28458 3 372063 131491 175920 131 28416
28459 3 372069 131505 175960 45 28458
28460 3 372054 131495 176000 71 28459
28461 3 372108 131506 176040 60 28460
28462 3 372107 131530 176120 51 28461
28463 3 372090 131519 176240 32 28462
28464 3 372316 131197 175600 91 28411
28465 3 372318 131145 175520 101 28464
28466 3 372299 131044 175440 128 28465
28467 3 372290 130991 175400 60 28466
28468 3 372328 130931 175360 197 28467
28469 3 372313 130937 175320 75 28468
28470 3 372488 130818 175280 60 28469
28471 3 372534 130865 175200 86 28470
28472 3 372141 131084 175280 104 28469
28473 3 372084 131130 175200 98 28472
28474 3 371946 131077 175160 226 28473
28475 3 371809 131059 175120 148 28474
28476 3 371798 131054 175080 32 28475
28477 3 374035 131527 176160 60 28399
28478 3 374060 131573 176200 81 28477
28479 3 374151 131633 176240 64 28478
28480 3 375821 132305 176080 32 28393
28481 3 375832 132426 176000 51 28480
28482 3 375814 132361 175960 81 28481
28483 3 375629 132170 175880 60 28482
28484 3 375696 132182 175800 71 28483
28485 3 375736 132200 175760 160 28484
28486 3 375753 132216 175720 64 28485
28487 3 375762 132215 175680 64 28486
28488 3 375774 132218 175640 40 28487
28489 3 375769 132208 175600 45 28488
28490 3 374413 134777 178400 217 28338
28491 3 374408 134736 178440 90 28490
28492 3 374780 134689 178440 256 28491
28493 3 375041 134475 178440 75 28492
28494 3 375370 134333 178480 32 28493
28495 3 375453 134278 178520 96 28494
28496 3 375459 134292 178600 166 28495
28497 3 375554 134209 178640 40 28496
28498 3 375642 134106 178720 51 28497
28499 3 375963 134106 178760 32 28498
28500 3 376213 133990 178800 102 28499
28501 3 376744 133927 178880 71 28500
28502 3 376890 133827 178920 139 28501
28503 3 376950 133778 179000 51 28502
28504 3 376979 133740 179040 166 28503
28505 3 377138 133662 179120 32 28504
28506 3 377282 133629 179200 60 28505
28507 3 377420 133485 179280 75 28506
28508 3 377623 133420 179360 51 28507
28509 3 377680 133448 179400 81 28508
28510 3 377709 133406 179480 160 28509
28511 3 377764 133440 179520 75 28510
28512 3 377791 133214 179560 51 28511
28513 3 377877 133142 179600 51 28512
28514 3 377924 133013 179680 32 28513
28515 3 378009 132955 179840 115 28514
28516 3 378115 132924 180080 218 28515
28517 3 378322 132964 180160 75 28516
28518 3 378394 132917 180200 71 28517
28519 3 378320 132876 180280 81 28518
28520 3 378350 132837 180320 140 28519
28521 3 378408 132741 180400 102 28520
28522 3 378421 132746 180440 32 28521
28523 3 378416 132744 180520 32 28522
28524 3 378442 132724 180560 60 28523
28525 3 378510 132717 180640 51 28524
28526 3 378557 132704 180680 32 28525
28527 3 378541 132758 180800 32 28526
28528 3 378513 132679 180840 32 28527
28529 3 378566 132625 180880 -1 28528
28530 3 378671 132591 181000 -1 28529
28531 3 378674 132549 181080 -1 28530
28532 3 378673 132562 181120 -1 28531
28533 3 378637 132470 181200 -1 28532
28534 3 378688 132399 181240 -1 28533
28535 3 378650 132478 181320 -1 28534
28536 3 378659 132397 181400 -1 28535
28537 3 378618 132404 181360 -1 28536
28538 3 378566 132208 181360 -1 28537
28539 3 378464 132224 181400 32 28538
28540 3 378688 132128 181480 60.3987 28539
28541 3 378688 132096 181760 64 28540
28542 3 378720 132032 182000 75.4718 28541
28543 3 378720 131904 182240 40 28542
28544 3 378656 131680 182360 51.225 28543
28545 3 378528 131584 182440 32 28544
28546 3 378402 131420 182560 -1 28545
28547 3 378090 131164 182760 -1 28546
28548 3 378176 130976 182960 32 28547
28549 3 378048 130784 183120 86.1626 28548
28550 3 377856 130624 183160 60.3987 28549
28551 3 377664 130432 183160 75.4718 28550
28552 3 377568 130368 183120 80 28551
28553 3 377696 130144 183160 32 28552
28554 3 377728 129984 183160 32 28553
28555 3 377312 130368 183080 51.225 28552
28556 3 377056 130336 183080 40 28555
28557 3 376832 130496 183120 45.2548 28556
28558 3 376736 130496 183120 32 28557
28559 3 377440 130372 183040 -1 28555
28560 3 377080 130308 183040 -1 28559
28561 3 376626 130164 183120 -1 28560
28562 3 376502 130092 183240 -1 28561
28563 3 376320 130080 183280 32 28562
28564 3 376128 129920 183320 51.225 28563
28565 3 375904 129824 183440 81.9756 28564
28566 3 375872 129792 183440 86.1626 28565
28567 3 375680 129600 183440 32 28566
28568 3 375488 129440 183480 40 28567
28569 3 375360 129312 183520 32 28568
28570 3 375712 129952 183560 40 28566
28571 3 375568 130048 183680 34 28570
28572 3 375520 130080 183720 32 28571
28573 3 375424 130272 183920 32 28572
28574 3 375424 130368 183920 32 28573
28575 3 375488 130080 183720 32 28571
28576 3 375552 130144 183960 75.4718 28575
28577 3 375552 130368 184080 51.225 28576
28578 3 375520 130592 184200 122.115 28577
28579 3 375296 130688 184320 124.193 28578
28580 3 375104 130848 184440 134.104 28579
28581 3 374704 131164 184440 150 28580
28582 3 374552 131240 184400 102 28581
28583 3 374552 131240 184360 120 28582
28584 3 374848 130944 184480 120 28580
28585 3 374688 131136 184560 139.714 28584
28586 3 374720 131392 184640 156.971 28585
28587 3 374882 131332 184840 51 28586
28588 3 374917 131400 184920 96 28587
28589 3 374817 131056 184440 75 28586
28590 3 374976 131424 184720 128.25 28586
28591 3 375083 131467 184880 64 28590
28592 3 374912 131424 184880 32 28591
28593 3 374880 131264 184760 32 28592
28594 3 375008 131072 184640 32 28593
28595 3 375200 131200 184760 40 28594
28596 3 375328 131008 184640 51.225 28595
28597 3 375392 130784 184600 32 28596
28598 3 375040 131008 184640 51.225 28594
28599 3 375008 130752 184560 32 28598
28600 3 375136 131488 184960 32 28591
28601 3 375232 131552 185040 32 28600
28602 3 375048 131688 185080 51 28601
28603 3 375020 131808 185240 124 28602
28604 3 378683 132397 181440 -1 28536
28605 3 378731 132378 181480 -1 28604
28606 3 378735 132415 181520 -1 28605
28607 3 377835 133697 179520 81 28511
28608 3 377865 133738 179560 32 28607
28609 3 377853 133835 179600 51 28608
28610 3 377900 134073 179680 51 28609
28611 3 377936 134235 179760 40 28610
28612 3 377888 134302 179800 51 28611
28613 3 377825 134381 179840 51 28612
28614 3 377834 134459 179880 32 28613
28615 3 377964 134854 179920 45 28614
28616 3 377980 134859 179800 102 28615
28617 3 377994 134849 179760 90 28616
28618 3 378057 134884 180000 71 28615
28619 3 378254 135095 180080 40 28618
28620 3 378331 135276 180160 60 28619
28621 3 378323 135282 180200 96 28620
28622 3 378280 135239 180280 96 28621
28623 3 378238 135270 180360 98 28622
28624 3 378103 135350 180480 64 28623
28625 3 378071 135413 180520 120 28624
28626 3 378075 135537 180560 176 28625
28627 3 378036 135585 180600 40 28626
28628 3 378069 135615 180640 32 28627
28629 3 377876 135376 180520 32 28625
28630 3 377776 135407 180520 45 28629
28631 3 377546 135462 180520 96 28630
28632 3 377561 135476 180520 160 28631
28633 3 377531 135542 180560 45 28632
28634 3 377535 135640 180600 122 28633
28635 3 377557 135995 180640 45 28634
28636 3 377447 136142 180640 98 28635
28637 3 377385 136296 180640 32 28636
28638 3 377430 136496 180680 150 28637
28639 3 377465 136634 180720 51 28638
28640 3 377466 136837 180760 40 28639
28641 3 377404 136884 180800 64 28640
28642 3 377326 137080 180880 178 28641
28643 3 377298 137182 180920 163 28642
28644 3 377271 137336 180960 51 28643
28645 3 377275 137522 181000 -1 28644
28646 3 377340 137766 181040 -1 28645
28647 3 377331 137799 181080 -1 28646
28648 3 377188 137502 181080 -1 28647
28649 3 377186 137516 181120 -1 28648
28650 3 377208 137453 181160 -1 28649
28651 3 377226 137465 181200 -1 28650
28652 3 377408 138000 181080 -1 28647
28653 3 377405 138049 181120 -1 28652
28654 3 377416 138045 181160 -1 28653
28655 3 377381 136220 180600 51 28637
28656 3 377374 136175 180560 81 28655
28657 3 377361 136165 180520 51 28656
28658 3 377524 136061 180680 81 28635
28659 3 377515 136096 180720 60 28658
28660 3 377505 136114 180760 96 28659
28661 3 378279 135523 180520 32 28625
28662 3 378390 135511 180520 128 28661
28663 3 378426 135517 180560 156 28662
28664 3 378444 135536 180600 75 28663
28665 3 378413 135567 180640 45 28664
28666 3 378390 135595 180720 102 28665
28667 3 378360 135614 180760 140 28666
28668 3 378354 135633 180800 148 28667
28669 3 378340 135668 180840 64 28668
28670 3 378356 135736 180880 32 28669
28671 3 378371 135781 180920 71 28670
28672 3 378482 135979 180960 122 28671
28673 3 378518 136018 181000 -1 28672
28674 3 378459 136031 181120 -1 28673
28675 3 378442 135999 181160 -1 28674
28676 3 378433 135993 181200 -1 28675
28677 3 378410 136073 181280 -1 28676
28678 3 378383 136088 181320 -1 28677
28679 3 378355 136076 181360 -1 28678
28680 3 378344 136082 181400 -1 28679
28681 3 378337 136092 181440 -1 28680
28682 3 378345 136129 181480 -1 28681
28683 3 378359 136147 181520 -1 28682
28684 3 378358 136166 181560 -1 28683
28685 3 378371 136156 181600 -1 28684
28686 3 378386 136140 181640 -1 28685
28687 3 378890 135835 180200 -1 28621
28688 3 378922 135906 180240 -1 28687
28689 3 378938 135978 180280 -1 28688
28690 3 378950 136020 180320 -1 28689
28691 3 378914 136076 180360 -1 28690
28692 3 378903 136174 180400 -1 28691
28693 3 378874 136321 180440 -1 28692
28694 3 378886 136348 180480 -1 28693
28695 3 378931 136698 180600 -1 28694
28696 3 378946 136787 180640 -1 28695
28697 3 378887 136791 180720 -1 28696
28698 3 378821 136797 180800 -1 28697
28699 3 378773 136826 180840 -1 28698
28700 3 378806 136933 180920 -1 28699
28701 3 378798 136978 180960 -1 28700
28702 3 375558 134190 178800 81 28499
28703 3 375411 134206 178840 96 28702
28704 3 375396 134214 178880 115 28703
28705 3 374409 134689 178480 75 28491
28706 3 374427 134589 178560 128 28705
28707 3 374446 134558 178600 124 28706
28708 3 374444 134531 178640 51 28707
28709 3 374437 134521 178680 71 28708
28710 3 374410 134500 178720 120 28709
28711 3 374403 134510 178760 96 28710
28712 3 374354 134508 178800 101 28711
28713 3 374338 134505 178840 120 28712
28714 3 374290 134530 178880 64 28713
28715 3 374256 134532 178920 51 28714
28716 3 374247 134535 179000 104 28715
28717 3 374224 134545 179040 51 28716
28718 3 374207 134533 179080 245 28717
28719 3 374202 134532 179160 136 28718
28720 3 374172 134524 179240 45 28719
28721 3 374062 134413 179240 90 28720
28722 3 374020 134351 179280 60 28721
28723 3 374042 134258 179320 -1 28722
28724 3 374036 134201 179360 -1 28723
28725 3 374047 134182 179400 -1 28724
28726 3 374041 134135 179440 -1 28725
28727 3 373969 134102 179480 -1 28726
28728 3 373922 134096 179520 -1 28727
28729 3 373894 134070 179560 -1 28728
28730 3 373857 134075 179600 -1 28729
28731 3 373848 134041 179640 -1 28730
28732 3 373840 134017 179680 -1 28731
28733 3 373803 133985 179720 -1 28732
28734 3 373788 133960 179760 -1 28733
28735 3 373803 133975 179800 -1 28734
28736 3 373900 133965 179840 -1 28735
28737 3 373998 133965 179880 -1 28736
28738 3 374043 133970 179920 -1 28737
28739 3 374092 133950 179960 -1 28738
28740 3 374077 133943 180000 -1 28739
28741 3 374120 133947 180040 -1 28740
28742 3 374144 133886 180080 -1 28741
28743 3 374306 133987 180160 -1 28742
28744 3 374358 133954 180200 -1 28743
28745 3 374382 133989 180240 -1 28744
28746 3 374163 134516 179280 32 28720
28747 3 374181 134548 179320 51 28746
28748 3 374128 134549 179360 156 28747
28749 3 374096 134543 179400 -1 28748
28750 3 371914 136780 177080 115 28302
28751 3 371759 136733 177080 86 28750
28752 3 371699 136723 177040 120 28751
28753 3 371664 136744 177000 71 28752
28754 3 371672 136751 176960 137 28753
28755 3 371742 136736 177120 90 28751
28756 3 371440 137412 177120 -1 28301
28757 3 371391 137383 177160 -1 28756
28758 3 371330 137402 177240 -1 28757
28759 3 371256 137369 177280 -1 28758
28760 3 371450 137752 177120 -1 28756
28761 3 370781 138078 177120 71 28760
28762 3 370860 138096 177200 60 28761
28763 3 370883 138083 177240 40 28762
28764 3 370879 138108 177280 124 28763
28765 3 370888 138129 177320 107 28764
28766 3 370907 138161 177360 251 28765
28767 3 369048 140817 171840 -1 27929
28768 3 368987 140908 171880 -1 28767
28769 3 368909 140936 171920 -1 28768
28770 3 368902 140915 171960 -1 28769
28771 3 368899 140907 172000 -1 28770
28772 3 368899 140869 172080 -1 28771
28773 3 368858 140888 172120 -1 28772
28774 3 369377 140393 170240 -1 27907
28775 3 369391 140328 170200 -1 28774
28776 3 369284 140453 170160 -1 28775
28777 3 369310 140483 170120 -1 28776
28778 3 369313 140495 170080 -1 28777
28779 3 369336 140487 170040 -1 28778
28780 3 369504 140213 170160 -1 28775
28781 3 369519 140191 170120 -1 28780
28782 3 369565 140147 170080 -1 28781
28783 3 369595 140015 169920 -1 28782
28784 3 370595 140621 168480 -1 27873
28785 3 370723 140534 168480 -1 28784
28786 3 370731 140526 168520 -1 28785
28787 3 370719 140515 168560 -1 28786
28788 3 370776 140478 168600 -1 28787
28789 3 370796 140474 168640 -1 28788
28790 3 370976 140291 168720 -1 28789
28791 3 371036 140158 168760 -1 28790
28792 3 371100 140085 168800 -1 28791
28793 3 371113 139962 168840 -1 28792
28794 3 371136 139837 168840 -1 28793
28795 3 371242 139841 168840 -1 28794
28796 3 371309 139859 168880 -1 28795
28797 3 371324 139876 168960 -1 28796
28798 3 371311 139840 169000 -1 28797
28799 3 371307 141147 167120 -1 27848
28800 3 371236 141208 167080 -1 28799
28801 3 371223 141236 167040 -1 28800
28802 3 371176 141297 167000 -1 28801
28803 3 371140 141330 166960 -1 28802
28804 3 371124 141334 166920 -1 28803
28805 3 370896 141308 166840 -1 28804
28806 3 370828 141266 166800 -1 28805
28807 3 370583 141221 166760 -1 28806
28808 3 370459 141181 166720 -1 28807
28809 3 370094 141391 166720 -1 28808
28810 3 370078 141441 166640 -1 28809
28811 3 370036 141437 166560 -1 28810
28812 3 370008 141482 166520 -1 28811
28813 3 370026 141485 166480 -1 28812
28814 3 369226 141847 166480 -1 28813
28815 3 368968 141927 166480 -1 28814
28816 3 368878 141891 166480 -1 28815
28817 3 368545 141899 166480 -1 28816
28818 3 368493 141866 166520 -1 28817
28819 3 368415 141893 166560 -1 28818
28820 3 368373 141910 166600 -1 28819
28821 3 368322 141921 166640 -1 28820
28822 3 370103 141510 166320 -1 28813
28823 3 370782 141973 166200 -1 28822
28824 3 370792 141942 166120 -1 28823
28825 3 370867 141934 166080 -1 28824
28826 3 370909 141972 166040 -1 28825
28827 3 371701 140739 167120 -1 27847
28828 3 371706 140763 167080 -1 28827
28829 3 371556 140802 167040 -1 28828
28830 3 371492 140813 167000 -1 28829
28831 3 371587 140849 166920 -1 28830
28832 3 378603 138911 163160 -1 27730
28833 3 378642 138830 163120 -1 28832
28834 3 378747 138717 163080 -1 28833
28835 3 378818 138587 163040 -1 28834
28836 3 378836 138545 163000 -1 28835
28837 3 378788 138506 162920 -1 28836
28838 3 378753 138516 162880 -1 28837
28839 3 378744 138518 162840 -1 28838
28840 3 378721 138502 162800 -1 28839
28841 3 378717 138447 162760 -1 28840
28842 3 378689 138423 162720 -1 28841
28843 3 378669 138279 162680 -1 28842
28844 3 378659 138205 162640 -1 28843
28845 3 378649 138260 162600 -1 28844
28846 3 379424 139499 163520 -1 27721
28847 3 379423 139460 163480 -1 28846
28848 3 379411 139480 163440 -1 28847
28849 3 379245 139553 163440 -1 28848
28850 3 379238 139549 163400 -1 28849
28851 3 379257 139546 163360 -1 28850
28852 3 379314 139545 163320 -1 28851
28853 3 379394 139538 163280 -1 28852
28854 3 379400 139525 163240 -1 28853
28855 3 379391 139501 163200 -1 28854
28856 3 379415 139473 163160 -1 28855
28857 3 379432 139461 163120 -1 28856
28858 3 379545 139476 163000 -1 28857
28859 3 379466 139449 162960 -1 28858
28860 3 379537 139479 162920 -1 28859
28861 3 379539 139482 162840 -1 28860
28862 3 379095 138456 164400 -1 27699
28863 3 378912 138506 164400 -1 28862
28864 3 378856 138546 164360 -1 28863
28865 3 378821 138573 164320 -1 28864
28866 3 380192 137611 164520 -1 27657
28867 3 380151 137609 164480 -1 28866
28868 3 380168 137600 164440 -1 28867
28869 3 381529 137134 165280 -1 27637
28870 3 381696 137293 165320 -1 28869
28871 3 381932 137452 165320 -1 28870
28872 3 381955 137452 165280 -1 28871
28873 3 382088 137544 165280 -1 28872
28874 3 382158 137634 165320 -1 28873
28875 3 382270 137802 165320 -1 28874
28876 3 382261 137828 165360 -1 28875
28877 3 382225 137830 165400 -1 28876
28878 3 382225 137824 165440 -1 28877
28879 3 380749 137199 164320 -1 27619
28880 3 381387 135951 163600 -1 27604
28881 3 393228 133469 156600 60 20272
28882 3 393190 133327 156680 86 28881
28883 3 393171 132972 156640 -1 28882
28884 3 393156 132729 156600 -1 28883
28885 3 393110 132594 156520 -1 28884
28886 3 392952 132394 156640 -1 28885
28887 3 392832 132231 156680 -1 28886
28888 3 392769 132092 156600 -1 28887
28889 3 392700 131889 156560 -1 28888
28890 3 392611 131762 156520 -1 28889
28891 3 392330 131542 156560 -1 28890
28892 3 392094 131385 156600 -1 28891
28893 3 392071 131389 156640 -1 28892
28894 3 391952 131403 156680 -1 28893
28895 3 391910 131338 156720 -1 28894
28896 3 391888 131253 156800 -1 28895
28897 3 391868 131205 156920 71 28896
28898 3 391641 131083 156960 40 28897
28899 3 391552 131066 157000 64 28898
28900 3 391496 131061 157040 45 28899
28901 3 391450 131052 157080 71 28900
28902 3 391406 130940 156960 32 28901
28903 3 391320 130800 156920 71 28902
28904 3 391288 130779 156880 32 28903
28905 3 391259 130748 156840 40 28904
28906 3 391266 130612 156760 51 28905
28907 3 391458 131040 157120 120 28901
28908 3 391454 131062 157160 40 28907
28909 3 391406 131106 157200 81 28908
28910 3 391414 131103 157240 60 28909
28911 3 391401 131138 157280 96 28910
28912 3 391249 131167 157320 80 28911
28913 3 391064 131326 157280 60 28912
28914 3 391000 131373 157240 75 28913
28915 3 390951 131399 157200 60 28914
28916 3 390760 131438 157080 32 28915
28917 3 390572 131520 157160 60 28916
28918 3 390434 131656 157160 40 28917
28919 3 389948 131888 157160 98 28918
28920 3 389842 132077 157160 71 28919
28921 3 389649 132126 157120 75 28920
28922 3 389589 132173 157080 128 28921
28923 3 389333 132234 157000 80 28922
28924 3 388991 132237 156960 107 28923
28925 3 388902 132234 156920 45 28924
28926 3 388856 132216 156880 71 28925
28927 3 388662 132252 156960 102 28926
28928 3 388559 132256 157040 90 28927
28929 3 388373 132283 157160 86 28928
28930 3 388139 132240 157280 115 28929
28931 3 387865 132264 157400 51 28930
28932 3 387463 132370 157520 40 28931
28933 3 387076 132405 157560 143 28932
28934 3 386887 132435 157720 104 28933
28935 3 386801 132449 157760 136 28934
28936 3 386796 132629 157800 51 28935
28937 3 386674 132734 157960 96 28936
28938 3 386447 132878 158080 108 28937
28939 3 386292 133025 158200 32 28938
28940 3 386008 133185 158280 71 28939
28941 3 385903 133275 158360 96 28940
28942 3 385655 133429 158400 32 28941
28943 3 385626 133444 158480 40 28942
28944 3 385603 133517 158440 120 28943
28945 3 385659 133601 158400 51 28944
28946 3 385723 133671 158360 60 28945
28947 3 385800 133777 158280 32 28946
28948 3 385852 133883 158200 -1 28947
28949 3 385999 133994 158120 -1 28948
28950 3 386130 134282 158080 -1 28949
28951 3 386160 134288 158000 -1 28950
28952 3 386120 134315 158120 -1 28950
28953 3 386150 134421 158240 -1 28952
28954 3 386208 134571 158400 -1 28953
28955 3 386137 134628 158480 -1 28954
28956 3 386096 134646 158520 -1 28955
28957 3 385523 133476 158520 -1 28943
28958 3 390482 131777 157200 71 28918
28959 3 390535 131888 157240 101 28958
28960 3 390571 131925 157280 45 28959
28961 3 390442 131580 157080 178 28918
28962 3 390354 131481 157000 71 28961
28963 3 390326 131423 156960 75 28962
28964 3 391549 130897 157320 75 28911
28965 3 391534 130901 157360 241 28964
28966 3 391528 130900 157400 86 28965
28967 3 391465 130897 157440 120 28966
28968 3 391448 130863 157480 143 28967
28969 3 391453 130873 157520 40 28968
28970 3 391454 130890 157560 45 28969
28971 3 391438 130889 157600 135 28970
28972 3 391393 130892 157640 75 28971
28973 3 391252 130899 157840 168 28972
28974 3 391216 130896 157920 32 28973
28975 3 391177 130878 157960 75 28974
28976 3 391142 130932 158040 98 28975
28977 3 391035 130915 158080 45 28976
28978 3 391032 130962 158280 -1 28977
28979 3 390567 130868 158320 -1 28978
28980 3 390301 130874 158440 -1 28979
28981 3 389926 130806 158720 -1 28980
28982 3 389681 130801 158920 -1 28981
28983 3 389337 130836 159080 -1 28982
28984 3 388820 130826 159280 -1 28983
28985 3 388531 130881 159640 -1 28984
28986 3 388572 130773 159840 -1 28985
28987 3 388622 130768 160000 -1 28986
28988 3 388653 130820 160040 -1 28987
28989 3 388701 130831 160080 -1 28988
28990 3 388688 130823 160120 -1 28989
28991 3 391156 131060 158320 -1 28978
28992 3 391321 131076 158440 -1 28991
28993 3 391610 131020 158560 -1 28992
28994 3 391755 131007 158640 -1 28993
28995 3 391799 131021 158680 -1 28994
28996 3 391591 131169 158680 -1 28995
28997 3 391595 131469 158720 -1 28996
28998 3 391839 131021 158720 -1 28995
28999 3 391861 130986 158760 -1 28998
29000 3 391861 130959 158840 -1 28999
29001 3 391903 130867 158880 -1 29000
29002 3 391789 130839 158960 -1 29001
29003 3 391827 130958 159000 -1 29002
29004 3 391795 131000 159040 -1 29003
29005 3 391795 130986 159080 -1 29004
29006 3 391726 131000 159120 -1 29005
29007 3 391553 131031 159200 -1 29006
29008 3 391370 131112 159360 -1 29007
29009 3 391284 131196 159480 -1 29008
29010 3 391187 131231 159640 -1 29009
29011 3 391149 131224 159680 -1 29010
29012 3 391093 131202 159720 -1 29011
29013 3 391002 131286 159880 -1 29012
29014 3 390919 131359 160000 -1 29013
29015 3 390815 131320 160080 -1 29014
29016 3 390851 131323 160120 -1 29015
29017 3 390708 131322 159960 -1 29015
29018 3 391045 131060 159680 -1 29011
29019 3 390955 131051 159800 -1 29018
29020 3 392218 130498 158840 -1 29001
29021 3 392286 130392 158800 -1 29020
29022 3 392327 130306 158680 -1 29021
29023 3 392692 131824 156480 -1 28890
29024 3 392770 131873 156400 -1 29023
29025 3 392898 131910 156320 -1 29024
29026 3 411939 139271 165400 51 6945
29027 3 412063 139283 165480 51 29026
29028 3 412148 139148 165600 -1 29027
29029 3 412521 139245 165720 -1 29028
29030 3 412586 139390 165840 -1 29029
29031 3 412822 139687 165920 -1 29030
29032 3 412879 139720 165960 -1 29031
```
