## Supplementary material for "Complete connectomic reconstruction of olfactory projection neurons in the fly brain": neuron skeletons: 1415893.swc

```
# SWC format file
# based on specifications at http://www.neuronland.org/NLMorphologyConverter/MorphologyFormats/SWC/Spec.html
# Created by nat::write.neuron.swc
# PointNo Label X Y Z Radius Parent 
1 7 357742 108556 157440 3105 -1
2 7 357448 108742 157960 -1 1
3 7 357497 109353 158840 -1 2
4 7 357498 109397 158880 -1 3
5 7 357588 109458 159120 -1 4
6 7 357574 109536 159160 -1 5
7 7 357589 109640 159240 -1 6
8 7 357604 109728 159360 -1 7
9 7 357687 109819 159520 -1 8
10 7 357924 109851 159840 -1 9
11 7 358045 109868 159880 -1 10
12 7 358065 109849 159920 -1 11
13 7 357885 109681 160000 -1 12
14 7 358088 109815 160040 -1 13
15 7 357810 109735 160080 -1 14
16 7 358136 109827 160120 -1 15
17 7 358159 109845 160160 -1 16
18 7 358174 109843 160200 -1 17
19 7 358201 109841 160240 -1 18
20 7 358277 109817 160280 -1 19
21 7 358324 109817 160320 -1 20
22 7 358507 109863 160400 -1 21
23 7 358507 109826 160440 -1 22
24 7 358426 109691 160480 -1 23
25 7 358574 109796 160520 -1 24
26 7 358641 109786 160560 -1 25
27 7 358693 109789 160600 -1 26
28 7 358796 109785 160640 -1 27
29 7 358825 109793 160680 -1 28
30 7 358630 109521 160760 -1 29
31 7 358795 109690 160800 -1 30
32 7 358789 109391 160840 -1 31
33 7 358843 109749 160880 -1 32
34 7 358850 109811 160920 -1 33
35 7 358940 109850 160960 -1 34
36 7 358899 109755 161000 -1 35
37 7 358380 109184 161040 -1 36
38 7 358953 109753 161120 -1 37
39 7 359011 109760 161160 -1 38
40 7 359047 109755 161200 -1 39
41 7 359040 109702 161240 -1 40
42 7 359032 109639 161320 -1 41
43 7 359032 109641 161360 -1 42
44 7 359054 109658 161400 -1 43
45 7 359026 109597 161440 -1 44
46 7 358827 109342 161480 -1 45
47 7 359063 109615 161520 -1 46
48 7 359101 109640 161560 -1 47
49 7 359112 109661 161600 -1 48
50 7 359116 109665 161640 -1 49
51 7 359151 109693 161680 -1 50
52 7 359046 109637 161760 -1 51
53 7 359205 109729 161800 -1 52
54 7 359186 109724 161840 -1 53
55 7 359177 109727 161880 -1 54
56 7 359158 109747 161920 -1 55
57 7 359147 109775 161960 -1 56
58 7 359122 109716 162000 -1 57
59 7 359108 109508 162040 -1 58
60 7 358992 109141 162080 -1 59
61 7 359093 109578 162120 -1 60
62 7 359019 109610 162160 -1 61
63 7 359015 109722 162240 -1 62
64 7 358969 109685 162360 -1 63
65 7 358963 109701 162400 -1 64
66 7 358993 109809 162440 -1 65
67 7 359006 109840 162480 -1 66
68 7 359023 109891 162560 -1 67
69 7 359011 109897 163080 -1 68
70 7 358887 109600 163360 -1 69
71 7 359209 109687 163520 -1 70
72 7 359331 109597 163640 -1 71
73 7 359380 109493 163800 -1 72
74 7 359478 109432 163840 -1 73
75 7 359194 108943 163880 -1 74
76 7 359191 109449 163920 -1 75
77 7 359442 109143 163960 -1 76
78 7 359510 109059 164000 -1 77
79 7 359527 108924 164040 -1 78
80 7 359463 108951 164080 -1 79
81 7 359659 108992 164120 -1 80
82 7 359725 109024 164160 -1 81
83 7 359610 108754 164200 -1 82
84 7 359620 109097 164240 -1 83
85 7 359846 109072 164280 -1 84
86 7 359978 108930 164320 -1 85
87 7 360053 108914 164360 -1 86
88 7 360114 108906 164400 -1 87
89 7 360113 108814 164440 -1 88
90 7 360140 108828 164480 -1 89
91 7 360181 108846 164520 -1 90
92 7 360278 108837 164560 -1 91
93 7 360353 108749 164600 -1 92
94 7 360431 108707 164640 -1 93
95 7 360298 108385 164680 -1 94
96 7 360549 108591 164720 -1 95
97 7 361101 108449 165040 -1 96
98 7 361047 108300 165080 -1 97
99 7 361305 108398 165120 -1 98
100 7 361231 108245 165160 -1 99
101 7 361458 108428 165200 -1 100
102 7 361533 108447 165240 -1 101
103 7 361625 108479 165280 -1 102
104 7 361727 108567 165320 -1 103
105 7 361730 108522 165360 -1 104
106 7 361800 108526 165400 -1 105
107 7 361837 108523 165440 -1 106
108 7 361922 108526 165480 -1 107
109 7 361927 108491 165520 -1 108
110 7 361883 108377 165560 -1 109
111 7 362133 108510 165640 -1 110
112 7 362417 108466 165800 -1 111
113 7 362464 108430 165840 -1 112
114 7 362522 108406 165880 -1 113
115 7 362518 108405 165920 -1 114
116 7 362532 108392 165960 -1 115
117 7 362587 108383 166000 -1 116
118 7 362613 108273 166040 -1 117
119 7 362782 108332 166080 -1 118
120 7 362889 108353 166160 -1 119
121 7 362957 108166 166200 -1 120
122 7 363047 108074 166280 -1 121
123 7 363377 107882 166400 -1 122
124 7 363766 107793 166520 -1 123
125 7 364335 107629 166720 -1 124
126 7 364418 107661 166760 -1 125
127 7 364463 107597 166800 -1 126
128 7 364384 107468 166840 -1 127
129 7 364567 107530 166880 -1 128
130 7 364587 107622 166920 -1 129
131 7 364827 107394 166960 -1 130
132 7 364896 107261 167000 -1 131
133 7 365146 107045 167040 -1 132
134 7 365122 106876 167080 -1 133
135 7 365393 106918 167120 -1 134
136 7 365369 106839 167160 -1 135
137 7 365566 106885 167200 -1 136
138 7 365602 106863 167240 -1 137
139 7 365732 106580 167440 -1 138
140 7 365774 106553 167480 -1 139
141 7 365653 106327 167520 -1 140
142 7 366099 106707 167560 -1 141
143 7 366567 106780 167640 -1 142
144 7 366595 106772 167640 -1 143
145 7 366659 106813 167720 -1 144
146 7 366736 106805 167800 -1 145
147 7 366749 106766 167840 -1 146
148 7 366811 106728 167880 -1 147
149 7 366821 106710 167960 -1 148
150 7 366840 106686 168000 -1 149
151 7 366846 106651 168040 -1 150
152 7 366861 106604 168080 -1 151
153 7 366866 106579 168120 -1 152
154 7 366788 106215 168160 -1 153
155 7 366889 106486 168200 -1 154
156 7 366953 106558 168240 -1 155
157 7 366991 106580 168280 -1 156
158 7 367032 106577 168320 -1 157
159 7 367069 106566 168360 -1 158
160 7 367088 106498 168400 -1 159
161 7 367045 106070 168440 -1 160
162 7 367522 106445 168760 -1 161
163 7 367914 106401 168920 -1 162
164 7 368155 106275 168840 -1 163
165 7 368542 106232 168800 -1 164
166 7 368775 106179 168760 -1 165
167 7 369372 106168 168840 -1 166
168 7 369523 106097 168880 -1 167
169 7 369658 106050 168920 -1 168
170 7 369705 106043 168960 -1 169
171 7 369696 105977 169000 -1 170
172 7 369721 105936 169040 -1 171
173 7 369734 105921 169080 -1 172
174 7 369732 105888 169120 -1 173
175 7 369815 105900 169160 -1 174
176 7 369839 105904 169200 -1 175
177 7 369889 105882 169240 -1 176
178 7 369925 105815 169280 -1 177
179 7 370132 105801 169360 -1 178
180 7 370213 105511 169560 -1 179
181 7 370510 105814 169800 -1 180
182 7 370755 105877 169960 -1 181
183 7 370959 105945 170120 -1 182
184 7 371173 105970 170400 -1 183
185 7 371518 106148 170680 -1 184
186 7 371802 106218 171160 -1 185
187 7 372204 106298 171480 -1 186
188 7 372436 106416 171680 -1 187
189 7 372877 106525 171840 -1 188
190 7 373252 106607 172240 -1 189
191 7 373054 106153 172280 -1 190
192 7 373353 106616 172320 -1 191
193 7 373440 106639 172400 -1 192
194 7 373434 106576 172440 -1 193
195 7 373460 106613 172520 -1 194
196 7 373535 106593 172560 -1 195
197 7 373519 106624 172600 -1 196
198 7 373598 106624 172640 -1 197
199 7 373654 106617 172680 -1 198
200 7 373687 106577 172720 -1 199
201 7 373761 106540 172760 -1 200
202 7 373785 106566 172840 -1 201
203 7 373957 106507 172920 -1 202
204 7 374020 106501 172960 -1 203
205 7 374058 106495 173000 -1 204
206 7 374093 106500 173040 -1 205
207 7 374147 106517 173120 -1 206
208 7 374204 106522 173200 -1 207
209 7 374253 106533 173240 -1 208
210 7 374298 106525 173280 -1 209
211 7 374348 106477 173360 -1 210
212 7 374385 106440 173440 -1 211
213 7 374423 106400 173520 -1 212
214 7 374226 105667 173560 -1 213
215 7 374425 106217 173600 -1 214
216 7 374527 106414 173640 -1 215
217 7 374482 106140 173760 -1 216
218 7 374637 106461 173800 -1 217
219 7 374703 106509 173840 -1 218
220 7 374715 106517 173840 -1 219
221 7 374719 106475 173920 -1 220
222 7 374727 106490 173960 -1 221
223 7 374819 106422 174000 -1 222
224 7 374753 106389 174040 -1 223
225 7 374785 106379 174080 -1 224
226 7 374800 106377 174200 -1 225
227 7 374904 106467 174280 -1 226
228 7 374946 106468 174320 -1 227
229 7 374993 106464 174360 -1 228
230 7 375055 106457 174400 -1 229
231 7 375097 106446 174480 -1 230
232 7 375162 106424 174560 -1 231
233 7 375230 106428 174600 -1 232
234 7 375288 106677 174680 -1 233
235 7 375322 106778 174760 -1 234
236 7 375441 106633 174800 -1 235
237 7 375492 106610 174840 -1 236
238 7 375540 106623 174920 -1 237
239 7 375537 106664 174960 -1 238
240 7 375522 106692 175040 -1 239
241 7 375605 106623 175080 -1 240
242 7 375647 106621 175120 -1 241
243 7 375703 106665 175200 -1 242
244 7 375719 106665 175200 -1 243
245 7 375735 106581 175320 -1 244
246 7 375772 106603 175360 -1 245
247 7 375841 106597 175400 -1 246
248 7 375848 106594 175440 -1 247
249 7 375984 106565 175520 -1 248
250 7 376026 106531 175560 -1 249
251 7 376147 106542 175600 -1 250
252 7 376178 106542 175680 -1 251
253 7 376195 106560 175760 -1 252
254 7 376192 106568 175840 -1 253
255 7 376188 106574 175880 -1 254
256 7 376206 106560 175920 -1 255
257 7 376200 106556 175960 -1 256
258 7 376287 106589 176000 -1 257
259 7 376378 106593 176040 -1 258
260 7 376429 106628 176120 -1 259
261 7 376524 106654 176160 -1 260
262 7 376599 106692 176200 -1 261
263 7 376708 106725 176240 -1 262
264 7 376922 106769 176280 -1 263
265 7 377028 106850 176320 -1 264
266 7 377193 106822 176360 -1 265
267 7 377303 106796 176400 -1 266
268 7 377426 106777 176440 -1 267
269 7 377524 106829 176480 -1 268
270 7 377706 106861 176520 -1 269
271 7 377776 106839 176560 -1 270
272 7 377843 106844 176600 -1 271
273 7 377940 106892 176640 -1 272
274 7 378000 106871 176680 -1 273
275 7 378115 106726 176720 -1 274
276 7 378388 106957 176800 -1 275
277 7 378421 106929 176840 -1 276
278 7 378534 106989 176880 -1 277
279 7 378574 107052 176920 -1 278
280 7 378632 107038 176960 -1 279
281 7 378737 107100 177000 -1 280
282 7 378819 107149 177080 -1 281
283 7 378933 107204 177160 -1 282
284 7 379138 107242 177280 -1 283
285 7 379178 107257 177320 -1 284
286 7 379213 107242 177360 -1 285
287 7 379243 107217 177400 -1 286
288 7 379261 107212 177440 -1 287
289 7 379293 107220 177480 -1 288
290 7 379316 107210 177520 -1 289
291 7 379353 107217 177560 -1 290
292 7 379405 107251 177600 -1 291
293 7 379452 107245 177680 -1 292
294 7 379593 107220 177720 -1 293
295 7 379612 107208 177760 -1 294
296 7 379635 107216 177800 -1 295
297 7 379686 107235 177840 -1 296
298 7 379696 107272 177880 -1 297
299 7 379717 107195 177920 -1 298
300 7 379895 107270 178120 -1 299
301 7 380304 107386 178440 -1 300
302 7 380437 107437 178520 -1 301
303 7 380615 107504 178560 -1 302
304 7 380689 107551 178600 -1 303
305 7 380760 107602 178640 -1 304
306 7 381072 107749 178680 -1 305
307 7 381149 107794 178720 -1 306
308 7 381251 107922 178760 -1 307
309 7 381283 107880 178800 -1 308
310 7 381598 108021 178880 -1 309
311 7 381638 108058 178920 -1 310
312 7 381678 108082 178920 -1 311
313 7 381723 108128 179000 -1 312
314 7 381805 108185 179040 -1 313
315 7 381881 108222 179080 -1 314
316 7 381993 108209 179120 -1 315
317 7 382078 108214 179160 -1 316
318 7 382151 108226 179240 -1 317
319 7 382233 108265 179280 -1 318
320 7 382406 108319 179360 -1 319
321 7 382510 108273 179400 -1 320
322 7 382635 108290 179440 -1 321
323 7 382680 108290 179480 -1 322
324 7 382758 108273 179520 -1 323
325 7 382787 108279 179560 -1 324
326 7 382831 108263 179600 -1 325
327 7 382940 108247 179640 -1 326
328 7 383028 108241 179680 -1 327
329 7 383132 108396 179720 -1 328
330 7 383090 108175 179760 -1 329
331 7 383241 108359 179800 -1 330
332 7 383287 108310 179840 -1 331
333 7 383445 108307 179880 -1 332
334 7 383490 108323 179920 -1 333
335 7 383583 108361 179960 -1 334
336 7 383665 108362 180000 -1 335
337 7 383726 108335 180080 -1 336
338 7 384283 108402 180240 -1 337
339 7 384645 108429 180280 -1 338
340 7 384681 108441 180320 -1 339
341 7 384757 108454 180360 -1 340
342 7 384848 108473 180400 -1 341
343 7 384961 108519 180440 -1 342
344 7 385015 108569 180480 -1 343
345 7 385041 108575 180520 -1 344
346 7 385123 108647 180560 -1 345
347 7 385196 108723 180600 -1 346
348 7 385256 108799 180640 -1 347
349 7 385326 108835 180680 -1 348
350 7 385527 108977 180760 -1 349
351 7 385606 109036 180800 -1 350
352 7 385635 109050 180840 -1 351
353 7 385675 109101 180880 -1 352
354 7 385709 109177 180920 -1 353
355 7 385783 109197 180960 -1 354
356 7 385855 109237 181000 -1 355
357 7 385900 109270 181040 -1 356
358 7 385963 109284 181080 -1 357
359 7 386013 109327 181120 -1 358
360 7 386009 109391 181200 -1 359
361 7 386074 109531 181240 -1 360
362 7 386103 109620 181280 -1 361
363 7 386118 109669 181320 -1 362
364 7 386139 109730 181400 -1 363
365 7 386163 109744 181440 -1 364
366 7 386226 109714 181480 -1 365
367 7 386224 109746 181520 -1 366
368 7 386231 109791 181560 -1 367
369 7 386265 109851 181640 -1 368
370 7 386303 112085 181720 -1 369
371 7 386340 112106 181720 -1 370
372 7 386404 110053 181760 -1 371
373 7 386433 110113 181800 -1 372
374 7 386451 110156 181840 -1 373
375 7 386485 110201 181880 -1 374
376 7 386530 110270 181920 -1 375
377 7 386551 110332 181960 -1 376
378 7 386647 110349 182000 -1 377
379 7 386708 110776 182040 -1 378
380 7 386696 110492 182080 -1 379
381 7 386706 110476 182120 -1 380
382 7 386715 110488 182160 -1 381
383 7 386747 110499 182200 -1 382
384 7 386754 110519 182240 -1 383
385 7 386767 110526 182280 -1 384
386 7 386776 110490 182320 -1 385
387 7 386816 110449 182360 -1 386
388 7 386924 110428 182400 -1 387
389 7 387071 110394 182440 -1 388
390 7 387094 110397 182480 -1 389
391 7 387137 110393 182520 -1 390
392 7 387217 110402 182560 -1 391
393 7 387339 110440 182600 -1 392
394 7 387583 110395 182640 -1 393
395 7 387873 110400 182680 -1 394
396 7 388015 110412 182720 -1 395
397 7 388147 110437 182760 -1 396
398 7 388341 110465 182920 -1 397
399 7 388386 110492 182960 -1 398
400 7 388450 110530 183000 -1 399
401 7 388480 110561 183040 -1 400
402 7 388613 110569 183080 -1 401
403 7 388733 110520 183120 -1 402
404 7 388794 110553 183160 -1 403
405 7 388899 110580 183200 -1 404
406 7 388910 110598 183240 -1 405
407 7 388932 110596 183280 -1 406
408 7 388989 110607 183320 -1 407
409 7 389039 110609 183360 -1 408
410 7 389103 110677 183400 -1 409
411 7 389216 110808 183440 -1 410
412 7 389293 110847 183480 -1 411
413 7 389416 110975 183520 -1 412
414 7 389442 111013 183560 -1 413
415 7 389558 111078 183600 -1 414
416 7 389637 111157 183640 -1 415
417 7 389650 111185 183680 -1 416
418 7 389735 111269 183720 -1 417
419 7 389770 111335 183760 -1 418
420 7 389934 111399 183800 -1 419
421 7 390241 111706 183920 -1 420
422 7 390306 111833 183960 -1 421
423 7 390353 111860 184000 -1 422
424 7 390566 112053 184040 -1 423
425 7 390690 112183 184080 -1 424
426 7 390799 112261 184120 -1 425
427 7 390910 112355 184160 -1 426
428 7 391106 112586 184240 -1 427
429 7 391203 112675 184280 -1 428
430 7 391307 112719 184320 -1 429
431 7 391424 112833 184360 -1 430
432 7 391557 112946 184400 -1 431
433 7 391618 113061 184440 -1 432
434 7 391694 113107 184480 -1 433
435 7 391884 113273 184640 -1 434
436 7 392029 113388 184680 -1 435
437 7 392101 113449 184720 -1 436
438 7 392189 113500 184760 -1 437
439 7 392330 113613 184800 -1 438
440 7 392429 113651 184840 -1 439
441 7 392537 113734 184880 -1 440
442 7 392582 113752 184920 -1 441
443 7 392771 113886 184960 -1 442
444 7 392828 113917 185000 -1 443
445 7 393002 113999 185040 -1 444
446 7 393211 114131 185080 -1 445
447 7 393315 114253 185120 -1 446
448 7 393570 114490 185200 -1 447
449 7 394717 115064 185280 -1 448
450 7 394919 115229 185360 -1 449
451 7 395553 115449 185400 -1 450
452 7 396420 115826 185440 -1 451
453 7 397334 116181 185480 -1 452
454 7 397605 116344 185520 -1 453
455 7 397924 116604 185560 -1 454
456 7 398348 116875 185600 -1 455
457 7 398710 117248 185680 -1 456
458 7 398945 117545 185800 -1 457
459 7 399603 117904 185680 -1 458
460 7 400020 118106 185560 -1 459
461 7 400090 118134 185440 -1 460
462 7 400319 118196 185400 -1 461
463 7 400380 118181 185360 -1 462
464 7 400455 118185 185320 -1 463
465 7 400505 118181 185280 -1 464
466 7 400577 118181 185240 -1 465
467 7 400610 118181 185200 -1 466
468 7 400637 118182 185160 -1 467
469 7 400665 118185 185120 -1 468
470 7 400715 118188 185080 -1 469
471 7 400752 118187 185000 -1 470
472 7 400805 118187 184960 -1 471
473 7 400831 118191 184920 -1 472
474 7 400907 118195 184880 -1 473
475 7 400950 118203 184800 -1 474
476 7 400952 118203 184760 -1 475
477 7 400996 118205 184720 -1 476
478 7 401042 118187 184640 -1 477
479 7 401096 118171 184600 -1 478
480 7 401111 118163 184560 -1 479
481 7 401151 118133 184480 -1 480
482 7 401165 118097 184440 -1 481
483 7 401171 118073 184400 -1 482
484 7 401206 118052 184360 -1 483
485 7 401235 118015 184320 -1 484
486 7 401243 117973 184280 -1 485
487 7 401251 117961 184240 -1 486
488 7 401254 117946 184200 -1 487
489 7 401251 117926 184160 -1 488
490 7 401372 117915 184120 -1 489
491 7 401410 117909 184080 -1 490
492 7 401453 117911 184040 -1 491
493 7 401480 117923 184000 -1 492
494 7 401516 117918 183960 -1 493
495 7 401554 117924 183920 -1 494
496 7 401620 117930 183840 -1 495
497 7 401648 117930 183800 -1 496
498 7 401675 117933 183760 -1 497
499 7 401697 117943 183720 -1 498
500 7 401721 117950 183680 -1 499
501 7 401740 117969 183640 -1 500
502 7 401771 117978 183600 -1 501
503 7 401824 117979 183560 -1 502
504 7 401843 118008 183520 -1 503
505 7 401844 118028 183480 -1 504
506 7 401847 118040 183440 -1 505
507 7 401860 118058 183400 -1 506
508 7 401889 118096 183360 -1 507
509 7 401960 118183 183320 -1 508
510 7 401983 118219 183280 -1 509
511 7 401995 118273 183240 -1 510
512 7 402061 118318 183160 -1 511
513 7 402052 118355 183120 -1 512
514 7 402101 118453 183080 -1 513
515 7 402205 118596 182960 -1 514
516 7 402384 118923 182800 -1 515
517 7 402575 119276 182640 -1 516
518 7 402624 119386 182600 -1 517
519 7 402751 119851 182360 -1 518
520 7 403004 120558 181920 -1 519
521 7 403053 120618 181880 -1 520
522 7 403094 120642 181800 -1 521
523 7 403168 120750 181720 -1 522
524 7 403217 120811 181640 -1 523
525 7 403244 120848 181560 -1 524
526 7 403299 121009 181480 -1 525
527 7 403300 121044 181440 -1 526
528 7 403300 121061 181400 -1 527
529 7 403326 121077 181320 -1 528
530 7 403497 121239 181240 -1 529
531 7 403495 121078 181200 -1 530
532 7 403487 121084 181160 -1 531
533 7 403552 121061 181080 -1 532
534 7 403563 121045 181040 -1 533
535 7 403576 121040 181000 -1 534
536 7 403620 121040 180880 -1 535
537 7 403632 121048 180840 -1 536
538 7 403655 121059 180800 -1 537
539 7 403677 121069 180760 -1 538
540 7 403681 121062 180720 -1 539
541 7 403695 121073 180680 -1 540
542 7 403715 121101 180640 -1 541
543 7 403713 121131 180600 -1 542
544 7 403741 121168 180560 -1 543
545 7 403761 121197 180520 -1 544
546 7 403760 121230 180400 -1 545
547 7 403764 121262 180400 -1 546
548 7 403765 121263 180360 -1 547
549 7 403772 121277 180320 -1 548
550 7 403774 121279 180280 -1 549
551 7 403775 121319 180200 -1 550
552 7 403777 121317 180160 -1 551
553 7 403797 121255 180120 -1 552
554 7 403679 121268 180040 -1 553
555 7 403703 121298 180000 -1 554
556 7 403727 121343 179960 -1 555
557 7 403773 121363 179920 -1 556
558 7 403785 121416 179880 -1 557
559 7 403816 121484 179800 -1 558
560 7 403831 121537 179720 -1 559
561 7 403908 121707 179640 -1 560
562 7 404005 121791 179560 -1 561
563 7 404100 121887 179440 -1 562
564 7 404084 122116 179280 -1 563
565 7 404127 122214 179200 -1 564
566 7 404165 122295 179120 -1 565
567 7 404194 122351 179040 -1 566
568 7 404253 122403 178920 -1 567
569 7 404317 122510 178880 -1 568
570 7 404353 122590 178800 -1 569
571 7 404442 122693 178680 -1 570
572 7 404584 122903 178520 -1 571
573 7 404608 122965 178440 -1 572
574 7 404749 123082 178400 -1 573
575 7 404894 123315 178200 -1 574
576 7 405078 123543 178040 -1 575
577 7 405176 123746 177880 -1 576
578 7 405358 123978 177680 -1 577
579 7 405450 124125 177520 -1 578
580 7 405465 124159 177480 -1 579
581 7 405501 124198 177440 -1 580
582 7 405521 124224 177400 -1 581
583 7 405528 124247 177360 -1 582
584 7 405525 124261 177320 -1 583
585 7 405518 124261 177280 -1 584
586 7 405523 124230 177200 -1 585
587 7 405541 124225 177160 -1 586
588 7 405543 124234 177120 -1 587
589 7 405537 124301 177080 -1 588
590 7 405626 124309 177040 -1 589
591 7 405676 124306 177000 -1 590
592 7 405685 124313 176960 -1 591
593 7 405685 124312 176920 -1 592
594 7 405720 124379 176880 -1 593
595 7 405730 124393 176840 -1 594
596 7 405755 124426 176800 -1 595
597 7 405748 124443 176760 -1 596
598 7 405720 124471 176720 -1 597
599 7 405773 124515 176680 -1 598
600 7 405791 124558 176640 -1 599
601 7 405836 124585 176600 -1 600
602 7 405864 124619 176560 -1 601
603 7 405900 124653 176520 -1 602
604 7 405898 124687 176480 -1 603
605 7 405926 124715 176440 -1 604
606 7 405987 124824 176360 -1 605
607 7 406097 124893 176320 -1 606
608 7 406121 124943 176280 -1 607
609 7 406138 124976 176240 -1 608
610 7 406172 125009 176200 -1 609
611 7 406203 125049 176160 -1 610
612 7 406224 125055 176120 -1 611
613 7 406228 125082 176080 -1 612
614 7 406264 125136 176040 -1 613
615 7 406281 125156 176000 -1 614
616 7 406329 125203 175960 -1 615
617 7 406369 125248 175920 -1 616
618 7 406389 125257 175880 -1 617
619 7 406401 125289 175840 -1 618
620 7 406449 125400 175720 -1 619
621 7 406467 125468 175680 -1 620
622 7 406503 125459 175640 -1 621
623 7 406553 125523 175600 -1 622
624 7 406568 125550 175520 -1 623
625 7 406628 125667 175440 -1 624
626 7 406652 125735 175400 -1 625
627 7 406686 125768 175360 -1 626
628 7 406709 125795 175320 -1 627
629 7 406770 125898 175200 -1 628
630 7 406784 125936 175160 -1 629
631 7 406804 125976 175120 -1 630
632 7 406829 126064 175080 -1 631
633 7 406875 126107 175040 -1 632
634 7 406877 126115 175000 -1 633
635 7 406877 126165 174960 -1 634
636 7 406893 126166 174920 -1 635
637 7 406958 126164 174840 -1 636
638 7 406957 126162 174760 -1 637
639 7 406960 126170 174720 -1 638
640 7 406960 126163 174680 -1 639
641 7 406976 126173 174640 -1 640
642 7 407001 126194 174560 -1 641
643 7 407029 126196 174480 -1 642
644 7 407076 126199 174400 -1 643
645 7 407116 126180 174320 -1 644
646 7 407148 126219 174280 -1 645
647 7 407151 126234 174240 -1 646
648 7 407153 126238 174200 -1 647
649 7 407186 126257 174160 -1 648
650 7 407220 126308 174080 -1 649
651 7 407233 126341 174040 -1 650
652 7 407268 126352 173960 -1 651
653 7 407289 126356 173880 -1 652
654 7 407363 126375 173800 -1 653
655 7 407393 126370 173760 -1 654
656 7 407440 126405 173680 -1 655
657 7 407439 126429 173640 -1 656
658 7 407444 126449 173600 -1 657
659 7 407508 126515 173560 -1 658
660 7 407544 126552 173520 -1 659
661 7 407570 126569 173480 -1 660
662 7 407629 126664 173400 -1 661
663 7 407674 126694 173320 -1 662
664 7 407713 126721 173280 -1 663
665 7 407734 126719 173240 -1 664
666 7 407778 126777 173160 -1 665
667 7 407816 126809 173120 -1 666
668 7 407865 126865 173080 -1 667
669 7 407908 126932 173000 -1 668
670 7 408051 127023 172960 -1 669
671 7 408109 127100 172920 -1 670
672 7 408137 127148 172880 -1 671
673 7 408184 127196 172840 -1 672
674 7 408161 127224 172800 -1 673
675 7 408198 127246 172760 -1 674
676 7 408220 127245 172720 -1 675
677 7 408242 127251 172680 -1 676
678 7 408316 127329 172640 -1 677
679 7 408342 127410 172560 -1 678
680 7 408360 127466 172480 -1 679
681 7 408377 127478 172440 -1 680
682 7 408408 127528 172360 -1 681
683 7 408419 127569 172320 -1 682
684 7 408434 127594 172240 -1 683
685 7 408434 127599 172200 -1 684
686 7 408465 127701 172120 -1 685
687 7 408447 127673 172080 -1 686
688 7 408537 127723 172000 -1 687
689 7 408549 127742 171960 -1 688
690 7 408552 127768 171880 -1 689
691 7 408536 127776 171840 -1 690
692 7 408537 127774 171760 -1 691
693 7 408573 127797 171720 -1 692
694 7 408601 127809 171680 -1 693
695 7 408617 127829 171640 -1 694
696 7 408624 127809 171560 -1 695
697 7 408653 127813 171480 -1 696
698 7 408672 127833 171400 -1 697
699 7 408680 127828 171320 -1 698
700 7 408688 127830 171240 -1 699
701 7 408698 127832 171200 -1 700
702 7 408695 127833 171160 -1 701
703 7 408696 127835 171120 -1 702
704 7 408718 127837 171040 -1 703
705 7 408704 127836 170960 -1 704
706 7 408701 127834 170920 -1 705
707 7 408742 127831 170880 -1 706
708 7 408740 127840 170840 -1 707
709 7 408733 127837 170800 -1 708
710 7 408733 127839 170760 -1 709
711 7 408734 127837 170720 -1 710
712 7 408729 127839 170680 -1 711
713 7 408749 127826 170640 -1 712
714 7 408765 127846 170600 -1 713
715 7 408789 127813 170520 -1 714
716 7 408793 127813 170480 -1 715
717 7 408793 127814 170440 -1 716
718 7 408793 127836 170400 -1 717
719 7 408800 127841 170360 -1 718
720 7 408797 127868 170320 -1 719
721 7 408799 127875 170280 -1 720
722 7 408808 127853 170240 -1 721
723 7 408813 127865 170200 -1 722
724 7 408813 127874 170160 -1 723
725 7 408808 127898 170120 -1 724
726 7 408810 127945 170040 -1 725
727 7 408808 127890 170000 -1 726
728 7 408836 127893 169920 -1 727
729 7 408878 127914 169880 -1 728
730 7 408904 127934 169760 -1 729
731 7 408910 127956 169720 -1 730
732 7 408934 127961 169680 -1 731
733 7 408935 127954 169640 -1 732
734 7 408937 127942 169600 -1 733
735 7 408937 127973 169560 -1 734
736 7 408962 128013 169520 -1 735
737 7 408968 128054 169480 -1 736
738 7 408968 128042 169440 -1 737
739 7 408981 128039 169400 -1 738
740 7 408984 128051 169360 -1 739
741 7 409025 128095 169320 -1 740
742 7 409038 128131 169280 -1 741
743 7 409039 128212 169200 -1 742
744 7 409041 128226 169160 -1 743
745 7 409040 128248 169120 -1 744
746 7 409070 128320 169080 -1 745
747 7 409094 128362 169040 -1 746
748 7 409104 128391 169000 -1 747
749 7 409182 128430 168960 -1 748
750 7 409201 128463 168920 -1 749
751 7 409233 128483 168880 -1 750
752 7 409265 128501 168840 -1 751
753 7 409294 128523 168800 -1 752
754 7 409309 128544 168760 -1 753
755 7 409313 128567 168720 -1 754
756 7 409349 128627 168640 -1 755
757 7 409350 128643 168600 -1 756
758 7 409350 128692 168560 -1 757
759 7 409344 128706 168520 -1 758
760 7 409343 128722 168480 -1 759
761 7 409424 128746 168440 -1 760
762 7 409465 128774 168400 -1 761
763 7 409494 128783 168360 -1 762
764 7 409614 128980 168120 -1 763
765 7 409648 129055 168040 -1 764
766 7 409686 129086 167960 -1 765
767 7 409698 129162 167840 -1 766
768 7 409670 129231 167800 -1 767
769 7 409663 129262 167760 -1 768
770 7 409667 129310 167640 -1 769
771 7 409671 129334 167640 -1 770
772 7 409674 129388 167600 -1 771
773 7 409673 129408 167560 -1 772
774 7 409686 129441 167520 -1 773
775 7 409693 129459 167480 -1 774
776 7 409724 129494 167440 -1 775
777 7 409754 129590 167400 -1 776
778 7 409758 129616 167360 -1 777
779 7 409745 129691 167320 -1 778
780 7 409746 129720 167280 -1 779
781 7 409743 129733 167240 -1 780
782 7 409755 129815 167200 -1 781
783 7 409758 129855 167160 -1 782
784 7 409760 129899 167120 -1 783
785 7 409760 129907 167080 -1 784
786 7 409753 129925 167040 -1 785
787 7 409793 129957 167000 -1 786
788 7 409785 129983 166960 -1 787
789 7 409794 130032 166920 -1 788
790 7 409813 130035 166880 -1 789
791 7 409872 130074 166840 -1 790
792 7 409852 130141 166800 -1 791
793 7 409825 130170 166720 -1 792
794 7 409816 130177 166680 -1 793
795 7 409802 130198 166640 -1 794
796 7 409809 130206 166600 -1 795
797 7 409812 130247 166560 -1 796
798 7 409810 130267 166520 -1 797
799 7 409809 130316 166480 -1 798
800 7 409808 130341 166440 -1 799
801 7 409812 130377 166360 -1 800
802 7 409824 130422 166320 -1 801
803 7 409856 130446 166280 -1 802
804 7 409877 130441 166200 -1 803
805 7 409873 130481 166200 -1 804
806 7 409869 130535 166160 -1 805
807 7 409829 130585 166120 -1 806
808 7 409776 130643 166080 -1 807
809 7 409729 130690 166040 -1 808
810 7 409551 130965 165960 -1 809
811 7 409514 131050 165920 -1 810
812 7 409479 131163 165840 -1 811
813 7 409439 131235 165840 -1 812
814 7 409366 131326 165800 -1 813
815 7 409352 131364 165760 -1 814
816 7 409173 131456 165720 -1 815
817 7 409088 131563 165680 -1 816
818 7 408887 131770 165640 -1 817
819 7 408469 132172 165480 -1 818
820 7 408395 132232 165440 -1 819
821 7 408216 132442 165400 -1 820
822 7 408133 132553 165360 -1 821
823 7 407889 132625 165320 -1 822
824 7 407766 132804 165280 -1 823
825 7 407729 132861 165240 -1 824
826 7 407670 133043 165200 -1 825
827 7 407674 133238 165160 -1 826
828 7 407714 133321 165120 -1 827
829 7 407763 133401 165080 -1 828
830 7 407745 133789 165040 -1 829
831 7 407733 133862 165000 -1 830
832 7 407721 133917 164960 -1 831
833 7 407721 133983 164920 -1 832
834 7 407676 134029 164880 -1 833
835 7 407563 134052 164760 -1 834
836 7 407457 134179 164720 -1 835
837 7 407388 134190 164680 -1 836
838 7 407200 134402 164560 -1 837
839 7 407134 134409 164520 -1 838
840 7 407002 134449 164480 -1 839
841 7 406795 134539 164440 -1 840
842 7 406655 134719 164440 -1 841
843 7 406498 134888 164400 -1 842
844 7 406419 135079 164360 -1 843
845 7 406229 135268 164280 -1 844
846 7 406098 135340 164240 -1 845
847 7 406061 135400 164200 -1 846
848 7 405978 135501 164160 -1 847
849 7 405879 135595 164120 -1 848
850 7 405825 135689 164080 -1 849
851 7 405795 135751 164040 -1 850
852 7 405757 135816 164000 -1 851
853 7 405700 135878 163960 -1 852
854 7 405696 135909 163920 -1 853
855 7 405680 135932 163880 -1 854
856 7 405647 135972 163840 -1 855
857 7 405645 135999 163800 -1 856
858 7 405621 136027 163760 -1 857
859 7 405607 136050 163720 -1 858
860 7 405586 136084 163680 -1 859
861 7 405553 136156 163640 -1 860
862 7 405556 136172 163600 -1 861
863 7 405556 136197 163560 -1 862
864 7 405569 136212 163440 -1 863
865 7 405569 136265 163400 -1 864
866 7 405558 136310 163360 -1 865
867 7 405530 136480 163240 -1 866
868 7 405407 136758 163200 -1 867
869 7 405317 136798 163160 -1 868
870 7 405291 136841 163120 -1 869
871 7 405174 136921 163080 -1 870
872 7 405132 136976 163040 -1 871
873 7 405121 137009 163000 -1 872
874 7 405104 137016 162960 -1 873
875 7 405104 137023 162920 -1 874
876 7 405102 137061 162840 -1 875
877 7 405112 137067 162800 -1 876
878 7 405126 137090 162760 -1 877
879 7 405148 137122 162720 -1 878
880 7 405142 137126 162680 -1 879
881 7 405111 137192 162640 -1 880
882 7 405108 137235 162560 -1 881
883 7 404999 137339 162520 -1 882
884 7 404937 137394 162480 -1 883
885 7 405048 137396 162400 -1 884
886 7 405060 137415 162360 -1 885
887 7 405069 137427 162320 -1 886
888 7 405071 137453 162280 -1 887
889 7 405109 137474 162240 -1 888
890 7 405112 137559 162160 -1 889
891 7 405115 137600 162120 -1 890
892 7 405115 137613 162080 -1 891
893 7 405116 137650 162040 -1 892
894 7 405107 137715 162000 -1 893
895 7 405065 137757 161960 -1 894
896 7 405101 137753 161920 -1 895
897 7 405086 137778 161880 -1 896
898 7 405084 137835 161800 -1 897
899 7 405065 137863 161760 -1 898
900 7 405049 137877 161720 -1 899
901 7 405013 137902 161640 -1 900
902 7 404826 138073 161520 -1 901
903 7 404704 138149 161400 -1 902
904 7 404555 138303 161280 -1 903
905 7 404407 138282 161360 -1 904
906 7 404259 138400 161480 -1 905
907 7 404155 138444 161560 -1 906
908 7 404048 138500 161600 -1 907
909 7 404027 138560 161560 -1 908
910 7 404007 138569 161520 -1 909
911 7 403935 138653 161480 -1 910
912 7 403825 138803 161440 -1 911
913 7 403705 138883 161440 -1 912
914 7 403697 138918 161400 -1 913
915 7 403706 138961 161360 -1 914
916 7 403730 139031 161320 -1 915
917 7 403737 139074 161280 -1 916
918 7 403741 139105 161240 -1 917
919 7 403751 139184 161160 -1 918
920 7 403766 139195 161120 -1 919
921 7 403776 139257 161040 -1 920
922 7 403803 139319 161000 -1 921
923 7 403840 139428 160960 -1 922
924 7 403862 139423 160920 -1 923
925 7 403905 139452 160880 -1 924
926 7 403950 139474 160800 -1 925
927 7 404025 139511 160760 -1 926
928 7 404040 139527 160720 -1 927
929 7 404077 139550 160680 -1 928
930 7 404096 139575 160600 -1 929
931 7 404083 139582 160560 -1 930
932 7 404103 139593 160520 -1 931
933 7 404131 139622 160480 -1 932
934 7 404131 139620 160400 -1 933
935 7 404130 139602 160360 -1 934
936 7 404132 139604 160320 -1 935
937 7 404132 139629 160280 -1 936
938 7 404143 139639 160240 -1 937
939 7 404168 139649 160200 -1 938
940 7 404174 139626 160160 -1 939
941 7 404208 139621 160120 -1 940
942 7 404246 139612 160080 -1 941
943 7 404182 139781 160040 -1 942
944 7 404179 139890 159960 -1 943
945 7 404302 139947 159920 -1 944
946 7 404320 139989 159880 -1 945
947 7 404343 140043 159840 -1 946
948 7 404379 140075 159800 -1 947
949 7 404371 140084 159760 -1 948
950 7 404255 140269 159720 -1 949
951 7 404220 140276 159640 -1 950
952 7 404176 140263 159600 -1 951
953 7 404100 140254 159560 -1 952
954 7 404043 140276 159520 -1 953
955 7 404031 140307 159480 -1 954
956 7 404049 140309 159440 -1 955
957 7 404100 140310 159360 -1 956
958 7 404106 140336 159280 -1 957
959 7 404043 140342 159240 -1 958
960 7 403966 140341 159160 -1 959
961 7 403908 140212 159120 -1 960
962 7 403885 140185 159080 -1 961
963 7 403881 140168 159040 -1 962
964 7 403875 140155 159000 -1 963
965 7 403847 140153 158960 -1 964
966 7 403820 140136 158920 -1 965
967 7 403806 140068 158840 -1 966
968 7 403846 140075 158760 -1 967
969 7 403906 140085 158720 -1 968
970 7 403987 140112 158680 -1 969
971 7 404028 140117 158640 -1 970
972 7 404038 140119 158560 -1 971
973 7 404051 140154 158520 -1 972
974 7 404085 140177 158480 -1 973
975 7 404105 140182 158440 -1 974
976 7 404077 140153 158360 -1 975
977 7 404080 140156 158320 -1 976
978 7 404092 140131 158240 -1 977
979 7 404148 140152 158200 -1 978
980 7 404235 140124 158120 -1 979
981 7 404252 140118 158080 -1 980
982 7 404275 140120 158040 -1 981
983 7 404321 140152 158000 -1 982
984 7 404328 140193 157960 -1 983
985 7 404322 140203 157920 -1 984
986 7 404286 140185 157880 -1 985
987 7 404266 140106 157840 -1 986
988 7 404267 140075 157800 -1 987
989 7 404280 140072 157720 -1 988
990 7 404279 140078 157680 -1 989
991 7 404287 140082 157640 -1 990
992 7 404311 140093 157600 -1 991
993 7 404329 140095 157560 -1 992
994 7 404341 140105 157520 -1 993
995 7 404346 140117 157480 -1 994
996 7 404328 140108 157400 -1 995
997 7 404317 140077 157360 -1 996
998 7 404314 140058 157320 -1 997
999 7 404319 140057 157280 -1 998
1000 7 404318 140021 157240 -1 999
1001 7 404319 140000 157200 -1 1000
1002 7 404321 139980 157160 -1 1001
1003 7 404319 139981 157120 -1 1002
1004 7 404401 139987 157040 -1 1003
1005 7 404449 139948 157000 -1 1004
1006 7 404462 139831 156960 -1 1005
1007 7 404482 139785 156880 -1 1006
1008 7 404492 139777 156840 -1 1007
1009 7 404511 139757 156800 -1 1008
1010 7 404498 139742 156760 -1 1009
1011 7 404486 139737 156720 -1 1010
1012 7 404500 139729 156680 -1 1011
1013 7 404516 139728 156640 -1 1012
1014 7 404541 139679 156560 -1 1013
1015 7 404545 139681 156520 -1 1014
1016 7 404528 139710 156440 -1 1015
1017 7 404538 139667 156360 -1 1016
1018 7 404577 139652 156320 -1 1017
1019 7 404595 139640 156280 -1 1018
1020 7 404616 139645 156240 -1 1019
1021 7 404638 139675 156120 -1 1020
1022 7 404601 139705 156080 -1 1021
1023 7 404586 139710 156040 -1 1022
1024 7 404592 139707 156000 -1 1023
1025 7 404591 139677 155960 -1 1024
1026 7 404615 139743 155920 -1 1025
1027 7 404616 139756 155880 -1 1026
1028 7 404613 139756 155840 -1 1027
1029 7 404608 139777 155800 -1 1028
1030 7 404604 139792 155760 -1 1029
1031 7 404600 139799 155720 -1 1030
1032 7 404576 139792 155640 -1 1031
1033 7 404628 139836 155600 -1 1032
1034 7 404642 139849 155560 -1 1033
1035 7 404645 139868 155520 -1 1034
1036 7 404666 139901 155480 -1 1035
1037 7 404685 139904 155440 -1 1036
1038 7 404684 139920 155400 -1 1037
1039 7 404688 139939 155320 -1 1038
1040 7 404622 139937 155280 -1 1039
1041 7 404637 139945 155240 -1 1040
1042 7 404646 139948 155200 -1 1041
1043 7 404645 139959 155160 -1 1042
1044 7 404660 139969 155120 -1 1043
1045 7 404616 139965 155080 -1 1044
1046 7 404625 139960 155040 -1 1045
1047 7 404599 139934 155000 -1 1046
1048 7 404588 139955 154960 -1 1047
1049 7 404573 139986 154920 -1 1048
1050 7 404571 139999 154880 -1 1049
1051 7 404543 140055 154840 -1 1050
1052 7 404484 140107 154800 -1 1051
1053 7 404404 140132 154760 -1 1052
1054 7 404300 140112 154720 -1 1053
1055 7 404226 140090 154680 -1 1054
1056 7 404167 140058 154640 -1 1055
1057 7 404127 140021 154600 -1 1056
1058 7 404109 139934 154560 -1 1057
1059 7 404098 139889 154520 -1 1058
1060 7 404058 139883 154480 -1 1059
1061 7 404028 139882 154440 -1 1060
1062 7 403988 139861 154360 -1 1061
1063 7 403956 139836 154320 -1 1062
1064 7 403937 139783 154240 -1 1063
1065 7 403940 139784 154200 -1 1064
1066 7 403927 139748 154160 -1 1065
1067 7 403903 139717 154120 -1 1066
1068 7 403866 139694 154080 -1 1067
1069 7 403853 139658 154040 -1 1068
1070 7 403844 139615 153960 -1 1069
1071 7 403851 139602 153920 -1 1070
1072 7 403841 139594 153880 -1 1071
1073 7 403802 139528 153840 -1 1072
1074 7 403805 139515 153800 -1 1073
1075 7 403802 139503 153760 -1 1074
1076 7 403783 139436 153720 -1 1075
1077 7 403772 139272 153600 -1 1076
1078 7 403652 139079 153640 -1 1077
1079 7 403651 138915 153680 -1 1078
1080 7 403582 138691 153720 -1 1079
1081 7 403581 138489 153760 -1 1080
1082 7 403461 138181 153760 -1 1081
1083 4 403638 138226 153720 -1 1082
1084 4 403738 138210 153680 -1 1083
1085 4 403804 138135 153640 -1 1084
1086 4 403915 138146 153600 -1 1085
1087 4 404035 138143 153560 -1 1086
1088 4 404094 138145 153520 -1 1087
1089 4 404421 138166 153480 -1 1088
1090 4 404558 138138 153440 -1 1089
1091 4 404909 138128 153360 -1 1090
1092 4 405176 138182 153320 -1 1091
1093 4 405838 138318 153280 -1 1092
1094 4 406336 138352 153240 -1 1093
1095 4 406627 138652 153200 -1 1094
1096 4 406891 138764 153160 -1 1095
1097 4 407062 138842 153120 -1 1096
1098 4 407211 138893 153080 -1 1097
1099 4 407503 139005 153040 -1 1098
1100 4 407771 139118 152960 -1 1099
1101 4 407943 139124 152920 -1 1100
1102 4 408077 139169 152880 -1 1101
1103 4 408098 139166 152840 -1 1102
1104 4 408245 139186 152800 -1 1103
1105 4 408768 139223 152760 -1 1104
1106 4 408995 139215 152720 -1 1105
1107 4 409317 139090 152640 -1 1106
1108 4 409512 138981 152600 -1 1107
1109 4 409680 138903 152560 -1 1108
1110 4 409694 138863 152520 -1 1109
1111 4 409745 138832 152480 -1 1110
1112 4 409788 138764 152440 -1 1111
1113 4 409888 138729 152400 -1 1112
1114 4 409910 138691 152360 -1 1113
1115 4 409903 138681 152320 -1 1114
1116 4 409944 138621 152240 -1 1115
1117 4 409986 138593 152200 -1 1116
1118 4 410094 138571 152160 -1 1117
1119 4 410131 138558 152120 -1 1118
1120 4 410242 138513 152040 -1 1119
1121 4 410389 138456 152000 -1 1120
1122 4 410532 138450 151920 -1 1121
1123 4 410595 138450 151880 -1 1122
1124 4 410669 138438 151840 -1 1123
1125 4 410774 138430 151800 -1 1124
1126 4 410929 138425 151760 -1 1125
1127 4 410997 138427 151720 -1 1126
1128 4 411124 138431 151680 -1 1127
1129 4 411151 138423 151640 -1 1128
1130 4 411219 138348 151560 -1 1129
1131 4 411254 138335 151520 -1 1130
1132 4 411333 138345 151480 -1 1131
1133 4 411396 138268 151440 -1 1132
1134 4 411479 138241 151400 -1 1133
1135 4 411526 138224 151360 -1 1134
1136 4 411571 138218 151320 -1 1135
1137 4 411658 138230 151280 -1 1136
1138 4 411800 138176 151240 -1 1137
1139 4 412101 138118 151120 -1 1138
1140 4 412217 138098 151040 -1 1139
1141 4 412348 138104 150960 -1 1140
1142 4 412455 138099 150800 -1 1141
1143 4 412515 138106 150720 -1 1142
1144 4 412617 138217 150680 -1 1143
1145 4 412810 138328 150640 -1 1144
1146 4 412872 138435 150600 -1 1145
1147 4 413020 138697 150520 -1 1146
1148 4 413160 138915 150440 -1 1147
1149 4 413296 139033 150400 -1 1148
1150 4 413425 139104 150360 -1 1149
1151 4 413569 139171 150320 -1 1150
1152 4 413632 139229 150280 -1 1151
1153 4 413669 139268 150240 -1 1152
1154 4 413722 139275 150200 -1 1153
1155 4 413773 139263 150160 -1 1154
1156 4 413807 139244 150120 -1 1155
1157 4 413788 139210 150080 -1 1156
1158 4 413797 139109 150040 -1 1157
1159 4 413993 138909 150000 -1 1158
1160 4 414124 138042 149800 -1 1159
1161 4 414023 137404 149640 -1 1160
1162 4 414006 137007 149560 -1 1161
1163 4 414047 136961 149520 -1 1162
1164 4 414080 136942 149480 -1 1163
1165 4 414161 136890 149440 -1 1164
1166 4 414302 136842 149400 -1 1165
1167 4 414330 136842 149360 -1 1166
1168 4 414379 136822 149320 -1 1167
1169 4 414407 136797 149280 -1 1168
1170 4 414518 136721 149240 -1 1169
1171 4 414541 136706 149200 -1 1170
1172 4 414579 136675 149160 -1 1171
1173 4 414592 136662 149120 -1 1172
1174 4 414670 136596 149080 -1 1173
1175 4 414689 136582 149040 -1 1174
1176 4 414742 136563 149000 -1 1175
1177 4 414781 136539 148960 -1 1176
1178 4 414844 136495 148920 -1 1177
1179 4 415272 136457 148720 -1 1178
1180 4 415362 136459 148520 -1 1179
1181 4 415415 136462 148480 -1 1180
1182 4 415465 136471 148440 -1 1181
1183 4 415541 136462 148400 -1 1182
1184 4 415650 136409 148360 -1 1183
1185 4 415782 136479 148320 -1 1184
1186 4 416095 136248 148280 -1 1185
1187 4 416340 136180 148240 -1 1186
1188 4 416452 136102 148120 -1 1187
1189 4 416511 136084 148080 -1 1188
1190 4 416554 136064 148040 -1 1189
1191 4 416664 136022 148000 -1 1190
1192 4 416788 135985 147960 -1 1191
1193 4 416902 135861 147920 -1 1192
1194 4 416972 135797 147880 -1 1193
1195 4 417023 135713 147840 -1 1194
1196 4 417155 135644 147800 -1 1195
1197 4 417200 135577 147760 -1 1196
1198 4 417264 135549 147720 -1 1197
1199 4 417308 135479 147680 -1 1198
1200 4 417360 135427 147640 -1 1199
1201 4 417452 135351 147600 -1 1200
1202 4 417506 135305 147560 -1 1201
1203 4 417549 135272 147520 -1 1202
1204 4 417598 135228 147480 -1 1203
1205 4 417617 135209 147440 -1 1204
1206 4 417650 135174 147400 -1 1205
1207 4 417730 135139 147360 -1 1206
1208 4 417806 135113 147320 -1 1207
1209 4 417873 135066 147280 -1 1208
1210 4 417931 135077 147240 -1 1209
1211 4 417977 135057 147200 -1 1210
1212 4 418226 135120 147080 -1 1211
1213 4 418294 135085 147040 -1 1212
1214 4 418420 135028 147000 -1 1213
1215 4 418480 134985 146960 -1 1214
1216 4 418538 134942 146920 -1 1215
1217 4 418592 134846 146880 -1 1216
1218 4 418616 134846 146840 -1 1217
1219 4 418676 134852 146800 -1 1218
1220 4 418726 134842 146760 -1 1219
1221 4 418767 134800 146720 -1 1220
1222 4 418765 134759 146680 -1 1221
1223 4 418887 134771 146600 -1 1222
1224 4 418890 134758 146560 -1 1223
1225 4 418929 134725 146520 -1 1224
1226 4 418948 134700 146440 -1 1225
1227 4 419014 134669 146400 -1 1226
1228 4 419058 134653 146400 -1 1227
1229 4 419168 134634 146360 -1 1228
1230 4 419219 134594 146280 -1 1229
1231 4 419287 134546 146280 -1 1230
1232 4 419338 134511 146200 -1 1231
1233 4 419406 134445 146160 -1 1232
1234 4 419455 134437 146080 -1 1233
1235 4 419528 134417 146040 -1 1234
1236 4 419616 134414 146000 -1 1235
1237 4 419851 134370 145840 -1 1236
1238 4 419848 134377 145800 -1 1237
1239 4 419881 134348 145720 -1 1238
1240 4 419877 134287 145680 -1 1239
1241 4 419869 134248 145640 -1 1240
1242 4 419903 134143 145600 -1 1241
1243 4 419913 134097 145560 -1 1242
1244 4 420145 133937 145520 -1 1243
1245 4 420351 133556 145480 -1 1244
1246 4 420723 132956 145440 -1 1245
1247 4 420812 132872 145400 -1 1246
1248 4 420856 132777 145360 -1 1247
1249 4 420862 132587 145320 -1 1248
1250 4 420908 132446 145280 -1 1249
1251 4 420900 132336 145200 -1 1250
1252 4 420899 132264 145160 -1 1251
1253 4 420921 132162 145120 -1 1252
1254 4 420945 132131 145080 -1 1253
1255 4 421006 132005 145040 -1 1254
1256 4 421134 131878 145000 -1 1255
1257 4 421182 131831 144960 -1 1256
1258 4 421291 131707 144920 -1 1257
1259 4 421307 131669 144880 -1 1258
1260 4 421433 131492 144840 -1 1259
1261 4 421458 131433 144800 -1 1260
1262 4 421493 131354 144760 -1 1261
1263 4 421508 131312 144720 -1 1262
1264 4 421539 131263 144680 -1 1263
1265 4 421806 131022 144520 -1 1264
1266 4 422214 130775 144280 -1 1265
1267 4 422554 130661 143920 -1 1266
1268 4 422663 130680 143680 -1 1267
1269 4 423046 130626 143320 -1 1268
1270 4 423134 130499 143160 -1 1269
1271 4 423134 130395 143040 -1 1270
1272 4 423174 130284 142920 -1 1271
1273 4 423622 130001 142680 -1 1272
1274 4 423744 129888 142600 -1 1273
1275 4 423777 129835 142560 -1 1274
1276 4 423821 129807 142520 -1 1275
1277 4 423866 129779 142480 -1 1276
1278 4 423837 129711 142360 -1 1277
1279 4 423811 129626 142200 -1 1278
1280 4 423845 129561 142080 -1 1279
1281 4 423935 129502 142040 -1 1280
1282 4 423966 129440 142000 -1 1281
1283 4 424076 129386 141960 -1 1282
1284 4 424130 129316 141880 -1 1283
1285 4 424226 129229 141760 -1 1284
1286 4 424310 129183 141640 -1 1285
1287 4 424349 129187 141600 -1 1286
1288 4 424448 129181 141560 -1 1287
1289 4 424449 129179 141480 -1 1288
1290 4 424465 129179 141440 -1 1289
1291 4 424494 129200 141400 -1 1290
1292 4 424518 129201 141360 -1 1291
1293 4 424595 129200 141320 -1 1292
1294 4 424595 129192 141280 -1 1293
1295 4 424604 129176 141240 -1 1294
1296 4 424615 129175 141200 -1 1295
1297 4 424639 129158 141160 -1 1296
1298 4 424664 129148 141120 -1 1297
1299 4 424724 129136 141040 -1 1298
1300 4 424731 129149 141000 -1 1299
1301 4 424777 129141 140960 -1 1300
1302 4 424825 129102 140920 -1 1301
1303 4 424986 129067 140800 -1 1302
1304 4 425073 129042 140680 -1 1303
1305 4 425109 129069 140600 -1 1304
1306 4 425152 129077 140520 -1 1305
1307 4 425158 129111 140440 -1 1306
1308 4 425188 129145 140360 -1 1307
1309 4 425246 129171 140280 -1 1308
1310 4 425287 129182 140200 -1 1309
1311 4 425310 129141 140120 -1 1310
1312 4 425346 129142 140040 -1 1311
1313 4 425348 129144 139960 -1 1312
1314 4 425348 129142 139880 -1 1313
1315 4 425378 129164 139800 -1 1314
1316 4 425415 129204 139720 -1 1315
1317 4 425458 129230 139640 -1 1316
1318 4 425514 129279 139560 -1 1317
1319 4 425553 129302 139480 -1 1318
1320 4 425590 129339 139400 -1 1319
1321 4 425597 129330 139320 -1 1320
1322 4 425624 129358 139280 -1 1321
1323 4 425480 128584 139240 -1 1322
1324 4 425526 128606 139200 -1 1323
1325 4 425547 128606 139160 -1 1324
1326 4 425575 128615 139120 -1 1325
1327 4 425564 128601 139040 -1 1326
1328 4 425565 128599 139000 -1 1327
1329 4 425590 128606 138920 -1 1328
1330 4 425628 128579 138840 -1 1329
1331 4 425615 128558 138760 -1 1330
1332 4 425653 128506 138680 -1 1331
1333 4 425821 128576 138600 -1 1332
1334 4 425825 128551 138520 -1 1333
1335 4 425858 128538 138440 -1 1334
1336 4 425945 128555 138360 -1 1335
1337 4 425947 128557 138320 -1 1336
1338 4 426001 128583 138240 -1 1337
1339 4 426040 128563 138160 -1 1338
1340 4 426077 128563 138080 -1 1339
1341 4 426165 128566 138040 -1 1340
1342 4 426202 128554 137960 -1 1341
1343 4 426253 128569 137880 -1 1342
1344 4 426295 128601 137800 -1 1343
1345 4 426383 128680 137720 -1 1344
1346 4 426395 128681 137680 -1 1345
1347 4 426451 128717 137640 -1 1346
1348 4 426490 128761 137600 -1 1347
1349 4 426537 128785 137560 -1 1348
1350 4 426578 128785 137520 -1 1349
1351 4 426597 128797 137480 -1 1350
1352 4 425714 128712 137440 -1 1351
1353 4 426609 128794 137400 -1 1352
1354 4 426571 128826 137360 -1 1353
1355 4 426687 128817 137280 -1 1354
1356 4 426721 128837 137240 -1 1355
1357 4 426740 128850 137160 -1 1356
1358 4 426776 128882 137080 -1 1357
1359 4 426789 128897 137040 -1 1358
1360 4 426795 128832 136960 -1 1359
1361 4 426797 128849 136920 -1 1360
1362 4 426826 128877 136840 -1 1361
1363 4 426895 128923 136800 -1 1362
1364 4 426887 128934 136760 -1 1363
1365 4 426884 128953 136720 -1 1364
1366 4 426908 128973 136680 -1 1365
1367 4 426935 129005 136640 -1 1366
1368 4 426961 129019 136600 -1 1367
1369 4 426988 129040 136560 -1 1368
1370 4 427008 129058 136520 -1 1369
1371 4 427051 129078 136480 -1 1370
1372 4 427079 129097 136440 -1 1371
1373 4 427168 129188 136400 -1 1372
1374 4 427230 129220 136360 -1 1373
1375 4 427279 129221 136320 -1 1374
1376 4 427311 129263 136280 -1 1375
1377 4 427351 129290 136240 -1 1376
1378 4 427349 129289 136200 -1 1377
1379 4 427380 129315 136160 -1 1378
1380 4 427427 129350 136120 -1 1379
1381 4 427437 129354 136080 -1 1380
1382 4 427475 129355 136040 -1 1381
1383 4 427512 129364 136000 -1 1382
1384 4 427570 129360 135960 -1 1383
1385 4 427615 129364 135920 -1 1384
1386 4 427670 129375 135880 -1 1385
1387 4 427696 129380 135840 -1 1386
1388 4 427763 129373 135800 -1 1387
1389 4 427810 129348 135760 -1 1388
1390 4 427838 129339 135720 -1 1389
1391 4 427862 129311 135640 -1 1390
1392 4 427928 129308 135600 -1 1391
1393 4 427996 129313 135560 -1 1392
1394 4 428042 129326 135520 -1 1393
1395 4 428048 129328 135480 -1 1394
1396 4 428073 129303 135440 -1 1395
1397 4 428069 129285 135400 -1 1396
1398 4 428069 129288 135360 -1 1397
1399 4 428097 129290 135280 -1 1398
1400 4 428196 129335 135240 -1 1399
1401 4 428193 129335 135200 -1 1400
1402 4 428198 129336 135160 -1 1401
1403 4 428214 129362 135120 -1 1402
1404 4 428234 129363 135080 -1 1403
1405 4 428254 129368 135040 -1 1404
1406 4 428364 129404 135000 -1 1405
1407 4 428497 129492 134920 -1 1406
1408 4 428509 129508 134880 -1 1407
1409 4 428567 129541 134840 -1 1408
1410 4 428652 129579 134800 -1 1409
1411 4 428703 129605 134760 -1 1410
1412 4 428715 129608 134720 -1 1411
1413 4 428772 129635 134680 -1 1412
1414 4 428831 129681 134640 -1 1413
1415 4 428844 129696 134600 -1 1414
1416 4 428852 129714 134560 -1 1415
1417 4 428883 129725 134520 -1 1416
1418 4 428921 129735 134480 -1 1417
1419 4 428973 129773 134440 -1 1418
1420 4 429013 129823 134400 -1 1419
1421 4 429042 129889 134360 -1 1420
1422 4 429056 129910 134320 -1 1421
1423 4 429080 129944 134280 -1 1422
1424 4 429087 129979 134240 -1 1423
1425 4 429094 130006 134200 -1 1424
1426 4 429114 130030 134160 -1 1425
1427 4 429130 130063 134120 -1 1426
1428 4 429139 130075 134080 -1 1427
1429 4 429168 130085 134040 -1 1428
1430 4 429165 130104 134000 -1 1429
1431 4 429251 130203 133960 -1 1430
1432 4 429284 130296 133920 -1 1431
1433 4 429298 130345 133880 -1 1432
1434 4 429302 130372 133840 -1 1433
1435 4 429341 130411 133800 -1 1434
1436 4 429405 130369 133760 -1 1435
1437 4 429365 130449 133720 -1 1436
1438 4 429343 130462 133680 -1 1437
1439 4 429338 130462 133640 -1 1438
1440 4 429416 130533 133600 -1 1439
1441 4 429544 130695 133200 -1 1440
1442 4 429504 130798 132880 -1 1441
1443 4 429583 130825 132800 -1 1442
1444 4 429620 130821 132720 -1 1443
1445 4 429634 130824 132680 -1 1444
1446 4 429658 130820 132640 -1 1445
1447 4 429675 130810 132600 -1 1446
1448 4 429676 130796 132560 -1 1447
1449 4 429675 130784 132520 -1 1448
1450 4 429681 130770 132480 -1 1449
1451 4 429681 130736 132440 -1 1450
1452 4 429670 130686 132400 -1 1451
1453 4 429662 130650 132360 -1 1452
1454 4 429659 130630 132320 -1 1453
1455 4 429660 130611 132280 -1 1454
1456 4 429657 130567 132240 -1 1455
1457 4 429663 130576 132200 -1 1456
1458 4 429662 130546 132160 -1 1457
1459 4 429656 130498 132120 -1 1458
1460 4 429659 130468 132080 -1 1459
1461 4 429648 130450 132040 -1 1460
1462 4 429626 130421 132000 -1 1461
1463 4 429618 130386 131960 -1 1462
1464 4 429620 130340 131920 -1 1463
1465 4 429622 130285 131880 -1 1464
1466 4 429635 130308 131800 -1 1465
1467 4 429771 130328 131760 -1 1466
1468 4 429777 130298 131720 -1 1467
1469 4 429772 130286 131680 -1 1468
1470 4 429754 130253 131640 -1 1469
1471 4 429738 130248 131600 -1 1470
1472 4 429717 130281 131560 -1 1471
1473 4 429701 130319 131520 -1 1472
1474 4 429706 130358 131480 -1 1473
1475 4 429710 130395 131440 -1 1474
1476 4 429700 130406 131400 -1 1475
1477 4 429709 130403 131360 -1 1476
1478 4 429720 130416 131320 -1 1477
1479 4 429732 130437 131280 -1 1478
1480 4 429764 130430 131240 -1 1479
1481 4 429770 130407 131200 -1 1480
1482 4 429784 130393 131160 -1 1481
1483 4 429764 130406 131120 -1 1482
1484 4 429737 130446 131080 -1 1483
1485 4 429747 130501 131000 -1 1484
1486 4 429762 130536 130960 -1 1485
1487 4 429824 130587 130920 -1 1486
1488 4 429905 130651 130880 -1 1487
1489 4 429938 130643 130840 -1 1488
1490 4 429957 130666 130800 -1 1489
1491 4 430007 130687 130760 -1 1490
1492 4 430189 130788 130720 -1 1491
1493 4 430240 130852 130680 -1 1492
1494 4 430262 130849 130640 -1 1493
1495 4 430295 130853 130600 -1 1494
1496 4 430369 130900 130560 -1 1495
1497 4 430421 130938 130520 -1 1496
1498 4 430440 130944 130480 -1 1497
1499 4 430461 130946 130440 -1 1498
1500 4 430492 130947 130400 -1 1499
1501 4 430516 130945 130360 -1 1500
1502 4 430572 130912 130280 -1 1501
1503 4 430591 130906 130240 -1 1502
1504 4 430681 130903 130200 -1 1503
1505 4 430793 130940 130160 -1 1504
1506 4 430854 130963 130120 -1 1505
1507 4 430906 131016 130080 -1 1506
1508 4 430986 131053 130040 -1 1507
1509 4 431040 131075 130000 -1 1508
1510 4 431144 131096 129920 -1 1509
1511 4 431185 131112 129880 -1 1510
1512 4 431224 131131 129840 -1 1511
1513 4 431309 131148 129800 -1 1512
1514 4 431350 131132 129760 -1 1513
1515 4 431438 131143 129720 -1 1514
1516 4 431555 131187 129680 -1 1515
1517 4 431734 131186 129640 -1 1516
1518 4 431833 131163 129600 -1 1517
1519 4 431890 131183 129560 -1 1518
1520 4 431942 131204 129520 -1 1519
1521 4 431984 131219 129480 -1 1520
1522 4 432128 131254 129440 -1 1521
1523 4 432205 131295 129400 -1 1522
1524 4 432238 131298 129360 -1 1523
1525 4 432327 131313 129320 -1 1524
1526 4 432378 131324 129280 -1 1525
1527 4 432452 131341 129240 -1 1526
1528 4 432508 131323 129160 -1 1527
1529 4 432580 131291 129120 -1 1528
1530 4 432655 131296 129080 -1 1529
1531 4 432828 131262 129000 -1 1530
1532 4 432937 131266 128960 -1 1531
1533 4 433020 131297 128920 -1 1532
1534 4 433098 131342 128880 -1 1533
1535 4 433189 131346 128840 -1 1534
1536 4 433259 131351 128800 -1 1535
1537 4 433299 131365 128760 -1 1536
1538 4 433333 131366 128720 -1 1537
1539 4 433394 131356 128680 -1 1538
1540 4 433462 131387 128640 -1 1539
1541 4 433602 131376 128520 -1 1540
1542 4 433744 131314 128440 -1 1541
1543 4 433866 131322 128400 -1 1542
1544 4 433953 131356 128360 -1 1543
1545 4 434049 131353 128320 -1 1544
1546 4 434087 131339 128280 -1 1545
1547 4 434165 131361 128240 -1 1546
1548 4 434166 131371 128200 -1 1547
1549 4 434215 131373 128120 -1 1548
1550 4 434296 131350 128040 -1 1549
1551 4 434380 131369 128000 -1 1550
1552 4 434369 131360 127960 -1 1551
1553 4 434380 131363 127920 -1 1552
1554 4 434371 131386 127880 -1 1553
1555 4 434223 131614 127840 -1 1554
1556 4 434459 131381 127800 -1 1555
1557 4 434479 131359 127720 -1 1556
1558 4 434528 131329 127680 -1 1557
1559 4 434651 131198 127640 -1 1558
1560 4 434660 131128 127600 -1 1559
1561 4 434699 131034 127560 -1 1560
1562 4 434740 131007 127520 -1 1561
1563 4 434754 130991 127480 -1 1562
1564 4 434781 130972 127440 -1 1563
1565 4 434818 130957 127400 -1 1564
1566 4 434886 130891 127360 -1 1565
1567 4 434971 130836 127320 -1 1566
1568 4 435044 130790 127280 -1 1567
1569 4 435147 130714 127240 -1 1568
1570 4 435243 130631 127200 -1 1569
1571 4 435340 130559 127160 -1 1570
1572 4 435348 130513 127120 -1 1571
1573 4 435398 130500 127080 -1 1572
1574 4 435462 130474 127040 -1 1573
1575 4 435536 130459 127000 -1 1574
1576 4 435581 130484 126960 -1 1575
1577 4 435648 130415 126920 -1 1576
1578 4 435785 130321 126880 -1 1577
1579 4 435832 130304 126840 -1 1578
1580 4 435864 130307 126800 -1 1579
1581 4 435944 130307 126760 -1 1580
1582 4 435990 130293 126680 -1 1581
1583 4 436082 130241 126680 -1 1582
1584 4 436107 130180 126640 -1 1583
1585 4 436111 130189 126600 -1 1584
1586 4 436131 130155 126560 -1 1585
1587 4 436111 130140 126480 -1 1586
1588 4 436108 130132 126440 -1 1587
1589 4 436121 130153 126400 -1 1588
1590 4 436179 130178 126320 -1 1589
1591 4 436184 130157 126280 -1 1590
1592 4 436250 130154 126240 -1 1591
1593 4 436267 130147 126200 -1 1592
1594 4 436291 130137 126160 -1 1593
1595 4 436313 130151 126120 -1 1594
1596 4 436338 130177 126080 -1 1595
1597 4 436369 130167 126040 -1 1596
1598 4 436415 130176 126000 -1 1597
1599 4 436459 130180 125960 -1 1598
1600 4 436467 130212 125920 -1 1599
1601 4 436482 130240 125880 -1 1600
1602 4 436512 130234 125840 -1 1601
1603 4 436550 130229 125800 -1 1602
1604 4 436575 130230 125760 -1 1603
1605 4 436613 130224 125720 -1 1604
1606 4 436649 130250 125680 -1 1605
1607 4 436725 130282 125640 -1 1606
1608 4 436768 130302 125600 -1 1607
1609 4 436812 130337 125560 -1 1608
1610 4 436815 130334 125520 -1 1609
1611 4 436819 130341 125480 -1 1610
1612 4 436819 130334 125440 -1 1611
1613 4 436856 130348 125400 -1 1612
1614 4 436903 130405 125360 -1 1613
1615 4 436904 130401 125320 -1 1614
1616 4 436939 130424 125280 -1 1615
1617 4 436991 130441 125240 -1 1616
1618 4 437023 130442 125200 -1 1617
1619 4 437023 130401 125160 -1 1618
1620 4 437068 130411 125120 -1 1619
1621 4 437071 130408 125080 -1 1620
1622 4 437070 130419 125040 -1 1621
1623 4 437056 130432 124960 -1 1622
1624 4 437055 130441 124920 -1 1623
1625 4 437053 130434 124880 -1 1624
1626 4 437069 130443 124840 -1 1625
1627 4 437062 130428 124800 -1 1626
1628 4 437067 130424 124760 -1 1627
1629 4 437060 130390 124720 -1 1628
1630 4 437054 130375 124680 -1 1629
1631 4 437048 130356 124640 -1 1630
1632 4 437042 130331 124600 -1 1631
1633 4 436985 130263 124560 -1 1632
1634 4 436893 130144 124240 -1 1633
1635 4 436864 130036 124000 -1 1634
1636 4 436805 129690 123600 -1 1635
1637 4 436796 129511 123320 -1 1636
1638 4 436815 129422 123240 -1 1637
1639 4 436878 129362 123080 -1 1638
1640 4 436964 129261 122920 -1 1639
1641 4 437081 129209 122800 -1 1640
1642 4 437123 129162 122720 -1 1641
1643 4 437195 129082 122600 -1 1642
1644 4 437208 129065 122520 -1 1643
1645 4 437240 129017 122440 -1 1644
1646 4 437247 128997 122360 -1 1645
1647 4 437270 128926 122280 -1 1646
1648 4 437259 128853 122200 -1 1647
1649 4 437334 128768 122120 -1 1648
1650 4 437365 128766 122040 -1 1649
1651 4 437452 128759 121960 -1 1650
1652 4 437503 128738 121880 -1 1651
1653 4 437503 128739 121800 -1 1652
1654 4 437500 128736 121720 -1 1653
1655 4 437505 128727 121640 -1 1654
1656 4 437526 128686 121560 -1 1655
1657 4 437554 128659 121480 -1 1656
1658 4 437561 128639 121400 -1 1657
1659 4 437537 128603 121320 -1 1658
1660 4 437536 128588 121240 -1 1659
1661 4 437570 128557 121160 -1 1660
1662 4 437568 128512 121080 -1 1661
1663 4 437596 128450 121000 -1 1662
1664 4 437635 128377 120920 -1 1663
1665 4 437616 128202 120840 -1 1664
1666 4 437665 128115 120760 -1 1665
1667 4 437686 127976 120680 -1 1666
1668 4 437623 127774 120480 -1 1667
1669 4 437599 127695 120440 -1 1668
1670 4 437583 127618 120400 -1 1669
1671 4 437623 127575 120360 -1 1670
1672 4 437629 127533 120320 -1 1671
1673 4 437641 127496 120280 -1 1672
1674 4 437651 127452 120240 -1 1673
1675 4 437634 127402 120200 -1 1674
1676 4 437631 127350 120160 -1 1675
1677 4 437621 127270 120120 -1 1676
1678 4 437634 127220 120080 -1 1677
1679 4 437668 127086 120040 -1 1678
1680 4 437681 127034 120000 -1 1679
1681 4 437676 126978 119960 -1 1680
1682 4 437680 126890 119920 -1 1681
1683 4 437679 126852 119840 -1 1682
1684 4 437678 126846 119800 -1 1683
1685 4 437634 126832 119760 -1 1684
1686 4 437675 126840 119720 -1 1685
1687 4 437674 126819 119680 -1 1686
1688 4 437655 126801 119640 -1 1687
1689 4 437631 126784 119600 -1 1688
1690 4 437573 126749 119520 -1 1689
1691 4 437529 126725 119480 -1 1690
1692 4 437505 126730 119400 -1 1691
1693 4 437485 126728 119360 -1 1692
1694 4 437469 126715 119320 -1 1693
1695 4 437444 126655 119280 -1 1694
1696 4 437481 126650 119240 -1 1695
1697 4 437493 126660 119200 -1 1696
1698 4 437445 126584 119160 -1 1697
1699 4 437417 126568 119120 -1 1698
1700 4 437405 126547 119080 -1 1699
1701 4 437385 126540 119040 -1 1700
1702 4 437381 126518 119000 -1 1701
1703 4 437368 126484 118960 -1 1702
1704 4 437361 126428 118920 -1 1703
1705 4 437360 126401 118880 -1 1704
1706 4 437366 126344 118840 -1 1705
1707 4 437304 126196 118800 -1 1706
1708 4 437244 126151 118760 -1 1707
1709 4 437197 126113 118720 -1 1708
1710 4 437192 126113 118680 -1 1709
1711 4 437172 126106 118640 -1 1710
1712 4 437121 126095 118600 -1 1711
1713 4 437108 126068 118560 -1 1712
1714 4 437077 126101 118520 -1 1713
1715 4 437033 126041 118480 -1 1714
1716 4 437052 125969 118440 -1 1715
1717 4 437084 125929 118400 -1 1716
1718 4 437101 125912 118360 -1 1717
1719 4 437099 125896 118320 -1 1718
1720 4 437105 125864 118280 -1 1719
1721 4 437101 125844 118240 -1 1720
1722 4 437065 125845 118200 -1 1721
1723 4 437037 125849 118160 -1 1722
1724 4 437021 125820 118120 -1 1723
1725 4 437018 125800 118080 -1 1724
1726 4 437013 125788 118040 -1 1725
1727 4 437028 125786 118000 -1 1726
1728 4 437041 125771 117960 -1 1727
1729 4 437061 125765 117920 -1 1728
1730 4 437062 125741 117880 -1 1729
1731 4 437040 125719 117840 -1 1730
1732 4 437000 125678 117800 -1 1731
1733 4 437002 125653 117760 -1 1732
1734 4 437001 125642 117720 -1 1733
1735 4 436977 125642 117680 -1 1734
1736 4 436940 125657 117640 -1 1735
1737 4 436893 125673 117600 -1 1736
1738 4 436916 125652 117560 -1 1737
1739 4 436927 125624 117520 -1 1738
1740 4 436929 125603 117480 -1 1739
1741 4 436931 125619 117440 -1 1740
1742 4 436934 125622 117400 -1 1741
1743 4 436945 125599 117360 -1 1742
1744 4 436847 125534 117160 -1 1743
1745 4 436839 125451 116960 -1 1744
1746 4 436743 125408 116760 -1 1745
1747 4 436714 125271 116560 -1 1746
1748 4 436627 125175 116080 -1 1747
1749 4 436671 125131 115920 -1 1748
1750 4 436624 125208 115600 -1 1749
1751 4 436707 125111 115280 -1 1750
1752 4 436794 125155 114920 -1 1751
1753 4 436724 124959 114800 -1 1752
1754 4 436606 124879 114680 -1 1753
1755 4 436519 124882 114560 -1 1754
1756 4 436472 124959 114480 -1 1755
1757 4 436479 125179 114200 -1 1756
1758 4 436571 125277 114040 -1 1757
1759 4 436897 125348 113600 -1 1758
1760 4 436993 125300 113440 -1 1759
1761 4 437226 125269 113320 -1 1760
1762 4 437265 125188 113240 -1 1761
1763 4 437278 125257 113200 -1 1762
1764 4 437289 125288 113160 -1 1763
1765 4 437299 125263 113120 -1 1764
1766 4 437329 125244 113080 -1 1765
1767 4 437351 125211 113040 -1 1766
1768 4 437352 125210 113000 -1 1767
1769 4 437351 125184 112960 -1 1768
1770 4 437372 125173 112920 -1 1769
1771 4 437438 125155 112840 -1 1770
1772 4 437453 125150 112800 -1 1771
1773 4 437488 125120 112760 -1 1772
1774 4 437512 125093 112720 -1 1773
1775 4 437523 125053 112680 -1 1774
1776 4 437535 125031 112640 -1 1775
1777 4 437556 125005 112600 -1 1776
1778 4 437584 124974 112560 -1 1777
1779 4 437630 124931 112520 -1 1778
1780 4 437657 124882 112480 -1 1779
1781 4 437714 124826 112440 -1 1780
1782 4 437764 124770 112400 -1 1781
1783 4 437771 124754 112320 -1 1782
1784 4 437772 124754 112280 -1 1783
1785 4 437786 124703 112240 -1 1784
1786 4 437787 124688 112200 -1 1785
1787 4 437785 124662 112160 -1 1786
1788 4 437792 124552 112040 -1 1787
1789 2 437601 124267 111960 -1 1788
1790 2 437389 124087 111920 -1 1789
1791 2 437205 123918 111880 -1 1790
1792 2 437066 123692 111840 -1 1791
1793 2 436994 123757 111800 -1 1792
1794 2 436967 123885 111760 -1 1793
1795 2 436915 123412 111760 -1 1793
1796 2 436825 123246 111720 -1 1795
1797 2 436722 123145 111600 -1 1796
1798 2 436665 122946 111520 -1 1797
1799 2 436518 122760 111400 -1 1798
1800 2 436468 122406 111320 -1 1799
1801 2 436258 121911 111400 -1 1800
1802 2 435954 121546 111440 -1 1801
1803 2 435690 121174 111480 -1 1802
1804 2 435290 120762 111600 -1 1803
1805 2 434941 120742 111680 -1 1804
1806 2 435025 120483 111720 -1 1805
1807 2 434860 120318 111800 -1 1806
1808 2 434663 120180 111880 -1 1807
1809 2 434374 119989 111960 -1 1808
1810 2 434178 119856 112040 -1 1809
1811 2 433932 119713 111920 -1 1810
1812 2 433485 119726 112080 -1 1811
1813 2 433150 119687 112120 -1 1812
1814 2 433009 119718 112160 -1 1813
1815 2 432543 119668 112440 -1 1814
1816 2 432476 119662 112480 -1 1815
1817 2 432497 119808 112680 -1 1816
1818 2 432499 119882 112880 -1 1817
1819 2 432471 119935 113160 -1 1818
1820 2 432423 119831 113320 -1 1819
1821 2 432160 119865 113480 -1 1820
1822 2 431658 119765 113640 -1 1821
1823 2 431484 119641 113760 -1 1822
1824 2 430982 119592 114080 -1 1823
1825 2 430758 119394 114280 -1 1824
1826 2 430677 119285 114480 -1 1825
1827 2 430442 118755 114400 -1 1826
1828 2 430498 118548 114360 -1 1827
1829 2 430543 118207 114240 -1 1828
1830 2 430456 117932 114200 -1 1829
1831 2 430350 117687 114280 -1 1830
1832 2 430297 117564 114160 -1 1831
1833 2 430294 117477 114320 -1 1831
1834 2 430380 117219 114360 -1 1833
1835 2 430383 116975 114400 -1 1834
1836 2 430408 116421 114320 -1 1835
1837 2 430409 116181 114280 -1 1836
1838 2 430364 115820 114320 -1 1837
1839 2 430292 115530 114440 -1 1838
1840 2 430428 115337 114560 -1 1839
1841 2 430631 115247 114600 -1 1840
1842 2 431003 115172 114360 -1 1841
1843 2 431283 115072 114200 -1 1842
1844 2 431172 115019 114080 -1 1843
1845 2 431210 115024 113920 -1 1844
1846 2 431258 115013 113720 -1 1845
1847 2 431424 114914 113560 -1 1846
1848 2 431888 114789 113240 -1 1847
1849 2 432024 114658 113040 -1 1848
1850 2 432117 114464 112960 -1 1849
1851 2 432245 114298 112840 -1 1850
1852 2 432489 114019 112440 -1 1851
1853 2 432555 113808 112320 -1 1852
1854 2 432581 113742 112280 -1 1853
1855 2 432702 113753 112160 -1 1854
1856 2 432747 113727 112120 -1 1855
1857 2 432807 113613 112000 -1 1856
1858 2 433043 113490 111840 -1 1857
1859 2 433259 113251 111720 -1 1858
1860 2 433286 113064 111600 -1 1859
1861 2 433758 112857 111480 -1 1860
1862 2 434152 112537 111400 -1 1861
1863 2 434232 112203 111280 -1 1862
1864 2 434297 112047 111240 -1 1863
1865 2 434446 111884 111400 -1 1864
1866 2 434569 111766 111520 -1 1865
1867 2 434673 111651 111600 -1 1866
1868 2 434817 111541 111720 -1 1867
1869 2 434890 111538 111800 -1 1868
1870 2 434975 111588 111840 -1 1869
1871 2 434342 111722 111160 -1 1864
1872 2 434513 111531 110960 -1 1871
1873 2 434824 111385 110720 -1 1872
1874 2 435035 111218 110600 -1 1873
1875 2 435366 110794 110480 -1 1874
1876 2 435594 110396 110320 -1 1875
1877 2 435609 110330 110240 -1 1876
1878 2 435658 110133 110000 -1 1877
1879 2 435662 109858 109760 -1 1878
1880 2 435760 109751 109720 -1 1879
1881 2 435821 109702 109520 -1 1880
1882 2 435960 109618 109160 -1 1881
1883 2 436119 109501 108960 -1 1882
1884 2 436211 109430 108840 -1 1883
1885 2 436178 108996 108600 -1 1884
1886 2 436170 108923 108560 -1 1885
1887 2 436146 108727 108480 -1 1886
1888 2 435930 108403 108040 -1 1887
1889 2 435885 108374 108000 -1 1888
1890 2 435734 108266 107880 -1 1889
1891 2 435502 108377 107640 -1 1890
1892 2 435431 107850 107840 -1 1890
1893 2 435285 107675 107800 -1 1892
1894 2 435142 107501 107760 -1 1893
1895 2 435102 107446 107720 -1 1894
1896 2 434972 107285 107600 -1 1895
1897 2 434699 106902 107320 -1 1896
1898 2 434660 106663 107160 -1 1897
1899 2 434582 106627 107000 -1 1898
1900 2 434565 106370 106960 -1 1899
1901 2 434547 106092 106840 -1 1900
1902 2 434554 105724 106760 -1 1901
1903 2 434547 105356 106680 -1 1902
1904 2 434492 105078 106800 -1 1903
1905 2 434510 104746 106720 -1 1904
1906 2 434521 104732 106680 -1 1905
1907 2 434534 104694 106640 -1 1906
1908 2 434570 104633 106600 -1 1907
1909 2 434551 104571 106560 -1 1908
1910 2 434487 104520 106520 -1 1909
1911 2 434357 104521 106440 -1 1910
1912 2 434439 105109 106360 -1 1911
1913 2 434384 104983 106320 -1 1912
1914 2 434325 104902 106280 -1 1913
1915 2 434170 104737 106160 -1 1914
1916 2 434080 104678 106120 -1 1915
1917 2 434012 104605 106080 -1 1916
1918 2 433915 104479 106040 -1 1917
1919 2 433684 104371 106000 -1 1918
1920 2 433532 104274 105960 -1 1919
1921 2 433364 104074 105920 -1 1920
1922 2 433347 104094 105880 -1 1921
1923 2 433281 104141 105840 -1 1922
1924 2 433258 104154 105760 -1 1923
1925 2 433185 104160 105720 -1 1924
1926 2 433125 104149 105680 -1 1925
1927 2 433141 104147 105640 -1 1926
1928 2 433150 104188 105600 -1 1927
1929 2 433136 104190 105560 -1 1928
1930 2 433128 104196 105520 -1 1929
1931 2 433133 104232 105480 -1 1930
1932 2 433160 104298 105400 -1 1931
1933 2 433350 103920 105960 -1 1921
1934 2 433282 103758 105920 -1 1933
1935 2 433285 103690 105880 -1 1934
1936 2 433259 103657 105840 -1 1935
1937 2 433256 103664 105760 -1 1936
1938 2 433240 103678 105720 -1 1937
1939 2 433273 103683 105560 -1 1938
1940 2 433363 103656 105440 -1 1939
1941 2 433313 103555 105360 -1 1940
1942 2 433351 103920 106000 -1 1933
1943 2 433354 103924 106040 -1 1942
1944 2 433403 104048 106160 -1 1943
1945 2 433380 104089 106200 -1 1944
1946 2 433612 104313 105880 -1 1920
1947 2 433601 104279 105840 -1 1946
1948 2 433560 104286 105760 -1 1947
1949 2 433414 104328 105600 -1 1948
1950 2 433366 104297 105560 -1 1949
1951 2 433373 104312 105520 -1 1950
1952 2 434458 104716 106760 -1 1905
1953 2 434408 104689 106800 -1 1952
1954 2 434372 104737 106880 -1 1953
1955 2 434365 104736 106920 -1 1954
1956 2 434371 104748 106960 -1 1955
1957 2 434443 105089 106840 -1 1904
1958 2 434437 106681 106960 -1 1899
1959 2 434236 106852 106880 -1 1958
1960 2 434136 106939 106840 -1 1959
1961 2 434078 106978 106800 -1 1960
1962 2 432623 113559 112320 -1 1853
1963 2 432702 113442 112240 -1 1962
1964 2 432762 113520 112200 -1 1963
1965 2 430653 119179 114640 -1 1826
1966 2 430646 119174 114720 -1 1965
1967 2 430734 119202 114840 -1 1966
1968 2 430840 119240 114960 -1 1967
1969 2 431015 119249 115160 -1 1968
1970 2 431066 119170 115320 -1 1969
1971 2 432431 119053 112440 -1 1815
1972 2 432594 118965 112480 -1 1971
1973 2 432854 118823 112560 -1 1972
1974 2 432989 118782 112680 -1 1973
1975 2 434370 120062 112120 -1 1810
1976 2 434446 120134 112160 -1 1975
1977 2 434543 120345 112200 -1 1976
1978 4 438069 124648 111880 -1 1788
1979 4 438140 124650 111840 -1 1978
1980 4 438328 124643 111720 -1 1979
1981 4 438370 124583 111680 -1 1980
1982 4 438744 124623 111600 -1 1981
1983 4 439023 124466 111440 -1 1982
1984 4 439158 124459 111360 -1 1983
1985 4 439374 124345 111320 -1 1984
1986 4 439480 124143 111160 -1 1985
1987 4 439487 124120 111120 -1 1986
1988 2 439338 124127 111080 -1 1987
1989 2 439078 124172 111040 -1 1988
1990 2 439032 124191 111000 -1 1989
1991 2 438985 124208 110960 -1 1990
1992 2 438988 124208 110920 -1 1991
1993 2 438986 124207 110880 -1 1992
1994 2 438987 124198 110840 -1 1993
1995 2 438862 124204 110800 -1 1994
1996 2 438861 124164 110760 -1 1995
1997 2 438834 124176 110720 -1 1996
1998 2 438803 124065 110680 -1 1997
1999 2 438790 124093 110640 -1 1998
2000 2 438827 124097 110600 -1 1999
2001 2 438844 124114 110560 -1 2000
2002 2 439022 124147 110480 -1 2001
2003 2 439122 124155 110320 -1 2002
2004 2 439158 124201 110240 -1 2003
2005 2 439275 124190 110200 -1 2004
2006 2 439306 124145 110120 -1 2005
2007 2 439353 124104 110000 -1 2006
2008 2 439411 124123 109920 -1 2007
2009 2 439451 124102 109880 -1 2008
2010 2 439524 124062 109800 -1 2009
2011 2 439600 124035 109680 -1 2010
2012 2 439702 123904 109560 -1 2011
2013 2 439695 123902 109520 -1 2012
2014 2 439724 123898 109480 -1 2013
2015 2 439752 123886 109440 -1 2014
2016 2 440182 123607 108880 -1 2015
2017 2 440431 123353 108640 -1 2016
2018 2 440441 123181 108440 -1 2017
2019 2 440369 123033 108240 -1 2018
2020 2 440302 122890 108120 -1 2019
2021 2 439948 122602 107960 -1 2020
2022 2 439441 122463 107840 -1 2021
2023 2 439101 122344 107680 -1 2022
2024 2 438626 122155 107480 -1 2023
2025 2 438226 122216 107280 -1 2024
2026 2 437950 122257 107080 -1 2025
2027 2 437923 122300 107040 -1 2026
2028 2 437888 122369 107000 -1 2027
2029 2 437854 122440 106960 -1 2028
2030 2 437826 122642 106840 -1 2029
2031 2 437887 122869 106640 -1 2030
2032 2 438000 123101 106400 -1 2031
2033 2 437968 123084 106360 -1 2032
2034 2 437899 123050 106320 -1 2033
2035 2 437792 123080 106200 -1 2034
2036 2 437767 123115 106120 -1 2035
2037 2 437684 123169 105960 -1 2036
2038 2 437628 123241 105880 -1 2037
2039 2 437491 123269 105840 -1 2038
2040 2 437470 123430 105840 -1 2039
2041 2 437403 123236 105800 -1 2039
2042 2 437318 123255 105760 -1 2041
2043 2 437317 123253 105720 -1 2042
2044 2 437312 123247 105680 -1 2043
2045 2 437425 123178 105520 -1 2044
2046 2 437477 123138 105400 -1 2045
2047 2 437490 123170 105320 -1 2046
2048 4 440053 124011 111040 -1 1987
2049 4 440276 124067 111000 -1 2048
2050 4 440503 124086 110920 -1 2049
2051 4 440509 124124 110880 -1 2050
2052 4 440534 124136 110840 -1 2051
2053 4 440666 124130 110760 -1 2052
2054 4 440728 124172 110720 -1 2053
2055 4 440782 124098 110680 -1 2054
2056 4 440809 124223 110640 -1 2055
2057 4 440865 124263 110600 -1 2056
2058 4 440900 124342 110560 -1 2057
2059 4 440923 124452 110520 -1 2058
2060 4 441011 124566 110440 -1 2059
2061 4 441008 124564 110400 -1 2060
2062 4 441013 124565 110360 -1 2061
2063 4 441031 124563 110280 -1 2062
2064 4 441025 124563 110240 -1 2063
2065 4 441041 124610 110200 -1 2064
2066 4 441086 124635 110160 -1 2065
2067 4 441168 124678 110120 -1 2066
2068 4 441221 124692 110040 -1 2067
2069 4 441251 124695 110000 -1 2068
2070 4 441300 124700 109960 -1 2069
2071 4 441439 124706 109920 -1 2070
2072 4 441542 124700 109880 -1 2071
2073 4 441609 124656 109840 -1 2072
2074 4 441644 124660 109760 -1 2073
2075 4 441676 124692 109720 -1 2074
2076 4 441691 124699 109680 -1 2075
2077 4 441778 124643 109600 -1 2076
2078 4 441849 124583 109560 -1 2077
2079 4 441921 124506 109520 -1 2078
2080 4 442127 124420 109480 -1 2079
2081 4 442230 124385 109400 -1 2080
2082 4 442302 124340 109360 -1 2081
2083 4 442373 124334 109320 -1 2082
2084 4 442458 124334 109280 -1 2083
2085 4 442559 124347 109200 -1 2084
2086 4 442633 124356 109160 -1 2085
2087 4 442669 124354 109120 -1 2086
2088 4 442798 124332 109080 -1 2087
2089 4 442828 124313 109040 -1 2088
2090 4 442898 124291 108960 -1 2089
2091 4 442949 124281 108920 -1 2090
2092 4 443025 124231 108840 -1 2091
2093 4 443054 124205 108800 -1 2092
2094 4 443071 124199 108760 -1 2093
2095 4 443125 124167 108720 -1 2094
2096 4 443266 124134 108680 -1 2095
2097 4 443283 124121 108640 -1 2096
2098 4 443479 123976 108600 -1 2097
2099 4 443569 123959 108520 -1 2098
2100 4 443574 123953 108480 -1 2099
2101 4 443594 123927 108440 -1 2100
2102 4 443614 123891 108440 -1 2101
2103 4 443623 123826 108400 -1 2102
2104 4 443620 123724 108360 -1 2103
2105 4 443622 123731 108280 -1 2104
2106 4 443634 123718 108240 -1 2105
2107 4 443627 123669 108200 -1 2106
2108 4 443627 123632 108160 -1 2107
2109 4 443614 123594 108120 -1 2108
2110 4 443590 123538 108080 -1 2109
2111 4 443562 123447 108040 -1 2110
2112 4 443493 123320 108000 -1 2111
2113 4 443466 123275 107960 -1 2112
2114 4 443418 123144 107920 -1 2113
2115 4 443382 123119 107840 -1 2114
2116 4 443370 123114 107800 -1 2115
2117 4 443367 123115 107760 -1 2116
2118 2 443363 123113 107720 -1 2117
2119 2 443463 123143 107680 -1 2118
2120 2 443485 123151 107640 -1 2119
2121 2 443452 123243 107600 -1 2120
2122 2 443440 123217 107520 -1 2121
2123 2 443440 123215 107480 -1 2122
2124 2 443440 123231 107440 -1 2123
2125 2 443458 123270 107400 -1 2124
2126 2 443474 123317 107360 -1 2125
2127 2 443478 123343 107320 -1 2126
2128 2 443486 123390 107280 -1 2127
2129 2 443496 123502 107240 -1 2128
2130 2 443524 123502 107200 -1 2129
2131 2 443535 123531 107160 -1 2130
2132 2 443561 123562 107080 -1 2131
2133 2 443608 123572 107000 -1 2132
2134 2 443666 123602 106920 -1 2133
2135 2 443748 123625 106880 -1 2134
2136 2 443756 123664 106840 -1 2135
2137 2 443796 123695 106760 -1 2136
2138 2 443868 123765 106680 -1 2137
2139 2 443888 123803 106640 -1 2138
2140 2 443919 123855 106600 -1 2139
2141 2 443929 123892 106560 -1 2140
2142 2 443937 123940 106560 -1 2141
2143 2 443944 123972 106480 -1 2142
2144 2 443963 124027 106440 -1 2143
2145 2 443983 124138 106400 -1 2144
2146 2 443925 124120 106320 -1 2145
2147 2 443912 124114 106240 -1 2146
2148 2 443908 124124 106200 -1 2147
2149 2 443950 124126 106160 -1 2148
2150 2 444017 124149 106120 -1 2149
2151 2 444033 124141 106080 -1 2150
2152 2 444101 124172 106080 -1 2151
2153 2 444114 124179 106040 -1 2152
2154 2 444048 124114 105960 -1 2153
2155 2 444184 124148 105920 -1 2154
2156 2 444280 124126 105840 -1 2155
2157 2 444459 123636 105800 -1 2156
2158 2 444871 123301 105720 -1 2157
2159 2 445084 122923 105640 -1 2158
2160 2 445125 122740 105600 -1 2159
2161 2 445168 122595 105520 -1 2160
2162 2 445205 122474 105480 -1 2161
2163 2 445290 122052 105440 -1 2162
2164 2 445239 121979 105400 -1 2163
2165 2 445064 121698 105280 -1 2164
2166 2 444996 121539 105240 -1 2165
2167 2 444988 121414 105200 -1 2166
2168 2 444878 121247 105160 -1 2167
2169 2 444798 120772 105360 -1 2168
2170 2 444717 120443 105480 -1 2169
2171 2 444553 120017 105520 -1 2170
2172 2 444450 119836 105560 -1 2171
2173 2 444469 119771 105640 -1 2172
2174 2 444284 119496 105920 -1 2173
2175 2 444009 119026 106200 -1 2174
2176 2 444133 118855 106360 -1 2175
2177 2 444009 118253 106560 -1 2176
2178 2 444201 117962 106640 -1 2177
2179 2 444482 117790 106680 -1 2178
2180 2 444514 117483 106840 -1 2179
2181 2 444786 116789 106680 -1 2180
2182 2 444836 116323 106640 -1 2181
2183 2 444787 115810 106880 -1 2182
2184 2 444790 115523 107000 -1 2183
2185 2 444819 114712 107360 -1 2184
2186 2 444881 114439 107520 -1 2185
2187 2 445225 114419 107400 -1 2186
2188 2 445422 114367 107360 -1 2187
2189 2 445487 114404 107280 -1 2188
2190 2 445545 114440 107200 -1 2189
2191 2 445600 114440 107080 -1 2190
2192 2 445584 114522 106960 -1 2191
2193 2 445652 114618 106800 -1 2192
2194 2 445778 114819 106600 -1 2193
2195 2 445827 114918 106520 -1 2194
2196 2 445914 115023 106440 -1 2195
2197 2 445968 115310 106360 -1 2196
2198 2 446146 115383 106320 -1 2197
2199 2 446326 115444 106280 -1 2198
2200 2 446713 115590 106040 -1 2199
2201 2 446965 115675 105880 -1 2200
2202 2 447154 115675 105720 -1 2201
2203 2 447234 115680 105680 -1 2202
2204 2 447264 115671 105640 -1 2203
2205 2 447303 115665 105600 -1 2204
2206 2 447409 115669 105520 -1 2205
2207 2 447501 115547 105360 -1 2206
2208 2 447552 115423 105280 -1 2207
2209 2 447587 115351 105240 -1 2208
2210 2 447588 115389 105200 -1 2209
2211 2 447641 115461 105120 -1 2210
2212 2 447727 115583 105080 -1 2211
2213 2 447907 115727 104960 -1 2212
2214 2 447993 115692 104880 -1 2213
2215 2 448133 115760 104680 -1 2214
2216 2 448193 115710 104560 -1 2215
2217 2 448020 115605 104400 -1 2216
2218 2 447981 115495 104040 -1 2217
2219 2 447984 115374 103840 -1 2218
2220 2 448219 115388 103800 -1 2219
2221 2 448438 115425 103760 -1 2220
2222 2 448055 115333 103720 -1 2221
2223 2 447979 115268 103680 -1 2222
2224 2 447877 115214 103600 -1 2223
2225 2 447803 115171 103520 -1 2224
2226 2 447766 115113 103440 -1 2225
2227 2 447633 114931 103240 -1 2226
2228 2 447611 114917 103160 -1 2227
2229 2 447729 114717 103160 -1 2228
2230 2 447543 114382 103120 -1 2229
2231 2 447579 114902 103120 -1 2228
2232 2 447527 114793 103000 -1 2231
2233 2 447406 114646 102920 -1 2232
2234 2 447380 114578 102880 -1 2233
2235 2 449104 115215 103720 -1 2221
2236 2 449621 115181 103680 -1 2235
2237 2 449299 115245 103480 -1 2236
2238 2 448996 115454 103320 -1 2237
2239 2 449671 115160 103600 -1 2236
2240 2 450224 115008 103640 -1 2239
2241 2 450281 114927 103520 -1 2240
2242 2 450531 114862 103440 -1 2241
2243 2 450689 114826 103400 -1 2242
2244 2 450870 114670 103280 -1 2243
2245 2 450969 114534 103160 -1 2244
2246 2 451026 114439 103000 -1 2245
2247 2 451055 114356 102960 -1 2246
2248 2 451038 114367 102840 -1 2247
2249 2 451073 114389 102720 -1 2248
2250 2 451039 114263 102600 -1 2249
2251 2 450216 114784 103400 -1 2242
2252 2 450118 114777 103320 -1 2251
2253 2 449466 115287 103800 -1 2235
2254 2 449844 115604 104080 -1 2253
2255 2 449859 115596 104120 -1 2254
2256 2 449757 115633 104160 -1 2255
2257 2 449739 115692 104200 -1 2256
2258 2 449735 115875 104240 -1 2257
2259 2 449790 115920 104280 -1 2258
2260 2 450051 115521 104160 -1 2255
2261 2 450157 115510 104200 -1 2260
2262 2 447769 115073 105320 -1 2209
2263 2 447954 114933 105360 -1 2262
2264 2 448230 114603 105440 -1 2263
2265 2 448142 114593 105480 -1 2264
2266 2 448098 114838 105520 -1 2265
2267 2 448169 114518 105520 -1 2265
2268 2 448205 114432 105560 -1 2267
2269 2 448230 114264 105600 -1 2268
2270 2 448190 114156 105640 -1 2269
2271 2 448140 114081 105680 -1 2270
2272 2 448121 114037 105720 -1 2271
2273 2 448138 113960 105760 -1 2272
2274 2 448245 113970 105920 -1 2273
2275 2 448514 113963 106040 -1 2274
2276 2 448693 113960 106120 -1 2275
2277 2 448706 113965 106160 -1 2276
2278 2 448758 114105 106360 -1 2277
2279 2 448575 113841 106480 -1 2278
2280 2 448549 113878 106520 -1 2279
2281 2 448570 113941 106560 -1 2280
2282 2 448570 113904 106600 -1 2281
2283 2 448557 113606 106760 -1 2282
2284 2 448495 113339 106520 -1 2279
2285 2 448520 113194 106680 -1 2284
2286 2 448553 113183 106720 -1 2285
2287 2 448626 113647 105960 -1 2275
2288 2 448853 113707 105920 -1 2287
2289 2 448953 113731 105880 -1 2288
2290 2 449009 113730 105840 -1 2289
2291 2 449074 113701 105800 -1 2290
2292 2 449169 113625 105760 -1 2291
2293 2 449217 114039 105800 -1 2290
2294 2 449249 114076 105760 -1 2293
2295 2 444877 114397 107600 -1 2186
2296 2 444709 114094 107840 -1 2295
2297 2 444774 114137 108160 -1 2296
2298 2 444695 114310 108360 -1 2297
2299 2 444586 114329 108400 -1 2298
2300 2 444336 114334 108560 -1 2299
2301 2 444549 114245 108640 -1 2300
2302 2 444562 114222 108680 -1 2301
2303 2 444575 114196 108880 -1 2302
2304 2 444604 114272 109040 -1 2303
2305 2 444925 114264 109200 -1 2304
2306 2 445073 114132 109280 -1 2305
2307 2 445056 113966 109360 -1 2306
2308 2 445058 113903 109400 -1 2307
2309 2 445130 113839 109440 -1 2308
2310 2 445258 113706 109600 -1 2309
2311 2 445624 113469 109680 -1 2310
2312 2 445752 113389 109720 -1 2311
2313 2 445913 113261 109840 -1 2312
2314 2 446026 113255 109920 -1 2313
2315 2 446040 113270 110000 -1 2314
2316 2 446189 113317 110080 -1 2315
2317 2 446492 113343 110320 -1 2316
2318 2 447097 113368 110400 -1 2317
2319 2 447702 113297 110240 -1 2318
2320 2 447736 113276 110200 -1 2319
2321 2 448012 113373 110360 -1 2318
2322 2 448310 113372 110320 -1 2321
2323 2 448392 113622 110280 -1 2322
2324 2 448419 113631 110200 -1 2323
2325 2 447332 113386 110520 -1 2318
2326 2 447615 113729 110880 -1 2325
2327 2 447789 113961 111080 -1 2326
2328 2 447786 114101 111280 -1 2327
2329 2 447737 114031 111320 -1 2328
2330 2 447695 114004 111360 -1 2329
2331 2 447988 113340 110520 -1 2325
2332 2 448112 113343 110600 -1 2331
2333 2 448162 113344 110640 -1 2332
2334 2 448262 113213 110720 -1 2333
2335 2 448384 113223 110760 -1 2334
2336 2 448558 113143 110800 -1 2335
2337 2 448623 113075 110840 -1 2336
2338 2 448718 113086 110920 -1 2337
2339 2 448798 113182 111000 -1 2338
2340 2 448828 113169 111080 -1 2339
2341 2 448866 113161 111120 -1 2340
2342 2 444266 114320 108520 -1 2300
2343 2 444047 114269 108400 -1 2342
2344 2 443866 114193 108280 -1 2343
2345 2 443755 114134 108200 -1 2344
2346 2 443592 113903 108240 -1 2345
2347 2 443523 113818 108200 -1 2346
2348 2 443384 113701 108160 -1 2347
2349 2 443041 113580 108080 -1 2348
2350 2 442470 113468 107920 -1 2349
2351 2 442205 113435 107880 -1 2350
2352 2 442079 113504 108000 -1 2351
2353 2 441980 113512 108040 -1 2352
2354 2 441760 113526 108080 -1 2353
2355 2 441704 113582 108120 -1 2354
2356 2 441648 113645 108160 -1 2355
2357 2 441688 113698 108200 -1 2356
2358 2 441585 113737 108240 -1 2357
2359 2 441297 113822 108280 -1 2358
2360 2 441091 113962 108320 -1 2359
2361 2 441020 114089 108360 -1 2360
2362 2 440796 114369 108760 -1 2361
2363 2 440662 114610 109080 -1 2362
2364 2 440562 114759 109360 -1 2363
2365 2 440411 114695 109480 -1 2364
2366 2 440443 114700 109640 -1 2365
2367 2 440484 114743 109720 -1 2366
2368 2 440497 114747 109800 -1 2367
2369 2 440473 114713 109920 -1 2368
2370 2 440396 114704 110000 -1 2369
2371 2 440270 114564 110360 -1 2370
2372 2 440257 114506 110480 -1 2371
2373 2 440335 114247 110920 -1 2372
2374 2 440487 114209 111080 -1 2373
2375 2 440880 114364 111280 -1 2374
2376 2 441045 114501 111520 -1 2375
2377 2 441070 114531 111560 -1 2376
2378 2 440945 114603 111680 -1 2377
2379 2 441062 114541 111720 -1 2378
2380 2 441116 114490 111760 -1 2379
2381 2 441170 114365 111840 -1 2380
2382 2 441241 114228 111880 -1 2381
2383 2 441414 114123 112080 -1 2382
2384 2 441617 113904 112120 -1 2383
2385 2 441696 113853 112160 -1 2384
2386 2 441792 113813 112280 -1 2385
2387 2 441797 113855 112400 -1 2386
2388 2 441854 113950 112560 -1 2387
2389 2 442018 113950 112680 -1 2388
2390 2 442048 113942 112840 -1 2389
2391 2 442155 113945 112960 -1 2390
2392 2 442230 113949 113040 -1 2391
2393 2 442274 114066 113080 -1 2392
2394 2 442277 113987 113160 -1 2393
2395 2 442259 113949 113200 -1 2394
2396 2 442246 113761 113240 -1 2395
2397 2 442262 113922 113280 -1 2396
2398 2 442260 113920 113320 -1 2397
2399 2 442261 113901 113440 -1 2398
2400 2 442132 113881 113520 -1 2399
2401 2 442050 113884 113600 -1 2400
2402 2 441962 113905 113680 -1 2401
2403 2 441806 113927 113720 -1 2402
2404 2 441655 113950 113760 -1 2403
2405 2 441258 113885 113920 -1 2404
2406 2 440924 113808 114000 -1 2405
2407 2 440775 113718 114080 -1 2406
2408 2 440707 113690 114400 -1 2407
2409 2 440706 113676 114520 -1 2408
2410 2 440510 113172 114480 -1 2409
2411 2 440407 113147 114440 -1 2410
2412 2 440365 113223 114400 -1 2411
2413 2 440656 113566 114560 -1 2409
2414 2 440647 113419 114600 -1 2413
2415 2 440612 113197 114640 -1 2414
2416 2 440604 113179 114680 -1 2415
2417 2 440620 113175 114720 -1 2416
2418 2 440659 113100 114880 -1 2417
2419 2 440591 113003 115000 -1 2418
2420 2 440644 112918 115040 -1 2419
2421 2 440671 112280 115320 -1 2420
2422 2 440691 112027 115440 -1 2421
2423 2 440595 111900 115480 -1 2422
2424 2 440660 111891 115560 -1 2423
2425 2 440784 111801 115680 -1 2424
2426 2 440862 111813 115800 -1 2425
2427 2 440837 111709 115840 -1 2426
2428 2 440843 111638 115880 -1 2427
2429 2 440907 111516 116000 -1 2428
2430 2 440932 111464 116080 -1 2429
2431 2 441028 111367 116120 -1 2430
2432 2 440947 111315 116200 -1 2431
2433 2 440767 111333 116240 -1 2432
2434 2 440648 111269 116440 -1 2433
2435 2 440472 111218 116600 -1 2434
2436 2 440156 111245 116880 -1 2435
2437 2 440440 111128 116920 -1 2436
2438 2 440489 111055 117080 -1 2437
2439 2 440513 111074 117120 -1 2438
2440 2 440559 111075 117160 -1 2439
2441 2 440582 111062 117320 -1 2440
2442 2 440672 111409 117680 -1 2441
2443 2 440644 111495 117920 -1 2442
2444 2 440703 111540 118000 -1 2443
2445 2 440774 111542 118120 -1 2444
2446 2 440802 111595 118240 -1 2445
2447 2 440757 111682 118320 -1 2446
2448 2 440638 111755 118440 -1 2447
2449 2 440757 111782 118640 -1 2448
2450 2 441000 111736 118640 -1 2449
2451 2 441106 111673 118600 -1 2450
2452 2 441106 111660 118560 -1 2451
2453 2 441180 111672 118680 -1 2451
2454 2 441146 111701 118800 -1 2453
2455 2 440764 111776 118680 -1 2449
2456 2 440800 111763 118760 -1 2455
2457 2 440834 111729 118840 -1 2456
2458 2 440832 111736 118880 -1 2457
2459 2 441014 111565 118920 -1 2458
2460 2 440938 111549 118960 -1 2459
2461 2 440739 111547 119000 -1 2460
2462 2 440730 111513 119040 -1 2461
2463 2 440685 111537 118920 -1 2461
2464 2 440620 111519 118840 -1 2463
2465 2 441020 111448 119000 -1 2460
2466 2 441134 111345 119080 -1 2465
2467 2 441263 111402 119280 -1 2466
2468 2 441355 111451 119400 -1 2467
2469 2 441332 111401 119560 -1 2468
2470 2 441340 111415 119640 -1 2469
2471 2 440767 111851 118920 -1 2458
2472 2 440725 111966 119000 -1 2471
2473 2 440747 112095 119120 -1 2472
2474 2 440798 112146 119200 -1 2473
2475 2 440774 112157 119240 -1 2474
2476 2 440707 112176 119480 -1 2475
2477 2 440662 112245 119520 -1 2476
2478 2 440582 112418 119720 -1 2477
2479 2 440571 112570 120280 -1 2478
2480 2 440595 112577 120360 -1 2479
2481 2 440627 112595 120480 -1 2480
2482 2 440729 112641 120520 -1 2481
2483 2 440803 112650 120560 -1 2482
2484 2 440954 112664 120640 -1 2483
2485 2 440991 112710 120680 -1 2484
2486 2 441018 112821 120760 -1 2485
2487 2 441020 112921 120840 -1 2486
2488 2 440987 112970 120880 -1 2487
2489 2 440122 111116 117360 -1 2441
2490 2 439902 111146 117400 -1 2489
2491 2 440150 111260 116920 -1 2436
2492 2 441081 111817 115840 -1 2426
2493 2 441164 111767 115880 -1 2492
2494 2 441154 111506 116000 -1 2493
2495 2 440286 111902 115280 -1 2421
2496 2 440085 111503 115320 -1 2495
2497 2 439671 111151 115400 -1 2496
2498 2 439616 111212 115280 -1 2497
2499 2 439670 111260 115200 -1 2498
2500 2 439628 111363 115080 -1 2499
2501 2 439621 111447 115040 -1 2500
2502 2 439571 111503 115000 -1 2501
2503 2 439580 111605 114920 -1 2502
2504 2 439050 110805 115440 -1 2497
2505 2 438661 110606 115480 -1 2504
2506 2 438304 110294 115400 -1 2505
2507 2 437909 110021 115320 -1 2506
2508 2 437998 110134 115240 -1 2507
2509 2 437523 109994 115200 -1 2508
2510 2 437271 109947 115160 -1 2509
2511 2 437121 109671 115120 -1 2510
2512 2 436632 109404 115080 -1 2511
2513 2 436350 109246 115040 -1 2512
2514 2 436172 109119 115000 -1 2513
2515 2 436082 109083 114920 -1 2514
2516 2 436068 109058 114880 -1 2515
2517 2 435932 109000 114800 -1 2516
2518 2 435799 108947 114760 -1 2517
2519 2 435779 108935 114720 -1 2518
2520 2 435536 108978 114520 -1 2519
2521 2 435195 108746 114400 -1 2520
2522 2 435083 108595 114360 -1 2521
2523 2 434945 108432 114280 -1 2522
2524 2 434910 108398 114240 -1 2523
2525 2 434907 108299 114160 -1 2524
2526 2 434903 108210 114120 -1 2525
2527 2 434841 107914 114040 -1 2526
2528 2 434812 107798 114000 -1 2527
2529 2 434809 107646 113960 -1 2528
2530 2 434858 107534 113920 -1 2529
2531 2 434901 107493 113880 -1 2530
2532 2 434905 107487 113800 -1 2531
2533 2 434851 107646 113760 -1 2532
2534 2 434842 107765 113720 -1 2533
2535 2 434838 107797 113680 -1 2534
2536 2 434834 107829 113600 -1 2535
2537 2 434791 107832 113560 -1 2536
2538 2 434743 107836 113520 -1 2537
2539 2 434662 107898 113400 -1 2538
2540 2 434701 107979 113280 -1 2539
2541 2 434747 108018 113160 -1 2540
2542 2 434826 108078 113080 -1 2541
2543 2 434805 108195 113000 -1 2542
2544 2 434651 108367 112960 -1 2543
2545 2 434565 108395 112880 -1 2544
2546 2 434528 108214 113080 -1 2544
2547 2 436167 109394 114880 -1 2516
2548 2 436372 109560 114840 -1 2547
2549 2 436570 109767 114800 -1 2548
2550 2 436765 109807 114920 -1 2549
2551 2 436961 109790 114960 -1 2550
2552 2 437045 109871 115000 -1 2551
2553 2 436561 109925 114720 -1 2549
2554 2 436457 110121 114680 -1 2553
2555 2 436342 110190 114640 -1 2554
2556 2 436233 109786 115080 -1 2512
2557 2 436070 109937 115040 -1 2556
2558 2 436076 109939 115000 -1 2557
2559 2 436074 109962 114960 -1 2558
2560 2 435863 110001 114920 -1 2559
2561 2 435836 110030 114880 -1 2560
2562 2 435728 110045 114840 -1 2561
2563 2 435508 110150 114760 -1 2562
2564 2 435424 110167 114720 -1 2563
2565 2 435358 110207 114680 -1 2564
2566 2 436556 109257 115280 -1 2512
2567 2 436543 109205 115320 -1 2566
2568 2 438135 110286 115200 -1 2508
2569 2 438624 110485 115160 -1 2568
2570 2 438767 110552 115120 -1 2569
2571 2 438791 110607 115080 -1 2570
2572 2 438808 110637 115040 -1 2571
2573 2 438801 110649 115000 -1 2572
2574 2 438802 110685 114960 -1 2573
2575 2 437576 109875 115280 -1 2507
2576 2 437446 109708 115480 -1 2575
2577 2 437283 109482 115600 -1 2576
2578 2 438702 110659 115520 -1 2505
2579 2 438784 110819 115640 -1 2578
2580 2 438830 110842 115720 -1 2579
2581 2 438936 110827 115760 -1 2580
2582 2 439039 110824 115800 -1 2581
2583 2 440709 113753 114640 -1 2413
2584 2 440600 113867 114680 -1 2583
2585 2 440408 113935 114720 -1 2584
2586 2 440387 113955 114760 -1 2585
2587 2 440130 113977 114680 -1 2586
2588 2 439886 114095 114560 -1 2587
2589 2 441286 115053 111520 -1 2376
2590 2 441262 115081 111320 -1 2589
2591 2 441227 115062 111240 -1 2590
2592 2 443751 114145 108160 -1 2345
2593 2 443765 114173 108080 -1 2592
2594 2 444974 116911 106440 -1 2181
2595 2 445401 117045 106400 -1 2594
2596 2 445655 116907 106240 -1 2595
2597 2 445706 116850 106120 -1 2596
2598 2 445690 116838 106040 -1 2597
2599 2 445666 116808 106000 -1 2598
2600 2 445631 116786 105960 -1 2599
2601 2 445617 116763 105920 -1 2600
2602 2 445623 116757 105880 -1 2601
2603 2 445695 116798 105880 -1 2602
2604 2 445610 116727 105800 -1 2603
2605 2 445667 116688 105760 -1 2604
2606 2 444560 117039 107080 -1 2180
2607 2 444597 116944 107280 -1 2606
2608 2 444844 117766 106440 -1 2179
2609 2 444900 117894 106320 -1 2608
2610 2 444908 117964 106200 -1 2609
2611 2 444672 117931 106160 -1 2610
2612 2 444627 117919 106120 -1 2611
2613 2 444507 117818 106080 -1 2612
2614 2 444404 124108 105600 -1 2156
2615 2 444384 124110 105520 -1 2614
2616 2 444373 124105 105480 -1 2615
2617 2 444379 124140 105440 -1 2616
2618 2 444386 124305 105320 -1 2617
2619 2 444464 124335 105280 -1 2618
2620 2 444524 124368 105240 -1 2619
2621 2 444554 124379 105200 -1 2620
2622 2 444594 124389 105160 -1 2621
2623 2 444660 124410 105120 -1 2622
2624 2 444713 124418 105080 -1 2623
2625 2 444653 124367 105040 -1 2624
2626 2 444616 124324 104960 -1 2625
2627 2 444641 124350 104920 -1 2626
2628 2 444653 124366 104880 -1 2627
2629 2 444636 124344 104840 -1 2628
2630 2 444613 124305 104800 -1 2629
2631 2 444642 124306 104760 -1 2630
2632 2 444686 124319 104720 -1 2631
2633 2 444718 124191 104640 -1 2632
2634 2 444772 124159 104600 -1 2633
2635 2 444824 124032 104480 -1 2634
2636 2 444782 124107 104400 -1 2635
2637 2 444712 124018 104360 -1 2636
2638 2 444707 123971 104320 -1 2637
2639 2 444699 123967 104280 -1 2638
2640 2 444678 123932 104240 -1 2639
2641 2 444666 123869 104200 -1 2640
2642 2 444670 123822 104120 -1 2641
2643 2 444670 123798 104080 -1 2642
2644 2 444659 123732 104040 -1 2643
2645 2 444659 123711 104000 -1 2644
2646 2 444658 123633 103960 -1 2645
2647 2 444660 123605 103920 -1 2646
2648 2 444639 123562 103880 -1 2647
2649 2 444623 123525 103840 -1 2648
2650 2 444617 123530 103800 -1 2649
2651 2 444620 123526 103760 -1 2650
2652 2 444655 123474 103720 -1 2651
2653 2 444682 123425 103680 -1 2652
2654 2 444779 123304 103480 -1 2653
2655 2 444845 123175 103240 -1 2654
2656 2 444992 123067 103040 -1 2655
2657 2 445133 123012 102920 -1 2656
2658 2 445276 122989 102720 -1 2657
2659 2 445392 122963 102640 -1 2658
2660 2 445506 122973 102560 -1 2659
2661 2 445652 122947 102480 -1 2660
2662 2 445688 122911 102400 -1 2661
2663 2 445737 122860 102320 -1 2662
2664 2 445776 122788 102280 -1 2663
2665 2 445859 122797 102080 -1 2664
2666 2 445783 122850 102040 -1 2665
2667 2 445780 122839 102000 -1 2666
2668 2 445819 122845 101920 -1 2667
2669 2 445824 122857 101880 -1 2668
2670 2 445923 123095 101840 -1 2669
2671 2 445935 123137 101800 -1 2670
2672 2 445890 123121 101720 -1 2671
2673 2 445866 123115 101680 -1 2672
2674 2 445879 123114 101640 -1 2673
2675 2 445907 123056 101520 -1 2674
2676 2 445921 123089 101440 -1 2675
2677 2 445946 123106 101400 -1 2676
2678 2 446063 123120 101360 -1 2677
2679 2 445772 123825 101360 -1 2678
2680 2 445524 124021 101360 -1 2679
2681 2 445333 124084 101400 -1 2680
2682 2 445000 124215 101280 -1 2681
2683 2 444731 124570 101440 -1 2682
2684 2 444520 124729 101520 -1 2683
2685 2 444282 124876 101600 -1 2684
2686 2 446301 123143 101280 -1 2678
2687 2 446365 123100 101240 -1 2686
2688 2 446388 123088 101200 -1 2687
2689 2 446420 123072 101160 -1 2688
2690 2 446445 123065 101120 -1 2689
2691 2 446511 123050 101080 -1 2690
2692 2 446689 123068 101040 -1 2691
2693 2 446733 123056 101000 -1 2692
2694 2 446789 123032 100960 -1 2693
2695 2 446833 123013 100920 -1 2694
2696 2 446850 122977 100880 -1 2695
2697 2 446893 122900 100840 -1 2696
2698 2 446894 122897 100800 -1 2697
2699 2 446920 122869 100760 -1 2698
2700 2 446936 122856 100720 -1 2699
2701 2 447021 122815 100680 -1 2700
2702 2 447081 122800 100600 -1 2701
2703 2 447104 122792 100520 -1 2702
2704 2 447121 122788 100480 -1 2703
2705 2 447133 122787 100440 -1 2704
2706 2 447152 122795 100360 -1 2705
2707 2 447176 122825 100320 -1 2706
2708 2 447192 122839 100280 -1 2707
2709 2 447221 122892 100200 -1 2708
2710 2 447247 122919 100120 -1 2709
2711 2 447286 122955 100080 -1 2710
2712 2 447385 123050 100040 -1 2711
2713 2 447451 123109 1e+05 -1 2712
2714 2 447519 123177 1e+05 -1 2713
2715 2 447549 123228 99920 -1 2714
2716 2 447661 123354 99840 -1 2715
2717 2 447704 123409 99800 -1 2716
2718 2 447734 123432 99760 -1 2717
2719 2 447776 123460 99720 -1 2718
2720 2 447812 123504 99680 -1 2719
2721 2 447833 123568 99600 -1 2720
2722 2 447908 123587 99560 -1 2721
2723 2 447984 123576 99520 -1 2722
2724 2 448056 123574 99480 -1 2723
2725 2 448089 123593 99440 -1 2724
2726 2 448166 123636 99400 -1 2725
2727 2 448207 123657 99360 -1 2726
2728 2 448249 123680 99320 -1 2727
2729 2 448281 123695 99280 -1 2728
2730 2 448354 123837 99200 -1 2729
2731 2 448415 123927 99160 -1 2730
2732 2 448440 123937 99120 -1 2731
2733 2 448491 123978 99080 -1 2732
2734 2 448490 123996 99040 -1 2733
2735 2 448550 124038 99000 -1 2734
2736 2 448566 124076 98960 -1 2735
2737 2 448613 124122 98920 -1 2736
2738 2 448642 124148 98880 -1 2737
2739 2 448715 124245 98840 -1 2738
2740 2 448747 124305 98800 -1 2739
2741 2 448828 124349 98760 -1 2740
2742 2 448870 124381 98720 -1 2741
2743 2 448951 124425 98680 -1 2742
2744 2 449041 124478 98640 -1 2743
2745 2 449111 124521 98600 -1 2744
2746 2 449199 124556 98560 -1 2745
2747 2 449263 124582 98520 -1 2746
2748 2 449356 124671 98480 -1 2747
2749 2 449433 124727 98440 -1 2748
2750 2 449542 124834 98400 -1 2749
2751 2 449489 124801 98360 -1 2750
2752 2 449537 124819 98320 -1 2751
2753 2 449705 124986 98200 -1 2752
2754 2 449904 125097 98160 -1 2753
2755 2 449918 125108 98120 -1 2754
2756 2 449952 125124 98080 -1 2755
2757 2 450045 125210 98040 -1 2756
2758 2 450172 125264 98000 -1 2757
2759 2 450237 125295 97960 -1 2758
2760 2 450311 125306 97800 -1 2759
2761 2 450380 125323 97760 -1 2760
2762 2 450400 125363 97720 -1 2761
2763 2 450472 125477 97680 -1 2762
2764 2 450609 125518 97520 -1 2763
2765 2 450685 125557 97440 -1 2764
2766 2 450741 125610 97400 -1 2765
2767 2 450787 125660 97360 -1 2766
2768 2 450848 125678 97320 -1 2767
2769 2 450866 125728 97240 -1 2768
2770 2 450903 125779 97200 -1 2769
2771 2 450930 125780 97160 -1 2770
2772 2 450964 125811 97120 -1 2771
2773 2 451010 125830 97080 -1 2772
2774 2 451050 125883 97040 -1 2773
2775 2 451110 125944 97000 -1 2774
2776 2 451113 125942 96960 -1 2775
2777 2 451161 125967 96920 -1 2776
2778 2 451174 125977 96880 -1 2777
2779 2 451192 125978 96840 -1 2778
2780 2 451215 126019 96800 -1 2779
2781 2 451267 126063 96760 -1 2780
2782 2 451286 126046 96720 -1 2781
2783 2 451296 126043 96680 -1 2782
2784 2 451307 126077 96640 -1 2783
2785 2 451318 126097 96600 -1 2784
2786 2 451366 126145 96560 -1 2785
2787 2 451458 126198 96520 -1 2786
2788 2 451483 126220 96480 -1 2787
2789 2 451490 126223 96440 -1 2788
2790 2 451518 126234 96400 -1 2789
2791 2 451522 126232 96360 -1 2790
2792 2 451579 126247 96320 -1 2791
2793 2 451615 126252 96280 -1 2792
2794 2 451671 126211 96200 -1 2793
2795 2 451669 126178 96120 -1 2794
2796 2 451671 126152 96080 -1 2795
2797 2 451725 126132 96040 -1 2796
2798 2 451839 126164 95960 -1 2797
2799 2 451848 126180 95920 -1 2798
2800 2 451925 126220 95880 -1 2799
2801 2 452018 126210 95840 -1 2800
2802 2 452123 126253 95800 -1 2801
2803 2 452283 126262 95760 -1 2802
2804 2 452263 126277 95720 -1 2803
2805 2 452268 126310 95680 -1 2804
2806 2 452255 126345 95640 -1 2805
2807 2 452256 126391 95600 -1 2806
2808 2 452306 126384 95560 -1 2807
2809 2 452313 126384 95520 -1 2808
2810 2 452403 126421 95480 -1 2809
2811 2 452443 126479 95440 -1 2810
2812 2 452482 126512 95400 -1 2811
2813 2 452494 126536 95360 -1 2812
2814 2 452492 126533 95320 -1 2813
2815 2 452552 126590 95280 -1 2814
2816 2 452550 126636 95240 -1 2815
2817 2 452539 126665 95200 -1 2816
2818 2 452570 126839 95160 -1 2817
2819 2 452691 126711 95120 -1 2818
2820 2 452781 126552 95080 -1 2819
2821 2 452852 126571 95040 -1 2820
2822 2 452883 126602 95000 -1 2821
2823 2 452919 126594 94960 -1 2822
2824 2 452937 126591 94920 -1 2823
2825 2 452982 126599 94880 -1 2824
2826 2 453025 126622 94840 -1 2825
2827 2 453071 126641 94800 -1 2826
2828 2 453064 126660 94760 -1 2827
2829 2 453117 126707 94720 -1 2828
2830 2 453162 126689 94680 -1 2829
2831 2 453192 126672 94640 -1 2830
2832 2 453184 126626 94600 -1 2831
2833 2 453191 126628 94560 -1 2832
2834 2 453220 126620 94520 -1 2833
2835 2 453244 126626 94480 -1 2834
2836 2 453251 126633 94440 -1 2835
2837 2 453279 126657 94400 -1 2836
2838 2 453298 126672 94360 -1 2837
2839 2 453306 126688 94320 -1 2838
2840 2 453280 126727 94280 -1 2839
2841 2 453241 126743 94240 -1 2840
2842 2 453264 126759 94200 -1 2841
2843 2 453347 126749 94120 -1 2842
2844 2 453348 126764 94080 -1 2843
2845 2 453331 126798 94040 -1 2844
2846 2 453346 126816 94000 -1 2845
2847 2 453345 126832 93960 -1 2846
2848 2 453279 126861 93920 -1 2847
2849 2 453273 126915 93880 -1 2848
2850 2 453352 127022 93840 -1 2849
2851 2 453338 126991 93800 -1 2850
2852 2 453328 126984 93760 -1 2851
2853 2 453305 126983 93720 -1 2852
2854 2 453343 127049 93680 -1 2853
2855 2 453326 127051 93600 -1 2854
2856 2 453395 127065 93560 -1 2855
2857 2 453367 127054 93480 -1 2856
2858 2 453367 127043 93440 -1 2857
2859 2 453518 127249 93400 -1 2858
2860 2 453609 127241 93200 -1 2859
2861 2 453846 127327 92880 -1 2860
2862 2 453967 127396 92760 -1 2861
2863 2 454095 127457 92640 -1 2862
2864 2 454158 127512 92560 -1 2863
2865 2 454198 127569 92480 -1 2864
2866 2 454290 127629 92360 -1 2865
2867 2 454421 127703 92280 -1 2866
2868 2 454514 127683 92200 -1 2867
2869 2 454519 127670 92120 -1 2868
2870 2 454587 127655 92040 -1 2869
2871 2 454627 127654 91960 -1 2870
2872 2 454663 127683 91880 -1 2871
2873 2 454698 127686 91760 -1 2872
2874 2 454729 127672 91680 -1 2873
2875 2 454832 127636 91600 -1 2874
2876 2 454821 127612 91520 -1 2875
2877 2 454827 127646 91480 -1 2876
2878 2 454820 127575 91440 -1 2877
2879 2 454786 127570 91400 -1 2878
2880 2 454716 127445 91360 -1 2879
2881 2 454317 127422 91320 -1 2880
2882 2 454343 127443 91240 -1 2881
2883 2 454373 127433 91200 -1 2882
2884 2 454379 127406 91160 -1 2883
2885 2 454400 127337 91080 -1 2884
2886 2 454311 127344 91040 -1 2885
2887 2 454382 127328 91000 -1 2886
2888 2 454392 127303 90960 -1 2887
2889 2 454390 127293 90920 -1 2888
2890 2 454389 127266 90880 -1 2889
2891 2 454345 127234 90840 -1 2890
2892 2 454342 127215 90800 -1 2891
2893 2 454316 127169 90760 -1 2892
2894 2 454290 127137 90720 -1 2893
2895 2 454310 127066 90680 -1 2894
2896 2 454285 127009 90640 -1 2895
2897 2 454228 126931 90600 -1 2896
2898 2 454205 126851 90560 -1 2897
2899 2 454175 126777 90480 -1 2898
2900 2 454212 126693 90440 -1 2899
2901 2 454208 126702 90400 -1 2900
2902 2 454208 126581 90360 -1 2901
2903 2 454239 126540 90320 -1 2902
2904 2 454247 126549 90280 -1 2903
2905 2 454318 126629 90240 -1 2904
2906 2 454318 126593 90160 -1 2905
2907 2 454319 126524 90120 -1 2906
2908 2 454307 126473 90080 -1 2907
2909 2 454307 126428 90040 -1 2908
2910 2 454310 126389 90000 -1 2909
2911 2 454351 126340 89960 -1 2910
2912 2 454383 126307 89920 -1 2911
2913 2 454408 126280 89880 -1 2912
2914 2 454426 126237 89840 -1 2913
2915 2 454541 126177 89800 -1 2914
2916 2 454580 126134 89720 -1 2915
2917 2 454584 126149 89640 -1 2916
2918 2 454628 126041 89600 -1 2917
2919 2 454606 126115 89560 -1 2918
2920 2 454605 126114 89520 -1 2919
2921 2 454629 126090 89480 -1 2920
2922 2 454645 126039 89440 -1 2921
2923 2 454664 125978 89400 -1 2922
2924 2 454671 125962 89360 -1 2923
2925 2 454681 125943 89320 -1 2924
2926 2 454666 125938 89280 -1 2925
2927 2 454673 125935 89240 -1 2926
2928 2 454701 125899 89200 -1 2927
2929 2 454729 125881 89160 -1 2928
2930 2 454729 125910 89120 -1 2929
2931 2 454732 125906 89080 -1 2930
2932 2 454732 125884 89040 -1 2931
2933 2 454719 125855 89000 -1 2932
2934 2 454721 125826 88960 -1 2933
2935 2 454682 125983 88920 -1 2934
2936 2 454746 125909 88880 -1 2935
2937 2 454732 125857 88840 -1 2936
2938 2 454733 125851 88800 -1 2937
2939 2 454715 125771 88760 -1 2938
2940 2 454704 125679 88720 -1 2939
2941 2 454693 125613 88680 -1 2940
2942 2 454669 125606 88640 -1 2941
2943 2 454636 125689 88600 -1 2942
2944 2 454476 125816 88560 -1 2943
2945 2 454621 125579 88520 -1 2944
2946 2 454674 125529 88480 -1 2945
2947 2 454714 125437 88440 -1 2946
2948 2 454762 125388 88400 -1 2947
2949 2 454802 125329 88360 -1 2948
2950 2 454825 125191 88280 -1 2949
2951 2 454836 125143 88240 -1 2950
2952 2 454851 125095 88200 -1 2951
2953 2 454916 125056 88080 -1 2952
2954 2 454929 124999 88000 -1 2953
2955 2 454718 124766 87920 -1 2954
2956 2 454854 124847 87840 -1 2955
2957 2 454893 124818 87760 -1 2956
2958 2 454894 124801 87720 -1 2957
2959 2 454895 124747 87680 -1 2958
2960 2 454897 124704 87640 -1 2959
2961 2 454924 124659 87600 -1 2960
2962 2 454933 124589 87520 -1 2961
2963 2 454928 124596 87480 -1 2962
2964 2 454916 124565 87440 -1 2963
2965 2 454932 124498 87280 -1 2964
2966 2 454925 124464 87240 -1 2965
2967 2 454896 124412 87200 -1 2966
2968 2 454882 124386 87160 -1 2967
2969 2 454810 124164 87000 -1 2968
2970 2 454788 123975 86920 -1 2969
2971 2 454773 123938 86880 -1 2970
2972 2 454751 123914 86840 -1 2971
2973 2 454747 123876 86800 -1 2972
2974 2 454724 123833 86760 -1 2973
2975 2 454714 123804 86720 -1 2974
2976 2 454686 123764 86680 -1 2975
2977 2 454686 123703 86640 -1 2976
2978 2 454682 123674 86600 -1 2977
2979 2 454684 123632 86560 -1 2978
2980 2 454672 123605 86520 -1 2979
2981 2 454610 123634 86440 -1 2980
2982 2 454604 123653 86400 -1 2981
2983 2 454642 123635 86360 -1 2982
2984 2 454730 123448 86080 -1 2983
2985 2 454719 123364 85920 -1 2984
2986 2 454705 123272 85720 -1 2985
2987 2 454702 123255 85680 -1 2986
2988 2 454698 123237 85640 -1 2987
2989 2 454724 123223 85600 -1 2988
2990 2 454799 123185 85480 -1 2989
2991 2 454835 123153 85440 -1 2990
2992 2 454892 123123 85400 -1 2991
2993 2 454889 123093 85360 -1 2992
2994 2 454895 123085 85320 -1 2993
2995 2 454923 123051 85280 -1 2994
2996 2 454953 123027 85240 -1 2995
2997 2 454960 123000 85200 -1 2996
2998 2 454983 122973 85160 -1 2997
2999 2 455003 122876 85120 -1 2998
3000 2 455003 122841 85080 -1 2999
3001 2 455034 122797 85000 -1 3000
3002 2 455039 122737 84920 -1 3001
3003 2 455065 122728 84840 -1 3002
3004 2 455066 122700 84800 -1 3003
3005 2 455066 122608 84800 -1 3004
3006 2 455229 122597 84760 -1 3005
3007 2 455210 122564 84680 -1 3006
3008 2 455222 122551 84640 -1 3007
3009 2 455235 122524 84560 -1 3008
3010 2 455270 122493 84480 -1 3009
3011 2 455270 122444 84440 -1 3010
3012 2 455278 122453 84360 -1 3011
3013 2 455287 122443 84280 -1 3012
3014 2 455322 122440 84240 -1 3013
3015 2 455383 122439 84200 -1 3014
3016 2 455434 122437 84120 -1 3015
3017 2 455458 122412 84040 -1 3016
3018 2 455466 122406 84000 -1 3017
3019 2 455486 122380 83920 -1 3018
3020 2 455486 122379 83880 -1 3019
3021 2 455493 122387 83800 -1 3020
3022 2 455519 122388 83760 -1 3021
3023 2 455615 122377 83720 -1 3022
3024 2 455707 122328 83680 -1 3023
3025 2 455709 122313 83640 -1 3024
3026 2 455664 122266 83520 -1 3025
3027 2 455664 122265 83480 -1 3026
3028 2 455604 122271 83400 -1 3027
3029 2 455668 122267 83360 -1 3028
3030 2 455668 122263 83320 -1 3029
3031 2 455628 122251 83280 -1 3030
3032 2 455632 122182 83240 -1 3031
3033 2 455633 122118 83200 -1 3032
3034 2 455626 122119 83160 -1 3033
3035 2 455619 122117 83120 -1 3034
3036 2 455600 122103 83080 -1 3035
3037 2 455597 122087 83040 -1 3036
3038 2 455583 122062 83000 -1 3037
3039 2 455527 122018 82920 -1 3038
3040 2 455528 122003 82880 -1 3039
3041 2 455508 121983 82840 -1 3040
3042 2 455509 121955 82800 -1 3041
3043 2 455501 121938 82760 -1 3042
3044 2 455472 121918 82720 -1 3043
3045 2 455433 121895 82680 -1 3044
3046 2 455426 121870 82640 -1 3045
3047 2 455421 121830 82600 -1 3046
3048 2 455420 121808 82560 -1 3047
3049 2 455420 121807 82520 -1 3048
3050 2 455420 121791 82480 -1 3049
3051 2 455405 121795 82440 -1 3050
3052 2 455401 121799 82400 -1 3051
3053 2 455344 121818 82360 -1 3052
3054 2 455273 121851 82320 -1 3053
3055 2 455260 121851 82280 -1 3054
3056 2 455261 121854 82240 -1 3055
3057 2 455260 121851 82200 -1 3056
3058 2 455260 121835 82160 -1 3057
3059 2 455300 121815 82120 -1 3058
3060 2 455306 121799 82080 -1 3059
3061 2 455305 121799 82040 -1 3060
3062 2 455304 121799 82000 -1 3061
3063 2 455304 121796 81960 -1 3062
3064 2 455301 121782 81920 -1 3063
3065 2 455322 121802 81880 -1 3064
3066 2 455316 121793 81840 -1 3065
3067 2 455312 121734 81800 -1 3066
3068 2 455312 121735 81760 -1 3067
3069 2 455300 121727 81720 -1 3068
3070 2 455227 121728 81680 -1 3069
3071 2 455196 121762 81640 -1 3070
3072 2 455181 121745 81600 -1 3071
3073 2 455160 121763 81480 -1 3072
3074 2 455157 121753 81440 -1 3073
3075 2 455156 121746 81400 -1 3074
3076 2 455168 121738 81360 -1 3075
3077 2 455175 121700 81320 -1 3076
3078 2 455171 121722 81280 -1 3077
3079 2 455172 121718 81240 -1 3078
3080 2 455172 121713 81200 -1 3079
3081 2 455193 121714 81160 -1 3080
3082 2 455212 121707 81120 -1 3081
3083 2 455213 121707 81040 -1 3082
3084 2 455207 121725 81000 -1 3083
3085 2 455212 121706 80960 -1 3084
3086 2 455212 121707 80920 -1 3085
3087 2 455213 121706 80880 -1 3086
3088 2 455213 121702 80840 -1 3087
3089 2 455212 121707 80800 -1 3088
3090 2 455241 121746 80760 -1 3089
3091 2 455239 121799 80720 -1 3090
3092 2 455252 121800 80640 -1 3091
3093 2 455260 121800 80600 -1 3092
3094 2 455276 121801 80560 -1 3093
3095 2 455287 121800 80520 -1 3094
3096 2 455324 121793 80480 -1 3095
3097 2 455408 121787 80440 -1 3096
3098 2 455493 121795 80400 -1 3097
3099 2 455524 121817 80360 -1 3098
3100 2 455546 121812 80320 -1 3099
3101 2 455624 121799 80280 -1 3100
3102 2 455668 121787 80240 -1 3101
3103 2 455781 121787 80200 -1 3102
3104 2 455780 121777 80160 -1 3103
3105 2 455783 121758 80120 -1 3104
3106 2 455852 121781 80080 -1 3105
3107 2 455905 121808 80040 -1 3106
3108 2 455944 121822 80000 -1 3107
3109 2 456028 121839 79960 -1 3108
3110 2 456056 121839 79920 -1 3109
3111 2 456074 121836 79880 -1 3110
3112 2 456126 121812 79840 -1 3111
3113 2 456160 121773 79800 -1 3112
3114 2 456176 121754 79760 -1 3113
3115 2 456202 121719 79720 -1 3114
3116 2 456257 121696 79680 -1 3115
3117 2 456276 121724 79640 -1 3116
3118 2 456292 121748 79600 -1 3117
3119 2 456324 121821 79560 -1 3118
3120 2 456352 121791 79520 -1 3119
3121 2 456404 121765 79480 -1 3120
3122 2 456529 121695 79320 -1 3121
3123 2 456571 121679 79280 -1 3122
3124 2 456578 121676 79240 -1 3123
3125 2 456603 121668 79200 -1 3124
3126 2 456615 121656 79160 -1 3125
3127 2 456630 121649 79120 -1 3126
3128 2 456685 121632 79080 -1 3127
3129 2 456731 121633 79040 -1 3128
3130 2 456767 121628 79000 -1 3129
3131 2 456789 121626 78960 -1 3130
3132 2 456802 121613 78920 -1 3131
3133 2 456839 121593 78880 -1 3132
3134 2 456871 121579 78840 -1 3133
3135 2 456856 121599 78800 -1 3134
3136 2 456873 121617 78760 -1 3135
3137 2 456905 121630 78720 -1 3136
3138 2 456924 121675 78600 -1 3137
3139 2 456920 121685 78520 -1 3138
3140 2 456928 121752 78480 -1 3139
3141 2 456937 121790 78440 -1 3140
3142 2 457074 121905 78280 -1 3141
3143 2 457082 121991 78200 -1 3142
3144 2 457234 121993 78040 -1 3143
3145 2 457321 121965 77960 -1 3144
3146 2 457414 121995 77800 -1 3145
3147 2 457544 122122 77760 -1 3146
3148 2 457922 122373 77600 -1 3147
3149 2 457874 121926 77600 -1 3148
3150 2 457754 121581 77480 -1 3149
3151 2 457275 120981 77400 -1 3150
3152 2 458002 122382 77560 -1 3148
3153 2 458055 122378 77520 -1 3152
3154 2 458127 122413 77480 -1 3153
3155 2 458186 122393 77400 -1 3154
3156 2 458249 122412 77240 -1 3155
3157 2 458254 122454 77160 -1 3156
3158 2 458254 122459 77080 -1 3157
3159 2 458272 122460 77040 -1 3158
3160 2 458315 122458 77000 -1 3159
3161 2 458328 122458 76960 -1 3160
3162 2 458390 122482 76920 -1 3161
3163 2 458425 122476 76880 -1 3162
3164 2 458426 122482 76800 -1 3163
3165 2 458435 122503 76760 -1 3164
3166 2 458493 122458 76640 -1 3165
3167 2 458590 122386 76440 -1 3166
3168 2 458611 122372 76400 -1 3167
3169 2 458723 122293 76360 -1 3168
3170 2 458910 122285 76320 -1 3169
3171 2 459110 122176 76280 -1 3170
3172 2 459304 121791 76320 -1 3171
3173 2 459309 121631 76360 -1 3172
3174 2 459418 121391 76240 -1 3173
3175 2 459492 121299 76120 -1 3174
3176 2 459656 121197 76040 -1 3175
3177 2 459721 120961 76000 -1 3176
3178 2 459733 120925 75960 -1 3177
3179 2 459662 120157 76120 -1 3178
3180 2 459666 120036 76280 -1 3179
3181 2 460008 119687 76120 -1 3180
3182 2 460188 119425 76320 -1 3181
3183 2 460210 119279 76400 -1 3182
3184 2 460208 119005 76200 -1 3183
3185 2 460264 118840 76040 -1 3184
3186 2 460415 118739 75960 -1 3185
3187 2 460420 118794 75800 -1 3186
3188 2 460885 118572 75920 -1 3186
3189 2 461143 118472 75880 -1 3188
3190 2 461398 118305 75840 -1 3189
3191 2 461487 118148 75720 -1 3190
3192 2 461547 118033 75560 -1 3191
3193 2 461616 117875 75480 -1 3192
3194 2 461648 117786 75440 -1 3193
3195 2 461766 117561 75400 -1 3194
3196 2 461889 117393 75320 -1 3195
3197 2 462175 117132 75280 -1 3196
3198 2 462513 116960 75240 -1 3197
3199 2 462758 116826 75200 -1 3198
3200 2 462987 116705 75160 -1 3199
3201 2 463402 116590 75120 -1 3200
3202 2 463454 116580 75080 -1 3201
3203 2 463790 116595 75040 -1 3202
3204 2 463999 116621 75000 -1 3203
3205 2 464081 116641 74960 -1 3204
3206 2 464235 116670 74920 -1 3205
3207 2 464331 116686 74880 -1 3206
3208 2 464429 116726 74840 -1 3207
3209 2 464568 116787 74800 -1 3208
3210 2 464711 116834 74600 -1 3209
3211 2 465075 116914 74360 -1 3210
3212 2 465467 116776 74160 -1 3211
3213 2 465690 116743 73920 -1 3212
3214 2 465763 116742 73840 -1 3213
3215 2 465871 116730 73680 -1 3214
3216 2 465737 116625 73480 -1 3215
3217 2 465530 116511 73240 -1 3216
3218 2 465612 116551 73080 -1 3217
3219 2 465646 116580 72920 -1 3218
3220 2 466169 116702 73640 -1 3215
3221 2 466634 116315 73720 -1 3220
3222 2 466684 116119 73760 -1 3221
3223 2 466785 115946 73680 -1 3222
3224 2 466943 115807 73640 -1 3223
3225 2 467255 115862 73680 -1 3224
3226 2 467566 116008 73720 -1 3225
3227 2 467645 116045 73760 -1 3226
3228 2 467879 116011 73800 -1 3227
3229 2 468071 115924 73840 -1 3228
3230 2 468502 115613 73720 -1 3229
3231 2 468732 115442 73920 -1 3230
3232 2 468840 115395 73960 -1 3231
3233 2 469096 115208 74240 -1 3232
3234 2 469442 115124 74320 -1 3233
3235 2 469551 115068 74360 -1 3234
3236 2 469900 114831 74240 -1 3235
3237 2 470113 114649 74200 -1 3236
3238 2 470585 114581 74360 -1 3237
3239 2 471156 114688 74400 -1 3238
3240 2 471394 114823 74520 -1 3239
3241 2 471413 114831 74560 -1 3240
3242 2 471432 114837 74600 -1 3241
3243 2 471621 114714 74760 -1 3242
3244 2 471708 114829 74920 -1 3243
3245 2 471719 114813 75000 -1 3244
3246 2 471919 114963 74480 -1 3241
3247 2 471919 114962 74440 -1 3246
3248 2 471921 114959 74360 -1 3247
3249 2 471886 114948 74280 -1 3248
3250 2 471919 114952 74120 -1 3249
3251 2 471701 114886 74000 -1 3250
3252 2 471783 114883 73920 -1 3251
3253 2 471841 114866 73840 -1 3252
3254 2 471828 114839 73760 -1 3253
3255 2 471781 114799 73720 -1 3254
3256 2 471736 114754 73680 -1 3255
3257 2 471723 114758 73600 -1 3256
3258 2 466961 115775 73560 -1 3224
3259 2 466957 115681 73480 -1 3258
3260 2 466938 115601 73400 -1 3259
3261 2 466983 115556 73320 -1 3260
3262 2 467016 115520 73280 -1 3261
3263 2 467057 115390 73240 -1 3262
3264 2 467048 115307 73200 -1 3263
3265 2 467418 115132 73160 -1 3264
3266 2 467580 114940 73120 -1 3265
3267 2 467725 114760 73080 -1 3266
3268 2 467787 114689 73040 -1 3267
3269 2 467884 114536 72960 -1 3268
3270 2 467906 114479 72880 -1 3269
3271 2 467895 114354 72840 -1 3270
3272 2 467894 114287 72800 -1 3271
3273 2 467850 114170 72840 -1 3272
3274 2 467763 113935 72920 -1 3273
3275 2 467690 113841 72960 -1 3274
3276 2 467647 113729 73040 -1 3275
3277 2 467609 113707 73080 -1 3276
3278 2 467628 113780 73120 -1 3277
3279 2 467653 113834 73160 -1 3278
3280 2 468175 114382 72880 -1 3270
3281 2 468370 114334 72840 -1 3280
3282 2 468491 114340 72800 -1 3281
3283 2 468774 114353 72840 -1 3282
3284 2 468888 114263 72920 -1 3283
3285 2 468939 114242 73000 -1 3284
3286 2 469094 114179 73160 -1 3285
3287 2 469099 114177 73200 -1 3286
3288 2 468600 114391 72680 -1 3282
3289 2 468656 114318 72600 -1 3288
3290 2 468673 114295 72520 -1 3289
3291 2 468682 114331 72440 -1 3290
3292 2 468823 114338 72440 -1 3291
3293 2 468904 114154 72440 -1 3292
3294 2 468920 114055 72520 -1 3293
3295 2 468967 113992 72600 -1 3294
3296 2 468693 114346 72400 -1 3291
3297 2 467109 115365 73080 -1 3264
3298 2 467183 115409 72960 -1 3297
3299 2 466643 116193 73640 -1 3223
3300 2 466624 116208 73600 -1 3299
3301 2 466509 116190 73520 -1 3300
3302 2 466510 116186 73440 -1 3301
3303 2 464437 116762 75000 -1 3207
3304 2 464415 116820 75160 -1 3303
3305 2 464373 116868 75240 -1 3304
3306 2 464377 116892 75280 -1 3305
3307 2 459372 119971 76320 -1 3180
3308 2 459237 119878 76400 -1 3307
3309 2 459012 119814 76280 -1 3308
3310 2 458878 119814 76200 -1 3309
3311 2 458800 119778 76080 -1 3310
3312 2 458620 119642 76000 -1 3311
3313 2 458168 119557 75880 -1 3312
3314 2 457838 119522 75840 -1 3313
3315 2 457733 119424 75800 -1 3314
3316 2 457436 119308 75840 -1 3315
3317 2 457270 119092 75920 -1 3316
3318 2 457234 119000 76000 -1 3317
3319 2 457242 118773 76320 -1 3318
3320 2 457236 118723 76360 -1 3319
3321 2 457060 118665 76400 -1 3320
3322 2 456936 118674 76440 -1 3321
3323 2 456871 118644 76480 -1 3322
3324 2 456792 118608 76520 -1 3323
3325 2 456662 118584 76560 -1 3324
3326 2 456240 118557 76440 -1 3325
3327 2 455950 118552 76400 -1 3326
3328 2 455737 118552 76360 -1 3327
3329 2 457332 118723 76400 -1 3320
3330 2 457409 118702 76480 -1 3329
3331 2 457080 119460 75840 -1 3316
3332 2 456977 119527 75760 -1 3331
3333 2 456831 119632 75640 -1 3332
3334 2 456526 119692 75600 -1 3333
3335 2 456051 119704 75680 -1 3334
3336 2 455939 119699 75720 -1 3335
3337 2 455748 119575 75800 -1 3336
3338 2 455756 119418 75920 -1 3337
3339 2 455908 119367 76080 -1 3338
3340 2 455890 119393 76200 -1 3339
3341 2 459438 122150 76200 -1 3171
3342 2 459529 122142 76160 -1 3341
3343 2 459616 122150 76120 -1 3342
3344 2 459793 122162 76080 -1 3343
3345 2 459869 122169 76040 -1 3344
3346 2 459957 122201 76000 -1 3345
3347 2 460134 122267 75960 -1 3346
3348 2 460236 122314 75920 -1 3347
3349 2 460365 122369 75880 -1 3348
3350 2 460620 122460 75840 -1 3349
3351 2 460791 122549 75800 -1 3350
3352 2 460968 122633 75760 -1 3351
3353 2 461234 122812 75720 -1 3352
3354 2 461328 123070 75680 -1 3353
3355 2 461555 123468 75640 -1 3354
3356 2 461554 123540 75600 -1 3355
3357 2 461577 123574 75560 -1 3356
3358 2 461627 123671 75520 -1 3357
3359 2 461626 123687 75480 -1 3358
3360 2 461640 123696 75440 -1 3359
3361 2 461658 123711 75400 -1 3360
3362 2 461671 123740 75360 -1 3361
3363 2 461707 123712 75320 -1 3362
3364 2 461742 123748 75280 -1 3363
3365 2 461759 123783 75240 -1 3364
3366 2 461872 123821 75200 -1 3365
3367 2 461998 123618 75520 -1 3358
3368 2 461806 123936 75680 -1 3357
3369 2 461864 123994 75720 -1 3368
3370 2 461886 124023 75760 -1 3369
3371 2 462033 124165 75880 -1 3370
3372 2 462109 124234 75920 -1 3371
3373 2 462201 124332 75960 -1 3372
3374 2 462317 124388 76000 -1 3373
3375 2 462445 124473 76040 -1 3374
3376 2 462505 124502 76080 -1 3375
3377 2 462529 124513 76120 -1 3376
3378 2 462569 124534 76160 -1 3377
3379 2 462638 124574 76200 -1 3378
3380 2 462713 124639 76240 -1 3379
3381 2 462740 124691 76280 -1 3380
3382 2 462823 124832 76360 -1 3381
3383 2 463087 124835 76400 -1 3382
3384 2 463102 124884 76440 -1 3383
3385 2 463143 124892 76480 -1 3384
3386 2 463202 124956 76520 -1 3385
3387 2 463527 125013 76560 -1 3386
3388 2 463671 124964 76640 -1 3387
3389 2 463953 124896 76680 -1 3388
3390 2 464237 124826 76720 -1 3389
3391 2 464447 124715 76680 -1 3390
3392 2 465205 124918 76560 -1 3391
3393 2 465476 124997 76440 -1 3392
3394 2 465660 125238 76280 -1 3393
3395 2 465725 125278 76240 -1 3394
3396 2 465678 125254 76200 -1 3395
3397 2 465637 125229 76160 -1 3396
3398 2 465597 125213 76120 -1 3397
3399 2 465509 125182 76080 -1 3398
3400 2 465508 125110 76040 -1 3399
3401 2 465565 125077 76000 -1 3400
3402 2 465544 124960 75920 -1 3401
3403 2 465532 124901 75880 -1 3402
3404 2 465405 124843 75840 -1 3403
3405 2 465349 124845 75720 -1 3404
3406 2 465270 124837 75640 -1 3405
3407 2 465239 124892 75560 -1 3406
3408 2 465765 124611 75840 -1 3403
3409 2 465892 124589 75760 -1 3408
3410 2 465822 124598 75440 -1 3409
3411 2 465818 124589 75320 -1 3410
3412 2 465803 124572 74960 -1 3411
3413 2 465930 124528 74640 -1 3412
3414 2 466096 124498 74200 -1 3413
3415 2 466356 124584 73800 -1 3414
3416 2 466387 124710 73400 -1 3415
3417 2 466378 124711 73360 -1 3416
3418 2 466303 124711 73040 -1 3417
3419 2 466455 124622 72600 -1 3418
3420 2 466393 124663 72320 -1 3419
3421 2 466423 124712 71880 -1 3420
3422 2 466644 124837 71560 -1 3421
3423 2 466827 125016 71240 -1 3422
3424 2 466983 124866 70720 -1 3423
3425 2 467602 124406 70680 -1 3424
3426 2 467764 124395 70640 -1 3425
3427 2 467780 124362 70600 -1 3426
3428 2 467788 124345 70560 -1 3427
3429 2 468053 124368 70320 -1 3428
3430 2 468317 124437 69920 -1 3429
3431 2 468480 124367 69640 -1 3430
3432 2 468521 124229 69280 -1 3431
3433 2 468733 123997 68920 -1 3432
3434 2 469022 123639 68600 -1 3433
3435 2 469431 123610 68480 -1 3434
3436 2 469608 123441 68320 -1 3435
3437 2 469639 123403 68280 -1 3436
3438 2 469650 123337 68200 -1 3437
3439 2 469808 123314 67960 -1 3438
3440 2 469834 123313 67920 -1 3439
3441 2 469976 123314 67640 -1 3440
3442 2 470058 123778 67400 -1 3441
3443 2 470094 123783 67360 -1 3442
3444 2 470261 123526 67120 -1 3443
3445 2 470272 123390 67080 -1 3444
3446 2 470279 123128 67000 -1 3445
3447 2 470287 122718 66880 -1 3446
3448 2 470566 122730 66840 -1 3447
3449 2 470904 122513 66760 -1 3448
3450 2 471071 122238 66640 -1 3449
3451 2 471007 122498 66600 -1 3450
3452 2 470999 122850 66520 -1 3451
3453 2 470993 123194 66480 -1 3452
3454 2 470824 123932 66400 -1 3453
3455 2 470769 124203 66320 -1 3454
3456 2 470764 124308 66240 -1 3455
3457 2 470732 124185 66000 -1 3456
3458 2 470807 124336 65760 -1 3457
3459 2 470915 124539 65640 -1 3458
3460 2 470945 124744 65560 -1 3459
3461 2 470881 124928 65480 -1 3460
3462 2 470848 125020 65440 -1 3461
3463 2 470631 125214 65400 -1 3462
3464 2 470268 125634 65360 -1 3463
3465 2 470187 125838 65320 -1 3464
3466 2 470110 126123 65000 -1 3465
3467 2 470023 126256 65360 -1 3466
3468 2 469939 126447 65520 -1 3467
3469 2 469795 126495 65600 -1 3468
3470 2 469698 126386 65800 -1 3469
3471 2 469426 126382 65840 -1 3470
3472 2 469354 126427 65960 -1 3471
3473 2 469360 126463 66080 -1 3472
3474 2 469372 126463 66240 -1 3473
3475 2 469285 126630 66480 -1 3474
3476 2 468859 126796 66680 -1 3475
3477 2 468622 127432 66880 -1 3476
3478 2 468569 127751 66960 -1 3477
3479 2 468473 128298 67200 -1 3478
3480 2 468557 128485 67280 -1 3479
3481 2 468452 128277 67480 -1 3480
3482 2 468404 128195 67520 -1 3481
3483 2 468200 127841 67680 -1 3482
3484 2 468147 127742 67720 -1 3483
3485 2 468111 127780 67800 -1 3484
3486 2 467915 127852 67880 -1 3485
3487 2 467843 127931 67960 -1 3486
3488 2 467827 127814 68000 -1 3487
3489 2 467847 127736 68080 -1 3488
3490 2 467750 127459 68240 -1 3489
3491 2 467742 127384 68280 -1 3490
3492 2 467547 128214 68000 -1 3487
3493 2 467417 128324 68200 -1 3492
3494 2 467097 128485 68400 -1 3493
3495 2 466952 128513 68560 -1 3494
3496 2 466845 128469 68600 -1 3495
3497 2 466729 128329 68640 -1 3496
3498 2 466725 128349 68760 -1 3497
3499 2 466669 128437 69040 -1 3498
3500 2 466749 128484 69240 -1 3499
3501 2 466748 128594 69560 -1 3500
3502 2 466744 128635 69640 -1 3501
3503 2 469786 126295 65840 -1 3470
3504 2 469961 126115 65920 -1 3503
3505 2 470200 126311 66080 -1 3504
3506 2 470233 126334 66160 -1 3505
3507 2 470249 126355 66200 -1 3506
3508 2 470367 126150 64760 -1 3466
3509 2 470719 126129 64720 -1 3508
3510 2 470958 124954 65520 -1 3461
3511 2 471039 124982 65560 -1 3510
3512 2 471253 125075 65600 -1 3511
3513 2 471405 125267 65600 -1 3512
3514 2 471533 125398 65640 -1 3513
3515 2 471127 122150 66600 -1 3450
3516 2 471640 121955 66560 -1 3515
3517 2 471839 121913 66480 -1 3516
3518 2 471955 121795 66360 -1 3517
3519 2 471983 121784 66320 -1 3518
3520 2 472207 121644 66160 -1 3519
3521 2 472427 121413 65960 -1 3520
3522 2 472747 121475 65600 -1 3521
3523 2 472848 121480 65480 -1 3522
3524 2 473027 121413 65200 -1 3523
3525 2 473192 121561 65120 -1 3524
3526 2 473264 121617 65040 -1 3525
3527 2 473323 121541 64880 -1 3526
3528 2 473346 121622 64720 -1 3527
3529 2 473348 121633 64680 -1 3528
3530 2 473796 121732 64680 -1 3529
3531 2 473865 121910 64680 -1 3530
3532 2 473829 122015 64800 -1 3531
3533 2 473846 122036 64920 -1 3532
3534 2 473891 122057 64640 -1 3531
3535 2 473920 122302 64560 -1 3534
3536 2 473957 122432 64520 -1 3535
3537 2 473983 122540 64480 -1 3536
3538 2 473999 122624 64440 -1 3537
3539 2 474016 122773 64320 -1 3538
3540 2 473375 121875 64560 -1 3529
3541 2 473303 122277 64400 -1 3540
3542 2 473317 122338 64360 -1 3541
3543 2 473346 122396 64280 -1 3542
3544 2 473363 122414 64240 -1 3543
3545 2 473345 122436 64080 -1 3544
3546 2 473283 122291 63960 -1 3545
3547 2 473055 121938 63800 -1 3546
3548 2 473032 121857 63760 -1 3547
3549 2 472974 121679 63640 -1 3548
3550 2 472908 121661 63520 -1 3549
3551 2 473163 121684 63480 -1 3550
3552 2 473351 121815 63320 -1 3551
3553 2 473367 122011 63240 -1 3552
3554 2 473348 122059 63160 -1 3553
3555 2 473375 122052 63040 -1 3554
3556 2 473364 122075 63000 -1 3555
3557 2 472469 122575 64240 -1 3544
3558 2 472207 122480 64360 -1 3557
3559 2 472036 122273 64400 -1 3558
3560 2 471900 122255 64440 -1 3559
3561 2 471881 122584 64360 -1 3560
3562 2 471949 122693 64320 -1 3561
3563 2 471986 122091 64480 -1 3559
3564 2 473413 121539 64360 -1 3542
3565 2 473284 121122 64320 -1 3564
3566 2 473310 120985 64240 -1 3565
3567 2 473371 121027 64200 -1 3566
3568 2 473535 120875 64120 -1 3567
3569 2 473594 120746 64080 -1 3568
3570 2 473763 120526 63960 -1 3569
3571 2 473942 120696 63920 -1 3570
3572 2 473896 120524 63840 -1 3571
3573 2 473832 120345 63720 -1 3572
3574 2 474006 120210 63520 -1 3573
3575 2 474358 120170 63480 -1 3574
3576 2 474452 120254 63400 -1 3575
3577 2 473624 120047 63800 -1 3572
3578 2 473569 119968 63720 -1 3577
3579 2 473852 119925 63640 -1 3578
3580 2 474158 119870 63600 -1 3579
3581 2 474449 119706 63560 -1 3580
3582 2 474538 119682 63480 -1 3581
3583 2 474801 119665 63360 -1 3582
3584 2 475104 119703 63200 -1 3583
3585 2 475264 119839 63000 -1 3584
3586 2 475568 119825 62800 -1 3585
3587 2 475607 119764 62560 -1 3586
3588 2 475333 120137 62560 -1 3587
3589 2 475596 120042 62520 -1 3588
3590 2 475631 120063 62400 -1 3589
3591 2 475732 120026 62200 -1 3590
3592 2 475803 119928 61920 -1 3591
3593 2 475768 119924 61800 -1 3592
3594 2 473845 120573 64080 -1 3570
3595 2 473658 120748 64160 -1 3594
3596 2 472927 121082 65200 -1 3524
3597 2 472079 121903 66360 -1 3518
3598 2 472111 121981 66400 -1 3597
3599 2 472091 122066 66440 -1 3598
3600 2 472043 122153 66480 -1 3599
3601 2 471987 122218 66520 -1 3600
3602 2 472018 122234 66640 -1 3601
3603 2 472005 122277 66680 -1 3602
3604 2 465973 125806 76600 -1 3394
3605 2 466150 126037 76720 -1 3604
3606 2 466181 126058 76760 -1 3605
3607 2 466421 126478 76760 -1 3606
3608 2 466444 126742 76680 -1 3607
3609 2 466620 126869 76520 -1 3608
3610 2 466893 127149 76360 -1 3609
3611 2 467044 127470 76280 -1 3610
3612 2 467426 127671 76240 -1 3611
3613 2 467705 127682 76120 -1 3612
3614 2 467692 127902 76080 -1 3613
3615 2 467648 128034 76040 -1 3614
3616 2 467636 128010 76000 -1 3615
3617 2 467896 127665 76080 -1 3613
3618 2 468128 127666 76200 -1 3617
3619 2 468331 127731 76280 -1 3618
3620 2 469109 127884 76360 -1 3619
3621 2 469398 127788 76400 -1 3620
3622 2 469736 127547 76560 -1 3621
3623 2 469717 127554 76560 -1 3622
3624 2 469117 128164 76560 -1 3623
3625 2 469151 128324 76480 -1 3624
3626 2 469233 128425 76440 -1 3625
3627 2 469240 128464 76400 -1 3626
3628 2 469224 128493 76360 -1 3627
3629 2 469161 128499 76280 -1 3628
3630 2 469821 127486 76600 -1 3622
3631 2 469956 127481 76400 -1 3630
3632 2 469987 127430 76280 -1 3631
3633 2 469987 127426 76200 -1 3632
3634 2 470203 127234 76520 -1 3630
3635 2 470436 126978 76440 -1 3634
3636 2 470480 126924 76400 -1 3635
3637 2 470568 126817 76320 -1 3636
3638 2 469752 127475 76760 -1 3630
3639 2 469767 127619 76840 -1 3638
3640 2 469904 127634 76920 -1 3639
3641 2 470116 127701 77040 -1 3640
3642 2 470547 127914 77080 -1 3641
3643 2 470856 128102 77120 -1 3642
3644 2 471128 128325 76960 -1 3643
3645 2 471344 128613 76880 -1 3644
3646 2 471674 128996 76840 -1 3645
3647 2 471871 129177 76800 -1 3646
3648 2 472087 129388 76720 -1 3647
3649 2 472151 129648 76600 -1 3648
3650 2 472301 130117 76960 -1 3649
3651 2 472360 130210 77080 -1 3650
3652 2 472441 130526 76760 -1 3651
3653 2 472525 130737 76640 -1 3652
3654 2 472706 130991 76560 -1 3653
3655 2 472887 131243 76480 -1 3654
3656 2 473035 131495 76400 -1 3655
3657 2 473369 131621 76640 -1 3656
3658 2 473645 131685 76840 -1 3657
3659 2 473993 131625 76840 -1 3658
3660 2 474216 131682 76920 -1 3659
3661 2 474328 131709 76960 -1 3660
3662 2 474608 131694 77080 -1 3661
3663 2 474636 131685 77160 -1 3662
3664 2 474683 131656 77240 -1 3663
3665 2 473581 131885 77000 -1 3658
3666 2 473600 131893 77120 -1 3665
3667 2 473708 132090 77280 -1 3666
3668 2 473719 132122 77320 -1 3667
3669 2 473456 131518 77360 -1 3668
3670 2 473399 131462 77480 -1 3669
3671 2 473403 131447 77520 -1 3670
3672 2 473728 132158 77360 -1 3668
3673 2 473815 132260 77480 -1 3672
3674 2 473954 132451 77600 -1 3673
3675 2 474157 132820 77640 -1 3674
3676 2 474354 132897 77760 -1 3675
3677 2 474512 132888 77880 -1 3676
3678 2 475047 133218 77480 -1 3677
3679 2 475402 133584 77320 -1 3678
3680 2 475778 133725 77200 -1 3679
3681 2 476001 133945 77080 -1 3680
3682 2 476279 134149 77040 -1 3681
3683 2 476751 134919 76920 -1 3682
3684 2 476784 135019 76880 -1 3683
3685 2 476903 135147 76800 -1 3684
3686 2 477054 135480 76360 -1 3685
3687 2 477005 135769 75920 -1 3686
3688 2 477054 136100 75680 -1 3687
3689 2 477070 136237 75520 -1 3688
3690 2 476991 136391 75160 -1 3689
3691 2 476963 136443 75040 -1 3690
3692 2 477279 136679 74760 -1 3691
3693 2 477439 136943 74640 -1 3692
3694 2 477433 137220 74520 -1 3693
3695 2 477371 137276 74440 -1 3694
3696 2 477308 137331 74360 -1 3695
3697 2 477257 137429 74160 -1 3696
3698 2 477245 137441 73960 -1 3697
3699 2 477209 137473 73920 -1 3698
3700 2 477101 137567 73800 -1 3699
3701 2 477267 137619 73680 -1 3700
3702 2 477154 137595 73520 -1 3701
3703 2 477311 137735 73200 -1 3702
3704 2 477260 137669 73040 -1 3703
3705 2 477246 137650 73000 -1 3704
3706 2 476721 136139 75160 -1 3690
3707 2 476339 136094 75240 -1 3706
3708 2 476311 136107 75320 -1 3707
3709 2 476284 134155 77000 -1 3682
3710 2 476248 134147 76920 -1 3709
3711 2 476216 134123 76880 -1 3710
3712 2 476205 134112 76840 -1 3711
3713 2 468398 127715 76360 -1 3620
3714 2 468275 127657 76440 -1 3713
3715 2 468181 127677 76560 -1 3714
3716 2 468227 127693 76720 -1 3715
3717 2 468251 127740 76880 -1 3716
3718 2 466213 126078 76800 -1 3606
3719 2 466213 126029 76880 -1 3718
3720 2 466188 125940 77040 -1 3719
3721 2 466142 125940 77120 -1 3720
3722 2 466085 125926 77160 -1 3721
3723 2 466022 126043 77280 -1 3722
3724 2 466080 126098 77360 -1 3723
3725 2 466109 126133 77400 -1 3724
3726 2 466145 126160 77480 -1 3725
3727 2 466109 126160 77560 -1 3726
3728 2 466107 126150 77600 -1 3727
3729 2 466074 126176 77680 -1 3728
3730 2 466079 126184 77720 -1 3729
3731 2 466117 126206 77800 -1 3730
3732 2 466126 126210 77920 -1 3731
3733 2 466127 126239 77960 -1 3732
3734 2 466168 126262 78000 -1 3733
3735 2 466217 126257 78040 -1 3734
3736 2 463918 125052 76400 -1 3387
3737 2 463922 125094 76120 -1 3736
3738 2 463876 125176 76000 -1 3737
3739 2 463901 125271 75840 -1 3738
3740 2 463862 125308 75760 -1 3739
3741 2 463843 125325 75720 -1 3740
3742 2 463807 125343 75640 -1 3741
3743 2 463189 124694 76720 -1 3386
3744 2 463222 124543 76840 -1 3743
3745 2 463156 124516 76960 -1 3744
3746 2 463151 124504 77000 -1 3745
3747 2 461096 122272 75840 -1 3350
3748 2 461361 122185 76000 -1 3747
3749 2 461558 121935 76120 -1 3748
3750 2 461832 121676 76200 -1 3749
3751 2 461992 121460 76240 -1 3750
3752 2 462419 121404 76080 -1 3751
3753 2 462165 121584 75960 -1 3752
3754 2 462159 121641 75800 -1 3753
3755 2 462208 121789 75760 -1 3754
3756 2 462234 121827 75720 -1 3755
3757 2 462978 121163 76000 -1 3752
3758 2 463309 121097 75920 -1 3757
3759 2 463700 121101 76160 -1 3758
3760 2 464012 121074 76320 -1 3759
3761 2 464312 121126 76560 -1 3760
3762 2 464569 121174 76680 -1 3761
3763 2 465120 121152 76800 -1 3762
3764 2 465557 121139 76880 -1 3763
3765 2 466322 121082 77000 -1 3764
3766 2 466816 120926 77160 -1 3765
3767 2 466935 120914 77240 -1 3766
3768 2 467112 120900 77360 -1 3767
3769 2 466990 120614 77440 -1 3768
3770 2 467013 120332 77560 -1 3769
3771 2 467078 119836 77680 -1 3770
3772 2 467135 119654 77720 -1 3771
3773 2 467128 119246 77520 -1 3772
3774 2 467030 118853 77480 -1 3773
3775 2 467026 118752 77520 -1 3774
3776 2 467108 118528 77560 -1 3775
3777 2 467201 118220 77600 -1 3776
3778 2 467245 118056 77640 -1 3777
3779 2 467372 117759 77720 -1 3778
3780 2 467558 117555 78000 -1 3779
3781 2 467602 117501 78040 -1 3780
3782 2 467660 117421 78080 -1 3781
3783 2 467666 117375 78200 -1 3782
3784 2 467602 117330 78280 -1 3783
3785 2 467647 117333 78320 -1 3784
3786 2 467892 117125 78400 -1 3785
3787 2 468086 117130 78440 -1 3786
3788 2 468186 117117 78560 -1 3787
3789 2 468237 117066 78600 -1 3788
3790 2 468009 117025 78680 -1 3789
3791 2 467872 116881 78760 -1 3790
3792 2 466694 118625 76920 -1 3774
3793 2 466701 118777 77920 -1 3774
3794 2 466617 118715 78040 -1 3793
3795 2 466586 118697 78080 -1 3794
3796 2 466589 118677 78120 -1 3795
3797 2 467125 121060 77520 -1 3768
3798 2 467201 121158 77560 -1 3797
3799 2 467460 121221 77680 -1 3798
3800 2 467580 121496 77840 -1 3799
3801 2 467641 121673 77960 -1 3800
3802 2 467696 121738 78000 -1 3801
3803 2 467901 121878 78040 -1 3802
3804 2 467962 121927 78080 -1 3803
3805 2 468007 121981 78200 -1 3804
3806 2 468114 121969 78320 -1 3805
3807 2 468082 122033 78360 -1 3806
3808 2 468104 122075 78440 -1 3807
3809 2 468266 122282 78640 -1 3808
3810 2 468286 122543 78760 -1 3809
3811 2 468216 122699 78800 -1 3810
3812 2 468194 122747 78920 -1 3811
3813 2 468214 122791 79040 -1 3812
3814 2 468250 122926 79200 -1 3813
3815 2 468114 123151 79520 -1 3814
3816 2 468292 123603 79560 -1 3815
3817 2 468308 123774 79680 -1 3816
3818 2 468341 123940 79960 -1 3817
3819 2 468355 123938 80040 -1 3818
3820 2 468345 123939 80120 -1 3819
3821 2 467526 124443 80120 -1 3820
3822 2 467367 124607 80040 -1 3821
3823 2 467423 124498 79960 -1 3822
3824 2 467431 124424 79880 -1 3823
3825 2 467463 124401 79840 -1 3824
3826 2 467534 124360 79760 -1 3825
3827 2 468345 123939 80160 -1 3820
3828 2 468490 123900 80360 -1 3827
3829 2 468479 123903 80440 -1 3828
3830 2 468689 123717 80560 -1 3829
3831 2 468757 123656 80600 -1 3830
3832 2 468975 123641 80800 -1 3831
3833 2 469062 123695 80760 -1 3832
3834 2 469355 123941 80800 -1 3833
3835 2 469514 123986 80880 -1 3834
3836 2 469555 124014 81000 -1 3835
3837 2 469572 123995 81080 -1 3836
3838 2 469600 123971 81120 -1 3837
3839 2 469499 123974 80560 -1 3833
3840 2 469710 124038 80640 -1 3839
3841 2 469947 123995 80720 -1 3840
3842 2 470006 123873 80840 -1 3841
3843 2 470114 123655 81000 -1 3842
3844 2 470093 123667 81040 -1 3843
3845 2 470109 123647 81080 -1 3844
3846 2 470093 123718 81160 -1 3845
3847 2 470089 123794 81240 -1 3846
3848 2 470278 123532 81000 -1 3844
3849 2 470553 123442 80920 -1 3848
3850 2 470665 123519 80880 -1 3849
3851 2 470778 123594 80840 -1 3850
3852 2 470818 123640 80800 -1 3851
3853 2 470933 123503 80960 -1 3850
3854 2 471109 123478 81000 -1 3853
3855 2 471325 123504 81080 -1 3854
3856 2 471367 123478 81120 -1 3855
3857 2 471475 123557 80880 -1 3856
3858 2 471653 123557 80760 -1 3857
3859 2 471897 123552 80720 -1 3858
3860 2 472145 123576 80680 -1 3859
3861 2 472385 123488 80760 -1 3860
3862 2 472504 123389 80640 -1 3861
3863 2 472679 123240 80640 -1 3862
3864 2 472794 123092 80680 -1 3863
3865 2 472862 123057 80720 -1 3864
3866 2 473016 122991 80880 -1 3865
3867 2 473069 122951 80960 -1 3866
3868 2 473102 122894 81000 -1 3867
3869 2 473089 122892 81080 -1 3868
3870 2 473154 122799 81120 -1 3869
3871 2 473185 122762 81160 -1 3870
3872 2 473250 122752 81200 -1 3871
3873 2 473254 122721 81280 -1 3872
3874 2 468370 121824 78320 -1 3806
3875 2 468638 121702 78280 -1 3874
3876 2 468825 121567 78200 -1 3875
3877 2 468915 121540 78160 -1 3876
3878 2 469034 121706 78080 -1 3877
3879 2 458338 122733 76320 -1 3169
3880 2 458188 122847 76240 -1 3879
3881 2 458042 122948 76120 -1 3880
3882 2 457683 123080 75880 -1 3881
3883 2 457681 123081 75720 -1 3882
3884 2 457433 123210 75400 -1 3883
3885 2 457361 123382 75160 -1 3884
3886 2 457316 123578 74960 -1 3885
3887 2 457118 124017 74520 -1 3886
3888 2 457002 124482 74320 -1 3887
3889 2 456955 124729 74120 -1 3888
3890 2 457088 125019 74000 -1 3889
3891 2 457198 125236 73840 -1 3890
3892 2 457123 125393 73320 -1 3891
3893 2 457203 125543 73120 -1 3892
3894 2 457381 125999 72840 -1 3893
3895 2 457370 125983 72800 -1 3894
3896 2 457352 125898 72560 -1 3895
3897 2 457289 125910 72360 -1 3896
3898 2 457116 125910 72120 -1 3897
3899 2 457105 125955 72040 -1 3898
3900 2 457112 126154 71800 -1 3899
3901 2 457360 126304 71520 -1 3900
3902 2 457453 126382 71360 -1 3901
3903 2 457525 126263 71040 -1 3902
3904 2 457528 126155 70840 -1 3903
3905 2 457373 126086 70800 -1 3904
3906 2 457217 126079 70760 -1 3905
3907 2 457605 126191 70760 -1 3904
3908 2 457576 126099 70640 -1 3907
3909 2 457447 125827 70320 -1 3908
3910 2 457340 125559 70040 -1 3909
3911 2 457289 125562 69800 -1 3910
3912 2 457283 125611 69520 -1 3911
3913 2 457244 125771 69240 -1 3912
3914 2 457316 125738 69040 -1 3913
3915 2 455142 123200 85720 -1 2986
3916 2 455391 123197 85760 -1 3915
3917 2 455747 123093 85680 -1 3916
3918 2 455827 123112 85600 -1 3917
3919 2 456199 122972 85720 -1 3918
3920 2 456527 122765 85760 -1 3919
3921 2 456596 122608 85800 -1 3920
3922 2 456655 122505 85840 -1 3921
3923 2 456945 122345 86040 -1 3922
3924 2 457161 122481 86200 -1 3923
3925 2 457252 122530 86440 -1 3924
3926 2 457364 122721 86720 -1 3925
3927 2 457070 122878 86760 -1 3926
3928 2 456971 123012 86840 -1 3927
3929 2 456949 123074 86960 -1 3928
3930 2 456971 123089 87000 -1 3929
3931 2 457377 122762 86760 -1 3926
3932 2 457530 122773 86800 -1 3931
3933 2 457667 122856 86920 -1 3932
3934 2 457892 122994 87000 -1 3933
3935 2 458115 122512 87000 -1 3934
3936 2 458000 122529 87160 -1 3935
3937 2 457959 122410 87320 -1 3936
3938 2 457860 122289 87440 -1 3937
3939 2 457828 121951 87160 -1 3938
3940 2 457879 121837 86960 -1 3939
3941 2 457544 121140 86920 -1 3940
3942 2 457532 120844 86800 -1 3941
3943 2 457552 120831 86760 -1 3942
3944 2 457583 120796 86680 -1 3943
3945 2 457599 120845 86520 -1 3944
3946 2 457651 121015 86400 -1 3945
3947 2 458032 120656 85960 -1 3946
3948 2 458013 120412 85760 -1 3947
3949 2 458009 120201 85640 -1 3948
3950 2 458052 120028 85320 -1 3949
3951 2 458247 119888 84800 -1 3950
3952 2 458290 119940 84720 -1 3951
3953 2 458436 119900 84400 -1 3952
3954 2 458584 119843 84240 -1 3953
3955 2 458468 119892 83760 -1 3954
3956 2 458724 119747 83640 -1 3955
3957 2 458872 119497 83360 -1 3956
3958 2 458875 119301 83160 -1 3957
3959 2 458943 119077 82840 -1 3958
3960 2 459116 118464 82800 -1 3959
3961 2 458955 118192 82640 -1 3960
3962 2 458552 117512 82240 -1 3961
3963 2 458269 117459 82080 -1 3962
3964 2 458098 117597 81920 -1 3963
3965 2 457947 117637 81720 -1 3964
3966 2 457837 117634 81640 -1 3965
3967 2 457285 117428 81640 -1 3966
3968 2 457178 117340 81760 -1 3967
3969 2 457146 117301 81800 -1 3968
3970 2 457723 117632 81560 -1 3966
3971 2 457708 117671 81520 -1 3970
3972 2 457708 117676 81480 -1 3971
3973 2 457707 117676 81440 -1 3972
3974 2 457708 117663 81360 -1 3973
3975 2 457715 117674 81240 -1 3974
3976 2 457740 117785 81040 -1 3975
3977 2 457696 117953 80640 -1 3976
3978 2 457684 118030 80400 -1 3977
3979 2 457707 118002 80120 -1 3978
3980 2 457659 118036 80000 -1 3979
3981 2 457652 118037 79920 -1 3980
3982 2 457776 118028 79760 -1 3981
3983 2 457848 117922 79560 -1 3982
3984 2 457939 118009 79400 -1 3983
3985 2 458043 117971 79240 -1 3984
3986 2 458207 117924 79080 -1 3985
3987 2 458192 117763 78920 -1 3986
3988 2 458112 117629 78800 -1 3987
3989 2 458109 117547 78600 -1 3988
3990 2 458040 117625 78400 -1 3989
3991 2 457952 117727 78200 -1 3990
3992 2 457937 117763 78040 -1 3991
3993 2 457885 117687 77840 -1 3992
3994 2 457768 117689 77600 -1 3993
3995 2 457789 117761 77560 -1 3994
3996 2 459600 118068 82640 -1 3961
3997 2 459928 117771 82600 -1 3996
3998 2 459904 117440 82520 -1 3997
3999 2 459940 117385 82400 -1 3998
4000 2 460101 117241 82360 -1 3999
4001 2 460152 117215 82320 -1 4000
4002 2 460338 117272 82200 -1 4001
4003 2 460712 117336 82000 -1 4002
4004 2 460905 117105 81960 -1 4003
4005 2 460968 116922 81920 -1 4004
4006 2 460971 116816 81800 -1 4005
4007 2 461039 116596 81560 -1 4006
4008 2 461091 116481 81360 -1 4007
4009 2 461190 116329 81000 -1 4008
4010 2 461133 116355 80880 -1 4009
4011 2 461205 116081 80680 -1 4010
4012 2 461097 115780 80600 -1 4011
4013 2 461092 115519 80560 -1 4012
4014 2 461278 115416 80440 -1 4013
4015 2 461425 115252 80280 -1 4014
4016 2 461640 115156 80120 -1 4015
4017 2 461890 115025 80000 -1 4016
4018 2 461961 114825 79840 -1 4017
4019 2 462052 114780 79720 -1 4018
4020 2 461928 114748 79680 -1 4019
4021 2 461763 114765 79600 -1 4020
4022 2 461729 114619 79480 -1 4021
4023 2 461697 114498 79320 -1 4022
4024 2 461658 114437 79240 -1 4023
4025 2 461710 114428 79200 -1 4024
4026 2 461730 114428 79160 -1 4025
4027 2 461686 114374 79000 -1 4026
4028 2 461794 114228 78920 -1 4027
4029 2 461849 114156 78880 -1 4028
4030 2 462118 114069 78760 -1 4029
4031 2 462192 114090 78680 -1 4030
4032 2 462260 114396 79680 -1 4019
4033 2 462277 114249 79600 -1 4032
4034 2 462328 113959 79480 -1 4033
4035 2 462274 113851 79400 -1 4034
4036 2 462192 113789 79360 -1 4035
4037 2 462259 113756 79280 -1 4036
4038 2 462056 113695 79400 -1 4035
4039 2 462013 113704 79480 -1 4038
4040 2 461858 113521 79360 -1 4039
4041 2 461690 113404 79200 -1 4040
4042 2 461675 113392 79120 -1 4041
4043 2 455512 125090 87840 -1 2956
4044 2 455605 125059 87800 -1 4043
4045 2 455699 125005 87760 -1 4044
4046 2 455787 124966 87720 -1 4045
4047 2 455736 124958 87560 -1 4046
4048 2 455722 124944 87520 -1 4047
4049 2 445910 122182 102280 -1 2664
4050 2 445841 122093 102400 -1 4049
4051 2 445886 121906 102280 -1 4050
4052 2 445856 121721 102200 -1 4051
4053 2 445882 121561 102240 -1 4052
4054 2 445892 121441 102280 -1 4053
4055 2 445979 121334 102320 -1 4054
4056 2 446109 121172 102400 -1 4055
4057 2 446164 121030 102240 -1 4056
4058 2 446499 120785 102120 -1 4057
4059 2 446583 120604 102160 -1 4058
4060 2 446720 120542 102080 -1 4059
4061 2 446954 120451 101960 -1 4060
4062 2 447003 120380 101920 -1 4061
4063 2 447090 120212 101880 -1 4062
4064 2 447327 119898 101800 -1 4063
4065 2 447480 119779 101760 -1 4064
4066 2 447628 119697 101880 -1 4065
4067 2 447814 119591 101920 -1 4066
4068 2 448038 119530 101960 -1 4067
4069 2 448262 119492 102040 -1 4068
4070 2 448467 119593 102120 -1 4069
4071 2 448514 119639 102160 -1 4070
4072 2 448561 119649 102200 -1 4071
4073 2 448567 119656 102240 -1 4072
4074 2 442955 122911 107760 -1 2117
4075 2 442800 122739 107680 -1 4074
4076 2 442725 122659 107640 -1 4075
4077 2 442686 122566 107520 -1 4076
4078 2 442699 122525 107400 -1 4077
4079 2 442675 122468 107280 -1 4078
4080 2 442626 122474 107200 -1 4079
4081 2 442427 122465 107080 -1 4080
4082 2 442335 122558 106920 -1 4081
4083 2 442262 122667 106800 -1 4082
4084 2 442156 122725 106680 -1 4083
4085 2 442169 122713 106560 -1 4084
4086 2 442266 122678 106480 -1 4085
4087 2 442189 122719 106360 -1 4086
4088 2 442102 122508 106240 -1 4087
4089 2 441981 122365 106120 -1 4088
4090 2 441854 122229 106000 -1 4089
4091 2 441554 122069 105880 -1 4090
4092 2 441429 121992 105800 -1 4091
4093 2 441372 121920 105760 -1 4092
4094 2 441049 122025 105840 -1 4093
4095 2 440942 122095 105880 -1 4094
4096 2 440793 122260 105800 -1 4095
4097 2 440474 122308 105760 -1 4096
4098 2 440221 122395 105720 -1 4097
4099 2 439936 122589 105760 -1 4098
4100 2 439874 122636 105800 -1 4099
4101 2 439999 122405 105840 -1 4100
4102 2 440058 122403 105880 -1 4101
4103 2 439704 122805 105760 -1 4100
4104 2 439624 122875 105720 -1 4103
4105 2 439425 122864 105680 -1 4104
4106 2 439238 122828 105640 -1 4105
4107 2 438949 123040 105680 -1 4106
4108 2 438632 123302 105760 -1 4107
4109 2 438392 123312 105840 -1 4108
4110 2 438187 123331 105960 -1 4109
4111 2 438136 123506 106120 -1 4110
4112 2 438148 123555 106240 -1 4111
4113 2 438232 123628 106280 -1 4112
4114 2 438331 123812 106360 -1 4113
4115 2 438390 123789 106440 -1 4114
4116 2 438394 123815 106480 -1 4115
4117 2 441355 121824 105720 -1 4093
4118 2 441406 121555 105640 -1 4117
4119 2 441368 121380 105600 -1 4118
4120 2 441320 121249 105560 -1 4119
4121 2 441045 120964 105400 -1 4120
4122 2 440992 120974 105280 -1 4121
4123 2 440953 120928 105240 -1 4122
4124 2 440946 120881 105040 -1 4123
4125 2 440990 120784 104880 -1 4124
4126 2 441067 120724 104800 -1 4125
4127 2 440970 120684 104640 -1 4126
4128 2 440884 120570 104560 -1 4127
4129 2 440917 120247 104480 -1 4128
4130 2 440737 119877 104360 -1 4129
4131 2 440693 119731 104280 -1 4130
4132 2 440679 119657 104240 -1 4131
4133 2 440695 119578 104200 -1 4132
4134 2 440664 119537 104160 -1 4133
4135 2 440653 119553 104120 -1 4134
4136 2 440466 119473 103560 -1 4135
4137 2 440022 119499 103560 -1 4136
4138 2 439756 119207 103520 -1 4137
4139 2 439619 119102 103320 -1 4138
4140 2 439372 118878 103040 -1 4139
4141 2 439249 118699 102920 -1 4140
4142 2 439241 118670 102880 -1 4141
4143 2 439224 118465 102760 -1 4142
4144 2 439079 118265 102640 -1 4143
4145 2 439014 118181 102560 -1 4144
4146 2 440474 119477 103520 -1 4136
4147 2 440532 119434 103360 -1 4146
4148 2 440487 119408 103280 -1 4147
4149 2 441024 119530 104400 -1 4131
4150 2 441592 119407 104440 -1 4149
4151 2 441692 119467 104480 -1 4150
4152 2 441784 119472 104520 -1 4151
4153 2 441914 119359 104440 -1 4152
4154 2 442050 119145 104480 -1 4153
4155 2 442124 119138 104520 -1 4154
4156 2 442381 119112 104520 -1 4155
4157 2 442524 119307 104520 -1 4156
4158 2 442476 119283 104600 -1 4157
4159 2 442563 119383 104440 -1 4158
4160 2 442281 119381 104360 -1 4159
4161 2 442170 119453 104280 -1 4160
4162 2 442198 119137 104560 -1 4155
4163 2 442193 119133 104600 -1 4162
4164 2 442186 119130 104640 -1 4163
4165 2 442161 119130 104680 -1 4164
4166 2 442188 119183 104680 -1 4165
4167 2 441721 119445 104560 -1 4152
4168 2 441634 119435 104600 -1 4167
4169 2 441584 119416 104680 -1 4168
4170 2 440864 125092 109600 -1 2077
4171 2 440879 125270 109560 -1 4170
4172 2 440886 125384 109520 -1 4171
4173 2 441120 125747 109720 -1 4172
4174 2 441319 125956 110000 -1 4173
4175 2 440944 125133 110280 -1 2064
4176 2 440829 125201 110360 -1 4175
4177 2 441023 125353 110520 -1 4176
4178 2 441024 125624 110640 -1 4177
4179 2 441081 125665 110760 -1 4178
4180 2 437796 124765 111800 -1 1979
4181 2 437626 124804 111720 -1 4180
4182 2 437466 124820 111680 -1 4181
4183 2 437494 124777 111600 -1 4182
4184 2 437503 124764 111520 -1 4183
4185 3 403425 138154 153800 -1 1082
4186 3 403367 138073 153840 -1 4185
4187 3 403341 138020 153880 -1 4186
4188 3 403256 137896 153920 -1 4187
4189 3 403205 137848 154000 -1 4188
4190 3 403171 137722 154040 -1 4189
4191 3 403134 137643 154080 -1 4190
4192 3 403120 137577 154120 -1 4191
4193 3 403115 137545 154160 -1 4192
4194 3 403080 137480 154200 -1 4193
4195 3 403045 137418 154240 -1 4194
4196 3 403005 137350 154280 -1 4195
4197 3 402963 137282 154320 -1 4196
4198 3 402914 137190 154360 -1 4197
4199 3 402721 137042 154400 -1 4198
4200 3 402505 136870 154440 -1 4199
4201 3 402273 136766 154520 -1 4200
4202 3 402109 136636 154640 -1 4201
4203 3 401926 136506 154720 -1 4202
4204 3 401657 136399 154760 -1 4203
4205 3 401520 136231 154840 -1 4204
4206 3 401490 136170 154880 -1 4205
4207 3 401246 136031 154920 -1 4206
4208 3 401109 135908 154960 -1 4207
4209 3 400971 135835 155000 -1 4208
4210 3 400683 135703 155040 -1 4209
4211 3 400371 135628 155080 -1 4210
4212 3 399904 135451 155160 -1 4211
4213 3 399529 135383 155200 -1 4212
4214 3 399440 135362 155240 -1 4213
4215 3 399166 135300 155280 -1 4214
4216 3 399041 135270 155320 -1 4215
4217 3 398664 135089 155360 -1 4216
4218 3 398526 135038 155400 -1 4217
4219 3 398422 134994 155480 -1 4218
4220 3 398378 134972 155520 -1 4219
4221 3 398202 134875 155600 -1 4220
4222 3 397964 134766 155640 -1 4221
4223 3 397942 134766 155680 -1 4222
4224 3 397876 134766 155720 -1 4223
4225 3 397834 134724 155760 -1 4224
4226 3 397781 134691 155800 -1 4225
4227 3 397759 134681 155840 -1 4226
4228 3 397727 134664 155880 -1 4227
4229 3 397710 134665 155920 -1 4228
4230 3 397649 134676 155960 -1 4229
4231 3 397609 134648 156000 -1 4230
4232 3 397556 134639 156040 -1 4231
4233 3 397410 134592 156080 -1 4232
4234 3 397367 134557 156120 -1 4233
4235 3 397314 134495 156160 -1 4234
4236 3 397238 134472 156200 -1 4235
4237 3 397177 134447 156240 -1 4236
4238 3 397184 134439 156280 -1 4237
4239 3 396665 134284 156440 -1 4238
4240 3 397025 134960 156400 -1 4239
4241 3 396921 135280 156440 -1 4240
4242 3 396766 135490 156480 -1 4241
4243 3 396701 135604 156440 -1 4242
4244 3 396740 135878 156360 -1 4243
4245 3 396807 136009 156280 -1 4244
4246 3 396929 136104 156200 -1 4245
4247 3 397156 136206 156120 -1 4246
4248 3 397347 136251 156120 -1 4247
4249 3 397313 136282 156160 -1 4248
4250 3 397148 136335 156200 -1 4249
4251 3 397077 136364 156240 -1 4250
4252 3 396956 136468 156280 -1 4251
4253 3 396732 136577 156200 -1 4252
4254 3 396754 136651 156080 -1 4253
4255 3 396772 136670 156040 -1 4254
4256 3 396933 136704 155760 -1 4255
4257 3 397063 136629 155600 -1 4256
4258 3 397066 136635 155560 -1 4257
4259 3 397048 136688 155480 -1 4258
4260 3 396951 136828 155440 -1 4259
4261 3 396957 136849 155400 -1 4260
4262 3 396968 136924 155360 -1 4261
4263 3 396882 136982 155480 -1 4260
4264 3 396852 137056 155520 -1 4263
4265 3 396834 137092 155560 -1 4264
4266 3 396720 137237 155640 -1 4265
4267 3 396629 137317 155680 -1 4266
4268 3 396589 137374 155720 -1 4267
4269 3 396546 137413 155760 -1 4268
4270 3 396488 137479 155840 -1 4269
4271 3 396453 134223 156480 -1 4239
4272 3 396233 134082 156520 -1 4271
4273 3 396128 133992 156560 -1 4272
4274 3 395985 133954 156600 -1 4273
4275 3 395829 133936 156680 -1 4274
4276 3 395156 133738 156720 -1 4275
4277 3 394800 133722 156760 -1 4276
4278 3 394127 133548 156800 -1 4277
4279 3 393610 133340 156880 -1 4278
4280 3 392618 133062 156920 -1 4279
4281 3 392421 132990 156960 -1 4280
4282 3 392279 132931 157000 -1 4281
4283 3 392122 132866 157040 -1 4282
4284 3 391673 132836 157120 -1 4283
4285 3 391276 132789 157200 -1 4284
4286 3 391178 132795 157240 -1 4285
4287 3 391969 133152 157280 -1 4286
4288 3 391981 133402 157520 -1 4287
4289 3 391750 133575 157600 -1 4288
4290 3 391210 133859 157560 -1 4289
4291 3 390897 134122 157480 -1 4290
4292 3 390772 134280 157440 -1 4291
4293 3 390635 134385 157400 -1 4292
4294 3 390452 134488 157360 -1 4293
4295 3 390042 134766 157280 -1 4294
4296 3 389498 135034 157320 -1 4295
4297 3 389237 135170 157400 -1 4296
4298 3 388926 135177 157480 -1 4297
4299 3 388435 135258 157520 -1 4298
4300 3 388425 135361 157560 -1 4299
4301 3 388320 135527 157600 -1 4300
4302 3 387959 135665 157720 -1 4301
4303 3 387783 135774 157800 -1 4302
4304 3 386834 136459 157880 -1 4303
4305 3 385823 136519 157880 -1 4304
4306 3 385163 136623 157920 -1 4305
4307 3 383644 136922 157880 -1 4306
4308 3 382876 137115 157920 -1 4307
4309 3 382692 137192 158080 -1 4308
4310 3 382276 137428 158280 -1 4309
4311 3 381915 137500 158360 -1 4310
4312 3 381339 137443 158480 -1 4311
4313 3 381149 137473 158560 -1 4312
4314 3 380904 137495 158640 -1 4313
4315 3 380814 137556 158720 -1 4314
4316 3 380660 137679 158840 -1 4315
4317 3 380478 137802 158920 -1 4316
4318 3 380358 137698 159000 -1 4317
4319 3 380322 137708 159040 -1 4318
4320 3 380217 137816 159120 -1 4319
4321 3 380166 137884 159200 -1 4320
4322 3 380137 137931 159280 -1 4321
4323 3 379943 138062 159440 -1 4322
4324 3 379871 138121 159600 -1 4323
4325 3 379732 138165 159720 -1 4324
4326 3 379360 138354 159840 -1 4325
4327 3 379094 138516 160040 -1 4326
4328 3 379056 138592 160160 -1 4327
4329 3 378977 138604 160280 -1 4328
4330 3 378956 138634 160360 -1 4329
4331 3 378952 138517 160400 -1 4330
4332 3 378876 138444 160520 -1 4331
4333 3 378699 138303 160680 -1 4332
4334 3 378389 138175 160800 -1 4333
4335 3 378183 138110 160920 -1 4334
4336 3 378087 138093 161040 -1 4335
4337 3 378106 138108 161080 -1 4336
4338 3 377974 138104 161200 -1 4337
4339 3 377872 138105 161280 -1 4338
4340 3 377795 138069 161400 -1 4339
4341 3 377747 138066 161520 -1 4340
4342 3 377715 138055 161640 -1 4341
4343 3 377699 138045 161760 -1 4342
4344 3 377654 138098 161880 -1 4343
4345 3 377569 138085 161960 -1 4344
4346 3 377433 138077 162080 -1 4345
4347 3 377319 138032 162160 -1 4346
4348 3 377240 138043 162280 -1 4347
4349 3 377048 137997 162440 -1 4348
4350 3 376944 137943 162560 -1 4349
4351 3 376718 137925 162640 -1 4350
4352 3 376514 137885 162760 -1 4351
4353 3 376407 137942 162840 -1 4352
4354 3 376301 137995 162920 -1 4353
4355 3 376142 138002 163040 -1 4354
4356 3 376028 137965 163120 -1 4355
4357 3 375977 137974 163200 -1 4356
4358 3 375928 137975 163280 -1 4357
4359 3 375432 137955 163360 -1 4358
4360 3 375154 138017 163440 -1 4359
4361 3 374866 138253 163520 -1 4360
4362 3 374743 138357 163600 -1 4361
4363 3 374754 138447 163720 -1 4362
4364 3 374600 138544 163840 -1 4363
4365 3 374421 138546 163920 -1 4364
4366 3 374271 138515 164000 -1 4365
4367 3 374149 138426 164120 -1 4366
4368 3 373973 138375 164240 -1 4367
4369 3 373986 138370 164280 -1 4368
4370 3 373839 138325 164360 -1 4369
4371 3 373693 138264 164480 -1 4370
4372 3 373535 138210 164560 -1 4371
4373 3 373203 138127 164680 -1 4372
4374 3 373121 138109 164760 -1 4373
4375 3 373042 138106 164920 -1 4374
4376 3 372838 138067 165040 -1 4375
4377 3 372831 138092 165080 -1 4376
4378 3 372799 138070 165200 -1 4377
4379 3 372805 138077 165320 -1 4378
4380 3 372808 138074 165440 -1 4379
4381 3 372803 138068 165480 -1 4380
4382 3 372720 137996 165600 -1 4381
4383 3 372656 138007 165720 -1 4382
4384 3 372631 138009 165800 -1 4383
4385 3 372483 137973 165880 -1 4384
4386 3 372375 137966 165960 -1 4385
4387 3 372160 137902 166080 -1 4386
4388 3 372006 137876 166120 -1 4387
4389 3 371939 137896 166200 -1 4388
4390 3 371369 137453 166320 -1 4389
4391 3 371220 137362 166400 -1 4390
4392 3 371172 137340 166480 -1 4391
4393 3 371110 137312 166600 -1 4392
4394 3 371012 137277 166680 -1 4393
4395 3 370946 137243 166800 -1 4394
4396 3 370843 137208 166880 -1 4395
4397 3 370796 137156 166960 -1 4396
4398 3 370821 137153 167040 -1 4397
4399 3 370822 137132 167160 -1 4398
4400 3 370739 137132 167280 -1 4399
4401 3 370644 137051 167400 -1 4400
4402 3 370597 136893 167520 -1 4401
4403 3 370461 136705 167600 -1 4402
4404 3 370188 136629 167720 -1 4403
4405 3 369601 136722 167640 -1 4404
4406 3 369484 136777 167600 -1 4405
4407 3 369241 136817 167520 -1 4406
4408 3 369144 136847 167440 -1 4407
4409 3 369004 136869 167400 -1 4408
4410 3 368923 136916 167360 -1 4409
4411 3 368855 136964 167320 -1 4410
4412 3 368321 137132 167280 -1 4411
4413 3 367528 137236 167320 -1 4412
4414 3 367474 137208 167360 -1 4413
4415 3 367371 137143 167440 -1 4414
4416 3 367245 136962 167520 -1 4415
4417 3 367153 136889 167560 -1 4416
4418 3 367094 136827 167640 -1 4417
4419 3 366751 137260 167280 -1 4413
4420 3 366052 137537 167320 -1 4419
4421 3 365638 137784 167240 -1 4420
4422 3 365496 137964 167160 -1 4421
4423 3 365433 138374 167120 -1 4422
4424 3 365262 138614 167080 -1 4423
4425 3 364868 138686 167120 -1 4424
4426 3 364583 138653 167200 -1 4425
4427 3 364289 138658 167280 -1 4426
4428 3 364283 138749 167320 -1 4427
4429 3 364071 138707 167440 -1 4428
4430 3 364031 138688 167480 -1 4429
4431 3 363941 138629 167560 -1 4430
4432 3 363779 138639 167720 -1 4431
4433 3 363717 138610 167800 -1 4432
4434 3 363589 138654 167880 -1 4433
4435 3 363461 138834 167960 -1 4434
4436 3 363350 138928 168040 -1 4435
4437 3 363209 138945 168080 -1 4436
4438 3 363084 138960 168160 -1 4437
4439 3 362971 138973 168280 -1 4438
4440 3 363000 139046 168400 -1 4439
4441 3 362968 139109 168520 -1 4440
4442 3 362856 139115 168640 -1 4441
4443 3 362820 139062 168720 -1 4442
4444 3 362773 139042 168840 -1 4443
4445 3 362668 138978 168960 -1 4444
4446 3 362589 138934 169080 -1 4445
4447 3 362654 138953 169160 -1 4446
4448 3 362616 139029 169280 -1 4447
4449 3 362528 139098 169360 -1 4448
4450 3 362419 139156 169480 -1 4449
4451 3 362354 139210 169640 -1 4450
4452 3 362409 139314 169760 -1 4451
4453 3 362433 139415 169880 -1 4452
4454 3 362440 139462 170000 -1 4453
4455 3 362441 139480 170120 -1 4454
4456 3 362397 139486 170240 -1 4455
4457 3 362405 139486 170280 -1 4456
4458 3 362329 139555 170480 -1 4457
4459 3 362304 139591 170640 -1 4458
4460 3 362278 139686 170720 -1 4459
4461 3 362276 139754 170840 -1 4460
4462 3 362046 139862 170960 -1 4461
4463 3 361673 140045 171080 -1 4462
4464 3 361568 140201 171200 -1 4463
4465 3 361529 140295 171320 -1 4464
4466 3 361486 140328 171400 -1 4465
4467 3 361418 140366 171520 -1 4466
4468 3 361312 140417 171640 -1 4467
4469 3 361108 140527 171720 -1 4468
4470 3 360901 140515 171800 -1 4469
4471 3 360869 140523 171840 -1 4470
4472 3 360766 140554 171920 -1 4471
4473 3 360577 140513 172040 -1 4472
4474 3 360464 140538 172120 -1 4473
4475 3 360314 140580 172240 -1 4474
4476 3 360267 140589 172280 -1 4475
4477 3 360173 140607 172360 -1 4476
4478 3 359905 140618 172480 -1 4477
4479 3 359770 140642 172600 -1 4478
4480 3 359630 140624 172760 -1 4479
4481 3 359667 140621 172800 -1 4480
4482 3 359645 140451 172880 -1 4481
4483 3 359533 140638 172960 -1 4482
4484 3 359445 140662 173000 -1 4483
4485 3 359134 140771 173120 -1 4484
4486 3 359005 140815 173240 -1 4485
4487 3 358818 140847 173320 -1 4486
4488 3 358706 140812 173400 -1 4487
4489 3 358649 140799 173440 -1 4488
4490 3 358556 140657 173560 -1 4489
4491 3 358500 140665 173720 -1 4490
4492 3 358405 140712 173800 -1 4491
4493 3 358383 140682 173840 -1 4492
4494 3 358368 140702 173880 -1 4493
4495 3 358350 140742 173960 -1 4494
4496 3 366755 137275 167240 -1 4419
4497 3 366802 137344 167040 -1 4496
4498 3 366953 137366 166920 -1 4497
4499 3 367141 137106 166880 -1 4498
4500 3 367322 137039 166840 -1 4499
4501 3 367316 136960 166880 -1 4500
4502 3 367287 136869 166920 -1 4501
4503 3 370176 136612 167800 -1 4404
4504 3 370130 136547 167880 -1 4503
4505 3 370119 136489 168000 -1 4504
4506 3 370140 136392 168120 -1 4505
4507 3 370024 136185 168360 -1 4506
4508 3 370194 136293 168400 -1 4507
4509 3 370011 136228 168440 -1 4508
4510 3 369895 136092 168560 -1 4509
4511 3 369781 136108 168680 -1 4510
4512 3 369764 136109 168840 -1 4511
4513 3 369781 136080 169000 -1 4512
4514 3 369728 136081 169120 -1 4513
4515 3 369815 136172 169280 -1 4514
4516 3 369824 136316 169400 -1 4515
4517 3 369721 136404 169560 -1 4516
4518 3 369652 136488 169680 -1 4517
4519 3 369552 136580 169800 -1 4518
4520 3 369540 136641 169880 -1 4519
4521 3 369472 136653 170000 -1 4520
4522 3 369549 136622 170200 -1 4521
4523 3 369617 136636 170280 -1 4522
4524 3 369655 136656 170400 -1 4523
4525 3 369748 136689 170560 -1 4524
4526 3 369755 136646 170720 -1 4525
4527 3 369700 136620 170840 -1 4526
4528 3 369664 136617 170880 -1 4527
4529 3 369640 136582 171000 -1 4528
4530 3 369628 136509 171120 -1 4529
4531 3 369652 136484 171240 -1 4530
4532 3 369673 136501 171360 -1 4531
4533 3 369700 136532 171480 -1 4532
4534 3 369728 136564 171640 -1 4533
4535 3 369768 136576 171760 -1 4534
4536 3 369780 136621 171920 -1 4535
4537 3 369832 136573 172040 -1 4536
4538 3 369885 136547 172120 -1 4537
4539 3 369909 136505 172160 -1 4538
4540 3 369999 136429 172240 -1 4539
4541 3 370080 136394 172360 -1 4540
4542 3 370184 136264 172480 -1 4541
4543 3 370256 136209 172560 -1 4542
4544 3 370397 136125 172680 -1 4543
4545 3 370416 136075 172760 -1 4544
4546 3 370434 136006 172840 -1 4545
4547 3 370444 135836 173000 -1 4546
4548 3 370485 135607 173160 -1 4547
4549 3 370511 135512 173280 -1 4548
4550 3 370568 135393 173400 -1 4549
4551 3 370651 135226 173560 -1 4550
4552 3 370700 135114 173680 -1 4551
4553 3 370737 135143 173800 -1 4552
4554 3 370770 135132 173920 -1 4553
4555 3 370815 135046 174040 -1 4554
4556 3 370820 135033 174320 -1 4555
4557 3 370844 135033 174440 -1 4556
4558 3 370869 134988 174520 -1 4557
4559 3 370892 135037 174600 -1 4558
4560 3 370837 135075 174680 -1 4559
4561 3 370836 135080 174720 -1 4560
4562 3 370614 135105 174840 -1 4561
4563 3 370494 135072 174920 -1 4562
4564 3 370640 135114 174960 -1 4563
4565 3 370666 135061 175080 -1 4564
4566 3 370742 135057 175120 -1 4565
4567 3 370726 135022 175280 -1 4566
4568 3 370742 135026 175400 -1 4567
4569 3 370781 135037 175520 -1 4568
4570 3 370771 135024 175640 -1 4569
4571 3 370774 135000 175800 -1 4570
4572 3 370763 134978 175960 -1 4571
4573 3 370775 134934 176120 -1 4572
4574 3 370797 134864 176240 -1 4573
4575 3 370808 134797 176360 -1 4574
4576 3 370856 134622 176440 -1 4575
4577 3 370809 134798 176480 -1 4576
4578 3 370733 134755 176560 -1 4577
4579 3 370721 134739 176640 -1 4578
4580 3 370715 134697 176720 -1 4579
4581 3 370716 134446 176680 -1 4580
4582 3 370665 134278 176640 -1 4581
4583 3 370661 134231 176560 -1 4582
4584 3 370705 134658 176760 -1 4580
4585 3 370765 134696 176840 -1 4584
4586 3 370746 134758 176960 -1 4585
4587 3 370710 134715 177080 -1 4586
4588 3 370730 134734 177200 -1 4587
4589 3 370614 134736 177320 -1 4588
4590 3 370542 134657 177440 -1 4589
4591 3 370506 134633 177560 -1 4590
4592 3 370418 134603 177680 -1 4591
4593 3 370293 134600 177760 -1 4592
4594 3 370210 134564 177880 -1 4593
4595 3 370285 134533 177920 -1 4594
4596 3 370262 134459 178040 -1 4595
4597 3 370214 134401 178160 -1 4596
4598 3 370212 134285 178240 -1 4597
4599 3 370230 134161 178360 -1 4598
4600 3 370247 134136 178480 -1 4599
4601 3 370273 134082 178640 -1 4600
4602 3 370409 134008 178760 -1 4601
4603 3 370519 133969 178920 -1 4602
4604 3 370634 133966 179080 -1 4603
4605 3 370961 133881 179200 -1 4604
4606 3 371122 133894 179320 -1 4605
4607 3 371406 133972 179520 -1 4606
4608 3 371549 134024 179600 -1 4607
4609 3 371795 134088 179720 -1 4608
4610 3 371939 134077 179840 -1 4609
4611 3 372029 134099 179920 -1 4610
4612 3 372163 134173 180000 -1 4611
4613 3 372199 134216 180080 -1 4612
4614 3 372363 134322 180160 -1 4613
4615 3 372387 134405 180280 -1 4614
4616 3 372402 134373 180360 -1 4615
4617 3 372689 134317 180320 -1 4616
4618 3 372854 134109 180360 -1 4617
4619 3 372425 134440 180440 -1 4616
4620 3 372426 134477 180520 -1 4619
4621 3 372417 134432 180640 -1 4620
4622 3 372465 134417 180760 -1 4621
4623 3 372601 134411 180880 -1 4622
4624 3 372641 134445 181000 -1 4623
4625 3 372718 134488 181120 -1 4624
4626 3 372763 134467 181200 -1 4625
4627 3 372850 134566 181320 -1 4626
4628 3 372913 134524 181440 -1 4627
4629 3 373046 134513 181600 -1 4628
4630 3 373321 134541 181720 -1 4629
4631 3 373494 134678 181800 -1 4630
4632 3 373553 134693 181880 -1 4631
4633 3 373673 134728 182000 -1 4632
4634 3 373746 134733 182120 -1 4633
4635 3 373838 134622 182200 -1 4634
4636 3 373925 134509 182280 -1 4635
4637 3 374113 134415 182240 -1 4636
4638 3 374200 134397 182160 -1 4637
4639 3 374250 134439 182080 -1 4638
4640 3 374324 134883 182040 -1 4639
4641 3 374395 134488 182000 -1 4640
4642 3 374605 134509 181920 -1 4641
4643 3 374815 134427 182000 -1 4642
4644 3 374855 134957 182040 -1 4643
4645 3 374985 134405 182160 -1 4644
4646 3 375153 134495 182240 -1 4645
4647 3 375301 134460 182320 -1 4646
4648 3 375290 134406 182360 -1 4647
4649 3 375244 134284 182480 -1 4648
4650 3 375198 134224 182560 -1 4649
4651 3 375162 134140 182640 -1 4650
4652 3 375186 134134 182720 -1 4651
4653 3 375125 134099 182840 -1 4652
4654 3 375177 134122 182920 -1 4653
4655 3 375269 134101 182960 -1 4654
4656 3 375082 134161 183040 -1 4655
4657 3 375138 134192 183080 -1 4656
4658 3 375010 134285 183160 -1 4657
4659 3 374833 134717 183240 -1 4658
4660 3 374842 134753 183280 -1 4659
4661 3 374796 134786 183360 -1 4660
4662 3 374788 134823 183440 -1 4661
4663 3 374770 134848 183520 -1 4662
4664 3 375641 134100 183000 -1 4655
4665 3 375866 134102 183080 -1 4664
4666 3 375896 134062 183120 -1 4665
4667 3 376297 133878 183200 -1 4666
4668 3 376469 133830 183280 -1 4667
4669 3 375441 134535 182240 -1 4647
4670 3 375478 134552 182200 -1 4669
4671 3 375509 134589 182160 -1 4670
4672 3 375642 134594 182120 -1 4671
4673 3 375846 134552 182200 -1 4672
4674 3 375968 134518 182280 -1 4673
4675 3 376114 134546 182360 -1 4674
4676 3 376302 134604 182400 -1 4675
4677 3 376450 134630 182360 -1 4676
4678 3 376488 134634 182280 -1 4677
4679 3 373677 134857 182160 -1 4634
4680 3 373664 134841 182200 -1 4679
4681 3 373606 134782 182360 -1 4680
4682 3 373609 134772 182440 -1 4681
4683 3 373600 134780 182480 -1 4682
4684 3 373562 134769 182520 -1 4683
4685 3 373566 134744 182560 -1 4684
4686 3 373429 135052 182240 -1 4680
4687 3 373385 135041 182320 -1 4686
4688 3 373526 135044 182200 -1 4686
4689 3 373658 135064 182120 -1 4688
4690 3 373814 135302 182040 -1 4689
4691 3 373907 135073 181960 -1 4690
4692 3 373945 135129 181880 -1 4691
4693 3 373971 135194 181840 -1 4692
4694 3 373962 135320 181760 -1 4693
4695 3 374042 135524 181680 -1 4694
4696 3 374234 135752 181600 -1 4695
4697 3 374343 135969 181560 -1 4696
4698 3 369880 134449 177920 -1 4594
4699 3 369757 134477 177960 -1 4698
4700 3 369640 134521 177920 -1 4699
4701 3 369533 134449 177960 -1 4700
4702 3 369418 134359 178040 -1 4701
4703 3 369349 134268 178000 -1 4702
4704 3 369284 134213 177920 -1 4703
4705 3 369254 134225 177840 -1 4704
4706 3 370374 135003 174880 -1 4563
4707 3 370134 134861 174800 -1 4706
4708 3 370132 134852 174760 -1 4707
4709 3 370072 134834 174720 -1 4708
4710 3 370171 134777 174600 -1 4709
4711 3 370162 134744 174520 -1 4710
4712 3 370126 134669 174440 -1 4711
4713 3 370122 134610 174360 -1 4712
4714 3 370101 134564 174280 -1 4713
4715 3 369973 134820 174680 -1 4709
4716 3 369939 134705 174600 -1 4715
4717 3 369957 134544 174640 -1 4716
4718 3 369954 134589 174840 -1 4717
4719 3 369882 134602 174880 -1 4718
4720 3 369737 134621 174960 -1 4719
4721 3 369550 134717 174920 -1 4720
4722 3 369486 134745 174840 -1 4721
4723 3 369410 134709 174760 -1 4722
4724 3 369286 134709 174800 -1 4723
4725 3 369206 134721 174840 -1 4724
4726 3 369086 134714 174880 -1 4725
4727 3 369034 134641 174960 -1 4726
4728 3 369001 134551 175040 -1 4727
4729 3 369475 134762 174720 -1 4723
4730 3 369465 134784 174680 -1 4729
4731 3 369669 136713 172160 -1 4538
4732 3 369625 136801 172200 -1 4731
4733 3 369424 136877 172240 -1 4732
4734 3 369354 136923 172320 -1 4733
4735 3 369204 136926 172400 -1 4734
4736 3 369084 136920 172480 -1 4735
4737 3 368996 136937 172560 -1 4736
4738 3 368944 136902 172640 -1 4737
4739 3 368737 136889 172680 -1 4738
4740 3 370428 136229 168480 -1 4508
4741 3 370535 136236 168560 -1 4740
4742 3 370603 136344 168600 -1 4741
4743 3 370581 136424 168680 -1 4742
4744 3 370636 136500 168720 -1 4743
4745 3 370655 136533 168760 -1 4744
4746 3 374192 138442 164320 -1 4369
4747 3 374399 138621 164360 -1 4746
4748 3 374578 138638 164400 -1 4747
4749 3 374744 138627 164440 -1 4748
4750 3 374865 138634 164520 -1 4749
4751 3 379185 139011 160360 -1 4330
4752 3 379088 139189 160400 -1 4751
4753 3 379025 139430 160440 -1 4752
4754 3 378961 139670 160520 -1 4753
4755 3 378944 139932 160400 -1 4754
4756 3 378766 140106 160560 -1 4755
4757 3 378636 140330 160720 -1 4756
4758 3 378573 140830 160960 -1 4757
4759 3 378530 141147 161320 -1 4758
4760 3 378130 141580 161880 -1 4759
4761 3 377878 141667 162160 -1 4760
4762 3 377360 141540 162240 -1 4761
4763 3 376421 141952 162400 -1 4762
4764 3 376023 142330 162640 -1 4763
4765 3 375479 142699 162720 -1 4764
4766 3 375191 142900 163040 -1 4765
4767 3 374782 143080 163200 -1 4766
4768 3 374458 143212 163120 -1 4767
4769 3 374260 143344 163200 -1 4768
4770 3 373979 143481 163360 -1 4769
4771 3 373531 143887 163520 -1 4770
4772 3 373275 144057 163520 -1 4771
4773 3 372738 144486 163520 -1 4772
4774 3 372642 144567 163560 -1 4773
4775 3 372255 144810 163840 -1 4774
4776 3 372139 144826 164120 -1 4775
4777 3 372366 144710 164120 -1 4776
4778 3 372357 144680 164200 -1 4777
4779 3 372339 144679 164280 -1 4778
4780 3 372333 144726 164360 -1 4779
4781 3 373540 143917 163640 -1 4771
4782 3 373555 143915 163960 -1 4781
4783 3 373749 143951 164000 -1 4782
4784 3 374298 144073 163920 -1 4783
4785 3 374555 144111 163840 -1 4784
4786 3 373457 143944 163480 -1 4771
4787 3 373133 144141 163320 -1 4786
4788 3 372863 144253 163280 -1 4787
4789 3 372536 144197 163360 -1 4788
4790 3 372512 144059 163320 -1 4789
4791 3 376933 141607 162160 -1 4762
4792 3 376702 141531 162080 -1 4791
4793 3 376678 141434 162040 -1 4792
4794 3 376564 141249 161880 -1 4793
4795 3 376273 140954 161920 -1 4794
4796 3 376049 140692 161960 -1 4795
4797 3 375601 140438 161760 -1 4796
4798 3 375301 140299 161440 -1 4797
4799 3 375296 140170 161320 -1 4798
4800 3 375299 140050 161200 -1 4799
4801 3 375344 139769 160840 -1 4800
4802 3 375270 139511 160600 -1 4801
4803 3 375040 139244 160480 -1 4802
4804 3 374651 139094 160160 -1 4803
4805 3 374449 138993 160160 -1 4804
4806 3 374269 138838 160080 -1 4805
4807 3 374222 138721 159840 -1 4806
4808 3 374059 138596 159640 -1 4807
4809 3 373862 138556 159600 -1 4808
4810 3 373726 138592 159640 -1 4809
4811 3 373323 138698 159760 -1 4810
4812 3 373096 138827 159880 -1 4811
4813 3 372737 138889 160120 -1 4812
4814 3 372497 138809 160280 -1 4813
4815 3 373531 138391 159320 -1 4809
4816 3 373200 138146 159160 -1 4815
4817 3 373198 138070 159040 -1 4816
4818 3 373191 137990 158920 -1 4817
4819 3 373186 137850 158800 -1 4818
4820 3 372902 137809 158600 -1 4819
4821 3 372907 137955 158160 -1 4820
4822 3 372854 137845 157760 -1 4821
4823 3 372734 137784 157440 -1 4822
4824 3 372767 137730 157360 -1 4823
4825 3 372695 137715 157320 -1 4824
4826 3 372448 137739 157240 -1 4825
4827 3 372231 137750 157400 -1 4826
4828 3 372146 137809 157520 -1 4827
4829 3 371877 137948 157680 -1 4828
4830 3 371575 138053 157800 -1 4829
4831 3 372783 137702 157320 -1 4824
4832 3 372804 137660 157200 -1 4831
4833 3 372968 137571 156840 -1 4832
4834 3 373311 137507 156520 -1 4833
4835 3 373490 137520 156400 -1 4834
4836 3 373839 137534 156320 -1 4835
4837 3 374256 137687 155960 -1 4836
4838 3 374485 137884 155840 -1 4837
4839 3 374550 138077 155720 -1 4838
4840 3 374394 138320 155800 -1 4839
4841 3 374309 138389 155760 -1 4840
4842 3 374139 138205 155760 -1 4841
4843 3 374004 138107 155640 -1 4842
4844 3 373816 138184 155480 -1 4843
4845 3 373539 138545 155640 -1 4844
4846 3 374287 138485 155640 -1 4841
4847 3 374502 138558 155520 -1 4846
4848 3 374608 138150 155640 -1 4839
4849 3 374631 138187 155600 -1 4848
4850 3 374490 138085 155520 -1 4848
4851 3 372953 138145 159200 -1 4816
4852 3 372739 138321 159360 -1 4851
4853 3 372537 138340 159480 -1 4852
4854 3 372327 138264 159480 -1 4853
4855 3 372557 138184 159600 -1 4854
4856 3 372485 138219 159800 -1 4855
4857 3 372329 138277 160000 -1 4856
4858 3 372231 138270 160120 -1 4857
4859 3 372333 138460 160280 -1 4858
4860 3 372376 138375 160360 -1 4859
4861 3 372447 138313 160280 -1 4860
4862 3 372612 138568 159680 -1 4853
4863 3 375309 140418 161320 -1 4799
4864 3 375399 140518 161200 -1 4863
4865 3 375190 140808 161080 -1 4864
4866 3 375247 140847 160880 -1 4865
4867 3 375130 140871 160920 -1 4866
4868 3 374899 140843 161000 -1 4867
4869 3 374801 140816 161160 -1 4868
4870 3 374631 140832 161000 -1 4869
4871 3 375236 140790 160840 -1 4866
4872 3 375296 140648 160840 -1 4871
4873 3 375523 140393 160880 -1 4872
4874 3 375458 140212 161120 -1 4873
4875 3 375566 140546 162160 -1 4796
4876 3 375421 140611 162240 -1 4875
4877 3 376516 141659 162080 -1 4792
4878 3 376552 141804 161960 -1 4877
4879 3 376484 141891 161720 -1 4878
4880 3 376360 141994 161560 -1 4879
4881 3 376262 142118 161520 -1 4880
4882 3 376164 142264 161600 -1 4881
4883 3 388153 135176 157480 -1 4299
4884 3 388085 135133 157440 -1 4883
4885 3 387805 135078 157320 -1 4884
4886 3 387712 135039 157280 -1 4885
4887 3 387627 134999 157240 -1 4886
4888 3 387370 134971 157160 -1 4887
4889 3 387299 135026 157120 -1 4888
4890 3 387218 135076 157000 -1 4889
4891 3 387144 135018 156840 -1 4890
4892 3 387099 134870 156880 -1 4891
4893 3 386929 134848 156920 -1 4892
4894 3 386907 134847 156960 -1 4893
4895 3 386902 134864 157000 -1 4894
4896 3 387163 135036 156680 -1 4891
4897 3 387142 135058 156600 -1 4896
4898 3 387048 135069 156480 -1 4897
4899 3 387037 135088 156400 -1 4898
4900 3 386962 135087 156320 -1 4899
4901 3 386911 135013 156240 -1 4900
4902 3 386899 135016 156120 -1 4901
4903 3 386951 135040 156040 -1 4902
4904 3 386956 135023 155960 -1 4903
4905 3 386993 135041 155880 -1 4904
4906 3 387011 134969 155800 -1 4905
4907 3 386985 134974 155720 -1 4906
4908 3 386789 134899 155640 -1 4907
4909 3 386819 134892 155520 -1 4908
4910 3 386763 134879 155400 -1 4909
4911 3 386681 134816 155280 -1 4910
4912 3 386532 134743 155200 -1 4911
4913 3 386567 134548 155240 -1 4912
4914 3 386537 134537 155280 -1 4913
4915 3 386570 134506 155320 -1 4914
4916 3 386516 134302 155360 -1 4915
4917 3 386513 134014 155320 -1 4916
4918 3 386488 133970 155360 -1 4917
4919 3 386466 133959 155400 -1 4918
4920 3 386425 133951 155440 -1 4919
4921 3 386422 133965 155480 -1 4920
4922 3 386482 134736 155160 -1 4912
4923 3 386402 134691 155120 -1 4922
4924 3 386248 134566 155040 -1 4923
4925 3 386069 134669 155000 -1 4924
4926 3 386095 134761 154920 -1 4925
4927 3 386005 134903 154840 -1 4926
4928 3 385961 134873 154760 -1 4927
4929 3 385845 134804 154720 -1 4928
4930 3 385773 134648 154640 -1 4929
4931 3 385540 134563 154680 -1 4930
4932 3 384861 134536 154600 -1 4931
4933 3 384780 134519 154560 -1 4932
4934 3 384758 134466 154480 -1 4933
4935 3 384726 134270 154480 -1 4934
4936 3 384948 134195 154440 -1 4935
4937 3 385126 134114 154400 -1 4936
4938 3 385174 133957 154360 -1 4937
4939 3 385197 133921 154280 -1 4938
4940 3 385242 133885 154240 -1 4939
4941 3 385335 133882 154200 -1 4940
4942 3 383976 134227 154640 -1 4935
4943 3 383887 134220 154680 -1 4942
4944 3 383584 134241 154800 -1 4943
4945 3 383374 134230 154880 -1 4944
4946 3 383256 134251 154960 -1 4945
4947 3 382970 134217 155080 -1 4946
4948 3 382851 134170 155160 -1 4947
4949 3 382550 134188 155280 -1 4948
4950 3 382212 134078 155400 -1 4949
4951 3 381862 134175 155480 -1 4950
4952 3 381692 134255 155640 -1 4951
4953 3 382096 134399 155680 -1 4952
4954 3 382177 134384 155720 -1 4953
4955 3 381529 134284 155680 -1 4952
4956 3 381196 134251 155800 -1 4955
4957 3 380858 134220 155880 -1 4956
4958 3 380690 134192 155960 -1 4957
4959 3 380458 134210 156040 -1 4958
4960 3 380137 134185 156160 -1 4959
4961 3 379744 134185 156280 -1 4960
4962 3 379283 134174 156400 -1 4961
4963 3 378833 134159 156520 -1 4962
4964 3 378434 134278 156600 -1 4963
4965 3 378262 134312 156720 -1 4964
4966 3 377983 134242 156840 -1 4965
4967 3 377760 134165 156920 -1 4966
4968 3 376986 134039 157040 -1 4967
4969 3 376516 134008 156920 -1 4968
4970 3 376036 133912 156920 -1 4969
4971 3 375982 133864 156960 -1 4970
4972 3 375781 133771 157080 -1 4971
4973 3 375693 133790 157200 -1 4972
4974 3 375363 133822 157360 -1 4973
4975 3 375051 133758 157400 -1 4974
4976 3 374803 133776 157520 -1 4975
4977 3 374589 133816 157640 -1 4976
4978 3 374419 133872 157760 -1 4977
4979 3 374365 133928 157880 -1 4978
4980 3 373863 133988 158000 -1 4979
4981 3 373076 134032 158040 -1 4980
4982 3 372990 134067 158080 -1 4981
4983 3 372820 134100 158040 -1 4982
4984 3 372718 134086 158000 -1 4983
4985 3 372662 134136 157920 -1 4984
4986 3 372550 134202 158000 -1 4985
4987 3 372971 133995 158120 -1 4982
4988 3 372928 133997 158160 -1 4987
4989 3 372837 133974 158240 -1 4988
4990 3 372695 133990 158320 -1 4989
4991 3 372638 134043 158400 -1 4990
4992 3 372537 134122 158480 -1 4991
4993 3 372505 134203 158560 -1 4992
4994 3 372524 134243 158640 -1 4993
4995 3 372504 134341 158720 -1 4994
4996 3 387658 134843 157280 -1 4886
4997 3 387592 134770 157320 -1 4996
4998 3 387559 134722 157400 -1 4997
4999 3 387432 134631 157480 -1 4998
5000 3 387310 134626 157520 -1 4999
5001 3 387179 134595 157560 -1 5000
5002 3 387136 134615 157600 -1 5001
5003 3 387073 134599 157680 -1 5002
5004 3 387011 134645 157760 -1 5003
5005 3 387022 134694 157800 -1 5004
5006 3 390942 132746 157280 -1 4286
5007 3 390566 132692 157360 -1 5006
5008 3 390460 132665 157400 -1 5007
5009 3 390436 132665 157520 -1 5008
5010 3 390318 132638 157560 -1 5009
5011 3 390078 132555 157600 -1 5010
5012 3 389476 132414 157680 -1 5011
5013 3 389040 132362 157640 -1 5012
5014 3 388888 132347 157680 -1 5013
5015 3 388775 132340 157720 -1 5014
5016 3 388662 132388 157760 -1 5015
5017 3 388599 132393 157800 -1 5016
5018 3 388544 132395 157840 -1 5017
5019 3 388508 132410 157880 -1 5018
5020 3 388304 132374 157920 -1 5019
5021 3 388248 132363 157960 -1 5020
5022 3 388151 132362 158000 -1 5021
5023 3 388106 132357 158040 -1 5022
5024 3 388091 132353 158080 -1 5023
5025 3 388021 132376 158120 -1 5024
5026 3 387807 132365 158160 -1 5025
5027 3 387602 132436 158200 -1 5026
5028 3 387431 132441 158240 -1 5027
5029 3 387330 132447 158280 -1 5028
5030 3 387304 132447 158320 -1 5029
5031 3 387221 132448 158360 -1 5030
5032 3 387155 132443 158400 -1 5031
5033 3 387051 132437 158440 -1 5032
5034 3 386905 132437 158480 -1 5033
5035 3 386833 132428 158520 -1 5034
5036 3 386748 132426 158560 -1 5035
5037 3 386679 132428 158600 -1 5036
5038 3 386599 132459 158640 -1 5037
5039 3 386520 132463 158680 -1 5038
5040 3 386436 132469 158720 -1 5039
5041 3 386356 132451 158760 -1 5040
5042 3 386252 132448 158840 -1 5041
5043 3 386173 132455 158880 -1 5042
5044 3 386116 132475 158920 -1 5043
5045 3 386079 132512 158960 -1 5044
5046 3 385941 132551 159000 -1 5045
5047 3 385871 132566 159040 -1 5046
5048 3 385842 132572 159080 -1 5047
5049 3 386508 132648 159120 -1 5048
5050 3 386655 132798 159160 -1 5049
5051 3 386662 132901 159240 -1 5050
5052 3 386679 132982 159360 -1 5051
5053 3 386881 133072 159440 -1 5052
5054 3 387035 133229 159600 -1 5053
5055 3 387389 133144 159480 -1 5054
5056 3 385614 132663 159200 -1 5048
5057 3 385564 132713 159400 -1 5056
5058 3 385561 132726 159440 -1 5057
5059 3 385452 132769 159480 -1 5058
5060 3 385421 132787 159520 -1 5059
5061 3 385313 132803 159560 -1 5060
5062 3 385239 132804 159600 -1 5061
5063 3 385037 132778 159680 -1 5062
5064 3 384894 132754 159720 -1 5063
5065 3 384774 132718 159760 -1 5064
5066 3 384657 132687 159800 -1 5065
5067 3 384537 132669 159840 -1 5066
5068 3 384472 132675 159920 -1 5067
5069 3 384390 132644 159960 -1 5068
5070 3 384368 132642 160000 -1 5069
5071 3 384246 132619 160040 -1 5070
5072 3 384218 132616 160080 -1 5071
5073 3 384150 132604 160120 -1 5072
5074 3 384078 132578 160160 -1 5073
5075 3 383978 132516 160200 -1 5074
5076 3 384142 132168 160200 -1 5075
5077 3 384134 132080 160120 -1 5076
5078 3 384136 132023 160240 -1 5076
5079 3 384194 132001 160320 -1 5078
5080 3 384193 131990 160480 -1 5079
5081 3 384243 131978 160560 -1 5080
5082 3 384367 131937 160600 -1 5081
5083 3 384413 131857 160640 -1 5082
5084 3 384430 131609 160720 -1 5083
5085 3 384411 131513 160760 -1 5084
5086 3 384394 131498 160800 -1 5085
5087 3 383924 132475 160240 -1 5075
5088 3 383848 132465 160280 -1 5087
5089 3 383690 132405 160320 -1 5088
5090 3 383601 132373 160360 -1 5089
5091 3 383584 132357 160400 -1 5090
5092 3 383499 132307 160440 -1 5091
5093 3 383366 132319 160560 -1 5092
5094 3 383269 132305 160600 -1 5093
5095 3 383000 132187 160640 -1 5094
5096 3 382769 132115 160680 -1 5095
5097 3 382694 132102 160720 -1 5096
5098 3 382649 132090 160760 -1 5097
5099 3 382644 132090 160800 -1 5098
5100 3 382556 132090 160840 -1 5099
5101 3 382494 132106 160880 -1 5100
5102 3 382269 132055 160920 -1 5101
5103 3 382186 132035 160960 -1 5102
5104 3 382160 132071 161000 -1 5103
5105 3 382046 132045 161120 -1 5104
5106 3 381945 132021 161160 -1 5105
5107 3 381881 131913 161200 -1 5106
5108 3 381772 131838 161240 -1 5107
5109 3 381720 131795 161280 -1 5108
5110 3 381683 131750 161320 -1 5109
5111 3 381624 131719 161360 -1 5110
5112 3 381628 131716 161400 -1 5111
5113 3 381585 131719 161440 -1 5112
5114 3 381595 131720 161480 -1 5113
5115 3 381397 131699 161520 -1 5114
5116 3 381295 131748 161560 -1 5115
5117 3 380747 131791 161680 -1 5116
5118 3 380648 131814 161720 -1 5117
5119 3 380568 131834 161760 -1 5118
5120 3 380532 131834 161800 -1 5119
5121 3 380542 131840 161840 -1 5120
5122 3 380439 131829 161880 -1 5121
5123 3 380277 131836 161920 -1 5122
5124 3 380105 131871 161960 -1 5123
5125 3 379989 131918 162000 -1 5124
5126 3 379583 131859 162040 -1 5125
5127 3 379527 131831 162080 -1 5126
5128 3 379471 131825 162120 -1 5127
5129 3 379375 131815 162160 -1 5128
5130 3 379271 131824 162200 -1 5129
5131 3 378948 131815 162280 -1 5130
5132 3 378811 131818 162320 -1 5131
5133 3 378684 131855 162360 -1 5132
5134 3 378518 131883 162400 -1 5133
5135 3 378387 131900 162440 -1 5134
5136 3 378257 131948 162480 -1 5135
5137 3 378151 131976 162520 -1 5136
5138 3 378114 131958 162560 -1 5137
5139 3 377895 132008 162600 -1 5138
5140 3 377831 132025 162640 -1 5139
5141 3 377669 132060 162680 -1 5140
5142 3 377561 132084 162720 -1 5141
5143 3 377432 132085 162760 -1 5142
5144 3 377303 132157 162840 -1 5143
5145 3 377126 132211 162880 -1 5144
5146 3 376942 132252 162920 -1 5145
5147 3 376787 132271 162960 -1 5146
5148 3 376714 132315 163000 -1 5147
5149 3 376575 132366 163040 -1 5148
5150 3 376396 132439 163080 -1 5149
5151 3 376215 132504 163160 -1 5150
5152 3 376006 132592 163240 -1 5151
5153 3 375921 132601 163280 -1 5152
5154 3 375317 132716 163280 -1 5153
5155 3 375230 132732 163240 -1 5154
5156 3 375217 132740 163160 -1 5155
5157 3 375188 132762 163120 -1 5156
5158 3 375130 132784 163080 -1 5157
5159 3 374886 132577 162960 -1 5158
5160 3 374794 132374 162760 -1 5159
5161 3 374766 132281 162600 -1 5160
5162 3 374742 132250 162520 -1 5161
5163 3 374790 132123 162480 -1 5162
5164 3 374741 131945 162440 -1 5163
5165 3 374652 131765 162360 -1 5164
5166 3 374607 131677 162320 -1 5165
5167 3 374584 131610 162280 -1 5166
5168 3 374537 131498 162240 -1 5167
5169 3 374508 131224 162040 -1 5168
5170 3 374528 131078 161680 -1 5169
5171 3 374476 131065 161600 -1 5170
5172 3 374324 130988 161440 -1 5171
5173 3 374149 130857 161280 -1 5172
5174 3 373957 130765 161240 -1 5173
5175 3 373940 130751 161200 -1 5174
5176 3 373908 130714 161160 -1 5175
5177 3 373836 130528 161120 -1 5176
5178 3 373741 130360 161080 -1 5177
5179 3 373655 130001 161000 -1 5178
5180 3 373601 129829 160960 -1 5179
5181 3 373486 129725 160920 -1 5180
5182 3 373480 129679 160880 -1 5181
5183 3 373398 129433 160680 -1 5182
5184 3 373360 129378 160600 -1 5183
5185 3 373342 129384 160560 -1 5184
5186 3 373305 129427 160520 -1 5185
5187 3 372834 129480 160480 -1 5186
5188 3 372564 129229 160320 -1 5187
5189 3 372505 129041 160240 -1 5188
5190 3 372318 128926 160320 -1 5189
5191 3 372229 128919 160240 -1 5190
5192 3 371825 128899 160160 -1 5191
5193 3 371576 128832 160120 -1 5192
5194 3 373368 129370 160480 -1 5186
5195 3 373387 129342 160440 -1 5194
5196 3 373409 129173 160280 -1 5195
5197 3 373464 129148 160120 -1 5196
5198 3 373387 129232 159720 -1 5197
5199 3 373303 129342 159640 -1 5198
5200 3 373282 129495 159520 -1 5199
5201 3 373256 129585 159440 -1 5200
5202 3 373178 129700 159400 -1 5201
5203 3 373103 129831 159280 -1 5202
5204 3 373064 129904 159200 -1 5203
5205 3 373056 129966 159040 -1 5204
5206 3 373047 129942 158960 -1 5205
5207 3 372943 129960 158880 -1 5206
5208 3 372982 129998 158800 -1 5207
5209 3 372857 129957 158720 -1 5208
5210 3 372779 129888 158640 -1 5209
5211 3 372747 129862 158600 -1 5210
5212 3 372649 129890 158520 -1 5211
5213 3 372616 129832 158440 -1 5212
5214 3 372564 129796 158360 -1 5213
5215 3 372398 129680 158200 -1 5214
5216 3 372369 129553 158160 -1 5215
5217 3 372502 129368 158200 -1 5216
5218 3 372646 129240 158240 -1 5217
5219 3 372757 128936 158080 -1 5218
5220 3 372814 128739 157960 -1 5219
5221 3 372813 128708 157920 -1 5220
5222 3 372864 128595 157880 -1 5221
5223 3 372986 128534 157840 -1 5222
5224 3 373006 128510 157760 -1 5223
5225 3 372979 128507 157720 -1 5224
5226 3 372912 128620 157680 -1 5225
5227 3 372794 128655 157640 -1 5226
5228 3 372668 128668 157600 -1 5227
5229 3 372659 128768 157640 -1 5228
5230 3 372651 128856 157680 -1 5229
5231 3 372637 128941 157640 -1 5230
5232 3 372658 129020 157600 -1 5231
5233 3 372677 129027 157560 -1 5232
5234 3 372706 129021 157520 -1 5233
5235 3 372717 129035 157480 -1 5234
5236 3 372728 129037 157440 -1 5235
5237 3 372766 129090 157400 -1 5236
5238 3 372780 129197 157360 -1 5237
5239 3 372727 129135 157320 -1 5238
5240 3 372718 129124 157280 -1 5239
5241 3 372700 129123 157240 -1 5240
5242 3 372650 129116 157080 -1 5241
5243 3 372593 129006 157000 -1 5242
5244 3 372586 128957 156960 -1 5243
5245 3 372422 128900 156920 -1 5244
5246 3 372287 128882 156880 -1 5245
5247 3 372158 128973 156840 -1 5246
5248 3 372170 128912 156800 -1 5247
5249 3 372146 128825 156720 -1 5248
5250 3 372078 128740 156680 -1 5249
5251 3 372068 128650 156640 -1 5250
5252 3 372053 128620 156600 -1 5251
5253 3 372051 128651 156560 -1 5252
5254 3 372082 128734 156520 -1 5253
5255 3 372204 128749 156440 -1 5254
5256 3 372322 128846 156320 -1 5255
5257 3 372418 128871 156280 -1 5256
5258 3 372694 128855 156360 -1 5257
5259 3 372850 128771 156440 -1 5258
5260 3 372916 128730 156480 -1 5259
5261 3 373005 128717 156520 -1 5260
5262 3 372094 128922 156280 -1 5257
5263 3 372056 128993 156320 -1 5262
5264 3 371994 129065 156240 -1 5263
5265 3 371829 129238 156160 -1 5264
5266 3 371775 129425 156080 -1 5265
5267 3 371668 129526 156040 -1 5266
5268 3 371374 129566 156120 -1 5267
5269 3 371305 129563 156200 -1 5268
5270 3 371194 129539 156280 -1 5269
5271 3 371141 129552 156320 -1 5270
5272 3 371065 129552 156360 -1 5271
5273 3 371035 129562 156400 -1 5272
5274 3 372010 129004 156880 -1 5247
5275 3 371970 128995 156920 -1 5274
5276 3 371939 129006 156960 -1 5275
5277 3 371922 129035 157000 -1 5276
5278 3 372837 129352 157400 -1 5238
5279 3 372852 129365 157440 -1 5278
5280 3 372981 129329 157480 -1 5279
5281 3 372754 128711 157880 -1 5221
5282 3 372351 129555 158120 -1 5216
5283 3 372296 129543 158040 -1 5282
5284 3 372270 129583 157960 -1 5283
5285 3 372255 129541 157880 -1 5284
5286 3 372241 129495 157800 -1 5285
5287 3 372179 129459 157720 -1 5286
5288 3 372105 129424 157560 -1 5287
5289 3 372056 129398 157480 -1 5288
5290 3 372053 129374 157400 -1 5289
5291 3 372027 129368 157320 -1 5290
5292 3 371923 129333 157280 -1 5291
5293 3 371922 129334 157240 -1 5292
5294 3 371903 129344 157160 -1 5293
5295 3 371881 129347 157120 -1 5294
5296 3 371900 129380 157040 -1 5295
5297 3 371887 129370 157000 -1 5296
5298 3 371906 129375 156840 -1 5297
5299 3 371946 129395 156760 -1 5298
5300 3 371938 129417 156680 -1 5299
5301 3 371836 129480 156720 -1 5300
5302 3 371659 129499 156680 -1 5301
5303 3 371538 129462 156640 -1 5302
5304 3 371327 129445 156560 -1 5303
5305 3 371260 129446 156440 -1 5304
5306 3 371963 129365 156640 -1 5300
5307 3 371961 129334 156600 -1 5306
5308 3 371899 129123 156640 -1 5307
5309 3 371947 129003 156680 -1 5308
5310 3 371961 129300 156560 -1 5307
5311 3 372026 129255 156480 -1 5310
5312 3 372196 129232 156400 -1 5311
5313 3 372265 129198 156360 -1 5312
5314 3 372389 129177 156320 -1 5313
5315 3 372500 129125 156240 -1 5314
5316 3 372589 129103 156200 -1 5315
5317 3 372660 129110 156160 -1 5316
5318 3 372777 129125 156120 -1 5317
5319 3 372827 129159 156080 -1 5318
5320 3 372930 129672 156080 -1 5319
5321 3 372989 129784 156040 -1 5320
5322 3 373009 129837 156000 -1 5321
5323 3 373314 129870 155960 -1 5322
5324 3 373301 130031 155920 -1 5323
5325 3 373291 130166 155960 -1 5324
5326 3 372882 129175 156040 -1 5319
5327 3 372923 129187 156000 -1 5326
5328 3 373689 129109 155360 -1 5327
5329 3 373826 129081 155120 -1 5328
5330 3 374106 128973 154720 -1 5329
5331 3 374233 128962 154600 -1 5330
5332 3 374334 128903 154400 -1 5331
5333 3 374614 128866 154200 -1 5332
5334 3 374692 128893 154120 -1 5333
5335 3 374773 128899 154080 -1 5334
5336 3 374817 128924 153880 -1 5335
5337 3 374914 128906 153760 -1 5336
5338 3 374945 128854 153680 -1 5337
5339 3 375005 128865 153560 -1 5338
5340 3 375072 128874 153480 -1 5339
5341 3 375150 128900 153400 -1 5340
5342 3 375181 128797 153360 -1 5341
5343 3 375206 128783 153240 -1 5342
5344 3 375268 128766 153160 -1 5343
5345 3 375312 128789 153120 -1 5344
5346 3 375349 128796 153080 -1 5345
5347 3 375413 128824 153040 -1 5346
5348 3 375551 128874 152960 -1 5347
5349 3 375714 128993 152720 -1 5348
5350 3 375872 129017 152680 -1 5349
5351 3 376000 129064 152640 -1 5350
5352 3 376146 129125 152360 -1 5351
5353 3 376322 129104 152120 -1 5352
5354 3 376336 129112 152000 -1 5353
5355 3 376383 129135 151880 -1 5354
5356 3 376598 129092 151760 -1 5355
5357 3 376640 129124 151680 -1 5356
5358 3 376669 129132 151640 -1 5357
5359 3 376739 129171 151520 -1 5358
5360 3 376889 128941 150800 -1 5359
5361 3 377649 130599 150160 -1 5360
5362 3 377546 130577 150040 -1 5361
5363 3 377593 130563 150000 -1 5362
5364 3 377418 130395 149920 -1 5363
5365 3 377139 129935 149800 -1 5364
5366 3 376588 129215 149600 -1 5365
5367 3 376460 128959 149400 -1 5366
5368 3 376387 128893 149200 -1 5367
5369 3 376367 128800 149120 -1 5368
5370 3 376338 128779 149080 -1 5369
5371 3 376443 128711 149040 -1 5370
5372 3 376170 128843 149080 -1 5371
5373 3 376115 128871 149040 -1 5372
5374 3 375944 128956 148880 -1 5373
5375 3 375721 129107 148680 -1 5374
5376 3 375904 129099 148640 -1 5375
5377 3 375727 129169 148560 -1 5376
5378 3 375565 129188 148480 -1 5377
5379 3 375478 129130 148280 -1 5378
5380 3 375288 129120 148200 -1 5379
5381 3 375147 129112 148080 -1 5380
5382 3 374795 129002 147760 -1 5381
5383 3 374427 129001 147600 -1 5382
5384 3 374317 129064 147480 -1 5383
5385 3 374197 129062 147400 -1 5384
5386 3 374081 129100 147280 -1 5385
5387 3 373903 129199 147080 -1 5386
5388 3 373633 129142 146800 -1 5387
5389 3 373319 129065 146600 -1 5388
5390 3 373249 129072 146560 -1 5389
5391 3 373182 129061 146520 -1 5390
5392 3 373042 129277 146520 -1 5391
5393 3 373033 129327 146560 -1 5392
5394 3 373027 129360 146600 -1 5393
5395 3 373009 129403 146680 -1 5394
5396 3 372888 129436 146480 -1 5392
5397 3 373226 128985 146520 -1 5391
5398 3 373518 128794 146480 -1 5397
5399 3 373740 128510 146440 -1 5398
5400 3 373903 128462 146400 -1 5399
5401 3 374138 128470 146320 -1 5400
5402 3 374343 128302 146040 -1 5401
5403 3 374412 128307 146000 -1 5402
5404 3 374415 128294 145960 -1 5403
5405 3 374432 128310 145760 -1 5404
5406 3 374478 128187 145600 -1 5405
5407 3 374551 128024 145360 -1 5406
5408 3 374869 127862 145080 -1 5407
5409 3 374597 129172 147280 -1 5386
5410 3 374708 129223 147240 -1 5409
5411 3 374786 129272 147200 -1 5410
5412 3 374898 129401 147240 -1 5411
5413 3 373952 129048 147520 -1 5384
5414 3 373827 129082 147560 -1 5413
5415 3 373814 129081 147600 -1 5414
5416 3 373802 129121 147720 -1 5415
5417 3 373705 129140 147840 -1 5416
5418 3 373641 129169 147920 -1 5417
5419 3 376573 128586 149000 -1 5371
5420 3 376609 128547 148960 -1 5419
5421 3 376708 128505 148880 -1 5420
5422 3 376765 128470 148800 -1 5421
5423 3 376822 128414 148720 -1 5422
5424 3 376825 128380 148680 -1 5423
5425 3 376964 128280 148560 -1 5424
5426 3 377121 128301 148480 -1 5425
5427 3 377279 128241 148400 -1 5426
5428 3 377361 128213 148280 -1 5427
5429 3 377502 128157 148200 -1 5428
5430 3 377558 128110 148080 -1 5429
5431 3 377569 128091 147960 -1 5430
5432 3 377574 128014 147840 -1 5431
5433 3 377594 127992 147720 -1 5432
5434 3 377815 127943 147600 -1 5433
5435 3 377876 127880 147520 -1 5434
5436 3 377905 127848 147480 -1 5435
5437 3 378006 127729 147360 -1 5436
5438 3 378149 127545 147240 -1 5437
5439 3 378209 127574 147200 -1 5438
5440 3 378277 127555 147120 -1 5439
5441 3 378290 127524 147080 -1 5440
5442 3 378355 127486 147040 -1 5441
5443 3 378416 127448 146960 -1 5442
5444 3 378482 127430 146880 -1 5443
5445 3 378546 127383 146800 -1 5444
5446 3 378617 127333 146720 -1 5445
5447 3 378699 127324 146640 -1 5446
5448 3 378685 127379 146600 -1 5447
5449 3 378693 127400 146560 -1 5448
5450 3 378681 127377 146520 -1 5449
5451 3 378705 127354 146440 -1 5450
5452 3 378692 127351 146400 -1 5451
5453 3 378705 127359 146320 -1 5452
5454 3 378698 127358 146240 -1 5453
5455 3 378679 127332 146200 -1 5454
5456 3 378671 127357 146160 -1 5455
5457 3 378622 127342 146120 -1 5456
5458 3 378636 127337 146080 -1 5457
5459 3 378641 127385 146000 -1 5458
5460 3 378659 127428 145920 -1 5459
5461 3 378646 127375 145840 -1 5460
5462 3 378630 127362 145760 -1 5461
5463 3 378598 127369 145680 -1 5462
5464 3 378490 127304 145440 -1 5463
5465 3 378254 127372 145280 -1 5464
5466 3 378183 127328 145240 -1 5465
5467 3 378057 127206 145080 -1 5466
5468 3 377944 127073 144960 -1 5467
5469 3 377702 126717 144760 -1 5468
5470 3 377627 126439 144520 -1 5469
5471 3 377808 126424 144400 -1 5470
5472 3 378152 126459 144320 -1 5471
5473 3 378197 126380 144200 -1 5472
5474 3 377487 126424 144480 -1 5470
5475 3 377338 126186 144320 -1 5474
5476 3 377363 126058 144240 -1 5475
5477 3 377239 125930 144160 -1 5476
5478 3 377321 125782 144000 -1 5477
5479 3 377398 125552 143920 -1 5478
5480 3 377383 125253 143720 -1 5479
5481 3 377505 125165 143640 -1 5480
5482 3 377818 124998 143680 -1 5481
5483 3 377808 124965 143760 -1 5482
5484 3 378749 127181 146600 -1 5447
5485 3 378693 126984 146520 -1 5484
5486 3 378525 126932 146440 -1 5485
5487 3 378468 126866 146400 -1 5486
5488 3 377381 130530 149920 -1 5364
5489 3 377112 130146 149800 -1 5488
5490 3 376911 129745 149680 -1 5489
5491 3 376741 129626 149640 -1 5490
5492 3 376447 129378 149480 -1 5491
5493 3 376292 129450 149440 -1 5492
5494 3 376135 129519 149520 -1 5493
5495 3 375960 129635 149560 -1 5494
5496 3 375888 129667 149520 -1 5495
5497 3 375820 129642 149440 -1 5496
5498 3 376481 129351 149400 -1 5492
5499 3 376539 129353 149200 -1 5498
5500 3 376590 129635 149080 -1 5499
5501 3 376594 129719 148960 -1 5500
5502 3 376657 129859 148840 -1 5501
5503 3 376635 129854 148760 -1 5502
5504 3 376631 129860 148720 -1 5503
5505 3 376677 129945 148680 -1 5504
5506 3 379307 129824 148640 -1 5505
5507 3 375683 128752 153120 -1 5345
5508 3 375787 128710 153200 -1 5507
5509 3 375797 128836 153320 -1 5508
5510 3 375802 128992 153400 -1 5509
5511 3 375817 129003 153520 -1 5510
5512 3 373110 128830 156080 -1 5319
5513 3 373351 128743 156040 -1 5512
5514 3 373409 128725 156000 -1 5513
5515 3 373584 128612 156040 -1 5514
5516 3 373337 128833 155960 -1 5514
5517 3 373362 128874 155920 -1 5516
5518 3 371825 129479 157080 -1 5296
5519 3 371673 129511 157040 -1 5518
5520 3 371482 129481 156880 -1 5519
5521 3 371448 129434 156840 -1 5520
5522 3 371464 129293 156880 -1 5521
5523 3 371468 129223 156960 -1 5522
5524 3 371516 129202 157000 -1 5523
5525 3 371833 129314 157320 -1 5291
5526 3 371703 129292 157320 -1 5525
5527 3 371542 129224 157360 -1 5526
5528 3 371552 129056 157360 -1 5527
5529 3 371567 129032 157320 -1 5528
5530 3 371403 129251 157440 -1 5527
5531 3 373896 130879 161120 -1 5176
5532 3 373954 131011 161080 -1 5531
5533 3 374048 131062 161040 -1 5532
5534 3 374204 131122 161000 -1 5533
5535 3 374284 131154 160960 -1 5534
5536 3 374313 131208 160920 -1 5535
5537 3 374535 131376 160720 -1 5536
5538 3 374733 131378 160600 -1 5537
5539 3 375044 131468 160560 -1 5538
5540 3 375049 131507 160400 -1 5539
5541 3 375034 131511 160360 -1 5540
5542 3 375047 131571 160320 -1 5541
5543 3 375060 131577 160280 -1 5542
5544 3 374706 131356 160560 -1 5538
5545 3 373705 130872 161240 -1 5174
5546 3 373536 130724 161240 -1 5545
5547 3 373458 130678 161280 -1 5546
5548 3 373304 130510 161440 -1 5547
5549 3 373237 130491 161480 -1 5548
5550 3 373243 130305 161480 -1 5549
5551 3 373226 130245 161520 -1 5550
5552 3 373210 130227 161560 -1 5551
5553 3 374333 131054 162240 -1 5168
5554 3 374504 130989 162200 -1 5553
5555 3 374701 130912 162240 -1 5554
5556 3 374959 130598 162040 -1 5555
5557 3 375086 130290 161640 -1 5556
5558 3 375200 130234 161480 -1 5557
5559 3 375315 130071 161400 -1 5558
5560 3 375268 129964 161280 -1 5559
5561 3 375238 129845 161120 -1 5560
5562 3 375387 129777 161080 -1 5561
5563 3 375521 129737 161160 -1 5562
5564 3 375674 129717 161120 -1 5563
5565 3 375796 129670 161040 -1 5564
5566 3 375985 129607 160920 -1 5565
5567 3 376017 129605 160840 -1 5566
5568 3 376157 129709 160760 -1 5567
5569 3 376412 129505 160800 -1 5568
5570 3 376534 129467 160720 -1 5569
5571 3 376053 129672 160680 -1 5568
5572 3 375695 129720 160480 -1 5571
5573 3 375635 129785 160440 -1 5572
5574 3 375583 129839 160400 -1 5573
5575 3 374282 131028 162280 -1 5553
5576 3 374227 131025 162320 -1 5575
5577 3 374018 131163 162360 -1 5576
5578 3 373862 131338 162440 -1 5577
5579 3 373881 131421 162600 -1 5578
5580 3 374709 132387 162480 -1 5162
5581 3 374569 132530 162560 -1 5580
5582 3 374417 132698 162600 -1 5581
5583 3 374410 132722 162560 -1 5582
5584 3 374619 132849 162560 -1 5583
5585 3 374591 132926 162520 -1 5584
5586 3 374568 132968 162480 -1 5585
5587 3 374563 133003 162440 -1 5586
5588 3 374208 132773 162640 -1 5583
5589 3 374141 132809 162680 -1 5588
5590 3 374064 132810 162840 -1 5589
5591 3 375831 132617 163320 -1 5153
5592 3 375775 132572 163400 -1 5591
5593 3 375713 132588 163480 -1 5592
5594 3 375683 132605 163560 -1 5593
5595 3 375570 132719 163720 -1 5594
5596 3 375433 132789 163760 -1 5595
5597 3 375258 132892 163800 -1 5596
5598 3 375248 132926 163840 -1 5597
5599 3 375044 132940 163960 -1 5598
5600 3 374989 132945 164000 -1 5599
5601 3 374960 132943 164040 -1 5600
5602 3 374914 132954 164080 -1 5601
5603 3 374893 132969 164120 -1 5602
5604 3 374705 132980 164160 -1 5603
5605 3 374665 133002 164200 -1 5604
5606 3 374638 133003 164240 -1 5605
5607 3 374644 132998 164280 -1 5606
5608 3 374612 133004 164320 -1 5607
5609 3 374591 133014 164360 -1 5608
5610 3 374547 133019 164400 -1 5609
5611 3 374339 133062 164440 -1 5610
5612 3 374298 133071 164480 -1 5611
5613 3 374264 133072 164520 -1 5612
5614 3 374194 133066 164560 -1 5613
5615 3 374127 133060 164600 -1 5614
5616 3 374117 133057 164640 -1 5615
5617 3 374063 133051 164680 -1 5616
5618 3 374011 133024 164720 -1 5617
5619 3 373972 133021 164760 -1 5618
5620 3 373920 133027 164800 -1 5619
5621 3 373882 133033 164840 -1 5620
5622 3 373838 133025 164880 -1 5621
5623 3 373826 133017 164920 -1 5622
5624 3 373822 133002 164960 -1 5623
5625 3 373818 132998 165000 -1 5624
5626 3 373805 133010 165080 -1 5625
5627 3 373797 133017 165120 -1 5626
5628 3 373788 133028 165160 -1 5627
5629 3 373782 133047 165200 -1 5628
5630 3 373776 133056 165240 -1 5629
5631 3 373748 133072 165280 -1 5630
5632 3 373731 133089 165320 -1 5631
5633 3 373669 133088 165360 -1 5632
5634 3 373627 133096 165400 -1 5633
5635 3 373327 133058 165520 -1 5634
5636 3 373234 133050 165560 -1 5635
5637 3 373124 133009 165600 -1 5636
5638 3 373015 132980 165640 -1 5637
5639 3 372750 132754 165680 -1 5638
5640 3 372583 132742 165720 -1 5639
5641 3 372486 132742 165760 -1 5640
5642 3 372405 132730 165800 -1 5641
5643 3 372364 132525 165600 -1 5642
5644 3 372379 132504 165480 -1 5643
5645 3 372392 132486 165440 -1 5644
5646 3 372402 132452 165400 -1 5645
5647 3 372389 132411 165360 -1 5646
5648 3 372386 132379 165320 -1 5647
5649 3 372355 132371 165280 -1 5648
5650 3 372319 132369 165240 -1 5649
5651 3 372294 132365 165200 -1 5650
5652 3 372258 132359 165160 -1 5651
5653 3 372082 132059 165200 -1 5651
5654 3 372083 131937 165200 -1 5653
5655 3 372015 131854 165160 -1 5654
5656 3 371996 131829 165120 -1 5655
5657 3 371951 131703 165200 -1 5656
5658 3 371833 131691 165280 -1 5657
5659 3 371695 131792 165400 -1 5658
5660 3 371467 131780 165440 -1 5659
5661 3 372341 132748 165840 -1 5642
5662 3 371916 132574 165960 -1 5661
5663 3 371671 132468 166000 -1 5662
5664 3 371522 132475 166040 -1 5663
5665 3 371432 132473 166080 -1 5664
5666 3 371354 132435 166120 -1 5665
5667 3 371234 132393 166160 -1 5666
5668 3 371084 132329 166200 -1 5667
5669 3 370624 131976 166320 -1 5668
5670 3 370436 132000 166320 -1 5669
5671 3 370351 132051 166360 -1 5670
5672 3 370185 131975 166400 -1 5671
5673 3 370080 131965 166440 -1 5672
5674 3 369999 131963 166480 -1 5673
5675 3 369938 131955 166520 -1 5674
5676 3 369897 131941 166560 -1 5675
5677 3 369870 131944 166600 -1 5676
5678 3 369843 131932 166640 -1 5677
5679 3 369805 131920 166680 -1 5678
5680 3 369736 131889 166720 -1 5679
5681 3 369666 131876 166760 -1 5680
5682 3 369629 131861 166800 -1 5681
5683 3 369588 131840 166840 -1 5682
5684 3 369501 131792 166880 -1 5683
5685 3 369440 131737 166920 -1 5684
5686 3 369405 131705 166960 -1 5685
5687 3 369405 131683 167000 -1 5686
5688 3 369343 131645 167040 -1 5687
5689 3 369325 131612 167080 -1 5688
5690 3 369264 131568 167120 -1 5689
5691 3 369225 131554 167160 -1 5690
5692 3 369194 131552 167200 -1 5691
5693 3 369146 131518 167240 -1 5692
5694 3 369094 131479 167280 -1 5693
5695 3 369122 131312 167400 -1 5694
5696 3 369086 131228 167440 -1 5695
5697 3 368985 131118 167480 -1 5696
5698 3 368959 131075 167520 -1 5697
5699 3 368867 131032 167560 -1 5698
5700 3 368716 130986 167600 -1 5699
5701 3 368561 130906 167640 -1 5700
5702 3 368537 130886 167640 -1 5701
5703 3 368491 130865 167720 -1 5702
5704 3 368444 130851 167760 -1 5703
5705 3 368435 130777 167800 -1 5704
5706 3 368332 130729 167840 -1 5705
5707 3 368301 130713 167880 -1 5706
5708 3 368247 130688 167920 -1 5707
5709 3 368226 130657 167960 -1 5708
5710 3 368130 130594 168000 -1 5709
5711 3 368100 130564 168040 -1 5710
5712 3 367997 130423 168120 -1 5711
5713 3 367912 130379 168160 -1 5712
5714 3 367883 130292 168240 -1 5713
5715 3 367789 130275 168280 -1 5714
5716 3 367725 130242 168320 -1 5715
5717 3 367653 130248 168360 -1 5716
5718 3 367606 130246 168400 -1 5717
5719 3 367518 130255 168440 -1 5718
5720 3 367411 130226 168480 -1 5719
5721 3 367284 130202 168520 -1 5720
5722 3 367222 130174 168560 -1 5721
5723 3 367135 130150 168600 -1 5722
5724 3 367112 130122 168640 -1 5723
5725 3 367063 130070 168680 -1 5724
5726 3 367013 130038 168720 -1 5725
5727 3 366968 129999 168760 -1 5726
5728 3 366944 129992 168800 -1 5727
5729 3 366876 129965 168840 -1 5728
5730 3 366852 129947 168880 -1 5729
5731 3 366792 129923 168920 -1 5730
5732 3 366716 129859 169000 -1 5731
5733 3 366631 129737 169120 -1 5732
5734 3 366389 129478 169160 -1 5733
5735 3 366331 129438 169200 -1 5734
5736 3 366276 129392 169240 -1 5735
5737 3 366135 129320 169280 -1 5736
5738 3 366056 129288 169320 -1 5737
5739 3 366021 129269 169360 -1 5738
5740 3 365972 129250 169400 -1 5739
5741 3 365952 129233 169440 -1 5740
5742 3 365902 129225 169480 -1 5741
5743 3 365866 129211 169520 -1 5742
5744 3 365815 129205 169560 -1 5743
5745 3 365798 129211 169600 -1 5744
5746 3 365771 129195 169640 -1 5745
5747 3 365746 129185 169680 -1 5746
5748 3 365680 129185 169720 -1 5747
5749 3 366310 129470 169720 -1 5748
5750 3 366936 129416 169720 -1 5749
5751 3 367293 129267 169640 -1 5750
5752 3 367464 129266 169600 -1 5751
5753 3 367514 129238 169560 -1 5752
5754 3 367605 129087 169640 -1 5753
5755 3 367752 128929 169680 -1 5754
5756 3 367896 128944 169600 -1 5755
5757 3 368057 128860 169600 -1 5756
5758 3 368118 128767 169640 -1 5757
5759 3 368198 128619 169680 -1 5758
5760 3 368243 128494 169680 -1 5759
5761 3 368337 128329 169640 -1 5760
5762 3 368513 128292 169600 -1 5761
5763 3 368526 128325 169560 -1 5762
5764 3 368544 128365 169520 -1 5763
5765 3 368548 128292 169480 -1 5764
5766 3 368584 128275 169400 -1 5765
5767 3 368622 128266 169360 -1 5766
5768 3 368647 128243 169320 -1 5767
5769 3 368754 128267 169280 -1 5768
5770 3 368794 128255 169240 -1 5769
5771 3 368946 128251 169280 -1 5770
5772 3 369000 128182 169360 -1 5771
5773 3 369052 128079 169400 -1 5772
5774 3 369072 128041 169440 -1 5773
5775 3 369063 128002 169520 -1 5774
5776 3 369033 127986 169600 -1 5775
5777 3 369003 128006 169640 -1 5776
5778 3 368713 128692 169480 -1 5764
5779 3 368809 128801 169440 -1 5778
5780 3 368824 128904 169520 -1 5779
5781 3 368912 129030 169560 -1 5780
5782 3 368955 129066 169600 -1 5781
5783 3 369014 129246 169520 -1 5782
5784 3 368828 129689 169480 -1 5783
5785 3 368803 129769 169400 -1 5784
5786 3 368751 129776 169320 -1 5785
5787 3 368734 129798 169280 -1 5786
5788 3 368804 130076 169280 -1 5787
5789 3 368467 130296 169320 -1 5788
5790 3 368389 130433 169400 -1 5789
5791 3 368367 130688 169440 -1 5790
5792 3 368249 130730 169360 -1 5791
5793 3 368272 130712 169200 -1 5792
5794 3 368241 130704 169160 -1 5793
5795 3 368237 130693 169120 -1 5794
5796 3 368252 130688 169080 -1 5795
5797 3 365640 129173 169760 -1 5748
5798 3 365397 129083 169800 -1 5797
5799 3 365354 129049 169840 -1 5798
5800 3 365313 129034 169880 -1 5799
5801 3 365284 129033 169920 -1 5800
5802 3 365227 129031 170000 -1 5801
5803 3 365224 129029 170040 -1 5802
5804 3 365200 129037 170080 -1 5803
5805 3 365196 129036 170160 -1 5804
5806 3 365205 128933 170280 -1 5805
5807 3 365194 128929 170360 -1 5806
5808 3 365163 128910 170400 -1 5807
5809 3 365120 128880 170480 -1 5808
5810 3 365076 128839 170560 -1 5809
5811 3 365059 128827 170600 -1 5810
5812 3 365027 128788 170640 -1 5811
5813 3 364965 128750 170680 -1 5812
5814 3 364837 128690 170720 -1 5813
5815 3 364715 128611 170800 -1 5814
5816 3 364605 128519 170880 -1 5815
5817 3 365210 128603 170880 -1 5816
5818 3 365424 128555 170920 -1 5817
5819 3 365573 128532 171000 -1 5818
5820 3 365669 128319 171040 -1 5819
5821 3 365955 128132 171120 -1 5820
5822 3 366126 127919 171200 -1 5821
5823 3 366223 127857 171240 -1 5822
5824 3 366308 127832 171280 -1 5823
5825 3 366555 127800 171440 -1 5824
5826 3 366808 127757 171560 -1 5825
5827 3 366992 127869 171520 -1 5826
5828 3 367100 127929 171480 -1 5827
5829 3 367223 127945 171400 -1 5828
5830 3 367238 127967 171360 -1 5829
5831 3 367251 127990 171320 -1 5830
5832 3 367351 127992 171200 -1 5831
5833 3 367443 127992 171120 -1 5832
5834 3 367519 127997 171000 -1 5833
5835 3 366820 127728 171600 -1 5826
5836 3 366956 127720 171640 -1 5835
5837 3 367059 127632 171680 -1 5836
5838 3 367187 127547 171840 -1 5837
5839 3 367448 127509 171880 -1 5838
5840 3 367664 127482 171920 -1 5839
5841 3 368056 127549 171760 -1 5840
5842 3 368227 127538 171680 -1 5841
5843 3 368372 127622 171720 -1 5842
5844 3 368632 127688 171800 -1 5843
5845 3 368888 127701 171840 -1 5844
5846 3 369076 127699 171880 -1 5845
5847 3 369240 127731 171920 -1 5846
5848 3 369320 127732 172000 -1 5847
5849 3 369376 127674 172040 -1 5848
5850 3 369432 127693 172080 -1 5849
5851 3 369490 127402 172200 -1 5850
5852 3 369442 127379 172240 -1 5851
5853 3 369508 127792 172000 -1 5848
5854 3 369568 127882 172040 -1 5853
5855 3 369574 127907 172080 -1 5854
5856 3 369666 127956 172120 -1 5855
5857 3 369756 127990 172200 -1 5856
5858 3 369968 128050 172240 -1 5857
5859 3 370077 128149 172280 -1 5858
5860 3 370240 128361 172320 -1 5859
5861 3 370475 128517 172360 -1 5860
5862 3 370592 128702 172400 -1 5861
5863 3 370727 128393 172360 -1 5862
5864 3 370769 128235 172320 -1 5863
5865 3 370794 128050 172240 -1 5864
5866 3 370785 127935 172360 -1 5865
5867 3 370797 127835 172480 -1 5866
5868 3 370970 127797 172560 -1 5867
5869 3 371042 127819 172600 -1 5868
5870 3 371107 127859 172640 -1 5869
5871 3 371298 127915 172680 -1 5870
5872 3 371418 127947 172720 -1 5871
5873 3 371658 127925 172760 -1 5872
5874 3 371751 127906 172800 -1 5873
5875 3 371835 127854 172840 -1 5874
5876 3 371354 127818 172720 -1 5871
5877 3 371446 127683 172680 -1 5876
5878 3 370597 128855 172440 -1 5862
5879 3 370656 129203 172480 -1 5878
5880 3 370716 129358 172520 -1 5879
5881 3 370704 129455 172600 -1 5880
5882 3 370828 129708 172400 -1 5881
5883 3 370955 129911 172360 -1 5882
5884 3 371006 130030 172280 -1 5883
5885 3 371257 130357 172160 -1 5884
5886 3 371372 130430 172120 -1 5885
5887 3 371393 130453 172080 -1 5886
5888 3 371396 130483 172040 -1 5887
5889 3 371488 130477 172000 -1 5888
5890 3 371436 130593 171960 -1 5889
5891 3 371394 130697 171920 -1 5890
5892 3 371317 130772 171800 -1 5891
5893 3 371327 130800 171680 -1 5892
5894 3 371263 130803 171640 -1 5893
5895 3 371226 130796 171480 -1 5894
5896 3 371198 130786 171440 -1 5895
5897 3 371169 130776 171400 -1 5896
5898 3 371135 130770 171320 -1 5897
5899 3 371084 130766 171280 -1 5898
5900 3 371040 130778 171240 -1 5899
5901 3 371592 130465 171960 -1 5889
5902 3 371673 130470 171920 -1 5901
5903 3 371768 130488 171880 -1 5902
5904 3 372032 130461 171960 -1 5903
5905 3 372148 130401 172000 -1 5904
5906 3 372296 130358 172040 -1 5905
5907 3 372349 130341 172080 -1 5906
5908 3 372448 130346 172120 -1 5907
5909 3 372541 130401 172160 -1 5908
5910 3 372621 130480 172200 -1 5909
5911 3 372700 130544 172240 -1 5910
5912 3 372733 130561 172280 -1 5911
5913 3 372762 130562 172320 -1 5912
5914 3 372791 130545 172360 -1 5913
5915 3 372824 130521 172400 -1 5914
5916 3 372883 130515 172440 -1 5915
5917 3 372888 130472 172480 -1 5916
5918 3 372913 130448 172520 -1 5917
5919 3 372935 130444 172560 -1 5918
5920 3 372956 130445 172600 -1 5919
5921 3 373136 130326 172640 -1 5920
5922 3 373196 130114 172800 -1 5921
5923 3 373187 129930 172920 -1 5922
5924 3 373349 129841 172960 -1 5923
5925 3 373363 129795 173040 -1 5924
5926 3 373072 129753 172920 -1 5923
5927 3 373008 129626 172840 -1 5926
5928 3 372869 129566 172960 -1 5927
5929 3 372815 129557 173000 -1 5928
5930 3 372614 129432 173120 -1 5929
5931 3 372542 129297 173200 -1 5930
5932 3 372585 129111 173280 -1 5931
5933 3 372904 129283 172840 -1 5927
5934 3 373052 129192 172880 -1 5933
5935 3 372829 130772 172160 -1 5910
5936 3 372964 130805 172120 -1 5935
5937 3 372997 130827 172080 -1 5936
5938 3 373143 130788 172040 -1 5937
5939 3 373343 130677 172120 -1 5938
5940 3 373510 130696 172240 -1 5939
5941 3 373608 130758 172320 -1 5940
5942 3 373890 130878 172360 -1 5941
5943 3 374034 130931 172440 -1 5942
5944 3 374183 130917 172520 -1 5943
5945 3 374198 130885 172560 -1 5944
5946 3 374213 130860 172600 -1 5945
5947 3 374292 130804 172720 -1 5946
5948 3 374304 130705 172880 -1 5947
5949 3 374328 130578 173080 -1 5948
5950 3 374247 130663 173120 -1 5949
5951 3 374186 130707 173200 -1 5950
5952 3 374217 130602 173280 -1 5951
5953 3 374119 130500 173360 -1 5952
5954 3 374096 130487 173400 -1 5953
5955 3 368304 127426 171640 -1 5842
5956 3 368408 127278 171600 -1 5955
5957 3 368513 127082 171480 -1 5956
5958 3 368595 126982 171360 -1 5957
5959 3 368631 126862 171240 -1 5958
5960 3 368527 126719 171080 -1 5959
5961 3 368304 126635 171040 -1 5960
5962 3 368050 126576 171080 -1 5961
5963 3 368029 126580 171120 -1 5962
5964 3 368019 126590 171160 -1 5963
5965 3 367969 126626 171200 -1 5964
5966 3 367088 127514 171920 -1 5838
5967 3 366812 127512 172080 -1 5966
5968 3 366486 127383 172040 -1 5967
5969 3 366148 127124 172000 -1 5968
5970 3 366021 127046 171960 -1 5969
5971 3 365812 126833 171760 -1 5970
5972 3 365516 126838 171720 -1 5971
5973 3 365312 126825 171640 -1 5972
5974 3 365223 126763 171600 -1 5973
5975 3 365096 126563 171560 -1 5974
5976 3 364943 126382 171480 -1 5975
5977 3 364897 126368 171440 -1 5976
5978 3 364842 126371 171400 -1 5977
5979 3 364822 126382 171360 -1 5978
5980 3 364774 126410 171240 -1 5979
5981 3 364732 126361 171080 -1 5980
5982 3 364748 126224 170960 -1 5981
5983 3 364728 126092 170920 -1 5982
5984 3 364686 126060 170960 -1 5983
5985 3 364549 126017 171040 -1 5984
5986 3 364470 125985 171000 -1 5985
5987 3 364279 125988 170920 -1 5986
5988 3 364187 126018 170880 -1 5987
5989 3 364052 126002 170760 -1 5988
5990 3 363963 125979 170680 -1 5989
5991 3 363748 125982 170600 -1 5990
5992 3 363628 125926 170560 -1 5991
5993 3 363416 125788 170440 -1 5992
5994 3 363311 125735 170480 -1 5993
5995 3 363207 125671 170560 -1 5994
5996 3 363177 125687 170600 -1 5995
5997 3 363079 125615 170560 -1 5996
5998 3 362959 125590 170520 -1 5997
5999 3 362883 125631 170560 -1 5998
6000 3 362743 125518 170520 -1 5999
6001 3 362679 125499 170480 -1 6000
6002 3 362497 125357 170360 -1 6001
6003 3 362402 125283 170280 -1 6002
6004 3 362372 125188 170360 -1 6003
6005 3 362310 125154 170400 -1 6004
6006 3 366934 127530 172200 -1 5967
6007 3 367174 127371 172360 -1 6006
6008 3 367552 127335 172320 -1 6007
6009 3 367150 127365 172400 -1 6007
6010 3 367523 126779 172760 -1 6009
6011 3 367701 126258 172920 -1 6010
6012 3 367856 126089 173000 -1 6011
6013 3 368011 125823 172880 -1 6012
6014 3 368100 125790 172800 -1 6013
6015 3 368257 125744 172760 -1 6014
6016 3 368324 125523 172880 -1 6015
6017 3 368367 125153 173120 -1 6016
6018 3 368389 125037 173280 -1 6017
6019 3 368418 124784 173560 -1 6018
6020 3 368512 124837 173760 -1 6019
6021 3 368573 124817 173880 -1 6020
6022 3 368738 124591 174160 -1 6021
6023 3 368915 124423 174080 -1 6022
6024 3 369032 124377 174160 -1 6023
6025 3 369158 124431 174200 -1 6024
6026 3 369337 124425 174080 -1 6025
6027 3 369534 124356 174200 -1 6026
6028 3 369666 124431 174280 -1 6027
6029 3 369592 124522 174400 -1 6028
6030 3 369579 124616 174520 -1 6029
6031 3 369723 124612 174720 -1 6030
6032 3 369831 124733 174760 -1 6031
6033 3 370005 124752 174880 -1 6032
6034 3 370238 124784 175080 -1 6033
6035 3 370325 124803 175200 -1 6034
6036 3 370416 124850 175280 -1 6035
6037 3 370399 124802 175320 -1 6036
6038 3 370493 124753 175480 -1 6037
6039 3 370542 124753 175640 -1 6038
6040 3 370759 124781 175800 -1 6039
6041 3 370799 124689 175960 -1 6040
6042 3 368732 124573 174200 -1 6022
6043 3 368760 124600 174280 -1 6042
6044 3 368712 124650 174560 -1 6043
6045 3 368550 124406 174720 -1 6044
6046 3 368416 124527 174800 -1 6045
6047 3 368226 124436 174960 -1 6046
6048 3 368092 124305 175120 -1 6047
6049 3 367760 124450 175160 -1 6048
6050 3 367714 124631 175280 -1 6049
6051 3 367631 124666 175440 -1 6050
6052 3 367648 124645 175560 -1 6051
6053 3 368092 124206 175160 -1 6048
6054 3 368093 124058 175360 -1 6053
6055 3 367825 123935 175360 -1 6054
6056 3 367631 124078 175400 -1 6055
6057 3 367490 124119 175480 -1 6056
6058 3 367323 124012 175560 -1 6057
6059 3 367162 124046 175520 -1 6058
6060 3 367055 124068 175560 -1 6059
6061 3 366937 124122 175640 -1 6060
6062 3 366878 124149 175680 -1 6061
6063 3 366874 124200 175760 -1 6062
6064 3 366759 124293 176000 -1 6063
6065 3 366631 124354 176120 -1 6064
6066 3 366431 124502 176280 -1 6065
6067 3 366193 124634 176400 -1 6066
6068 3 366013 124832 176440 -1 6067
6069 3 366082 124701 176480 -1 6068
6070 3 365968 124654 176680 -1 6069
6071 3 365930 124644 177080 -1 6070
6072 3 366245 124423 177520 -1 6071
6073 3 366321 124439 177600 -1 6072
6074 3 366296 124409 177680 -1 6073
6075 3 366845 124102 175600 -1 6061
6076 3 366760 124105 175480 -1 6075
6077 3 366680 124125 175440 -1 6076
6078 3 366546 124016 175520 -1 6077
6079 3 366439 123957 175600 -1 6078
6080 3 366388 123936 175640 -1 6079
6081 3 368049 124004 175400 -1 6054
6082 3 368048 123864 175480 -1 6081
6083 3 368053 123834 175560 -1 6082
6084 3 368116 123758 175680 -1 6083
6085 3 368214 123596 175840 -1 6084
6086 3 368229 123525 175880 -1 6085
6087 3 368236 123499 176040 -1 6086
6088 3 368311 123483 176120 -1 6087
6089 3 368193 123682 175880 -1 6085
6090 3 368321 123658 176000 -1 6089
6091 3 368354 123693 176040 -1 6090
6092 3 368117 123820 175400 -1 6081
6093 3 368259 123726 175320 -1 6092
6094 3 364548 128499 170920 -1 5816
6095 3 364493 128477 171000 -1 6094
6096 3 364444 128439 171160 -1 6095
6097 3 363756 128149 171360 -1 6096
6098 3 363392 128117 171520 -1 6097
6099 3 363140 128045 171400 -1 6098
6100 3 362816 128030 171280 -1 6099
6101 3 362735 128115 171160 -1 6100
6102 3 362585 128074 171040 -1 6101
6103 3 362439 128001 170800 -1 6102
6104 3 362330 127910 170600 -1 6103
6105 3 362228 127721 170400 -1 6104
6106 3 362168 127719 170320 -1 6105
6107 3 362080 127709 170280 -1 6106
6108 3 362097 127763 170240 -1 6107
6109 3 362060 127720 170200 -1 6108
6110 3 362044 127739 170160 -1 6109
6111 3 362028 127756 170080 -1 6110
6112 3 362008 127762 170000 -1 6111
6113 3 361988 127736 169920 -1 6112
6114 3 361933 127708 169880 -1 6113
6115 3 361885 127713 169800 -1 6114
6116 3 361772 127654 169760 -1 6115
6117 3 361739 127631 169720 -1 6116
6118 3 361705 127619 169680 -1 6117
6119 3 361653 127606 169640 -1 6118
6120 3 361547 127654 169600 -1 6119
6121 3 361477 127670 169560 -1 6120
6122 3 361448 127699 169520 -1 6121
6123 3 361450 127696 169480 -1 6122
6124 3 361460 127683 169440 -1 6123
6125 3 361484 127680 169400 -1 6124
6126 3 361504 127668 169360 -1 6125
6127 3 361532 127669 169320 -1 6126
6128 3 361610 127667 169280 -1 6127
6129 3 361600 127664 169240 -1 6128
6130 3 361590 127664 169200 -1 6129
6131 3 361600 127667 169160 -1 6130
6132 3 361528 127691 169120 -1 6131
6133 3 361520 127693 169080 -1 6132
6134 3 361529 127700 169040 -1 6133
6135 3 361521 127694 169000 -1 6134
6136 3 361531 127736 168960 -1 6135
6137 3 361552 127719 168920 -1 6136
6138 3 361567 127752 168880 -1 6137
6139 3 361569 127781 168840 -1 6138
6140 3 361645 127846 168760 -1 6139
6141 3 361648 127869 168720 -1 6140
6142 3 361656 127867 168680 -1 6141
6143 3 361683 127927 168640 -1 6142
6144 3 361707 127981 168560 -1 6143
6145 3 361741 128014 168520 -1 6144
6146 3 361748 128021 168480 -1 6145
6147 3 361768 128094 168400 -1 6146
6148 3 361761 128132 168360 -1 6147
6149 3 361761 128185 168320 -1 6148
6150 3 361644 128311 168280 -1 6149
6151 3 361547 128403 168240 -1 6150
6152 3 361395 128452 168200 -1 6151
6153 3 361187 128519 168160 -1 6152
6154 3 360972 128543 168120 -1 6153
6155 3 360856 128651 168080 -1 6154
6156 3 360799 128678 168040 -1 6155
6157 3 360712 128717 168000 -1 6156
6158 3 360523 128734 167960 -1 6157
6159 3 360445 128759 167920 -1 6158
6160 3 360272 128728 167760 -1 6159
6161 3 360087 128725 167640 -1 6160
6162 3 359878 128799 167600 -1 6161
6163 3 359638 129085 167560 -1 6162
6164 3 359357 129232 167520 -1 6163
6165 3 358839 129227 167480 -1 6164
6166 3 358706 129266 167400 -1 6165
6167 3 358649 129272 167360 -1 6166
6168 3 358624 129292 167320 -1 6167
6169 3 358627 129295 167280 -1 6168
6170 3 358636 129299 167240 -1 6169
6171 3 358622 129299 167200 -1 6170
6172 3 358613 129275 167160 -1 6171
6173 3 358586 129273 167120 -1 6172
6174 3 358560 129268 167080 -1 6173
6175 3 358481 129237 167040 -1 6174
6176 3 358210 129316 166960 -1 6175
6177 3 358155 129339 166920 -1 6176
6178 3 357912 129391 166880 -1 6177
6179 3 357771 129379 166840 -1 6178
6180 3 357719 129372 166800 -1 6179
6181 3 357680 129367 166760 -1 6180
6182 3 357577 129353 166720 -1 6181
6183 3 357452 129356 166680 -1 6182
6184 3 357389 129397 166640 -1 6183
6185 3 357342 129541 166600 -1 6184
6186 3 357279 129554 166560 -1 6185
6187 3 357204 129563 166520 -1 6186
6188 3 357092 129751 166480 -1 6187
6189 3 356596 130041 166520 -1 6188
6190 3 356444 130152 166560 -1 6189
6191 3 355964 130305 166520 -1 6190
6192 3 355820 130357 166440 -1 6191
6193 3 355737 130381 166400 -1 6192
6194 3 355527 130451 166360 -1 6193
6195 3 355198 130408 166320 -1 6194
6196 3 355853 131027 166200 -1 6195
6197 3 355723 131127 166080 -1 6196
6198 3 355580 131169 166000 -1 6197
6199 3 355428 131247 165960 -1 6198
6200 3 355100 131413 165960 -1 6199
6201 3 354900 131557 165960 -1 6200
6202 3 354575 131519 166000 -1 6201
6203 3 354505 131591 166040 -1 6202
6204 3 354420 131664 166120 -1 6203
6205 3 354216 131596 166120 -1 6204
6206 3 354173 131606 166080 -1 6205
6207 3 354089 131655 166160 -1 6206
6208 3 354048 131673 166200 -1 6207
6209 3 355316 131288 165920 -1 6199
6210 3 355256 131296 165880 -1 6209
6211 3 355218 131295 165840 -1 6210
6212 3 355158 131302 165800 -1 6211
6213 3 355106 131309 165760 -1 6212
6214 3 355053 131294 165720 -1 6213
6215 3 355007 131272 165680 -1 6214
6216 3 354961 131253 165640 -1 6215
6217 3 354900 131237 165600 -1 6216
6218 3 354658 131174 165560 -1 6217
6219 3 354520 131146 165520 -1 6218
6220 3 354459 131097 165480 -1 6219
6221 3 354318 131005 165440 -1 6220
6222 3 354090 130959 165400 -1 6221
6223 3 353882 130972 165360 -1 6222
6224 3 353632 131046 165320 -1 6223
6225 3 353325 131084 165280 -1 6224
6226 3 352985 131100 165240 -1 6225
6227 3 352858 131116 165200 -1 6226
6228 3 352770 131102 165160 -1 6227
6229 3 352701 131092 165120 -1 6228
6230 3 352688 131071 165080 -1 6229
6231 3 352660 131060 165040 -1 6230
6232 3 352236 131136 165040 -1 6231
6233 3 352117 131171 165000 -1 6232
6234 3 351922 131262 164960 -1 6233
6235 3 351917 131290 164920 -1 6234
6236 3 351881 131336 164880 -1 6235
6237 3 351766 131412 164840 -1 6236
6238 3 351477 131646 164800 -1 6237
6239 3 351267 131710 164720 -1 6238
6240 3 351220 131698 164680 -1 6239
6241 3 351180 131740 164640 -1 6240
6242 3 351135 131735 164600 -1 6241
6243 3 351100 131759 164560 -1 6242
6244 3 351060 131769 164480 -1 6243
6245 3 351011 131850 164400 -1 6244
6246 3 350927 131910 164320 -1 6245
6247 3 350834 131936 164280 -1 6246
6248 3 350615 132008 164240 -1 6247
6249 3 350371 132100 164240 -1 6248
6250 3 350267 132112 164160 -1 6249
6251 3 350191 132149 164120 -1 6250
6252 3 349847 132273 164120 -1 6251
6253 3 349657 132394 164080 -1 6252
6254 3 349619 132392 164000 -1 6253
6255 3 349584 132494 163920 -1 6254
6256 3 349255 132558 164000 -1 6255
6257 3 348952 132533 164040 -1 6256
6258 3 348647 132553 164000 -1 6257
6259 3 348379 132561 163960 -1 6258
6260 3 348237 132628 163920 -1 6259
6261 3 348273 132702 163760 -1 6260
6262 3 348267 132747 163720 -1 6261
6263 3 348258 132741 163680 -1 6262
6264 3 348166 132756 163640 -1 6263
6265 3 348190 132488 164000 -1 6258
6266 3 347993 132428 164120 -1 6265
6267 3 347608 132419 164160 -1 6266
6268 3 347187 132439 164200 -1 6267
6269 3 347095 132443 164240 -1 6268
6270 3 346896 132451 164280 -1 6269
6271 3 346797 132569 164320 -1 6270
6272 3 346665 132645 164360 -1 6271
6273 3 346597 132618 164400 -1 6272
6274 3 346541 132617 164440 -1 6273
6275 3 346453 132601 164480 -1 6274
6276 3 346428 132528 164520 -1 6275
6277 3 346413 132494 164600 -1 6276
6278 3 346201 132441 164640 -1 6277
6279 3 346054 132436 164680 -1 6278
6280 3 345892 132424 164720 -1 6279
6281 3 345815 132472 164760 -1 6280
6282 3 345746 132466 164800 -1 6281
6283 3 345475 132530 164760 -1 6282
6284 3 345204 132510 164720 -1 6283
6285 3 345155 132539 164680 -1 6284
6286 3 345076 132522 164720 -1 6285
6287 3 344950 132532 164800 -1 6286
6288 3 344649 132651 165000 -1 6287
6289 3 344559 132694 165120 -1 6288
6290 3 344510 132705 165160 -1 6289
6291 3 344458 132836 165200 -1 6290
6292 3 344367 132854 165240 -1 6291
6293 3 344347 133037 165280 -1 6292
6294 3 344365 133323 165320 -1 6293
6295 3 344352 133339 165280 -1 6294
6296 3 344283 133342 165200 -1 6295
6297 3 344157 133303 165160 -1 6296
6298 3 343955 133311 165160 -1 6297
6299 3 343936 133276 165240 -1 6298
6300 3 344424 133384 165320 -1 6294
6301 3 344458 133393 165360 -1 6300
6302 3 344560 133196 165400 -1 6301
6303 3 344624 133087 165360 -1 6302
6304 3 344844 133099 165400 -1 6303
6305 3 344875 133097 165480 -1 6304
6306 3 344103 132793 165280 -1 6292
6307 3 343950 132852 165320 -1 6306
6308 3 343574 132992 165280 -1 6307
6309 3 343520 133058 165240 -1 6308
6310 3 343520 133041 165400 -1 6309
6311 3 343392 133120 165480 -1 6310
6312 3 343242 133222 165520 -1 6311
6313 3 343091 133292 165560 -1 6312
6314 3 342950 133400 165600 -1 6313
6315 3 342833 133485 165640 -1 6314
6316 3 342765 133499 165680 -1 6315
6317 3 342317 133509 165520 -1 6316
6318 3 342001 133596 165400 -1 6317
6319 3 341818 133643 165360 -1 6318
6320 3 341465 133814 165240 -1 6319
6321 3 341369 133840 165160 -1 6320
6322 3 341206 133881 165120 -1 6321
6323 3 340953 133852 165080 -1 6322
6324 3 340870 133889 165000 -1 6323
6325 3 340785 133930 164960 -1 6324
6326 3 340723 133977 164920 -1 6325
6327 3 340698 134055 164880 -1 6326
6328 3 340701 134090 164800 -1 6327
6329 3 340121 134209 164840 -1 6328
6330 3 339869 134293 164920 -1 6329
6331 3 339807 134311 165000 -1 6330
6332 3 340700 134103 164760 -1 6328
6333 3 340703 134095 164720 -1 6332
6334 3 340881 134228 164560 -1 6333
6335 3 340885 134216 164520 -1 6334
6336 3 340899 134208 164240 -1 6335
6337 3 340792 134243 164200 -1 6336
6338 3 341420 134001 164520 -1 6334
6339 3 341609 133819 165160 -1 6321
6340 3 341759 133813 165120 -1 6339
6341 3 346286 132571 164680 -1 6279
6342 3 346305 132632 164720 -1 6341
6343 3 346345 132718 164760 -1 6342
6344 3 346371 132757 164800 -1 6343
6345 3 346384 132781 164840 -1 6344
6346 3 346422 132775 164880 -1 6345
6347 3 346461 132816 165000 -1 6346
6348 3 346525 132963 165080 -1 6347
6349 3 346500 133178 165120 -1 6348
6350 3 346465 133352 165160 -1 6349
6351 3 346343 133511 165280 -1 6350
6352 3 346307 133649 165280 -1 6351
6353 3 346238 133725 165240 -1 6352
6354 3 346063 133719 165120 -1 6353
6355 3 345958 133704 165040 -1 6354
6356 3 345966 133853 164960 -1 6355
6357 3 345785 134015 164840 -1 6356
6358 3 345608 134106 164760 -1 6357
6359 3 345130 134421 164720 -1 6358
6360 3 345057 134448 164800 -1 6359
6361 3 345090 134411 164920 -1 6360
6362 3 345098 134384 165000 -1 6361
6363 3 345043 134498 164680 -1 6359
6364 3 344893 134613 164480 -1 6363
6365 3 344728 134641 164320 -1 6364
6366 3 346729 132707 164160 -1 6268
6367 3 346677 132766 164120 -1 6366
6368 3 346632 132734 164000 -1 6367
6369 3 346642 132579 163960 -1 6368
6370 3 346590 132558 163880 -1 6369
6371 3 346486 132533 163840 -1 6370
6372 3 346283 132504 163760 -1 6371
6373 3 346275 132505 163680 -1 6372
6374 3 346233 132510 163600 -1 6373
6375 3 346230 132350 163800 -1 6372
6376 3 346197 132279 163880 -1 6375
6377 3 346205 132082 163960 -1 6376
6378 3 346128 131808 164000 -1 6377
6379 3 346104 131672 164040 -1 6378
6380 3 345940 131511 164120 -1 6379
6381 3 345813 131361 164160 -1 6380
6382 3 345835 131316 164200 -1 6381
6383 3 345789 131269 164280 -1 6382
6384 3 345771 131178 164360 -1 6383
6385 3 345646 131071 164440 -1 6384
6386 3 346559 132910 163960 -1 6368
6387 3 346503 132994 163880 -1 6386
6388 3 346395 133023 163840 -1 6387
6389 3 346349 133155 163760 -1 6388
6390 3 346327 133179 163680 -1 6389
6391 3 346339 133249 163600 -1 6390
6392 3 346336 133293 163480 -1 6391
6393 3 346306 133331 163400 -1 6392
6394 3 346289 133347 163280 -1 6393
6395 3 346389 133378 163240 -1 6394
6396 3 346316 133361 163200 -1 6395
6397 3 346319 133349 163080 -1 6396
6398 3 346354 133413 162960 -1 6397
6399 3 346474 133412 162840 -1 6398
6400 3 346572 133392 162760 -1 6399
6401 3 346633 133417 162680 -1 6400
6402 3 346757 133465 162560 -1 6401
6403 3 346724 133372 162480 -1 6402
6404 3 346721 133259 162360 -1 6403
6405 3 346670 133210 162280 -1 6404
6406 3 346745 133188 162200 -1 6405
6407 3 346715 133131 162120 -1 6406
6408 3 346618 132989 162040 -1 6407
6409 3 346564 132836 161960 -1 6408
6410 3 346494 132766 161840 -1 6409
6411 3 346488 132907 161800 -1 6410
6412 3 346464 132958 161760 -1 6411
6413 3 346340 133111 161600 -1 6412
6414 3 346323 133292 161520 -1 6413
6415 3 346456 132462 161760 -1 6410
6416 3 346442 132368 161680 -1 6415
6417 3 346443 132256 161560 -1 6416
6418 3 346398 132145 161440 -1 6417
6419 3 346273 132027 161320 -1 6418
6420 3 346250 131922 161200 -1 6419
6421 3 346261 131925 161160 -1 6420
6422 3 346287 131929 161080 -1 6421
6423 3 346286 131886 161000 -1 6422
6424 3 346318 131881 160880 -1 6423
6425 3 346230 131883 160760 -1 6424
6426 3 345982 131627 160720 -1 6425
6427 3 345916 131563 160680 -1 6426
6428 3 345878 131474 160640 -1 6427
6429 3 345879 131339 160600 -1 6428
6430 3 345881 131179 160560 -1 6429
6431 3 345838 131038 160520 -1 6430
6432 3 345843 131081 160400 -1 6431
6433 3 345705 131035 160560 -1 6431
6434 3 345641 131010 160600 -1 6433
6435 3 345341 130814 160560 -1 6434
6436 3 345261 130802 160520 -1 6435
6437 3 345157 130866 160560 -1 6436
6438 3 345081 130938 160640 -1 6437
6439 3 345202 131207 160600 -1 6438
6440 3 345244 131491 160560 -1 6439
6441 3 345246 131787 160600 -1 6440
6442 3 345285 131785 160640 -1 6441
6443 3 345404 131773 160720 -1 6442
6444 3 345474 131684 160800 -1 6443
6445 3 345468 131573 160880 -1 6444
6446 3 345453 131531 160960 -1 6445
6447 3 345280 130802 160440 -1 6436
6448 3 345326 130809 160400 -1 6447
6449 3 345369 130792 160320 -1 6448
6450 3 345457 130740 160240 -1 6449
6451 3 345488 130658 160160 -1 6450
6452 3 345489 130494 160080 -1 6451
6453 3 345508 130256 160000 -1 6452
6454 3 345544 130112 159920 -1 6453
6455 3 345603 129960 159840 -1 6454
6456 3 345682 129843 159720 -1 6455
6457 3 345695 129837 159640 -1 6456
6458 3 345686 129828 159560 -1 6457
6459 3 345734 129739 159480 -1 6458
6460 3 345823 129718 159400 -1 6459
6461 3 345931 129706 159320 -1 6460
6462 3 346009 129657 159240 -1 6461
6463 3 346122 129608 159160 -1 6462
6464 3 346162 129457 159120 -1 6463
6465 3 346285 129296 159160 -1 6464
6466 3 346305 129257 159240 -1 6465
6467 3 346141 132015 160680 -1 6425
6468 3 346114 132089 160640 -1 6467
6469 3 346158 132128 160560 -1 6468
6470 3 346127 132197 160480 -1 6469
6471 3 346206 132243 160440 -1 6470
6472 3 346605 133387 163160 -1 6395
6473 3 346762 133409 163120 -1 6472
6474 3 346835 133401 163080 -1 6473
6475 3 346933 133447 163000 -1 6474
6476 3 347197 133468 162920 -1 6475
6477 3 347348 133470 162880 -1 6476
6478 3 348026 132412 164160 -1 6266
6479 3 348234 132325 164360 -1 6478
6480 3 348304 132273 164480 -1 6479
6481 3 348459 132142 164560 -1 6480
6482 3 348520 132071 164640 -1 6481
6483 3 348519 131938 164760 -1 6482
6484 3 351106 131929 164840 -1 6238
6485 3 350997 132012 165000 -1 6484
6486 3 350946 132136 165120 -1 6485
6487 3 350858 132195 165160 -1 6486
6488 3 350846 132316 165240 -1 6487
6489 3 350986 132442 165360 -1 6488
6490 3 351002 132620 165440 -1 6489
6491 3 350972 132789 165520 -1 6490
6492 3 350878 132936 165480 -1 6491
6493 3 350822 132975 165360 -1 6492
6494 3 350817 133024 165280 -1 6493
6495 3 350677 133202 165160 -1 6494
6496 3 350404 133376 165200 -1 6495
6497 3 350087 133428 165240 -1 6496
6498 3 350094 133552 165360 -1 6497
6499 3 349895 133677 165440 -1 6498
6500 3 349683 134066 165520 -1 6499
6501 3 349538 134307 165560 -1 6500
6502 3 349464 134799 165640 -1 6501
6503 3 349519 134930 165600 -1 6502
6504 3 349524 134891 165360 -1 6503
6505 3 349546 134854 165280 -1 6504
6506 3 349500 134796 165240 -1 6505
6507 3 349497 134779 165160 -1 6506
6508 3 349476 134712 165040 -1 6507
6509 3 349630 134542 165000 -1 6508
6510 3 349703 134435 164920 -1 6509
6511 3 349794 134355 164840 -1 6510
6512 3 349852 135163 165640 -1 6503
6513 3 349958 135357 165720 -1 6512
6514 3 350111 135462 165800 -1 6513
6515 3 350239 135596 165880 -1 6514
6516 3 350344 135748 166000 -1 6515
6517 3 350350 135888 166120 -1 6516
6518 3 350338 135923 166160 -1 6517
6519 3 350344 135962 166200 -1 6518
6520 3 349080 135126 166320 -1 6519
6521 3 349570 135405 166360 -1 6520
6522 3 349602 135433 166400 -1 6521
6523 3 349702 135494 166440 -1 6522
6524 3 349772 135430 166520 -1 6523
6525 3 349978 135420 166680 -1 6524
6526 3 349978 135461 166760 -1 6525
6527 3 350106 135496 166880 -1 6526
6528 3 349872 135249 166920 -1 6527
6529 3 349881 135120 167040 -1 6528
6530 3 349880 135024 167120 -1 6529
6531 3 350157 135509 166920 -1 6527
6532 3 350312 135417 167080 -1 6531
6533 3 350464 135370 167160 -1 6532
6534 3 350728 135447 167200 -1 6533
6535 3 350903 135472 167280 -1 6534
6536 3 350954 135527 167320 -1 6535
6537 3 350881 135415 167360 -1 6536
6538 3 350888 135377 167400 -1 6537
6539 3 351176 135562 167400 -1 6536
6540 3 351245 135529 167440 -1 6539
6541 3 351206 135616 167480 -1 6540
6542 3 351182 135672 167520 -1 6541
6543 3 351362 135300 167480 -1 6540
6544 3 351455 135187 167440 -1 6543
6545 3 351469 135138 167360 -1 6544
6546 3 351603 135091 167280 -1 6545
6547 3 351608 135062 167200 -1 6546
6548 3 351665 134989 167120 -1 6547
6549 3 351659 134918 167080 -1 6548
6550 3 351632 134838 167040 -1 6549
6551 3 351651 134738 166960 -1 6550
6552 3 351746 134751 166840 -1 6551
6553 3 351792 134773 166680 -1 6552
6554 3 351785 134729 166560 -1 6553
6555 3 351798 134715 166480 -1 6554
6556 3 351806 134706 166440 -1 6555
6557 3 351751 134604 166400 -1 6556
6558 3 351723 134556 166360 -1 6557
6559 3 351001 132848 165560 -1 6491
6560 3 351000 132865 165600 -1 6559
6561 3 351090 132890 165680 -1 6560
6562 3 351141 132926 165760 -1 6561
6563 3 351130 132901 165840 -1 6562
6564 3 354394 131102 165520 -1 6220
6565 3 354350 131122 165560 -1 6564
6566 3 354228 131221 165600 -1 6565
6567 3 354214 131171 165680 -1 6566
6568 3 361631 127576 168880 -1 6138
6569 3 361884 127408 168840 -1 6568
6570 3 361804 127227 168880 -1 6569
6571 3 361596 127165 168840 -1 6570
6572 3 361572 127087 168800 -1 6571
6573 3 361522 126987 168840 -1 6572
6574 3 361530 126883 168880 -1 6573
6575 3 361638 126877 168840 -1 6574
6576 3 361715 126870 168800 -1 6575
6577 3 361436 126734 168880 -1 6574
6578 3 361436 126696 168920 -1 6577
6579 3 361553 126562 168960 -1 6578
6580 3 361570 126497 169000 -1 6579
6581 3 361609 126368 169080 -1 6580
6582 3 361676 126188 169160 -1 6581
6583 3 361666 126175 169200 -1 6582
6584 3 361131 126722 168960 -1 6578
6585 3 360965 126621 169080 -1 6584
6586 3 360898 126585 169120 -1 6585
6587 3 360655 126552 169000 -1 6586
6588 3 360392 126617 168960 -1 6587
6589 3 360086 126479 168920 -1 6588
6590 3 359970 126535 168880 -1 6589
6591 3 359868 126601 168840 -1 6590
6592 3 359812 126609 168800 -1 6591
6593 3 359838 126633 168760 -1 6592
6594 3 359808 126661 168720 -1 6593
6595 3 359652 126704 168680 -1 6594
6596 3 359467 126703 168640 -1 6595
6597 3 359116 126757 168680 -1 6596
6598 3 358993 126720 168600 -1 6597
6599 3 358948 126715 168560 -1 6598
6600 3 358934 126686 168520 -1 6599
6601 3 361616 127088 168720 -1 6572
6602 3 361862 127752 169200 -1 6129
6603 3 361968 127787 169160 -1 6602
6604 3 362008 127807 169160 -1 6603
6605 3 362072 127833 169080 -1 6604
6606 3 362221 127933 169040 -1 6605
6607 3 362225 127977 169000 -1 6606
6608 3 362287 127992 168840 -1 6607
6609 3 362274 127959 168800 -1 6608
6610 3 362157 127929 168760 -1 6609
6611 3 361994 127851 168800 -1 6610
6612 3 362142 127616 168840 -1 6611
6613 3 362835 127936 171680 -1 6098
6614 3 362744 127913 171760 -1 6613
6615 3 361915 127709 172480 -1 6614
6616 3 361663 127512 172680 -1 6615
6617 3 361664 127376 172840 -1 6616
6618 3 361625 127346 172920 -1 6617
6619 3 361655 127297 173040 -1 6618
6620 3 361604 127241 173160 -1 6619
6621 3 361460 127182 173240 -1 6620
6622 3 361428 127165 173320 -1 6621
6623 3 361379 127168 173400 -1 6622
6624 3 361153 127288 173480 -1 6623
6625 3 361101 127292 173640 -1 6624
6626 3 361087 127298 173720 -1 6625
6627 3 361103 127411 173800 -1 6626
6628 3 361124 127368 173960 -1 6627
6629 3 361188 127369 174040 -1 6628
6630 3 361220 127340 174080 -1 6629
6631 3 361224 127288 174080 -1 6630
6632 3 361218 127242 174200 -1 6631
6633 3 361207 127251 174360 -1 6632
6634 3 361143 127256 174400 -1 6633
6635 3 361052 127264 174440 -1 6634
6636 3 361068 127269 174480 -1 6635
6637 3 361069 127280 174520 -1 6636
6638 3 361066 127293 174600 -1 6637
6639 3 361001 127314 174640 -1 6638
6640 3 360978 127340 174720 -1 6639
6641 3 360969 127360 174760 -1 6640
6642 3 360936 127392 174840 -1 6641
6643 3 360925 127401 174920 -1 6642
6644 3 360880 127393 174960 -1 6643
6645 3 360876 127355 175000 -1 6644
6646 3 360831 127280 175080 -1 6645
6647 3 360811 127221 175120 -1 6646
6648 3 360811 127223 175160 -1 6647
6649 3 360798 127206 175200 -1 6648
6650 3 360798 127206 175200 -1 6649
6651 3 360806 127220 175280 -1 6650
6652 3 360799 127213 175320 -1 6651
6653 3 360800 127222 175360 -1 6652
6654 3 360796 127208 175400 -1 6653
6655 3 360763 127205 175440 -1 6654
6656 3 360706 127203 175480 -1 6655
6657 3 360708 127164 175520 -1 6656
6658 3 360693 127112 175560 -1 6657
6659 3 360693 127116 175600 -1 6658
6660 3 360693 127107 175640 -1 6659
6661 3 360712 127099 175680 -1 6660
6662 3 360721 127115 175720 -1 6661
6663 3 360733 127128 175800 -1 6662
6664 3 360736 127147 175840 -1 6663
6665 3 360737 127144 175920 -1 6664
6666 3 360736 127126 175960 -1 6665
6667 3 360692 127112 176000 -1 6666
6668 3 360662 127081 176040 -1 6667
6669 3 360623 127054 176120 -1 6668
6670 3 360556 127048 176160 -1 6669
6671 3 360508 127032 176200 -1 6670
6672 3 360403 127051 176240 -1 6671
6673 3 360288 127054 176280 -1 6672
6674 3 360283 127042 176320 -1 6673
6675 3 360286 127052 176360 -1 6674
6676 3 360271 127054 176400 -1 6675
6677 3 360399 126842 176440 -1 6676
6678 3 360250 126960 176480 -1 6677
6679 3 360214 126982 176520 -1 6678
6680 3 360133 126992 176560 -1 6679
6681 3 360068 126948 176800 -1 6680
6682 3 360034 126942 176840 -1 6681
6683 3 359958 126932 176920 -1 6682
6684 3 359838 126969 177000 -1 6683
6685 3 359799 126899 178040 -1 6684
6686 3 359831 127028 178320 -1 6685
6687 3 359655 127258 178920 -1 6686
6688 3 359292 127550 179400 -1 6687
6689 3 359363 127786 180000 -1 6688
6690 3 359386 127863 180200 -1 6689
6691 3 359390 127890 180280 -1 6690
6692 3 359485 128381 181240 -1 6691
6693 3 359478 128619 181320 -1 6692
6694 3 359219 128806 181960 -1 6693
6695 3 359065 128848 182000 -1 6694
6696 3 359161 129414 182040 -1 6695
6697 3 358855 128999 182080 -1 6696
6698 3 358568 129035 182120 -1 6697
6699 3 358534 129064 182160 -1 6698
6700 3 358324 129121 182240 -1 6699
6701 3 358232 129156 182280 -1 6700
6702 3 358062 129178 182360 -1 6701
6703 3 357740 129521 182640 -1 6702
6704 3 357591 129733 182760 -1 6703
6705 3 357441 130073 182800 -1 6704
6706 3 357403 130809 182720 -1 6705
6707 3 357432 130934 182680 -1 6706
6708 3 357438 131044 182640 -1 6707
6709 3 357467 131248 182600 -1 6708
6710 3 357494 131453 182560 -1 6709
6711 3 357488 131733 182480 -1 6710
6712 3 357485 131872 182440 -1 6711
6713 3 357480 132013 182400 -1 6712
6714 3 357441 132223 182360 -1 6713
6715 3 357296 132492 182320 -1 6714
6716 3 357249 132623 182280 -1 6715
6717 3 357209 132703 182240 -1 6716
6718 3 357065 132807 182200 -1 6717
6719 3 357027 132856 182160 -1 6718
6720 3 356626 133063 182440 -1 6719
6721 3 355926 133502 182480 -1 6720
6722 3 355623 133543 182680 -1 6721
6723 3 355015 133684 182400 -1 6722
6724 3 354559 133688 182440 -1 6723
6725 3 354123 133795 182440 -1 6724
6726 3 353864 133760 182480 -1 6725
6727 3 353799 133739 182520 -1 6726
6728 3 353762 133676 182600 -1 6727
6729 3 353535 133488 182680 -1 6728
6730 3 353368 133386 182720 -1 6729
6731 3 353536 133600 182720 -1 6730
6732 3 353535 133778 182760 -1 6731
6733 3 353514 133868 182800 -1 6732
6734 3 353395 133957 182840 -1 6733
6735 3 353267 134089 182800 -1 6734
6736 3 353160 134128 182760 -1 6735
6737 3 353145 134144 182720 -1 6736
6738 3 353240 133269 182760 -1 6730
6739 3 353012 133095 182800 -1 6738
6740 3 352965 132933 182880 -1 6739
6741 3 352893 132898 182920 -1 6740
6742 3 352754 132836 182960 -1 6741
6743 3 352697 132804 183000 -1 6742
6744 3 352389 132701 183040 -1 6743
6745 3 351960 132562 183200 -1 6744
6746 3 351763 132526 183240 -1 6745
6747 3 351606 132515 183280 -1 6746
6748 3 351463 132491 183320 -1 6747
6749 3 351395 132482 183360 -1 6748
6750 3 351331 132490 183440 -1 6749
6751 3 351151 132614 183640 -1 6750
6752 3 351064 132646 183680 -1 6751
6753 3 351524 132622 183720 -1 6752
6754 3 351583 132649 183760 -1 6753
6755 3 351618 132777 183840 -1 6754
6756 3 351655 132999 184120 -1 6755
6757 3 351763 132990 184240 -1 6756
6758 3 350974 132672 183720 -1 6752
6759 3 350661 132667 183760 -1 6758
6760 3 350312 132824 184000 -1 6759
6761 3 350306 132909 184080 -1 6760
6762 3 350232 133146 184280 -1 6761
6763 3 350197 133199 184320 -1 6762
6764 3 350200 133388 184440 -1 6763
6765 3 350196 133388 184480 -1 6764
6766 3 349522 133332 184520 -1 6765
6767 3 349239 133387 184560 -1 6766
6768 3 349124 133466 184600 -1 6767
6769 3 349078 133713 184880 -1 6768
6770 3 349035 133846 184960 -1 6769
6771 3 348898 133732 184560 -1 6768
6772 3 348749 133745 184440 -1 6771
6773 3 348578 133777 184400 -1 6772
6774 3 348418 133732 184440 -1 6773
6775 3 348200 133727 184480 -1 6774
6776 3 348130 133724 184440 -1 6775
6777 3 348009 133666 184400 -1 6776
6778 3 347907 133532 184320 -1 6777
6779 3 347757 133635 184440 -1 6778
6780 3 347547 133801 184600 -1 6779
6781 3 347364 133970 184760 -1 6780
6782 3 347288 134156 185040 -1 6781
6783 3 347299 134349 185040 -1 6782
6784 3 347285 134601 185120 -1 6783
6785 3 347377 134869 185320 -1 6784
6786 3 347404 135076 185480 -1 6785
6787 3 347246 135134 185560 -1 6786
6788 3 347189 134166 185120 -1 6782
6789 3 347160 134217 185240 -1 6788
6790 3 347153 134240 185280 -1 6789
6791 3 347193 134280 185360 -1 6790
6792 3 347206 134280 185440 -1 6791
6793 3 347237 134282 185480 -1 6792
6794 3 347266 134294 185560 -1 6793
6795 3 347306 134344 185640 -1 6794
6796 3 347347 134388 185720 -1 6795
6797 3 347424 134535 185880 -1 6796
6798 3 347423 134567 186000 -1 6797
6799 3 347417 134679 186120 -1 6798
6800 3 347417 134732 186160 -1 6799
6801 3 347400 134816 186200 -1 6800
6802 3 347392 134858 186240 -1 6801
6803 3 347363 134851 186320 -1 6802
6804 3 347348 134738 186360 -1 6803
6805 3 347250 134552 186560 -1 6804
6806 3 347036 134381 186960 -1 6805
6807 3 346872 134261 187120 -1 6806
6808 3 346823 134185 187200 -1 6807
6809 3 346768 134135 187240 -1 6808
6810 3 346757 134073 187280 -1 6809
6811 3 346622 133979 187720 -1 6810
6812 3 346510 134243 187720 -1 6811
6813 3 346363 134330 187720 -1 6812
6814 3 346283 134268 187840 -1 6813
6815 3 346602 133986 187760 -1 6811
6816 3 346604 134013 187880 -1 6815
6817 3 346540 134011 188120 -1 6816
6818 3 346564 133924 188240 -1 6817
6819 3 346620 133879 188360 -1 6818
6820 3 346666 133859 188520 -1 6819
6821 3 346690 133867 188640 -1 6820
6822 3 346675 133914 188840 -1 6821
6823 3 346759 133965 189000 -1 6822
6824 3 346538 134182 189000 -1 6823
6825 3 346411 134364 189040 -1 6824
6826 3 346253 134492 189120 -1 6825
6827 3 346246 134616 189280 -1 6826
6828 3 346243 134669 189360 -1 6827
6829 3 346241 134723 189440 -1 6828
6830 3 346288 134817 189640 -1 6829
6831 3 346424 134785 189720 -1 6830
6832 3 346496 134726 189920 -1 6831
6833 3 346494 134743 190000 -1 6832
6834 3 346775 133968 189040 -1 6823
6835 3 346884 133881 189160 -1 6834
6836 3 346894 133814 189240 -1 6835
6837 3 346883 133783 189320 -1 6836
6838 3 346917 133775 189400 -1 6837
6839 3 346907 133782 189520 -1 6838
6840 3 346903 133797 189600 -1 6839
6841 3 346882 133803 189680 -1 6840
6842 3 346866 133787 189760 -1 6841
6843 3 346856 133732 189880 -1 6842
6844 3 346838 133622 189960 -1 6843
6845 3 346816 133592 190080 -1 6844
6846 3 346804 133553 190160 -1 6845
6847 3 346817 133534 190280 -1 6846
6848 3 346798 133534 190360 -1 6847
6849 3 346786 133569 190400 -1 6848
6850 3 346748 133541 190440 -1 6849
6851 3 346735 133519 190520 -1 6850
6852 3 346645 133560 190640 -1 6851
6853 3 346621 133603 190760 -1 6852
6854 3 346617 133607 190840 -1 6853
6855 3 346626 133572 190880 -1 6854
6856 3 346609 133589 190920 -1 6855
6857 3 346581 133613 190960 -1 6856
6858 3 346511 133663 191000 -1 6857
6859 3 346431 133710 191040 -1 6858
6860 3 346410 133715 191080 -1 6859
6861 3 346295 133692 191120 -1 6860
6862 3 346195 133724 191160 -1 6861
6863 3 346071 133724 191200 -1 6862
6864 3 346034 133729 191240 -1 6863
6865 3 345904 133759 191280 -1 6864
6866 3 345859 133774 191320 -1 6865
6867 3 345708 133706 191360 -1 6866
6868 3 345480 133650 191480 -1 6867
6869 3 345289 133501 191560 -1 6868
6870 3 345248 133432 191600 -1 6869
6871 3 345183 133456 191640 -1 6870
6872 3 345182 133379 191680 -1 6871
6873 3 345184 133267 191720 -1 6872
6874 3 345178 133155 191760 -1 6873
6875 3 345138 133051 191840 -1 6874
6876 3 345132 132988 191920 -1 6875
6877 3 345153 132944 191960 -1 6876
6878 3 345153 132913 192000 -1 6877
6879 3 345151 132913 192040 -1 6878
6880 3 345066 132838 192120 -1 6879
6881 3 344994 132788 192200 -1 6880
6882 3 344914 132802 192240 -1 6881
6883 3 344904 132922 192280 -1 6882
6884 3 344732 132829 192360 -1 6883
6885 3 344710 132893 192440 -1 6884
6886 3 344672 132953 192520 -1 6885
6887 3 344653 133030 192600 -1 6886
6888 3 344552 133095 192640 -1 6887
6889 3 344537 133105 192680 -1 6888
6890 3 344452 133094 192760 -1 6889
6891 3 344430 133135 192800 -1 6890
6892 3 344436 133163 192840 -1 6891
6893 3 344447 133191 192960 -1 6892
6894 3 344502 133139 193000 -1 6893
6895 3 344579 132971 193120 -1 6894
6896 3 344592 132902 193200 -1 6895
6897 3 344367 132606 193240 -1 6896
6898 3 344267 132366 193280 -1 6897
6899 3 344162 132260 193320 -1 6898
6900 3 344026 132255 193480 -1 6899
6901 3 343757 132214 193640 -1 6900
6902 3 343657 132180 193680 -1 6901
6903 3 343606 132185 193720 -1 6902
6904 3 343515 132167 193760 -1 6903
6905 3 343461 132158 193800 -1 6904
6906 3 343247 132072 193920 -1 6905
6907 3 343126 131898 194360 -1 6906
6908 3 342991 131731 194400 -1 6907
6909 3 343055 131826 194440 -1 6908
6910 3 343090 131805 194520 -1 6909
6911 3 342999 131664 194600 -1 6910
6912 3 342992 131632 194560 -1 6911
6913 3 342930 131620 194520 -1 6912
6914 3 342878 131622 194480 -1 6913
6915 3 343097 131750 194680 -1 6911
6916 3 343034 131773 194840 -1 6915
6917 3 342967 131778 194920 -1 6916
6918 3 342939 131742 195000 -1 6917
6919 3 342920 131731 195080 -1 6918
6920 3 342876 131748 195240 -1 6919
6921 3 342959 131752 195280 -1 6920
6922 3 343133 131613 195360 -1 6921
6923 3 343221 131589 195440 -1 6922
6924 3 343143 131743 195600 -1 6923
6925 3 342803 131608 195640 -1 6924
6926 3 342636 131675 195760 -1 6925
6927 3 342614 131678 195800 -1 6926
6928 3 342573 131690 195880 -1 6927
6929 3 342580 131733 195960 -1 6928
6930 3 342558 131744 196040 -1 6929
6931 3 342548 131728 196160 -1 6930
6932 3 342496 131747 196200 -1 6931
6933 3 342496 131771 196280 -1 6932
6934 3 342528 131643 196160 -1 6931
6935 3 342563 131594 196280 -1 6934
6936 3 342550 131507 196320 -1 6935
6937 3 342602 131531 196400 -1 6936
6938 3 342552 131553 196440 -1 6937
6939 3 343212 131649 195640 -1 6924
6940 3 343359 131660 195680 -1 6939
6941 3 343332 131612 195720 -1 6940
6942 3 343338 131596 195760 -1 6941
6943 3 343580 131657 195720 -1 6940
6944 3 343648 131602 195640 -1 6943
6945 3 343809 131713 195600 -1 6944
6946 3 343650 131648 195760 -1 6943
6947 3 343730 131729 195880 -1 6946
6948 3 343784 131806 196040 -1 6947
6949 3 343774 131828 196280 -1 6948
6950 3 342473 131766 195240 -1 6920
6951 3 342313 131764 195280 -1 6950
6952 3 342034 131722 195400 -1 6951
6953 3 341895 131697 195320 -1 6952
6954 3 341872 131634 195240 -1 6953
6955 3 341849 131550 195200 -1 6954
6956 3 341857 131465 195160 -1 6955
6957 3 341854 131482 195120 -1 6956
6958 3 341839 131486 195080 -1 6957
6959 3 341901 131397 195160 -1 6957
6960 3 342020 131460 195280 -1 6959
6961 3 342013 131508 195360 -1 6960
6962 3 343595 132191 193600 -1 6902
6963 3 343506 132243 193560 -1 6962
6964 3 343322 132255 193480 -1 6963
6965 3 343233 132191 193400 -1 6964
6966 3 343101 132150 193240 -1 6965
6967 3 343008 132101 193160 -1 6966
6968 3 342921 132053 193080 -1 6967
6969 3 342692 132063 193040 -1 6968
6970 3 342504 131804 193040 -1 6969
6971 3 342442 131745 193120 -1 6970
6972 3 342257 131622 193200 -1 6971
6973 3 342128 131560 193280 -1 6972
6974 3 341961 131472 193200 -1 6973
6975 3 341751 131504 193080 -1 6974
6976 3 341538 131503 192920 -1 6975
6977 3 341443 131604 192800 -1 6976
6978 3 341332 131605 192640 -1 6977
6979 3 341106 131722 192480 -1 6978
6980 3 341090 131741 192400 -1 6979
6981 3 341146 131852 192160 -1 6980
6982 3 344447 132405 193280 -1 6897
6983 3 344454 132340 193320 -1 6982
6984 3 344490 133571 193000 -1 6893
6985 3 344513 133789 193120 -1 6984
6986 3 344458 133880 193200 -1 6985
6987 3 344410 133992 193240 -1 6986
6988 3 344377 134016 193280 -1 6987
6989 3 344136 133051 192800 -1 6891
6990 3 344088 133086 192840 -1 6989
6991 3 345246 133083 191680 -1 6874
6992 3 345283 133070 191640 -1 6991
6993 3 345318 133050 191600 -1 6992
6994 3 345377 132898 191640 -1 6993
6995 3 345350 132827 191760 -1 6994
6996 3 345395 132702 191880 -1 6995
6997 3 345410 132700 191920 -1 6996
6998 3 345610 132690 191960 -1 6997
6999 3 345769 132610 191880 -1 6998
7000 3 345965 132591 191760 -1 6999
7001 3 346038 132633 191680 -1 7000
7002 3 346194 132627 191600 -1 7001
7003 3 346284 132603 191520 -1 7002
7004 3 346333 132554 191400 -1 7003
7005 3 346427 132513 191240 -1 7004
7006 3 346455 132537 191200 -1 7005
7007 3 346447 132560 191160 -1 7006
7008 3 346464 132585 191080 -1 7007
7009 3 346498 132555 191040 -1 7008
7010 3 346490 132550 190960 -1 7009
7011 3 346472 132546 190920 -1 7010
7012 3 346547 132559 190840 -1 7011
7013 3 346605 132555 190800 -1 7012
7014 3 345056 133552 191640 -1 6871
7015 3 344817 133721 191600 -1 7014
7016 3 344810 133854 191480 -1 7015
7017 3 344726 133876 191320 -1 7016
7018 3 344663 133934 191280 -1 7017
7019 3 344503 133988 191160 -1 7018
7020 3 344342 133914 191080 -1 7019
7021 3 344334 133848 190920 -1 7020
7022 3 344349 133790 190880 -1 7021
7023 3 346736 133523 190840 -1 6854
7024 3 346819 133374 190840 -1 7023
7025 3 346846 133351 190880 -1 7024
7026 3 346823 133285 190720 -1 7024
7027 3 346786 133269 190640 -1 7026
7028 3 347402 134947 186160 -1 6801
7029 3 347486 134966 186120 -1 7028
7030 3 347741 135047 186120 -1 7029
7031 3 347886 135126 186200 -1 7030
7032 3 347926 135121 186360 -1 7031
7033 3 347923 135093 186400 -1 7032
7034 3 347903 135080 186440 -1 7033
7035 3 347891 135051 186480 -1 7034
7036 3 350000 132842 183760 -1 6759
7037 3 349868 132968 183680 -1 7036
7038 3 349769 133060 183640 -1 7037
7039 3 349554 133043 183520 -1 7038
7040 3 349533 133025 183480 -1 7039
7041 3 349565 132955 183440 -1 7040
7042 3 354783 133717 182080 -1 6723
7043 3 354733 133736 182000 -1 7042
7044 3 354543 133838 181920 -1 7043
7045 3 354804 133820 181840 -1 7044
7046 3 354808 133854 181800 -1 7045
7047 3 354847 133896 181600 -1 7046
7048 3 354952 133981 181520 -1 7047
7049 3 355007 134019 181440 -1 7048
7050 3 355110 134037 181360 -1 7049
7051 3 355138 134082 181320 -1 7050
7052 3 354288 134032 181880 -1 7044
7053 3 354149 134105 181840 -1 7052
7054 3 354069 134159 181800 -1 7053
7055 3 354013 134248 181760 -1 7054
7056 3 353986 134350 181720 -1 7055
7057 3 353966 134369 181680 -1 7056
7058 3 354154 134114 181640 -1 7057
7059 3 354192 134023 181560 -1 7058
7060 3 354306 133876 181400 -1 7059
7061 3 354329 133838 181320 -1 7060
7062 3 354339 133663 181240 -1 7061
7063 3 354365 133599 181120 -1 7062
7064 3 354378 133584 181040 -1 7063
7065 3 354406 133494 181000 -1 7064
7066 3 354408 133346 180920 -1 7065
7067 3 354440 133117 180840 -1 7066
7068 3 354305 132952 180800 -1 7067
7069 3 354241 132850 180760 -1 7068
7070 3 354250 132754 180720 -1 7069
7071 3 353917 134456 181560 -1 7057
7072 3 353819 134651 181360 -1 7071
7073 3 353783 134601 181280 -1 7072
7074 3 353735 134531 181240 -1 7073
7075 3 353420 134440 180960 -1 7074
7076 3 353193 134443 180840 -1 7075
7077 3 352991 134496 180720 -1 7076
7078 3 352991 134496 180720 -1 7077
7079 3 352826 134583 180680 -1 7078
7080 3 352514 134803 180640 -1 7079
7081 3 352128 135009 180600 -1 7080
7082 3 351829 135210 180560 -1 7081
7083 3 350982 135477 180320 -1 7082
7084 3 350629 135413 180240 -1 7083
7085 3 350454 135392 180160 -1 7084
7086 3 349947 135289 180000 -1 7085
7087 3 349663 135301 179960 -1 7086
7088 3 349155 135389 179840 -1 7087
7089 3 348920 135430 179760 -1 7088
7090 3 348753 135491 179640 -1 7089
7091 3 348636 135523 179560 -1 7090
7092 3 348514 135572 179520 -1 7091
7093 3 347993 135550 179480 -1 7092
7094 3 347722 135444 179440 -1 7093
7095 3 347367 135374 179360 -1 7094
7096 3 346908 135252 179320 -1 7095
7097 3 346726 135132 179280 -1 7096
7098 3 346607 135041 179240 -1 7097
7099 3 346370 134935 179040 -1 7098
7100 3 346132 134872 179000 -1 7099
7101 3 345978 134809 178920 -1 7100
7102 3 345606 134603 178880 -1 7101
7103 3 345329 134524 178920 -1 7102
7104 3 344670 134547 178840 -1 7103
7105 3 344301 134548 178800 -1 7104
7106 3 343709 134456 178760 -1 7105
7107 3 343283 134335 178720 -1 7106
7108 3 343074 134284 178640 -1 7107
7109 3 342898 134339 178520 -1 7108
7110 3 342671 134372 178440 -1 7109
7111 3 342210 134263 178400 -1 7110
7112 3 342061 134241 178360 -1 7111
7113 3 341972 134258 178320 -1 7112
7114 3 341790 134124 178200 -1 7113
7115 3 341738 133978 178120 -1 7114
7116 3 341674 133826 178040 -1 7115
7117 3 341552 133708 178000 -1 7116
7118 3 341382 133608 177960 -1 7117
7119 3 341010 133483 177840 -1 7118
7120 3 340782 133537 177720 -1 7119
7121 3 340771 133537 177680 -1 7120
7122 3 340698 133573 177440 -1 7121
7123 3 340607 133691 177360 -1 7122
7124 3 340519 133810 177280 -1 7123
7125 3 340199 133878 177080 -1 7124
7126 3 339830 133900 177000 -1 7125
7127 3 339641 133844 176960 -1 7126
7128 3 339531 133792 176880 -1 7127
7129 3 339516 133816 176840 -1 7128
7130 3 339504 133862 176800 -1 7129
7131 3 339418 133882 176720 -1 7130
7132 3 339387 133942 176600 -1 7131
7133 3 339313 134052 176520 -1 7132
7134 3 339234 134095 176480 -1 7133
7135 3 339223 134200 176440 -1 7134
7136 3 339123 134315 176320 -1 7135
7137 3 339017 134480 176360 -1 7136
7138 3 338991 134487 176400 -1 7137
7139 3 339137 134333 176280 -1 7136
7140 3 339125 134340 176160 -1 7139
7141 3 339104 134340 176120 -1 7140
7142 3 339082 134365 176080 -1 7141
7143 3 339130 134782 175680 -1 7142
7144 3 339152 134786 175560 -1 7143
7145 3 339254 134873 175440 -1 7144
7146 3 339353 134968 175400 -1 7145
7147 3 339371 135000 175360 -1 7146
7148 3 339346 135146 175320 -1 7147
7149 3 339300 135259 175200 -1 7148
7150 3 339291 135373 175000 -1 7149
7151 3 339265 135491 174800 -1 7150
7152 3 339225 135517 174720 -1 7151
7153 3 339208 135493 174680 -1 7152
7154 3 339189 135472 174640 -1 7153
7155 3 339122 135488 174560 -1 7154
7156 3 339044 135584 174480 -1 7155
7157 3 338977 135679 174400 -1 7156
7158 3 339015 135698 174280 -1 7157
7159 3 339056 135741 174080 -1 7158
7160 3 339115 135790 173920 -1 7159
7161 3 339150 135768 173880 -1 7160
7162 3 339225 135881 173760 -1 7161
7163 3 339370 136072 173760 -1 7162
7164 3 339931 136246 173720 -1 7163
7165 3 340115 136230 173680 -1 7164
7166 3 340317 136312 173720 -1 7165
7167 3 340377 136384 173760 -1 7166
7168 3 340534 136459 173800 -1 7167
7169 3 340556 136471 173760 -1 7168
7170 3 340676 136433 173640 -1 7169
7171 3 340826 136343 173520 -1 7170
7172 3 340839 136364 173480 -1 7171
7173 3 340826 136397 173440 -1 7172
7174 3 340890 136354 173320 -1 7173
7175 3 340866 136388 173280 -1 7174
7176 3 340795 136417 173240 -1 7175
7177 3 340779 136390 172960 -1 7176
7178 3 340765 136367 172920 -1 7177
7179 3 340896 136241 173600 -1 7171
7180 3 340908 136205 173640 -1 7179
7181 3 339217 135873 173720 -1 7162
7182 3 339260 135985 173520 -1 7181
7183 3 339412 136121 173440 -1 7182
7184 3 339460 136181 173400 -1 7183
7185 3 339581 133809 177040 -1 7126
7186 3 339504 133770 177080 -1 7185
7187 3 339605 133776 177200 -1 7186
7188 3 340491 133955 177360 -1 7123
7189 3 340447 134139 177320 -1 7188
7190 3 340504 134211 177160 -1 7189
7191 3 340632 134405 177120 -1 7190
7192 3 340573 134649 177080 -1 7191
7193 3 340364 134989 177040 -1 7192
7194 3 340370 134839 176920 -1 7193
7195 3 340351 135438 177000 -1 7193
7196 3 340427 135494 176960 -1 7195
7197 3 340434 135468 176880 -1 7196
7198 3 340538 135637 176720 -1 7197
7199 3 340646 135787 176600 -1 7198
7200 3 340783 135786 176480 -1 7199
7201 3 340897 135802 176400 -1 7200
7202 3 340890 135797 176560 -1 7201
7203 3 340958 135919 176600 -1 7202
7204 3 340943 135958 176640 -1 7203
7205 3 340850 136058 176760 -1 7204
7206 3 340903 136146 176840 -1 7205
7207 3 341106 136082 176920 -1 7206
7208 3 341154 136022 176960 -1 7207
7209 3 341192 136022 177000 -1 7208
7210 3 341168 136043 177080 -1 7209
7211 3 341170 136048 177120 -1 7210
7212 3 341059 135830 176640 -1 7203
7213 3 341218 135763 176600 -1 7212
7214 3 341340 135818 176480 -1 7213
7215 3 341375 135863 176440 -1 7214
7216 3 340657 135883 176680 -1 7199
7217 3 340472 136033 176800 -1 7216
7218 3 340323 136265 176840 -1 7217
7219 3 340219 136347 176880 -1 7218
7220 3 340101 136428 176920 -1 7219
7221 3 340024 136605 177000 -1 7220
7222 3 339937 136745 177040 -1 7221
7223 3 339807 136869 176960 -1 7222
7224 3 339794 136879 176880 -1 7223
7225 3 339746 136918 176760 -1 7224
7226 3 339705 136927 176720 -1 7225
7227 3 339615 137027 176640 -1 7226
7228 3 339543 137190 176520 -1 7227
7229 3 339517 137216 176400 -1 7228
7230 3 339496 137287 176280 -1 7229
7231 3 339499 137338 176200 -1 7230
7232 3 340412 134938 177360 -1 7193
7233 3 340340 134903 177400 -1 7232
7234 3 341728 133943 177920 -1 7116
7235 3 341757 134012 177840 -1 7234
7236 3 343137 134253 178880 -1 7108
7237 3 343165 134173 179120 -1 7236
7238 3 343164 134153 179160 -1 7237
7239 3 343040 133977 179280 -1 7238
7240 3 342977 133910 179320 -1 7239
7241 3 342910 133944 179360 -1 7240
7242 3 342996 133838 179360 -1 7240
7243 3 342972 133826 179400 -1 7242
7244 3 342923 133789 179440 -1 7243
7245 3 342828 133844 179480 -1 7244
7246 3 342819 133780 179600 -1 7245
7247 3 346022 134698 179120 -1 7100
7248 3 346060 134516 179280 -1 7247
7249 3 346218 134483 179400 -1 7248
7250 3 346275 134437 179440 -1 7249
7251 3 346281 134433 179480 -1 7250
7252 3 346309 134359 179520 -1 7251
7253 3 346350 134235 179560 -1 7252
7254 3 346354 134208 179640 -1 7253
7255 3 346256 134387 179360 -1 7249
7256 3 348431 135512 179440 -1 7093
7257 3 348435 135494 179360 -1 7256
7258 3 348490 135446 179320 -1 7257
7259 3 348540 135419 179280 -1 7258
7260 3 352929 134422 180440 -1 7076
7261 3 352899 134420 180400 -1 7260
7262 3 352941 134766 180400 -1 7261
7263 3 353035 134702 180360 -1 7262
7264 3 353382 134523 180240 -1 7263
7265 3 353500 134508 180200 -1 7264
7266 3 357043 132985 181920 -1 6719
7267 3 356974 133115 181840 -1 7266
7268 3 356985 133121 181800 -1 7267
7269 3 357552 131433 182680 -1 6709
7270 3 357566 131425 182800 -1 7269
7271 3 357738 131457 182960 -1 7270
7272 3 357727 131335 183120 -1 7271
7273 3 357723 131203 183320 -1 7272
7274 3 357680 131146 183440 -1 7273
7275 3 357765 131338 183720 -1 7274
7276 3 357923 131328 183800 -1 7275
7277 3 358306 131524 184040 -1 7276
7278 3 358590 131504 184040 -1 7277
7279 3 358832 131454 184000 -1 7278
7280 3 358952 131476 183960 -1 7279
7281 3 358934 131439 183880 -1 7280
7282 3 359239 131436 183800 -1 7281
7283 3 359430 131341 183680 -1 7282
7284 3 359750 131489 183640 -1 7283
7285 3 359817 131540 183600 -1 7284
7286 3 360000 131577 183480 -1 7285
7287 3 360178 131558 183400 -1 7286
7288 3 360432 131579 183440 -1 7287
7289 3 360720 131561 183480 -1 7288
7290 3 360796 131644 183520 -1 7289
7291 3 360876 131729 183480 -1 7290
7292 3 360804 131975 183440 -1 7291
7293 3 360797 132038 183400 -1 7292
7294 3 358993 131557 184080 -1 7280
7295 3 359195 131713 184160 -1 7294
7296 3 359346 131986 184280 -1 7295
7297 3 359435 132212 184520 -1 7296
7298 3 359447 132409 184760 -1 7297
7299 3 359511 132533 184920 -1 7298
7300 3 359533 132555 185000 -1 7299
7301 3 358236 131466 184080 -1 7277
7302 3 358179 131505 184160 -1 7301
7303 3 358143 131678 184240 -1 7302
7304 3 358193 131773 184280 -1 7303
7305 3 358101 131840 184320 -1 7304
7306 3 358107 132031 184400 -1 7305
7307 3 358070 132079 184440 -1 7306
7308 3 358038 132125 184480 -1 7307
7309 3 358007 132172 184520 -1 7308
7310 3 357930 132179 184560 -1 7309
7311 3 357875 132350 184720 -1 7310
7312 3 357874 132551 184880 -1 7311
7313 3 357775 132702 185120 -1 7312
7314 3 357754 132729 185160 -1 7313
7315 3 357728 132786 185200 -1 7314
7316 3 357603 130923 182640 -1 6707
7317 3 357862 130942 182640 -1 7316
7318 3 357961 130972 182600 -1 7317
7319 3 358117 130980 182520 -1 7318
7320 3 358335 131002 182480 -1 7319
7321 3 358623 130928 182440 -1 7320
7322 3 358753 130907 182400 -1 7321
7323 3 358887 130876 182360 -1 7322
7324 3 359041 130844 182320 -1 7323
7325 3 359105 130796 182440 -1 7324
7326 3 359159 130798 182520 -1 7325
7327 3 359082 130852 182280 -1 7324
7328 3 359781 128405 182000 -1 6694
7329 3 359843 128258 182160 -1 7328
7330 3 359990 128099 182400 -1 7329
7331 3 360137 128030 182520 -1 7330
7332 3 360389 127942 182640 -1 7331
7333 3 360566 127898 182720 -1 7332
7334 3 360701 127877 182800 -1 7333
7335 3 360996 127785 182840 -1 7334
7336 3 361188 127698 182920 -1 7335
7337 3 361462 127739 183040 -1 7336
7338 3 361818 127745 183120 -1 7337
7339 3 361914 127699 183200 -1 7338
7340 3 362429 127887 183320 -1 7339
7341 3 362815 128024 183400 -1 7340
7342 3 362889 128069 183440 -1 7341
7343 3 363064 128199 183680 -1 7342
7344 3 363124 128279 183800 -1 7343
7345 3 363290 128504 184120 -1 7344
7346 3 363530 128371 184200 -1 7345
7347 3 363649 128478 184320 -1 7346
7348 3 363741 128651 184440 -1 7347
7349 3 363876 128679 184560 -1 7348
7350 3 364093 128691 184720 -1 7349
7351 3 364350 128720 184920 -1 7350
7352 3 364446 128722 185000 -1 7351
7353 3 364531 128739 185120 -1 7352
7354 3 364715 128754 185200 -1 7353
7355 3 364912 128928 185400 -1 7354
7356 3 364999 129045 185480 -1 7355
7357 3 365226 129204 185480 -1 7356
7358 3 365378 129178 185440 -1 7357
7359 3 365628 128919 185320 -1 7358
7360 3 365612 128901 185280 -1 7359
7361 3 365610 128850 185240 -1 7360
7362 3 365931 128684 185360 -1 7359
7363 3 365959 128504 185360 -1 7362
7364 3 366054 128386 185400 -1 7363
7365 3 366112 128209 185320 -1 7364
7366 3 366106 127997 185240 -1 7365
7367 3 366368 127913 185120 -1 7366
7368 3 366398 127809 185080 -1 7367
7369 3 366512 127573 185120 -1 7368
7370 3 366659 127554 185160 -1 7369
7371 3 366775 127531 185240 -1 7370
7372 3 366873 127490 185280 -1 7371
7373 3 367068 127461 185320 -1 7372
7374 3 367211 127347 185360 -1 7373
7375 3 367258 127298 185400 -1 7374
7376 3 367306 127263 185440 -1 7375
7377 3 367333 127339 185560 -1 7376
7378 3 367222 127410 185600 -1 7377
7379 3 367209 127449 185680 -1 7378
7380 3 367239 127507 185720 -1 7379
7381 3 365040 129107 185520 -1 7356
7382 3 365090 129300 185640 -1 7381
7383 3 365101 129325 185680 -1 7382
7384 3 365236 129497 185840 -1 7383
7385 3 365331 129657 186000 -1 7384
7386 3 365414 129768 186080 -1 7385
7387 3 365450 129962 186200 -1 7386
7388 3 365472 130096 186240 -1 7387
7389 3 365572 130123 186360 -1 7388
7390 3 365632 130101 186400 -1 7389
7391 3 365739 130270 186560 -1 7390
7392 3 365766 130305 186680 -1 7391
7393 3 365800 130397 186760 -1 7392
7394 3 365740 130448 186840 -1 7393
7395 3 365796 130485 187120 -1 7394
7396 3 365922 130555 187160 -1 7395
7397 3 365943 130559 187200 -1 7396
7398 3 365996 130570 187320 -1 7397
7399 3 366264 130700 187640 -1 7398
7400 3 366472 130617 187600 -1 7399
7401 3 366557 130502 187560 -1 7400
7402 3 366274 130733 187680 -1 7399
7403 3 366345 130751 187720 -1 7402
7404 3 366568 130747 187760 -1 7403
7405 3 366588 130753 187840 -1 7404
7406 3 366654 130782 188000 -1 7405
7407 3 366715 130864 188080 -1 7406
7408 3 366747 130975 188160 -1 7407
7409 3 366878 131066 188000 -1 7408
7410 3 366997 131225 187840 -1 7409
7411 3 367124 131412 187880 -1 7410
7412 3 367221 131586 187960 -1 7411
7413 3 367389 131881 188000 -1 7412
7414 3 367443 131853 187920 -1 7413
7415 3 367544 131807 187840 -1 7414
7416 3 367708 131813 187840 -1 7415
7417 3 367836 131903 187880 -1 7416
7418 3 367952 131754 187880 -1 7417
7419 3 368065 131660 187960 -1 7418
7420 3 368161 131612 188040 -1 7419
7421 3 368240 131670 188080 -1 7420
7422 3 368314 131672 188120 -1 7421
7423 3 368381 131672 188200 -1 7422
7424 3 368515 131622 188240 -1 7423
7425 3 368564 131600 188280 -1 7424
7426 3 368672 131509 188160 -1 7425
7427 3 368716 131497 188120 -1 7426
7428 3 368777 131488 188080 -1 7427
7429 3 368911 131524 188040 -1 7428
7430 3 368963 131548 188000 -1 7429
7431 3 368982 131563 187960 -1 7430
7432 3 369018 131547 187880 -1 7431
7433 3 369036 131518 187840 -1 7432
7434 3 369070 131512 187840 -1 7433
7435 3 369140 131541 187760 -1 7434
7436 3 369202 131511 187680 -1 7435
7437 3 369253 131481 187640 -1 7436
7438 3 369219 131467 187640 -1 7437
7439 3 369086 131372 187600 -1 7438
7440 3 368999 131264 187560 -1 7439
7441 3 368984 131197 187520 -1 7440
7442 3 368998 131183 187480 -1 7441
7443 3 369013 131183 187440 -1 7442
7444 3 369405 131473 187600 -1 7437
7445 3 369485 131409 187520 -1 7444
7446 3 369500 131313 187400 -1 7445
7447 3 369502 131282 187360 -1 7446
7448 3 369507 131225 187320 -1 7447
7449 3 369509 131202 187280 -1 7448
7450 3 369529 131195 187240 -1 7449
7451 3 369558 131218 187200 -1 7450
7452 3 369556 131191 187120 -1 7451
7453 3 369552 131157 187080 -1 7452
7454 3 367397 132029 188040 -1 7413
7455 3 367450 132162 188120 -1 7454
7456 3 367538 132337 188200 -1 7455
7457 3 367630 132436 188280 -1 7456
7458 3 367727 132502 188320 -1 7457
7459 3 367808 132580 188360 -1 7458
7460 3 367876 132624 188400 -1 7459
7461 3 368236 132854 188440 -1 7460
7462 3 368511 133000 188480 -1 7461
7463 3 368796 133229 188440 -1 7462
7464 3 368864 133299 188360 -1 7463
7465 3 368945 133372 188320 -1 7464
7466 3 369340 133574 188240 -1 7465
7467 3 369331 133704 188080 -1 7466
7468 3 369403 133856 188000 -1 7467
7469 3 369432 134144 187920 -1 7468
7470 3 369315 134417 187960 -1 7469
7471 3 369277 134573 188040 -1 7470
7472 3 369170 134791 188120 -1 7471
7473 3 368990 134997 188160 -1 7472
7474 3 368883 135038 188240 -1 7473
7475 3 368843 135027 188280 -1 7474
7476 3 368821 135028 188360 -1 7475
7477 3 368846 135281 188400 -1 7476
7478 3 368847 135297 188440 -1 7477
7479 3 368804 135375 188680 -1 7478
7480 3 368777 135458 188720 -1 7479
7481 3 368767 135508 188760 -1 7480
7482 3 368732 135594 188880 -1 7481
7483 3 368687 135813 188920 -1 7482
7484 3 368713 135937 188960 -1 7483
7485 3 368796 135994 189000 -1 7484
7486 3 369195 136057 189000 -1 7485
7487 3 369544 136039 188920 -1 7486
7488 3 369649 136064 188960 -1 7487
7489 3 369833 136086 189080 -1 7488
7490 3 369948 136031 189040 -1 7489
7491 3 370013 135952 188960 -1 7490
7492 3 370003 135925 188920 -1 7491
7493 3 369984 135897 188880 -1 7492
7494 3 370158 135986 189000 -1 7491
7495 3 370312 136019 189120 -1 7494
7496 3 370327 135809 189000 -1 7495
7497 3 370417 135723 188960 -1 7496
7498 3 370719 135698 189000 -1 7497
7499 3 370726 135713 189040 -1 7498
7500 3 369579 136014 188880 -1 7487
7501 3 368477 136055 189000 -1 7484
7502 3 368392 136162 189040 -1 7501
7503 3 368369 136035 189000 -1 7502
7504 3 368289 135857 189000 -1 7503
7505 3 368195 136237 189000 -1 7502
7506 3 367946 136378 188920 -1 7505
7507 3 367843 136319 188880 -1 7506
7508 3 367677 136294 188840 -1 7507
7509 3 367503 136276 188800 -1 7508
7510 3 367444 136242 188760 -1 7509
7511 3 367009 136417 188680 -1 7510
7512 3 366759 136504 188640 -1 7511
7513 3 366608 136646 188600 -1 7512
7514 3 366539 136594 188480 -1 7513
7515 3 366322 136643 188280 -1 7514
7516 3 366030 136735 188240 -1 7515
7517 3 365995 136896 188160 -1 7516
7518 3 365987 136921 188080 -1 7517
7519 3 366655 136677 188760 -1 7512
7520 3 366421 136755 188920 -1 7519
7521 3 366280 136819 189000 -1 7520
7522 3 366222 136809 189040 -1 7521
7523 3 365980 136940 189520 -1 7522
7524 3 365954 136963 189600 -1 7523
7525 3 366284 137244 189640 -1 7524
7526 3 366360 137410 189600 -1 7525
7527 3 366336 137598 189600 -1 7526
7528 3 366393 137657 189640 -1 7527
7529 3 366529 137736 189680 -1 7528
7530 3 366686 137878 189920 -1 7529
7531 3 366792 138053 190080 -1 7530
7532 3 366905 138149 190120 -1 7531
7533 3 366871 138120 190200 -1 7532
7534 3 366842 138120 190240 -1 7533
7535 3 367024 138287 190080 -1 7532
7536 3 367068 138407 189960 -1 7535
7537 3 367021 138542 189880 -1 7536
7538 3 366928 138760 189920 -1 7537
7539 3 366900 138857 190040 -1 7538
7540 3 367077 138981 190160 -1 7539
7541 3 367187 139192 190200 -1 7540
7542 3 367294 139268 190240 -1 7541
7543 3 367418 139230 190240 -1 7542
7544 3 365544 136856 189640 -1 7524
7545 3 365176 136793 189600 -1 7544
7546 3 365120 136749 189640 -1 7545
7547 3 365064 136702 189680 -1 7546
7548 3 364926 136675 189640 -1 7547
7549 3 364763 136806 189600 -1 7548
7550 3 364597 136803 189520 -1 7549
7551 3 364481 136754 189440 -1 7550
7552 3 364265 136802 189440 -1 7551
7553 3 364099 136897 189560 -1 7552
7554 3 363975 136935 189720 -1 7553
7555 3 363789 136885 189880 -1 7554
7556 3 363703 136796 190040 -1 7555
7557 3 363760 136810 190080 -1 7556
7558 3 365446 136844 189680 -1 7544
7559 3 365370 136852 189800 -1 7558
7560 3 368323 136220 189080 -1 7502
7561 3 368324 136251 189120 -1 7560
7562 3 365996 130792 187760 -1 7403
7563 3 365812 130704 187800 -1 7562
7564 3 365675 130863 187960 -1 7563
7565 3 365659 130880 188040 -1 7564
7566 3 365533 130817 188080 -1 7565
7567 3 365436 130798 188120 -1 7566
7568 3 365285 130870 188160 -1 7567
7569 3 365253 130936 188240 -1 7568
7570 3 365181 130997 188360 -1 7569
7571 3 365126 130984 188440 -1 7570
7572 3 365095 131020 188480 -1 7571
7573 3 365039 131139 188560 -1 7572
7574 3 365020 131152 188600 -1 7573
7575 3 364981 131179 188680 -1 7574
7576 3 364958 131215 188720 -1 7575
7577 3 364969 131239 188800 -1 7576
7578 3 365003 131273 188840 -1 7577
7579 3 365038 131316 188880 -1 7578
7580 3 365070 131332 188920 -1 7579
7581 3 365082 131362 188960 -1 7580
7582 3 365101 131406 189000 -1 7581
7583 3 365112 131430 189040 -1 7582
7584 3 365137 131484 189080 -1 7583
7585 3 365139 131524 189160 -1 7584
7586 3 365075 131647 189160 -1 7585
7587 3 364926 131677 189120 -1 7586
7588 3 364884 131745 189120 -1 7587
7589 3 364830 131819 189080 -1 7588
7590 3 364757 131916 189000 -1 7589
7591 3 364746 131950 188960 -1 7590
7592 3 364808 132192 188920 -1 7591
7593 3 364724 131910 188920 -1 7591
7594 3 364690 131874 188840 -1 7593
7595 3 366027 130650 187120 -1 7396
7596 3 359075 127845 180000 -1 6689
7597 3 358880 127879 180120 -1 7596
7598 3 358717 127856 180200 -1 7597
7599 3 358541 127776 180280 -1 7598
7600 3 358253 127731 180360 -1 7599
7601 3 357865 127752 180520 -1 7600
7602 3 357672 127843 180680 -1 7601
7603 3 357604 127910 180880 -1 7602
7604 3 357535 127953 180920 -1 7603
7605 3 357372 127903 180880 -1 7604
7606 3 357197 127884 181000 -1 7605
7607 3 357049 127780 181120 -1 7606
7608 3 356982 127699 181160 -1 7607
7609 3 356887 127673 181080 -1 7608
7610 3 356794 127655 181040 -1 7609
7611 3 356757 127540 181120 -1 7610
7612 3 356826 127449 181200 -1 7611
7613 3 356813 127203 181240 -1 7612
7614 3 356397 127107 181360 -1 7613
7615 3 356294 126997 181400 -1 7614
7616 3 356140 126879 181480 -1 7615
7617 3 355936 126560 181560 -1 7616
7618 3 355924 126329 181600 -1 7617
7619 3 355918 126224 181680 -1 7618
7620 3 355948 126047 181840 -1 7619
7621 3 355917 125935 181920 -1 7620
7622 3 355911 125777 181920 -1 7621
7623 3 355987 125751 181960 -1 7622
7624 3 356041 125477 182040 -1 7623
7625 3 356176 125688 182080 -1 7624
7626 3 356275 125677 182000 -1 7625
7627 3 356325 125680 181880 -1 7626
7628 3 356357 125670 181840 -1 7627
7629 3 355745 125713 182000 -1 7622
7630 3 355758 125678 182120 -1 7629
7631 3 355839 125606 182160 -1 7630
7632 3 355953 125557 182080 -1 7631
7633 3 356063 125571 181960 -1 7632
7634 3 356149 125547 181920 -1 7633
7635 3 361034 126987 175280 -1 6651
7636 3 360909 126873 175200 -1 7635
7637 3 360751 126621 175120 -1 7636
7638 3 360747 126600 175080 -1 7637
7639 3 360716 126597 175040 -1 7638
7640 3 360568 126673 174960 -1 7639
7641 3 360476 126708 175000 -1 7640
7642 3 360383 126688 175080 -1 7641
7643 3 360263 126597 175120 -1 7642
7644 3 360260 126576 175000 -1 7642
7645 3 361840 127688 172440 -1 6615
7646 3 361784 127695 172400 -1 7645
7647 3 361772 127671 172360 -1 7646
7648 3 361640 127564 172320 -1 7647
7649 3 361458 127434 172280 -1 7648
7650 3 361344 127316 172240 -1 7649
7651 3 360958 127394 172200 -1 7650
7652 3 360794 127446 172160 -1 7651
7653 3 360746 127453 172120 -1 7652
7654 3 360669 127378 172080 -1 7653
7655 3 360589 127398 172040 -1 7654
7656 3 360565 127395 171960 -1 7655
7657 3 360560 127387 171880 -1 7656
7658 3 360580 127400 171800 -1 7657
7659 3 361220 127200 172200 -1 7650
7660 3 361152 127017 172160 -1 7659
7661 3 361067 126811 172120 -1 7660
7662 3 360939 126632 172080 -1 7661
7663 3 360820 126433 172040 -1 7662
7664 3 360692 126155 171880 -1 7663
7665 3 360536 126034 171760 -1 7664
7666 3 360504 125754 171600 -1 7665
7667 3 360411 125448 171640 -1 7666
7668 3 360195 125012 171720 -1 7667
7669 3 360167 124940 171760 -1 7668
7670 3 360144 124850 171800 -1 7669
7671 3 360104 124765 171840 -1 7670
7672 3 360024 124604 171880 -1 7671
7673 3 359911 124464 171920 -1 7672
7674 3 359864 124371 171960 -1 7673
7675 3 359823 124310 172000 -1 7674
7676 3 359808 124209 172080 -1 7675
7677 3 359792 124176 172120 -1 7676
7678 3 359768 124160 172200 -1 7677
7679 3 359742 124119 172240 -1 7678
7680 3 359695 124015 172280 -1 7679
7681 3 359630 123945 172360 -1 7680
7682 3 360159 123645 172360 -1 7681
7683 3 360429 123395 172400 -1 7682
7684 3 360440 123328 172320 -1 7683
7685 3 360476 123292 172240 -1 7684
7686 3 360467 123253 172200 -1 7685
7687 3 359592 123899 172400 -1 7681
7688 3 359534 123821 172440 -1 7687
7689 3 359502 123824 172480 -1 7688
7690 3 359474 123804 172520 -1 7689
7691 3 359446 123777 172560 -1 7690
7692 3 359414 123755 172600 -1 7691
7693 3 359379 123731 172640 -1 7692
7694 3 359283 123623 172680 -1 7693
7695 3 359155 123478 172720 -1 7694
7696 3 359119 123402 172760 -1 7695
7697 3 359065 123372 172800 -1 7696
7698 3 358948 123295 172840 -1 7697
7699 3 358924 123282 172880 -1 7698
7700 3 358911 123256 172920 -1 7699
7701 3 359155 123071 173000 -1 7700
7702 3 359495 122593 173040 -1 7701
7703 3 359515 122455 173120 -1 7702
7704 3 359755 122267 173120 -1 7703
7705 3 359847 122194 173080 -1 7704
7706 3 359892 122130 173000 -1 7705
7707 3 359911 122080 172960 -1 7706
7708 3 359921 122070 172880 -1 7707
7709 3 359535 122362 173200 -1 7703
7710 3 359575 122178 173320 -1 7709
7711 3 359571 122084 173400 -1 7710
7712 3 359519 122015 173520 -1 7711
7713 3 359439 121921 173720 -1 7712
7714 3 359409 121773 174040 -1 7713
7715 3 359423 121709 174200 -1 7714
7716 3 359679 121458 174160 -1 7715
7717 3 359757 121415 174280 -1 7716
7718 3 359824 121412 174320 -1 7717
7719 3 359214 121825 174520 -1 7715
7720 3 359162 121823 174760 -1 7719
7721 3 359104 121645 175000 -1 7720
7722 3 358897 121439 175000 -1 7721
7723 3 358924 121234 175000 -1 7722
7724 3 358858 121078 175040 -1 7723
7725 3 358815 121016 175080 -1 7724
7726 3 358754 120834 175000 -1 7725
7727 3 358751 120745 175040 -1 7726
7728 3 358713 120687 175080 -1 7727
7729 3 358668 120590 175120 -1 7728
7730 3 358692 120424 175160 -1 7729
7731 3 358743 120347 175000 -1 7730
7732 3 358748 120368 174960 -1 7731
7733 3 359040 121487 175200 -1 7721
7734 3 358900 121311 175760 -1 7733
7735 3 358518 120880 176200 -1 7734
7736 3 358250 120731 176280 -1 7735
7737 3 358248 120757 176320 -1 7736
7738 3 358210 120711 176400 -1 7737
7739 3 358011 120628 176560 -1 7738
7740 3 357940 120617 176600 -1 7739
7741 3 357566 120599 176840 -1 7740
7742 3 357132 120595 176960 -1 7741
7743 3 356770 120513 177120 -1 7742
7744 3 356724 120505 177200 -1 7743
7745 3 356620 120468 177320 -1 7744
7746 3 356107 120279 177640 -1 7745
7747 3 355879 120218 177720 -1 7746
7748 3 355516 120124 177960 -1 7747
7749 3 355489 120111 178000 -1 7748
7750 3 355418 120044 178160 -1 7749
7751 3 355395 119994 178200 -1 7750
7752 3 355298 119933 178320 -1 7751
7753 3 355279 119907 178400 -1 7752
7754 3 355267 119941 178520 -1 7753
7755 3 355200 119877 178600 -1 7754
7756 3 355189 119832 178680 -1 7755
7757 3 355088 119789 178760 -1 7756
7758 3 355094 119792 178880 -1 7757
7759 3 355220 119810 179120 -1 7758
7760 3 355297 119825 179240 -1 7759
7761 3 355198 119797 179560 -1 7760
7762 3 355222 119696 179720 -1 7761
7763 3 355112 119551 179800 -1 7762
7764 3 354991 119524 179840 -1 7763
7765 3 354832 119531 179880 -1 7764
7766 3 354734 119529 179960 -1 7765
7767 3 354593 119531 180000 -1 7766
7768 3 354540 119512 180040 -1 7767
7769 3 354520 119538 180080 -1 7768
7770 3 354104 119342 180560 -1 7769
7771 3 353755 119585 180720 -1 7770
7772 3 353441 119689 180920 -1 7771
7773 3 353315 119906 181080 -1 7772
7774 3 353305 119938 181120 -1 7773
7775 3 353256 120091 181320 -1 7774
7776 3 353246 120096 181520 -1 7775
7777 3 353250 120102 181560 -1 7776
7778 3 353409 120022 181600 -1 7777
7779 3 353451 119980 181640 -1 7778
7780 3 353334 119821 181600 -1 7778
7781 3 353283 119793 181560 -1 7780
7782 3 353167 119745 181440 -1 7781
7783 3 353266 119665 181400 -1 7782
7784 3 353355 119598 181280 -1 7783
7785 3 353359 119448 181240 -1 7784
7786 3 353409 119333 181120 -1 7785
7787 3 353408 119250 181080 -1 7786
7788 3 353420 119151 181000 -1 7787
7789 3 353293 119308 181080 -1 7786
7790 3 353241 119197 181040 -1 7789
7791 3 353196 119103 181000 -1 7790
7792 3 353172 119042 180960 -1 7791
7793 3 353155 118980 180920 -1 7792
7794 3 353210 118866 180880 -1 7793
7795 3 353196 118692 180840 -1 7794
7796 3 353264 118731 180800 -1 7795
7797 3 353323 118715 180720 -1 7796
7798 3 352855 120030 181600 -1 7777
7799 3 352683 119974 181480 -1 7798
7800 3 352653 119983 181440 -1 7799
7801 3 352621 119992 181400 -1 7800
7802 3 352555 119947 181360 -1 7801
7803 3 352524 119894 181320 -1 7802
7804 3 352480 119711 181240 -1 7803
7805 3 352334 119583 181040 -1 7804
7806 3 352308 119559 181000 -1 7805
7807 3 352746 119970 181640 -1 7798
7808 3 352675 119920 181680 -1 7807
7809 3 352599 119896 181840 -1 7808
7810 3 352475 119840 181880 -1 7809
7811 3 352390 119745 181880 -1 7810
7812 3 352382 119720 181840 -1 7811
7813 3 352409 119666 181800 -1 7812
7814 3 352381 119646 181720 -1 7813
7815 3 352344 119703 181720 -1 7814
7816 3 352238 119723 181720 -1 7815
7817 3 352218 119655 181760 -1 7816
7818 3 352168 119609 181800 -1 7817
7819 3 352004 119501 181760 -1 7818
7820 3 351944 119528 181720 -1 7819
7821 3 352363 119556 181680 -1 7814
7822 3 352305 119546 181640 -1 7821
7823 3 352302 119546 181600 -1 7822
7824 3 352293 119550 181560 -1 7823
7825 3 352272 119561 181480 -1 7824
7826 3 352139 119568 181440 -1 7825
7827 3 352073 119569 181400 -1 7826
7828 3 351997 119551 181320 -1 7827
7829 3 351920 119382 181240 -1 7828
7830 3 351895 119292 181200 -1 7829
7831 3 351854 119198 181120 -1 7830
7832 3 351811 119047 181040 -1 7831
7833 3 351757 118902 181000 -1 7832
7834 3 351579 118646 180920 -1 7833
7835 3 351486 118409 180800 -1 7834
7836 3 351537 118370 180760 -1 7835
7837 3 351595 118342 180680 -1 7836
7838 3 351673 118241 180640 -1 7837
7839 3 351612 117941 180600 -1 7838
7840 3 351582 117927 180400 -1 7839
7841 3 351277 117597 180400 -1 7840
7842 3 351181 117440 180360 -1 7841
7843 3 351160 117358 180280 -1 7842
7844 3 351172 117221 180240 -1 7843
7845 3 351140 116984 180240 -1 7844
7846 3 351259 116809 180200 -1 7845
7847 3 351453 116765 180160 -1 7846
7848 3 351550 116738 180120 -1 7847
7849 3 351765 116673 180120 -1 7848
7850 3 351752 116611 180040 -1 7849
7851 3 351111 117152 180160 -1 7845
7852 3 351104 117229 180120 -1 7851
7853 3 351081 117256 180080 -1 7852
7854 3 351050 117077 180040 -1 7853
7855 3 351006 117079 179960 -1 7854
7856 3 350958 117052 179880 -1 7855
7857 3 350833 116998 179840 -1 7856
7858 3 350795 116840 179800 -1 7857
7859 3 350963 116997 179760 -1 7858
7860 3 351003 117095 179720 -1 7859
7861 3 351034 117157 179640 -1 7860
7862 3 350978 117124 179600 -1 7861
7863 3 351035 117112 179520 -1 7862
7864 3 351006 117054 179480 -1 7863
7865 3 352365 119739 182000 -1 7810
7866 3 352135 119733 182040 -1 7865
7867 3 351934 119704 182080 -1 7866
7868 3 351745 119653 182240 -1 7867
7869 3 351681 119649 182320 -1 7868
7870 3 351459 119578 182440 -1 7869
7871 3 351014 119585 182640 -1 7870
7872 3 350776 119511 182800 -1 7871
7873 3 350595 119517 183080 -1 7872
7874 3 350462 119469 183240 -1 7873
7875 3 350433 119434 183280 -1 7874
7876 3 350277 119199 183360 -1 7875
7877 3 350368 119332 183480 -1 7876
7878 3 350346 119419 183560 -1 7877
7879 3 350347 119460 183600 -1 7878
7880 3 350364 119504 183680 -1 7879
7881 3 350376 119542 183720 -1 7880
7882 3 350425 119628 183760 -1 7881
7883 3 350435 119697 183840 -1 7882
7884 3 350378 119677 183880 -1 7883
7885 3 350389 119817 183920 -1 7884
7886 3 350392 119821 183960 -1 7885
7887 3 350370 119857 184000 -1 7886
7888 3 350294 119792 184040 -1 7887
7889 3 350122 119540 184080 -1 7888
7890 3 350138 119535 184000 -1 7889
7891 3 350083 119451 183960 -1 7890
7892 3 350043 119391 183920 -1 7891
7893 3 350020 119309 183840 -1 7892
7894 3 349941 119199 183760 -1 7893
7895 3 349895 119151 183720 -1 7894
7896 3 349859 119092 183680 -1 7895
7897 3 349815 118930 183600 -1 7896
7898 3 349758 118821 183520 -1 7897
7899 3 349750 118737 183480 -1 7898
7900 3 349743 118661 183440 -1 7899
7901 3 349592 118401 183360 -1 7900
7902 3 349719 118492 183320 -1 7901
7903 3 350171 119742 184200 -1 7889
7904 3 350181 119833 184240 -1 7903
7905 3 350230 119951 184280 -1 7904
7906 3 350305 120047 184320 -1 7905
7907 3 350351 120145 184360 -1 7906
7908 3 350404 120208 184400 -1 7907
7909 3 350463 120257 184440 -1 7908
7910 3 350596 120374 184560 -1 7909
7911 3 350664 120437 184640 -1 7910
7912 3 350916 120582 184720 -1 7911
7913 3 350787 120542 184760 -1 7912
7914 3 350778 120532 184800 -1 7913
7915 3 350818 120541 184840 -1 7914
7916 3 350956 120614 184920 -1 7915
7917 3 351076 120646 185000 -1 7916
7918 3 351143 120677 185040 -1 7917
7919 3 351201 120693 185080 -1 7918
7920 3 351251 120703 185120 -1 7919
7921 3 351246 120720 185200 -1 7920
7922 3 351232 120723 185240 -1 7921
7923 3 351258 120615 185240 -1 7922
7924 3 351351 120631 185280 -1 7923
7925 3 351374 120738 185360 -1 7924
7926 3 351408 120794 185480 -1 7925
7927 3 351476 120828 185560 -1 7926
7928 3 351472 120863 185640 -1 7927
7929 3 351471 120888 185680 -1 7928
7930 3 351469 120925 185720 -1 7929
7931 3 351558 120993 185800 -1 7930
7932 3 351577 121059 185840 -1 7931
7933 3 351587 121173 185920 -1 7932
7934 3 351094 120497 184640 -1 7912
7935 3 351219 120519 184600 -1 7934
7936 3 351327 120476 184560 -1 7935
7937 3 351369 120418 184520 -1 7936
7938 3 351406 120371 184480 -1 7937
7939 3 351426 120294 184400 -1 7938
7940 3 351383 120241 184360 -1 7939
7941 3 350392 120014 183960 -1 7885
7942 3 350362 120013 183920 -1 7941
7943 3 350346 120113 184000 -1 7942
7944 3 350354 120182 184040 -1 7943
7945 3 350246 120135 184080 -1 7944
7946 3 350318 120325 184120 -1 7945
7947 3 350313 120378 184160 -1 7946
7948 3 350348 120453 184200 -1 7947
7949 3 350382 120543 184240 -1 7948
7950 3 350405 120609 184280 -1 7949
7951 3 350438 120698 184320 -1 7950
7952 3 350546 120823 184440 -1 7951
7953 3 353021 120151 181120 -1 7774
7954 3 352967 120220 181160 -1 7953
7955 3 352831 120269 181200 -1 7954
7956 3 352541 120414 181160 -1 7955
7957 3 352409 120442 181120 -1 7956
7958 3 352320 120535 181080 -1 7957
7959 3 352016 120682 181000 -1 7958
7960 3 351745 120657 180920 -1 7959
7961 3 351601 120709 180800 -1 7960
7962 3 351506 120853 180760 -1 7961
7963 3 351506 120967 180800 -1 7962
7964 3 351403 121107 180720 -1 7963
7965 3 351292 121136 180680 -1 7964
7966 3 351236 121182 180640 -1 7965
7967 3 351029 121248 180560 -1 7966
7968 3 351019 121548 180400 -1 7967
7969 3 351000 121591 180360 -1 7968
7970 3 350994 121670 180240 -1 7969
7971 3 350907 121872 180200 -1 7970
7972 3 350828 121931 180240 -1 7971
7973 3 353186 119773 180760 -1 7772
7974 3 355223 119821 180120 -1 7763
7975 3 355324 119904 180240 -1 7974
7976 3 355519 119950 180360 -1 7975
7977 3 355559 119943 180440 -1 7976
7978 3 355579 119890 180520 -1 7977
7979 3 355581 119873 180600 -1 7978
7980 3 355626 119980 180640 -1 7979
7981 3 355260 120090 180600 -1 7980
7982 3 355195 120104 180560 -1 7981
7983 3 355223 120252 180480 -1 7982
7984 3 355072 120430 180520 -1 7983
7985 3 355106 120472 180600 -1 7984
7986 3 355192 120580 180640 -1 7985
7987 3 355300 120652 180720 -1 7986
7988 3 355641 120021 180680 -1 7980
7989 3 355636 120048 180720 -1 7988
7990 3 355590 120051 180800 -1 7989
7991 3 355674 120046 180880 -1 7990
7992 3 355861 120126 181000 -1 7991
7993 3 356076 120098 181200 -1 7992
7994 3 356079 120189 181360 -1 7993
7995 3 356102 120144 181480 -1 7994
7996 3 356158 120097 181560 -1 7995
7997 3 356224 120074 181600 -1 7996
7998 3 356305 120084 181640 -1 7997
7999 3 356398 120086 181680 -1 7998
8000 3 356418 120124 181600 -1 7999
8001 3 356517 120259 181520 -1 8000
8002 3 356630 120356 181480 -1 8001
8003 3 356822 120440 181560 -1 8002
8004 3 356950 120514 181600 -1 8003
8005 3 357030 120606 181640 -1 8004
8006 3 357098 120678 181680 -1 8005
8007 3 357102 120692 181560 -1 8006
8008 3 357142 120696 181480 -1 8007
8009 3 356384 120052 181800 -1 7999
8010 3 356384 120036 181840 -1 8009
8011 3 356392 120024 181880 -1 8010
8012 3 356387 119996 181920 -1 8011
8013 3 356331 119890 182120 -1 8012
8014 3 356338 119887 182200 -1 8013
8015 3 356344 119890 182320 -1 8014
8016 3 356348 119881 182440 -1 8015
8017 3 356354 119826 182480 -1 8016
8018 3 356326 119795 182520 -1 8017
8019 3 356346 119684 182600 -1 8018
8020 3 356315 119624 182800 -1 8019
8021 3 356244 119665 182880 -1 8020
8022 3 356275 119756 182960 -1 8021
8023 3 356370 119801 183120 -1 8022
8024 3 356506 119757 183160 -1 8023
8025 3 356521 119739 183200 -1 8024
8026 3 356513 119710 183240 -1 8025
8027 3 356612 119648 183320 -1 8026
8028 3 356725 119652 183480 -1 8027
8029 3 356760 119682 183520 -1 8028
8030 3 356778 119690 183560 -1 8029
8031 3 356936 119752 183600 -1 8030
8032 3 357028 119790 183640 -1 8031
8033 3 357094 119812 183720 -1 8032
8034 3 357175 119840 183760 -1 8033
8035 3 357266 119884 183800 -1 8034
8036 3 357325 119895 183840 -1 8035
8037 3 357390 119853 183920 -1 8036
8038 3 357436 119891 183960 -1 8037
8039 3 357563 120038 184120 -1 8038
8040 3 357583 120134 184160 -1 8039
8041 3 357616 120382 184320 -1 8040
8042 3 357687 120579 184440 -1 8041
8043 3 357734 120602 184600 -1 8042
8044 3 357944 120482 184640 -1 8043
8045 3 358143 120442 184760 -1 8044
8046 3 358258 120403 184840 -1 8045
8047 3 358362 120427 184920 -1 8046
8048 3 358510 120468 185000 -1 8047
8049 3 358891 120860 185280 -1 8048
8050 3 359009 121372 185640 -1 8049
8051 3 358964 121517 185720 -1 8050
8052 3 358958 121887 186120 -1 8051
8053 3 358871 122125 186360 -1 8052
8054 3 358693 122025 186320 -1 8053
8055 3 358441 122250 186280 -1 8054
8056 3 358299 122329 186240 -1 8055
8057 3 358293 122329 186200 -1 8056
8058 3 358371 122237 186160 -1 8057
8059 3 358870 122137 186400 -1 8053
8060 3 358869 122165 186440 -1 8059
8061 3 358763 121958 186440 -1 8060
8062 3 358714 121829 186480 -1 8061
8063 3 358692 121767 186520 -1 8062
8064 3 358874 121675 186560 -1 8063
8065 3 358932 121613 186600 -1 8064
8066 3 358928 121558 186640 -1 8065
8067 3 359038 121494 186560 -1 8066
8068 3 359086 121411 186520 -1 8067
8069 3 359122 121403 186480 -1 8068
8070 3 359157 121392 186440 -1 8069
8071 3 359214 121361 186400 -1 8070
8072 3 359019 121615 186600 -1 8066
8073 3 359168 121707 186600 -1 8072
8074 3 358909 121557 186720 -1 8066
8075 3 358867 122192 186480 -1 8060
8076 3 358892 122266 186520 -1 8075
8077 3 358848 122436 186640 -1 8076
8078 3 358647 122505 186880 -1 8077
8079 3 358570 122564 187120 -1 8078
8080 3 358582 122651 187200 -1 8079
8081 3 358632 122816 187240 -1 8080
8082 3 358615 122944 187280 -1 8081
8083 3 358413 123073 187400 -1 8082
8084 3 358343 123282 187440 -1 8083
8085 3 358269 123575 187480 -1 8084
8086 3 358302 123690 187560 -1 8085
8087 3 358494 123332 187680 -1 8086
8088 3 358410 123385 187720 -1 8087
8089 3 358398 123378 187760 -1 8088
8090 3 358566 123235 187720 -1 8087
8091 3 358389 123289 187880 -1 8090
8092 3 358392 123292 188080 -1 8091
8093 3 358377 123278 188120 -1 8092
8094 3 358316 123316 188160 -1 8093
8095 3 358324 123372 188280 -1 8094
8096 3 358303 123530 188600 -1 8095
8097 3 358297 123721 188760 -1 8096
8098 3 358409 123825 188880 -1 8097
8099 3 358439 123897 188920 -1 8098
8100 3 358333 123774 187520 -1 8086
8101 3 358470 124186 187560 -1 8100
8102 3 358619 124255 187640 -1 8101
8103 3 358682 124315 187760 -1 8102
8104 3 358741 124466 187840 -1 8103
8105 3 358674 124676 187960 -1 8104
8106 3 358580 124944 188360 -1 8105
8107 3 358475 124971 188440 -1 8106
8108 3 358483 125097 188560 -1 8107
8109 3 358503 125164 188640 -1 8108
8110 3 358566 125240 188680 -1 8109
8111 3 358476 125370 188800 -1 8110
8112 3 358431 125600 189000 -1 8111
8113 3 358461 126011 189040 -1 8112
8114 3 358551 126489 189400 -1 8113
8115 3 358444 126719 189680 -1 8114
8116 3 358308 126847 189920 -1 8115
8117 3 358271 126852 190000 -1 8116
8118 3 358149 126893 190080 -1 8117
8119 3 358108 126974 190160 -1 8118
8120 3 358063 127124 190440 -1 8119
8121 3 358086 127205 190560 -1 8120
8122 3 358230 127519 190560 -1 8121
8123 3 358374 127480 190520 -1 8122
8124 3 358491 127582 190440 -1 8123
8125 3 358541 127675 190520 -1 8124
8126 3 358542 127702 190560 -1 8125
8127 3 358077 127209 190600 -1 8121
8128 3 358085 127254 190760 -1 8127
8129 3 358053 127366 190880 -1 8128
8130 3 357832 127455 191000 -1 8129
8131 3 357709 127506 191160 -1 8130
8132 3 357768 127537 191200 -1 8131
8133 3 357697 127563 191280 -1 8132
8134 3 357714 127597 191320 -1 8133
8135 3 357635 127748 191520 -1 8134
8136 3 357652 127847 191600 -1 8135
8137 3 357657 127967 191680 -1 8136
8138 3 357659 128030 191720 -1 8137
8139 3 357763 128644 192000 -1 8138
8140 3 357756 128979 192200 -1 8139
8141 3 357582 128985 192240 -1 8140
8142 3 357560 128962 192280 -1 8141
8143 3 357556 128969 192400 -1 8142
8144 3 357444 129023 192440 -1 8143
8145 3 357388 129087 192400 -1 8144
8146 3 357764 128994 192240 -1 8140
8147 3 357893 129034 192440 -1 8146
8148 3 357810 129168 192760 -1 8147
8149 3 357752 129390 193040 -1 8148
8150 3 357521 129436 193080 -1 8149
8151 3 357414 129553 193200 -1 8150
8152 3 357289 129937 193560 -1 8151
8153 3 357278 130120 193600 -1 8152
8154 3 357120 130340 193880 -1 8153
8155 3 357014 130473 193920 -1 8154
8156 3 356943 130651 193960 -1 8155
8157 3 356641 130956 194080 -1 8156
8158 3 356505 131065 194120 -1 8157
8159 3 356385 131132 194320 -1 8158
8160 3 356292 131218 194360 -1 8159
8161 3 356223 131253 194400 -1 8160
8162 3 356078 131372 194480 -1 8161
8163 3 355826 131572 194640 -1 8162
8164 3 355672 131695 194840 -1 8163
8165 3 355584 131695 194960 -1 8164
8166 3 355428 131655 195000 -1 8165
8167 3 355245 131760 195120 -1 8166
8168 3 355090 131967 195240 -1 8167
8169 3 355011 132026 195280 -1 8168
8170 3 354899 132093 195320 -1 8169
8171 3 354798 132202 195400 -1 8170
8172 3 354749 132165 195360 -1 8171
8173 3 354686 132104 195320 -1 8172
8174 3 354651 132090 195280 -1 8173
8175 3 354569 132057 195240 -1 8174
8176 3 354647 131978 195200 -1 8175
8177 3 354742 131828 195080 -1 8176
8178 3 354417 132081 195240 -1 8175
8179 3 354205 132078 195200 -1 8178
8180 3 354124 132158 195240 -1 8179
8181 3 354097 132343 195280 -1 8180
8182 3 354090 132383 195320 -1 8181
8183 3 354150 132437 195400 -1 8182
8184 3 354076 132480 195480 -1 8183
8185 3 354285 132427 195440 -1 8183
8186 3 354329 132559 195400 -1 8185
8187 3 354293 132701 195360 -1 8186
8188 3 354296 132774 195400 -1 8187
8189 3 354302 132898 195520 -1 8188
8190 3 354344 133046 195680 -1 8189
8191 3 354340 133118 195800 -1 8190
8192 3 354324 133197 195880 -1 8191
8193 3 354121 132042 195160 -1 8179
8194 3 353688 131764 195120 -1 8193
8195 3 353620 131747 195040 -1 8194
8196 3 353564 131722 195000 -1 8195
8197 3 353503 131739 194920 -1 8196
8198 3 353506 131735 194880 -1 8197
8199 3 353495 131683 194760 -1 8198
8200 3 353508 131661 195080 -1 8194
8201 3 353267 131447 195120 -1 8200
8202 3 353212 131299 195040 -1 8201
8203 3 353164 131235 195000 -1 8202
8204 3 353093 131179 194960 -1 8203
8205 3 352897 131153 194920 -1 8204
8206 3 352774 131135 194800 -1 8205
8207 3 352613 131133 194760 -1 8206
8208 3 352457 131107 194680 -1 8207
8209 3 352420 131034 194600 -1 8208
8210 3 352478 130953 194520 -1 8209
8211 3 352444 130959 194440 -1 8210
8212 3 352466 131010 194280 -1 8211
8213 3 352447 131044 194240 -1 8212
8214 3 352368 131129 194200 -1 8213
8215 3 352245 131158 194160 -1 8214
8216 3 352174 131243 194120 -1 8215
8217 3 352176 131311 194200 -1 8216
8218 3 352194 131362 194240 -1 8217
8219 3 352146 131505 194200 -1 8218
8220 3 352041 131533 194160 -1 8219
8221 3 351845 131483 194200 -1 8220
8222 3 351787 131495 194240 -1 8221
8223 3 352075 131341 194080 -1 8216
8224 3 352058 131383 194040 -1 8223
8225 3 352085 131412 193840 -1 8224
8226 3 352043 131405 193800 -1 8225
8227 3 351931 131316 193840 -1 8226
8228 3 351915 131326 193960 -1 8227
8229 3 351880 131286 194200 -1 8228
8230 3 351908 131244 194280 -1 8229
8231 3 351830 130973 194360 -1 8230
8232 3 351711 130862 194400 -1 8231
8233 3 351663 130807 194360 -1 8232
8234 3 351626 130781 194320 -1 8233
8235 3 351500 130511 194360 -1 8234
8236 3 351401 130382 194360 -1 8235
8237 3 351301 130170 194400 -1 8236
8238 3 351268 130126 194440 -1 8237
8239 3 351229 130118 194520 -1 8238
8240 3 351426 130255 194320 -1 8236
8241 3 351472 130250 194200 -1 8240
8242 3 351470 130187 194160 -1 8241
8243 3 351503 130193 194080 -1 8242
8244 3 351483 130171 194040 -1 8243
8245 3 351456 130093 193960 -1 8244
8246 3 351409 130047 193920 -1 8245
8247 3 351433 130048 193880 -1 8246
8248 3 351428 130057 193840 -1 8247
8249 3 351980 131363 193720 -1 8226
8250 3 351939 131273 193680 -1 8249
8251 3 351925 130915 193480 -1 8250
8252 3 352033 130785 193520 -1 8251
8253 3 352041 130753 193480 -1 8252
8254 3 351852 130618 193400 -1 8253
8255 3 351793 130613 193280 -1 8254
8256 3 351562 130563 193200 -1 8255
8257 3 351393 130549 193120 -1 8256
8258 3 351314 130558 193080 -1 8257
8259 3 351151 130600 193000 -1 8258
8260 3 351064 130512 192960 -1 8259
8261 3 350954 130474 193080 -1 8260
8262 3 350883 130489 193120 -1 8261
8263 3 350697 130459 193240 -1 8262
8264 3 350603 130410 193360 -1 8263
8265 3 350599 130405 193520 -1 8264
8266 3 350593 130357 193680 -1 8265
8267 3 350388 130323 193800 -1 8266
8268 3 350213 130351 193800 -1 8267
8269 3 350148 130374 193840 -1 8268
8270 3 349969 130341 193920 -1 8269
8271 3 349781 130288 193960 -1 8270
8272 3 349727 130254 194000 -1 8271
8273 3 349705 130180 194120 -1 8272
8274 3 349715 130122 194160 -1 8273
8275 3 349809 130115 194200 -1 8274
8276 3 349888 130143 194280 -1 8275
8277 3 349789 130110 194400 -1 8276
8278 3 349755 130246 194520 -1 8277
8279 3 352199 131325 193800 -1 8225
8280 3 352419 131348 193760 -1 8279
8281 3 352528 131360 193720 -1 8280
8282 3 352569 131270 193640 -1 8281
8283 3 352615 131239 193600 -1 8282
8284 3 352791 131386 193600 -1 8283
8285 3 353001 131470 193560 -1 8284
8286 3 353115 131471 193520 -1 8285
8287 3 353130 131396 193400 -1 8286
8288 3 353150 131354 193320 -1 8287
8289 3 353164 131336 193280 -1 8288
8290 3 351941 131642 193840 -1 8225
8291 3 351857 131867 193760 -1 8290
8292 3 351895 131951 193640 -1 8291
8293 3 351903 131964 193600 -1 8292
8294 3 351958 131786 193600 -1 8293
8295 3 352239 131743 193560 -1 8294
8296 3 352310 131727 193520 -1 8295
8297 3 351908 131980 193520 -1 8293
8298 3 351904 132101 193480 -1 8297
8299 3 351885 132151 193440 -1 8298
8300 3 351774 132289 193480 -1 8299
8301 3 351807 132361 193520 -1 8300
8302 3 351802 132427 193560 -1 8301
8303 3 351874 132658 193600 -1 8302
8304 3 351999 132747 193640 -1 8303
8305 3 352165 132904 193600 -1 8304
8306 3 352306 133188 193680 -1 8305
8307 3 352329 133242 193720 -1 8306
8308 3 351710 132202 193400 -1 8299
8309 3 351734 132321 193280 -1 8308
8310 3 351810 132360 193200 -1 8309
8311 3 353338 131702 195120 -1 8200
8312 3 353328 131800 195200 -1 8311
8313 3 353242 131827 195240 -1 8312
8314 3 353158 131872 195280 -1 8313
8315 3 357242 129898 193600 -1 8152
8316 3 357180 129889 193720 -1 8315
8317 3 357177 129747 193760 -1 8316
8318 3 357167 129691 193920 -1 8317
8319 3 357193 129691 193960 -1 8318
8320 3 357197 129715 194000 -1 8319
8321 3 357331 129411 193040 -1 8150
8322 3 357293 129386 193000 -1 8321
8323 3 357284 129373 192960 -1 8322
8324 3 357560 127346 191720 -1 8137
8325 3 357518 127345 191880 -1 8324
8326 3 357452 127360 191920 -1 8325
8327 3 358340 127018 190160 -1 8119
8328 3 358440 127033 190080 -1 8327
8329 3 358344 123982 187440 -1 8085
8330 3 358408 124025 187360 -1 8329
8331 3 358461 124159 187200 -1 8330
8332 3 358420 124118 187120 -1 8331
8333 3 358429 124191 187080 -1 8332
8334 3 358437 124309 187040 -1 8333
8335 3 358477 124469 187080 -1 8334
8336 3 358512 124333 186840 -1 8335
8337 3 358702 124263 186680 -1 8336
8338 3 358726 124271 186600 -1 8337
8339 3 357636 120680 184600 -1 8043
8340 3 357526 120830 184640 -1 8339
8341 3 357538 120975 184680 -1 8340
8342 3 356644 119864 183560 -1 8029
8343 3 356668 119910 183600 -1 8342
8344 3 356688 119982 183640 -1 8343
8345 3 356769 120231 183760 -1 8344
8346 3 356668 120649 183920 -1 8345
8347 3 356627 121130 184080 -1 8346
8348 3 356615 121368 184160 -1 8347
8349 3 356603 121458 184200 -1 8348
8350 3 356563 121468 184160 -1 8349
8351 3 356476 121407 184080 -1 8350
8352 3 356443 121366 184000 -1 8351
8353 3 356304 121439 183960 -1 8352
8354 3 356218 121487 183920 -1 8353
8355 3 356208 121786 183960 -1 8354
8356 3 356182 121898 184080 -1 8355
8357 3 356233 121989 184120 -1 8356
8358 3 356214 121349 183880 -1 8354
8359 3 355796 119864 180680 -1 7988
8360 3 355918 119541 180800 -1 8359
8361 3 355888 119558 180840 -1 8360
8362 3 355913 119191 180800 -1 8360
8363 3 355987 119015 180840 -1 8362
8364 3 356078 118954 180880 -1 8363
8365 3 356086 118961 180920 -1 8364
8366 3 356102 118877 180960 -1 8365
8367 3 356135 118861 181000 -1 8366
8368 3 356156 118769 180920 -1 8367
8369 3 356093 118675 180880 -1 8368
8370 3 356233 118547 180920 -1 8369
8371 3 356277 118427 180960 -1 8370
8372 3 356259 118347 181000 -1 8371
8373 3 356134 118292 181040 -1 8372
8374 3 356152 118297 181120 -1 8373
8375 3 356192 118293 181160 -1 8374
8376 3 356078 119461 180720 -1 8360
8377 3 356263 119433 180680 -1 8376
8378 3 356323 119400 180640 -1 8377
8379 3 356336 119270 180600 -1 8378
8380 3 356535 119300 180560 -1 8379
8381 3 356794 119218 180480 -1 8380
8382 3 356835 119165 180440 -1 8381
8383 3 356916 119085 180400 -1 8382
8384 3 357003 119079 180360 -1 8383
8385 3 357093 119002 180320 -1 8384
8386 3 357372 118914 180360 -1 8385
8387 3 357446 118953 180400 -1 8386
8388 3 357602 118899 180360 -1 8387
8389 3 357618 118885 180320 -1 8388
8390 3 357595 118869 180240 -1 8389
8391 3 355312 119388 179560 -1 7761
8392 3 355216 119077 179520 -1 8391
8393 3 355189 118932 179480 -1 8392
8394 3 355189 118816 179400 -1 8393
8395 3 355138 118731 179360 -1 8394
8396 3 355047 118690 179280 -1 8395
8397 3 354950 118586 179160 -1 8396
8398 3 354879 118541 179120 -1 8397
8399 3 354881 118383 179040 -1 8398
8400 3 354962 118165 178920 -1 8399
8401 3 354923 118046 178800 -1 8400
8402 3 354961 117919 178720 -1 8401
8403 3 355008 117869 178680 -1 8402
8404 3 354966 117793 178560 -1 8403
8405 3 354947 117696 178400 -1 8404
8406 3 354876 117556 178200 -1 8405
8407 3 354820 117595 178080 -1 8406
8408 3 354793 117670 177960 -1 8407
8409 3 354776 117687 177920 -1 8408
8410 3 354626 117669 177800 -1 8409
8411 3 354440 117710 177720 -1 8410
8412 3 354236 117733 177640 -1 8411
8413 3 354139 117791 177520 -1 8412
8414 3 354121 117813 177480 -1 8413
8415 3 355045 117770 178800 -1 8403
8416 3 355146 117687 178920 -1 8415
8417 3 355267 120012 178120 -1 7750
8418 3 355194 119988 178040 -1 8417
8419 3 355194 119872 178080 -1 8418
8420 3 355201 119777 178120 -1 8419
8421 3 355278 119665 178240 -1 8420
8422 3 355410 119591 178240 -1 8421
8423 3 355431 119624 178120 -1 8422
8424 3 355426 119631 178080 -1 8423
8425 3 355474 120139 177920 -1 7748
8426 3 355385 120176 177840 -1 8425
8427 3 355361 120139 177800 -1 8426
8428 3 355360 119943 177760 -1 8427
8429 3 355412 119876 177720 -1 8428
8430 3 357887 120465 176920 -1 7740
8431 3 357876 120421 176960 -1 8430
8432 3 357870 120421 177000 -1 8431
8433 3 357920 120418 177120 -1 8432
8434 3 357911 120331 177160 -1 8433
8435 3 357925 120372 177320 -1 8434
8436 3 357985 120253 177480 -1 8435
8437 3 357986 120184 177520 -1 8436
8438 3 357995 120161 177600 -1 8437
8439 3 358001 120060 177720 -1 8438
8440 3 358001 119975 177840 -1 8439
8441 3 357999 119958 177880 -1 8440
8442 3 358037 120496 177160 -1 8433
8443 3 358141 120495 177200 -1 8442
8444 3 358233 120410 177360 -1 8443
8445 3 358260 120318 177440 -1 8444
8446 3 358233 120241 177480 -1 8445
8447 3 358244 120176 177520 -1 8446
8448 3 358222 120098 177680 -1 8447
8449 3 358215 120078 177720 -1 8448
8450 3 358276 120029 177760 -1 8449
8451 3 358459 119878 177840 -1 8450
8452 3 358593 119697 177880 -1 8451
8453 3 358787 119655 177840 -1 8452
8454 3 358890 119588 177760 -1 8453
8455 3 358985 119533 177720 -1 8454
8456 3 359078 119514 177680 -1 8455
8457 3 359342 119539 177520 -1 8456
8458 3 359454 119517 177680 -1 8457
8459 3 359616 119479 177880 -1 8458
8460 3 359687 119543 177800 -1 8459
8461 3 359783 119587 177800 -1 8460
8462 3 359856 119571 177880 -1 8461
8463 3 360020 119668 178000 -1 8462
8464 3 360117 119624 178080 -1 8463
8465 3 360257 119471 178200 -1 8464
8466 3 360462 119420 178280 -1 8465
8467 3 360689 119304 178360 -1 8466
8468 3 360814 119235 178400 -1 8467
8469 3 361001 119194 178440 -1 8468
8470 3 361155 119106 178520 -1 8469
8471 3 361304 118967 178480 -1 8470
8472 3 361501 118965 178320 -1 8471
8473 3 361671 118965 178320 -1 8472
8474 3 361883 118829 178320 -1 8473
8475 3 362026 118778 178280 -1 8474
8476 3 362049 118745 178240 -1 8475
8477 3 362110 118688 178200 -1 8476
8478 3 362183 118651 178160 -1 8477
8479 3 362527 118539 178080 -1 8478
8480 3 362622 118572 178000 -1 8479
8481 3 362682 118577 177920 -1 8480
8482 3 362712 118521 177880 -1 8481
8483 3 362805 118524 177760 -1 8482
8484 3 362834 118643 177600 -1 8483
8485 3 362855 118767 177440 -1 8484
8486 3 362895 118922 177360 -1 8485
8487 3 362836 119174 177320 -1 8486
8488 3 362759 119415 177240 -1 8487
8489 3 362689 119514 177200 -1 8488
8490 3 362521 119619 177280 -1 8489
8491 3 362340 119627 177360 -1 8490
8492 3 362250 119602 177320 -1 8491
8493 3 362205 119602 177240 -1 8492
8494 3 362255 119595 177040 -1 8493
8495 3 362269 119515 176960 -1 8494
8496 3 362203 119692 177040 -1 8495
8497 3 362157 119859 177080 -1 8496
8498 3 362040 119792 177160 -1 8497
8499 3 361921 119980 177080 -1 8498
8500 3 361749 119894 176960 -1 8499
8501 3 361778 119954 176840 -1 8500
8502 3 361769 119941 176800 -1 8501
8503 3 362087 119460 177400 -1 8491
8504 3 362056 119412 177440 -1 8503
8505 3 362078 119422 177560 -1 8504
8506 3 362130 119386 177720 -1 8505
8507 3 362144 119294 177880 -1 8506
8508 3 362180 119298 177920 -1 8507
8509 3 358172 120159 177760 -1 8449
8510 3 358215 120203 177920 -1 8509
8511 3 358258 120124 178040 -1 8510
8512 3 358358 120127 178080 -1 8511
8513 3 358424 120171 178120 -1 8512
8514 3 358417 120224 178160 -1 8513
8515 3 358393 120251 178200 -1 8514
8516 3 358383 120300 178280 -1 8515
8517 3 358362 120308 178320 -1 8516
8518 3 358317 120272 176320 -1 7737
8519 3 358146 119937 176280 -1 8518
8520 3 358123 119874 176240 -1 8519
8521 3 358133 119815 176200 -1 8520
8522 3 358003 119558 176240 -1 8521
8523 3 358047 119468 176160 -1 8522
8524 3 358150 119631 176040 -1 8523
8525 3 358290 119792 175920 -1 8524
8526 3 358913 120880 176240 -1 7735
8527 3 359016 120823 176280 -1 8526
8528 3 359122 120809 176320 -1 8527
8529 3 359734 121916 173520 -1 7712
8530 3 359883 121789 173440 -1 8529
8531 3 359928 121717 173320 -1 8530
8532 3 359909 121714 173240 -1 8531
8533 3 359872 121723 173200 -1 8532
8534 3 359783 121822 173200 -1 8533
8535 3 359679 121909 173160 -1 8534
8536 3 359641 121907 173040 -1 8535
8537 3 359561 121859 173000 -1 8536
8538 3 359872 121706 173160 -1 8533
8539 3 359946 121732 173040 -1 8538
8540 3 360103 121716 172960 -1 8539
8541 3 360083 121675 172920 -1 8540
8542 3 360099 121561 172840 -1 8541
8543 3 360087 121366 172880 -1 8542
8544 3 360179 121099 172920 -1 8543
8545 3 360198 120883 173040 -1 8544
8546 3 360222 120790 173120 -1 8545
8547 3 358707 123235 173040 -1 7700
8548 3 358104 123215 173040 -1 8547
8549 3 357800 123190 173080 -1 8548
8550 3 357653 123149 173120 -1 8549
8551 3 357560 123142 173160 -1 8550
8552 3 357459 123118 173200 -1 8551
8553 3 357380 123078 173240 -1 8552
8554 3 357236 123061 173280 -1 8553
8555 3 357188 123053 173320 -1 8554
8556 3 357084 123012 173360 -1 8555
8557 3 356943 122991 173400 -1 8556
8558 3 356768 122889 173480 -1 8557
8559 3 356643 122833 173520 -1 8558
8560 3 356462 122622 173560 -1 8559
8561 3 356376 122670 173600 -1 8560
8562 3 356227 122694 173640 -1 8561
8563 3 356060 122689 173680 -1 8562
8564 3 355936 122654 173720 -1 8563
8565 3 355732 122655 173800 -1 8564
8566 3 355535 122642 173840 -1 8565
8567 3 355450 122660 173880 -1 8566
8568 3 355000 122662 173960 -1 8567
8569 3 354413 122766 174000 -1 8568
8570 3 354119 122707 174080 -1 8569
8571 3 353966 122673 174200 -1 8570
8572 3 353790 122721 174280 -1 8571
8573 3 353441 122783 174440 -1 8572
8574 3 353306 122781 174560 -1 8573
8575 3 353164 122781 174600 -1 8574
8576 3 352673 122778 174760 -1 8575
8577 3 352194 122729 174920 -1 8576
8578 3 352101 122647 174880 -1 8577
8579 3 351836 122443 174840 -1 8578
8580 3 351287 122401 174800 -1 8579
8581 3 350940 122281 174760 -1 8580
8582 3 350370 121800 174720 -1 8581
8583 3 350453 122145 174600 -1 8582
8584 3 350441 122164 174560 -1 8583
8585 3 350042 122355 174520 -1 8584
8586 3 350020 122387 174480 -1 8585
8587 3 350001 122428 174360 -1 8586
8588 3 349818 122393 174240 -1 8587
8589 3 349745 122446 174160 -1 8588
8590 3 349784 122566 174000 -1 8589
8591 3 349786 122679 173840 -1 8590
8592 3 349649 122546 173720 -1 8591
8593 3 349647 122611 173640 -1 8592
8594 3 349475 122806 173480 -1 8593
8595 3 349230 122907 173400 -1 8594
8596 3 349046 123043 173400 -1 8595
8597 3 348880 123044 173440 -1 8596
8598 3 348791 122996 173480 -1 8597
8599 3 348768 122870 173560 -1 8598
8600 3 348740 122778 173600 -1 8599
8601 3 348738 122765 173800 -1 8600
8602 3 348730 122789 173840 -1 8601
8603 3 348716 122782 173920 -1 8602
8604 3 348564 122657 173840 -1 8603
8605 3 348508 122640 173920 -1 8604
8606 3 348524 123228 173360 -1 8597
8607 3 348378 123166 173280 -1 8606
8608 3 348164 123151 173200 -1 8607
8609 3 348118 123153 173160 -1 8608
8610 3 348035 123227 173120 -1 8609
8611 3 347646 123446 173000 -1 8610
8612 3 347409 123462 172960 -1 8611
8613 3 347216 123326 172920 -1 8612
8614 3 347364 123477 172840 -1 8613
8615 3 347382 123726 172800 -1 8614
8616 3 347338 123829 172720 -1 8615
8617 3 347181 123981 172520 -1 8616
8618 3 347062 123814 172480 -1 8617
8619 3 347003 123740 172400 -1 8618
8620 3 347176 124015 172480 -1 8617
8621 3 347202 124153 172400 -1 8620
8622 3 347086 124354 172240 -1 8621
8623 3 347003 124533 172040 -1 8622
8624 3 346994 124787 172000 -1 8623
8625 3 346974 124879 171960 -1 8624
8626 3 347039 125001 171920 -1 8625
8627 3 347085 125048 171880 -1 8626
8628 3 347046 125052 171840 -1 8627
8629 3 347071 124986 171680 -1 8628
8630 3 347026 124996 171520 -1 8629
8631 3 347002 124990 171480 -1 8630
8632 3 346963 124965 171440 -1 8631
8633 3 347009 125082 171440 -1 8631
8634 3 347057 125127 171440 -1 8633
8635 3 347172 125160 171520 -1 8634
8636 3 347228 125228 171640 -1 8635
8637 3 348151 122956 173200 -1 8608
8638 3 348111 122971 173120 -1 8637
8639 3 350333 121917 174920 -1 8582
8640 3 350345 121880 175040 -1 8639
8641 3 350274 121795 175080 -1 8640
8642 3 350208 121694 175160 -1 8641
8643 3 350086 121557 175200 -1 8642
8644 3 349804 121428 175280 -1 8643
8645 3 349255 121281 175360 -1 8644
8646 3 348934 121283 175400 -1 8645
8647 3 349143 121311 174760 -1 8646
8648 3 349288 121204 174720 -1 8647
8649 3 348822 121263 175480 -1 8646
8650 3 348705 121300 175520 -1 8649
8651 3 348410 121297 175560 -1 8650
8652 3 348377 121277 175640 -1 8651
8653 3 348165 121179 175720 -1 8652
8654 3 347800 121109 175840 -1 8653
8655 3 347652 121094 175880 -1 8654
8656 3 347343 121081 175960 -1 8655
8657 3 347099 121163 176000 -1 8656
8658 3 346946 121368 175920 -1 8657
8659 3 346992 121632 175800 -1 8658
8660 3 347051 121723 175720 -1 8659
8661 3 347175 121811 175680 -1 8660
8662 3 347298 121777 175640 -1 8661
8663 3 347293 121785 175560 -1 8662
8664 3 347305 121812 175520 -1 8663
8665 3 346774 121254 176080 -1 8657
8666 3 346605 121192 176200 -1 8665
8667 3 346424 121231 176320 -1 8666
8668 3 346272 121211 176400 -1 8667
8669 3 346221 121184 176440 -1 8668
8670 3 345874 121155 176640 -1 8669
8671 3 345641 121305 176760 -1 8670
8672 3 345432 121492 176840 -1 8671
8673 3 345994 121134 176880 -1 8672
8674 3 345242 121602 176880 -1 8672
8675 3 344721 121953 176920 -1 8674
8676 3 344499 122093 176960 -1 8675
8677 3 344279 122212 177000 -1 8676
8678 3 344304 122204 177200 -1 8677
8679 3 344253 122266 177320 -1 8678
8680 3 344208 122361 177360 -1 8679
8681 3 344078 122386 177320 -1 8680
8682 3 343556 122489 177360 -1 8681
8683 3 343326 122358 177440 -1 8682
8684 3 342864 122164 177480 -1 8683
8685 3 342509 121734 177520 -1 8684
8686 3 342220 121588 177480 -1 8685
8687 3 342178 121582 177440 -1 8686
8688 3 342162 121517 177400 -1 8687
8689 3 342132 121358 177320 -1 8688
8690 3 342084 121303 177280 -1 8689
8691 3 341944 121271 177280 -1 8690
8692 3 341882 121272 177240 -1 8691
8693 3 342107 121332 177240 -1 8690
8694 3 342079 121488 177560 -1 8685
8695 3 342029 121406 177640 -1 8694
8696 3 342023 121246 177840 -1 8695
8697 3 342014 121196 177880 -1 8696
8698 3 341919 120930 177920 -1 8697
8699 3 341748 120729 177960 -1 8698
8700 3 341607 120552 178000 -1 8699
8701 3 341515 120429 178040 -1 8700
8702 3 341457 120283 178080 -1 8701
8703 3 341441 120229 178120 -1 8702
8704 3 341428 120035 178200 -1 8703
8705 3 341401 119812 178280 -1 8704
8706 3 341327 119754 178320 -1 8705
8707 3 341064 119669 178360 -1 8706
8708 3 340869 119685 178400 -1 8707
8709 3 340569 119493 178440 -1 8708
8710 3 340515 119453 178480 -1 8709
8711 3 340539 119340 178520 -1 8710
8712 3 340693 119432 178600 -1 8711
8713 3 340709 119413 178640 -1 8712
8714 3 340345 119107 178720 -1 8713
8715 3 340558 119336 178800 -1 8714
8716 3 340609 119559 178840 -1 8715
8717 3 340526 119683 178880 -1 8716
8718 3 340492 119448 178440 -1 8710
8719 3 340424 119429 178360 -1 8718
8720 3 340429 119442 178320 -1 8719
8721 3 341544 119552 178280 -1 8705
8722 3 341590 119302 178320 -1 8721
8723 3 341620 119200 178280 -1 8722
8724 3 341631 119106 178240 -1 8723
8725 3 341557 118874 178200 -1 8724
8726 3 341602 118804 178160 -1 8725
8727 3 341555 118638 178120 -1 8726
8728 3 341544 118553 178040 -1 8727
8729 3 341518 118652 178000 -1 8728
8730 3 341441 118750 177920 -1 8729
8731 3 341429 118785 177880 -1 8730
8732 3 341408 118808 177800 -1 8731
8733 3 341314 118786 177680 -1 8732
8734 3 341206 118743 177600 -1 8733
8735 3 341714 118529 178000 -1 8728
8736 3 341723 118525 177920 -1 8735
8737 3 341642 118702 178080 -1 8727
8738 3 341688 118880 178000 -1 8737
8739 3 344134 122509 177400 -1 8680
8740 3 344041 122785 177480 -1 8739
8741 3 343960 122733 177680 -1 8740
8742 3 343986 122873 177800 -1 8741
8743 3 344141 122902 178000 -1 8742
8744 3 344024 122905 178080 -1 8743
8745 3 344050 122895 178240 -1 8744
8746 3 344102 122781 178520 -1 8745
8747 3 344159 122680 178800 -1 8746
8748 3 344281 122672 179040 -1 8747
8749 3 344359 122656 179280 -1 8748
8750 3 344558 122861 179520 -1 8749
8751 3 344518 122770 179640 -1 8750
8752 3 344583 122737 179680 -1 8751
8753 3 344568 122988 179760 -1 8751
8754 3 344653 123112 179960 -1 8753
8755 3 344757 123107 180040 -1 8754
8756 3 344905 123158 180240 -1 8755
8757 3 344966 123192 180320 -1 8756
8758 3 345160 123404 180360 -1 8757
8759 3 345198 123562 180400 -1 8758
8760 3 345222 123611 180440 -1 8759
8761 3 345326 123579 180560 -1 8760
8762 3 345458 123685 180600 -1 8761
8763 3 345593 123734 180640 -1 8762
8764 3 345640 123744 180760 -1 8763
8765 3 345644 123812 180920 -1 8764
8766 3 345910 123953 181040 -1 8765
8767 3 345986 123967 181080 -1 8766
8768 3 346004 123956 181200 -1 8767
8769 3 346145 124108 181320 -1 8768
8770 3 346247 124107 181360 -1 8769
8771 3 346487 123934 181440 -1 8770
8772 3 346528 123858 181480 -1 8771
8773 3 346384 123947 181680 -1 8772
8774 3 346286 124002 181960 -1 8773
8775 3 346281 123981 182000 -1 8774
8776 3 346313 124009 182040 -1 8775
8777 3 346214 124173 182080 -1 8776
8778 3 346075 124111 181360 -1 8769
8779 3 346025 124175 181600 -1 8778
8780 3 346010 124115 181800 -1 8779
8781 3 346070 123919 182000 -1 8780
8782 3 346085 124047 182120 -1 8781
8783 3 345898 124101 182280 -1 8782
8784 3 345821 124069 182320 -1 8783
8785 3 345765 124165 182400 -1 8784
8786 3 345727 124190 182520 -1 8785
8787 3 345689 124133 182560 -1 8786
8788 3 345665 124096 182640 -1 8787
8789 3 345638 124056 182720 -1 8788
8790 3 345516 124025 182880 -1 8789
8791 3 345376 123931 182920 -1 8790
8792 3 345261 123881 182960 -1 8791
8793 3 344890 123884 183000 -1 8792
8794 3 344752 123873 183040 -1 8793
8795 3 344595 123852 183080 -1 8794
8796 3 344398 123779 183160 -1 8795
8797 3 344221 123820 183240 -1 8796
8798 3 343921 124053 183200 -1 8797
8799 3 343719 124126 183120 -1 8798
8800 3 343494 124122 183120 -1 8799
8801 3 344139 123749 183320 -1 8797
8802 3 344169 123785 183360 -1 8801
8803 3 344021 123665 183400 -1 8802
8804 3 343885 123630 183440 -1 8803
8805 3 343816 123621 183480 -1 8804
8806 3 343792 123669 183640 -1 8805
8807 3 343843 123748 183760 -1 8806
8808 3 343882 123852 183920 -1 8807
8809 3 343915 123963 184040 -1 8808
8810 3 343803 123904 184160 -1 8809
8811 3 343882 123825 184240 -1 8810
8812 3 343889 123881 184280 -1 8811
8813 3 343753 123889 184320 -1 8812
8814 3 343814 124049 184440 -1 8813
8815 3 343883 124095 184520 -1 8814
8816 3 345750 124275 182360 -1 8785
8817 3 345741 124354 182280 -1 8816
8818 3 345603 124403 182240 -1 8817
8819 3 345598 124418 182200 -1 8818
8820 3 345588 124390 182360 -1 8819
8821 3 345590 124358 182400 -1 8820
8822 3 346137 123756 181120 -1 8767
8823 3 346167 123774 181160 -1 8822
8824 3 346176 123827 181240 -1 8823
8825 3 344911 123125 180400 -1 8757
8826 3 344798 122888 180560 -1 8825
8827 3 344654 122705 180800 -1 8826
8828 3 344867 122888 180840 -1 8827
8829 3 344905 122954 180880 -1 8828
8830 3 344440 122437 180840 -1 8827
8831 3 344183 122456 181000 -1 8830
8832 3 344104 122433 181040 -1 8831
8833 3 344033 122384 181080 -1 8832
8834 3 343899 122287 181160 -1 8833
8835 3 343841 122165 181240 -1 8834
8836 3 343876 122339 181320 -1 8835
8837 3 343829 122304 181480 -1 8836
8838 3 343836 122293 181560 -1 8837
8839 3 343362 122258 181600 -1 8838
8840 3 342922 122270 181680 -1 8839
8841 3 342539 122277 181840 -1 8840
8842 3 342211 122418 181920 -1 8841
8843 3 341850 122719 181960 -1 8842
8844 3 341386 123180 182000 -1 8843
8845 3 341352 123208 182040 -1 8844
8846 3 341187 123232 182080 -1 8845
8847 3 340955 123203 182200 -1 8846
8848 3 340775 123120 182400 -1 8847
8849 3 340551 123252 182480 -1 8848
8850 3 340339 123279 182560 -1 8849
8851 3 340367 123377 182720 -1 8850
8852 3 340198 123371 183040 -1 8851
8853 3 339991 123609 183280 -1 8852
8854 3 339857 123827 183400 -1 8853
8855 3 339974 124124 183360 -1 8854
8856 3 339808 124256 183400 -1 8855
8857 3 339498 124376 183440 -1 8856
8858 3 339450 124435 183520 -1 8857
8859 3 339351 124595 183640 -1 8858
8860 3 339203 124675 183760 -1 8859
8861 3 339046 124857 183960 -1 8860
8862 3 339069 125069 184080 -1 8861
8863 3 339027 125050 184200 -1 8862
8864 3 338504 125196 184080 -1 8862
8865 3 338209 125283 184120 -1 8864
8866 3 338503 125357 184160 -1 8865
8867 3 338515 125588 184200 -1 8866
8868 3 338603 125838 184240 -1 8867
8869 3 338657 125957 184280 -1 8868
8870 3 337888 125420 184080 -1 8865
8871 3 337336 125546 184040 -1 8870
8872 3 337230 125539 184000 -1 8871
8873 3 337082 125497 183960 -1 8872
8874 3 337010 125587 184000 -1 8873
8875 3 336747 125723 184080 -1 8874
8876 3 336576 125795 184120 -1 8875
8877 3 336446 125869 184200 -1 8876
8878 3 336479 126153 184280 -1 8877
8879 3 336429 126417 184440 -1 8878
8880 3 336337 126333 184440 -1 8879
8881 3 336294 126200 184400 -1 8880
8882 3 336187 126034 184360 -1 8881
8883 3 336140 125939 184320 -1 8882
8884 3 336422 126473 184480 -1 8879
8885 3 336361 126602 184560 -1 8884
8886 3 336351 126654 184600 -1 8885
8887 3 336309 126750 184680 -1 8886
8888 3 336213 126895 184800 -1 8887
8889 3 336109 127182 184880 -1 8888
8890 3 336042 127174 184840 -1 8889
8891 3 335873 127274 184880 -1 8890
8892 3 335819 127314 184920 -1 8891
8893 3 335813 127352 185000 -1 8892
8894 3 335788 127421 185120 -1 8893
8895 3 335729 127502 185160 -1 8894
8896 3 335622 127504 185200 -1 8895
8897 3 335607 127470 185080 -1 8896
8898 3 335523 127505 185040 -1 8897
8899 3 335488 127502 184960 -1 8898
8900 3 335592 127539 185240 -1 8896
8901 3 335466 127537 185280 -1 8900
8902 3 335345 127410 185200 -1 8901
8903 3 335232 127600 185320 -1 8902
8904 3 335185 127587 185400 -1 8903
8905 3 335198 127762 185520 -1 8904
8906 3 335198 127946 185520 -1 8905
8907 3 335083 128050 185640 -1 8906
8908 3 334899 127956 185720 -1 8907
8909 3 334871 128052 185840 -1 8908
8910 3 334708 128262 185880 -1 8909
8911 3 334688 128350 185920 -1 8910
8912 3 334725 128407 186000 -1 8911
8913 3 334654 128495 186080 -1 8912
8914 3 334577 128572 186160 -1 8913
8915 3 334612 128649 186200 -1 8914
8916 3 334581 128549 186240 -1 8915
8917 3 334587 128492 186320 -1 8916
8918 3 334774 128781 186240 -1 8915
8919 3 335211 127757 185560 -1 8905
8920 3 335387 127655 185720 -1 8919
8921 3 335445 127632 185760 -1 8920
8922 3 335548 127490 185680 -1 8921
8923 3 335661 127301 185600 -1 8922
8924 3 335808 127295 185680 -1 8923
8925 3 335882 127287 185760 -1 8924
8926 3 336039 127147 185720 -1 8925
8927 3 336199 126971 185680 -1 8926
8928 3 336372 126769 185640 -1 8927
8929 3 336419 126803 185720 -1 8928
8930 3 336419 126953 185800 -1 8929
8931 3 336418 126575 185600 -1 8928
8932 3 336408 126376 185640 -1 8931
8933 3 336448 126224 185680 -1 8932
8934 3 336279 126178 185720 -1 8933
8935 3 336138 126166 185760 -1 8934
8936 3 336087 125978 185720 -1 8935
8937 3 336101 125875 185680 -1 8936
8938 3 336105 125396 185560 -1 8937
8939 3 336064 125268 185600 -1 8938
8940 3 336050 125342 185680 -1 8939
8941 3 336103 127285 184920 -1 8889
8942 3 336141 127372 185000 -1 8941
8943 3 339809 123799 183440 -1 8854
8944 3 339786 123809 183480 -1 8943
8945 3 339787 123821 183520 -1 8944
8946 3 341355 123292 182080 -1 8845
8947 3 341358 123434 182120 -1 8946
8948 3 341318 123443 182280 -1 8947
8949 3 341283 123438 182360 -1 8948
8950 3 341182 123502 182400 -1 8949
8951 3 341231 123439 182560 -1 8950
8952 3 344076 122001 181560 -1 8838
8953 3 344469 121758 181600 -1 8952
8954 3 344624 121633 181640 -1 8953
8955 3 344704 121602 181680 -1 8954
8956 3 344681 121738 181760 -1 8955
8957 3 344875 121442 181720 -1 8955
8958 3 345110 121274 181680 -1 8957
8959 3 345383 121258 181760 -1 8958
8960 3 345503 121209 181880 -1 8959
8961 3 345615 121051 182040 -1 8960
8962 3 344150 122252 180760 -1 8827
8963 3 343830 122433 176880 -1 8677
8964 3 343531 122533 176800 -1 8963
8965 3 343059 122515 176680 -1 8964
8966 3 342194 122715 176560 -1 8965
8967 3 341505 122941 176440 -1 8966
8968 3 341193 123055 176400 -1 8967
8969 3 340619 123409 176440 -1 8968
8970 3 340266 123470 176480 -1 8969
8971 3 339764 123815 176360 -1 8970
8972 3 339512 124077 176480 -1 8971
8973 3 339125 124556 176480 -1 8972
8974 3 338924 124565 176560 -1 8973
8975 3 338814 124755 176600 -1 8974
8976 3 338629 125082 176720 -1 8975
8977 3 338467 125168 176800 -1 8976
8978 3 338163 125463 176960 -1 8977
8979 3 338108 125571 177000 -1 8978
8980 3 338009 125667 177080 -1 8979
8981 3 337823 125926 177160 -1 8980
8982 3 337505 126109 177200 -1 8981
8983 3 337303 126269 177280 -1 8982
8984 3 337043 126452 177320 -1 8983
8985 3 336947 126631 177360 -1 8984
8986 3 336766 127113 177400 -1 8985
8987 3 336593 127247 177440 -1 8986
8988 3 336472 127264 177560 -1 8987
8989 3 336365 127275 177640 -1 8988
8990 3 336214 127415 177720 -1 8989
8991 3 336082 127510 177760 -1 8990
8992 3 336009 127549 177800 -1 8991
8993 3 335900 127607 177840 -1 8992
8994 3 335833 127696 177880 -1 8993
8995 3 335549 127804 178040 -1 8994
8996 3 335477 127821 178120 -1 8995
8997 3 335390 127926 178200 -1 8996
8998 3 335317 127921 178320 -1 8997
8999 3 335177 127998 178400 -1 8998
9000 3 335011 128190 178440 -1 8999
9001 3 334937 128259 178480 -1 9000
9002 3 334792 128374 178600 -1 9001
9003 3 334712 128426 178640 -1 9002
9004 3 334662 128442 178680 -1 9003
9005 3 335000 128604 178640 -1 9004
9006 3 335084 128674 178600 -1 9005
9007 3 335091 128719 178560 -1 9006
9008 3 335107 128799 178520 -1 9007
9009 3 335112 128826 178480 -1 9008
9010 3 335118 128970 178440 -1 9009
9011 3 335192 129024 178360 -1 9010
9012 3 335267 129047 178280 -1 9011
9013 3 335310 129086 178240 -1 9012
9014 3 334665 128504 178720 -1 9004
9015 3 334458 128554 178840 -1 9014
9016 3 334289 128692 178920 -1 9015
9017 3 334187 128787 179000 -1 9016
9018 3 334113 128980 179040 -1 9017
9019 3 334195 129286 179080 -1 9018
9020 3 334444 129958 178800 -1 9019
9021 3 334618 130500 178680 -1 9020
9022 3 334670 130860 178600 -1 9021
9023 3 334627 130914 178520 -1 9022
9024 3 334588 130971 178440 -1 9023
9025 3 334332 131403 178360 -1 9024
9026 3 334063 131739 178200 -1 9025
9027 3 333945 131905 178120 -1 9026
9028 3 333893 131916 178080 -1 9027
9029 3 333865 132020 177920 -1 9028
9030 3 333925 132086 177800 -1 9029
9031 3 334011 132229 177560 -1 9030
9032 3 334008 132340 177400 -1 9031
9033 3 334000 132352 177240 -1 9032
9034 3 333999 132357 177120 -1 9033
9035 3 334013 132328 176960 -1 9034
9036 3 334074 132348 176880 -1 9035
9037 3 334117 132377 176760 -1 9036
9038 3 334141 132382 176680 -1 9037
9039 3 334149 132387 176640 -1 9038
9040 3 334013 132386 176600 -1 9039
9041 3 333871 132311 176560 -1 9040
9042 3 333916 132330 176520 -1 9041
9043 3 333917 132375 176480 -1 9042
9044 3 333909 132494 176400 -1 9043
9045 3 333894 132488 176360 -1 9044
9046 3 333928 132480 176280 -1 9045
9047 3 333890 132452 176240 -1 9046
9048 3 333849 132552 176120 -1 9047
9049 3 333853 132705 176040 -1 9048
9050 3 333688 132242 176600 -1 9041
9051 3 333483 132262 176640 -1 9050
9052 3 333389 132207 176680 -1 9051
9053 3 334237 132448 176600 -1 9039
9054 3 333941 132024 178160 -1 9027
9055 3 333964 132314 178240 -1 9054
9056 3 333926 132380 178080 -1 9055
9057 3 333871 132598 178000 -1 9056
9058 3 333868 132687 177960 -1 9057
9059 3 333831 132944 177880 -1 9058
9060 3 333803 132966 177840 -1 9059
9061 3 333959 132307 178320 -1 9055
9062 3 333928 132309 178480 -1 9061
9063 3 333845 132330 178600 -1 9062
9064 3 333872 132406 178640 -1 9063
9065 3 333886 132452 178680 -1 9064
9066 3 333852 132417 178760 -1 9065
9067 3 333878 132394 178840 -1 9066
9068 3 333789 132416 178880 -1 9067
9069 3 333767 132448 179040 -1 9068
9070 3 333865 132654 178920 -1 9069
9071 3 333828 132500 179080 -1 9069
9072 3 334200 129321 179120 -1 9019
9073 3 334209 129390 179200 -1 9072
9074 3 334224 129392 179480 -1 9073
9075 3 334031 129274 179560 -1 9074
9076 3 334060 129272 179600 -1 9075
9077 3 334196 129204 179720 -1 9076
9078 3 334119 129360 179760 -1 9077
9079 3 334297 129744 180080 -1 9078
9080 3 334414 129946 180160 -1 9079
9081 3 334453 130222 180360 -1 9080
9082 3 334463 130279 180400 -1 9081
9083 3 334478 130388 180480 -1 9082
9084 3 334415 130474 180560 -1 9083
9085 3 334425 130671 180680 -1 9084
9086 3 334431 130756 180720 -1 9085
9087 3 334468 130988 180920 -1 9086
9088 3 334520 131048 181240 -1 9087
9089 3 334527 131251 181320 -1 9088
9090 3 334511 131380 181560 -1 9089
9091 3 334623 131519 181760 -1 9090
9092 3 334592 131484 181880 -1 9091
9093 3 334435 131473 182080 -1 9092
9094 3 334396 131520 182280 -1 9093
9095 3 334458 131555 182360 -1 9094
9096 3 334858 131696 182560 -1 9095
9097 3 335120 131538 182640 -1 9096
9098 3 335174 131361 182680 -1 9097
9099 3 335228 131199 182720 -1 9098
9100 3 335525 130949 182760 -1 9099
9101 3 335624 130816 182800 -1 9100
9102 3 335771 130697 182840 -1 9101
9103 3 335922 130608 182920 -1 9102
9104 3 336061 130442 182960 -1 9103
9105 3 336195 130249 183000 -1 9104
9106 3 336390 130123 183120 -1 9105
9107 3 336661 129869 183200 -1 9106
9108 3 336785 129822 183280 -1 9107
9109 3 336744 129695 183440 -1 9108
9110 3 336699 129769 183680 -1 9109
9111 3 336963 129723 183760 -1 9110
9112 3 337189 129667 183800 -1 9111
9113 3 337272 129761 184080 -1 9112
9114 3 337472 129870 184240 -1 9113
9115 3 337242 129651 184240 -1 9114
9116 3 337284 129701 184280 -1 9115
9117 3 337540 130012 184280 -1 9114
9118 3 337637 130189 184360 -1 9117
9119 3 337705 130299 184440 -1 9118
9120 3 337558 129394 183600 -1 9112
9121 3 337592 129337 183560 -1 9120
9122 3 337626 129279 183520 -1 9121
9123 3 334325 129819 180040 -1 9079
9124 3 334373 129901 180000 -1 9123
9125 3 334460 129827 179960 -1 9124
9126 3 334505 129791 179920 -1 9125
9127 3 334838 129807 179960 -1 9126
9128 3 334855 129798 180040 -1 9127
9129 3 333775 129734 179120 -1 9072
9130 3 333635 129709 179160 -1 9129
9131 3 333484 129691 179200 -1 9130
9132 3 333479 129820 179120 -1 9131
9133 3 333344 129930 179040 -1 9132
9134 3 333286 129933 179000 -1 9133
9135 3 333144 130008 178920 -1 9134
9136 3 332887 130217 178760 -1 9135
9137 3 332869 130400 178600 -1 9136
9138 3 332740 130587 178360 -1 9137
9139 3 332706 130724 178200 -1 9138
9140 3 332727 130802 178040 -1 9139
9141 3 332670 130863 177960 -1 9140
9142 3 332517 130804 177920 -1 9141
9143 3 332212 130808 177760 -1 9142
9144 3 332080 130985 177360 -1 9143
9145 3 332205 130950 177320 -1 9144
9146 3 332250 130943 177280 -1 9145
9147 3 331959 131010 177320 -1 9144
9148 3 331781 131043 177040 -1 9147
9149 3 331729 131101 177000 -1 9148
9150 3 331595 131114 176920 -1 9149
9151 3 331566 131181 176880 -1 9150
9152 3 331515 131192 176760 -1 9151
9153 3 331508 131289 176520 -1 9152
9154 3 331501 131315 176480 -1 9153
9155 3 331524 131415 176280 -1 9154
9156 3 331507 131447 176120 -1 9155
9157 3 331475 131474 176080 -1 9156
9158 3 331335 131526 176040 -1 9157
9159 3 331276 131555 176000 -1 9158
9160 3 331249 131567 175960 -1 9159
9161 3 331180 131588 175920 -1 9160
9162 3 331083 131748 175800 -1 9161
9163 3 330984 131918 175680 -1 9162
9164 3 330862 132121 175560 -1 9163
9165 3 330804 132229 175400 -1 9164
9166 3 330446 132410 174800 -1 9165
9167 3 330193 132269 174480 -1 9166
9168 3 330146 132172 174320 -1 9167
9169 3 330162 132012 174280 -1 9168
9170 3 330092 131889 174240 -1 9169
9171 3 330068 131860 174160 -1 9170
9172 3 330026 131621 174080 -1 9171
9173 3 330016 131658 174040 -1 9172
9174 3 330009 131391 174040 -1 9173
9175 3 330027 131146 174080 -1 9174
9176 3 330128 131852 174080 -1 9171
9177 3 330342 131979 174040 -1 9176
9178 3 330017 132106 174240 -1 9168
9179 3 329900 132112 174160 -1 9178
9180 3 329797 132188 174000 -1 9179
9181 3 329708 132248 173920 -1 9180
9182 3 329594 132269 173880 -1 9181
9183 3 329420 132244 173800 -1 9182
9184 3 329202 132173 173720 -1 9183
9185 3 329095 132201 173560 -1 9184
9186 3 329082 132287 173360 -1 9185
9187 3 328894 132356 173240 -1 9186
9188 3 328802 132344 173200 -1 9187
9189 3 328528 132381 173160 -1 9188
9190 3 328493 132433 173120 -1 9189
9191 3 328486 132360 173040 -1 9190
9192 3 328509 132325 173000 -1 9191
9193 3 328535 132294 172960 -1 9192
9194 3 328535 132274 172920 -1 9193
9195 3 328478 132224 172880 -1 9194
9196 3 328485 132334 172840 -1 9195
9197 3 328421 132318 172640 -1 9196
9198 3 328175 132322 172520 -1 9197
9199 3 327896 132254 172400 -1 9198
9200 3 327651 132276 172280 -1 9199
9201 3 327468 132035 171800 -1 9200
9202 3 327392 131924 171680 -1 9201
9203 3 327379 131742 171520 -1 9202
9204 3 327478 131458 171480 -1 9203
9205 3 327529 131209 171520 -1 9204
9206 3 327471 130985 171480 -1 9205
9207 3 327515 130901 171640 -1 9206
9208 3 327592 130912 171720 -1 9207
9209 3 327672 130908 171840 -1 9208
9210 3 327346 131736 171480 -1 9203
9211 3 327367 131660 171320 -1 9210
9212 3 327328 131600 171240 -1 9211
9213 3 327243 131364 171200 -1 9212
9214 3 327180 131229 171160 -1 9213
9215 3 327178 131200 171120 -1 9214
9216 3 326902 131812 171400 -1 9210
9217 3 326672 132158 171360 -1 9216
9218 3 326719 132307 171200 -1 9217
9219 3 326865 132292 171000 -1 9218
9220 3 326961 132299 170840 -1 9219
9221 3 326985 132304 170800 -1 9220
9222 3 326988 132308 170560 -1 9221
9223 3 326967 132343 170360 -1 9222
9224 3 326959 132352 170280 -1 9223
9225 3 326942 132367 170200 -1 9224
9226 3 326936 132342 170000 -1 9225
9227 3 327017 132343 169760 -1 9226
9228 3 327053 132486 169680 -1 9227
9229 3 327010 132523 169600 -1 9228
9230 3 328474 132437 173160 -1 9190
9231 3 328420 132449 173280 -1 9230
9232 3 328284 132454 173320 -1 9231
9233 3 328122 132448 173440 -1 9232
9234 3 327985 132488 173480 -1 9233
9235 3 327908 132526 173520 -1 9234
9236 3 329866 132332 173880 -1 9181
9237 3 329947 132288 173800 -1 9236
9238 3 330135 132148 173760 -1 9237
9239 3 330103 132302 173720 -1 9238
9240 3 330115 132425 173680 -1 9239
9241 3 330145 132195 174560 -1 9167
9242 3 330121 132162 174600 -1 9241
9243 3 331571 131468 176040 -1 9157
9244 3 331634 131444 176000 -1 9243
9245 3 331673 131490 175880 -1 9244
9246 3 331815 131475 175760 -1 9245
9247 3 331832 131466 175720 -1 9246
9248 3 331844 131460 175600 -1 9247
9249 3 331761 131465 175560 -1 9248
9250 3 331752 131413 175400 -1 9249
9251 3 331703 131227 175280 -1 9250
9252 3 331582 131199 175160 -1 9251
9253 3 331572 131211 175120 -1 9252
9254 3 331606 131141 175080 -1 9253
9255 3 331558 131083 175040 -1 9254
9256 3 331352 130999 175080 -1 9255
9257 3 331304 130990 175120 -1 9256
9258 3 331586 131145 175000 -1 9255
9259 3 331607 131202 174960 -1 9258
9260 3 331671 131309 174920 -1 9259
9261 3 331725 131358 174880 -1 9260
9262 3 331720 131331 174800 -1 9261
9263 3 331675 131183 174720 -1 9262
9264 3 331239 131263 176920 -1 9150
9265 3 331190 131363 176880 -1 9264
9266 3 331165 131342 176840 -1 9265
9267 3 331645 130885 177040 -1 9148
9268 3 331704 130800 177080 -1 9267
9269 3 331773 130781 177120 -1 9268
9270 3 331846 130770 177160 -1 9269
9271 3 331866 130726 177280 -1 9270
9272 3 331891 130529 177120 -1 9271
9273 3 331904 130477 177080 -1 9272
9274 3 331892 130438 177040 -1 9273
9275 3 331941 130282 177120 -1 9274
9276 3 332078 130118 177240 -1 9275
9277 3 334933 128320 178320 -1 9000
9278 3 334937 128347 178280 -1 9277
9279 3 335575 127982 177840 -1 8993
9280 3 335658 128024 177760 -1 9279
9281 3 335658 128027 177720 -1 9280
9282 3 335661 128045 177680 -1 9281
9283 3 335691 128088 177640 -1 9282
9284 3 335894 128161 177160 -1 9283
9285 3 335894 128134 177080 -1 9284
9286 3 335950 128160 176880 -1 9285
9287 3 336241 128230 176560 -1 9286
9288 3 336528 128376 176480 -1 9287
9289 3 336395 128340 176320 -1 9288
9290 3 336520 128425 176160 -1 9289
9291 3 336717 128522 176040 -1 9290
9292 3 336874 128570 176040 -1 9291
9293 3 336936 128557 176080 -1 9292
9294 3 336512 128514 175960 -1 9291
9295 3 336561 128655 175760 -1 9294
9296 3 336568 128733 175680 -1 9295
9297 3 336574 128762 175640 -1 9296
9298 3 336588 128834 175560 -1 9297
9299 3 336581 128930 175400 -1 9298
9300 3 336410 129162 175120 -1 9299
9301 3 336381 129406 174880 -1 9300
9302 3 336378 129527 174720 -1 9301
9303 3 336461 129646 174880 -1 9302
9304 3 336478 129642 174920 -1 9303
9305 3 336574 129712 175040 -1 9304
9306 3 336420 129511 174600 -1 9302
9307 3 336434 129463 174440 -1 9306
9308 3 336205 129471 174400 -1 9307
9309 3 336505 129452 174320 -1 9307
9310 3 336830 129612 174200 -1 9309
9311 3 336875 129749 174040 -1 9310
9312 3 336654 128337 176520 -1 9288
9313 3 336808 128442 176600 -1 9312
9314 3 336984 126321 177520 -1 8984
9315 3 337847 125860 177320 -1 8982
9316 3 337944 125731 177480 -1 9315
9317 3 337950 125668 177560 -1 9316
9318 3 341222 122805 176440 -1 8968
9319 3 341133 122785 176400 -1 9318
9320 3 340955 122862 176400 -1 9319
9321 3 340928 122875 176440 -1 9320
9322 3 342404 122909 176400 -1 8966
9323 3 345832 120905 176400 -1 8668
9324 3 345685 120785 176360 -1 9323
9325 3 345959 120920 176160 -1 9324
9326 3 345540 120788 176280 -1 9324
9327 3 345535 120848 176160 -1 9326
9328 3 345515 120908 176080 -1 9327
9329 3 347657 120807 175960 -1 8656
9330 3 347797 120728 176040 -1 9329
9331 3 348039 120447 176240 -1 9330
9332 3 348239 120207 176480 -1 9331
9333 3 348389 119978 176560 -1 9332
9334 3 348755 119700 176720 -1 9333
9335 3 348778 119669 176760 -1 9334
9336 3 348795 119545 176800 -1 9335
9337 3 348878 119270 176760 -1 9336
9338 3 348932 119207 176680 -1 9337
9339 3 349032 119221 176480 -1 9338
9340 3 349177 119098 176440 -1 9339
9341 3 349205 119188 176400 -1 9340
9342 3 349398 118972 176440 -1 9341
9343 3 349332 119011 176480 -1 9342
9344 3 349291 118972 176520 -1 9343
9345 3 349202 118741 176560 -1 9344
9346 3 349192 118663 176600 -1 9345
9347 3 349207 118488 176680 -1 9346
9348 3 349308 118457 176640 -1 9347
9349 3 349326 118441 176600 -1 9348
9350 3 349229 118390 176720 -1 9347
9351 3 349235 118382 176760 -1 9350
9352 3 349314 118332 176960 -1 9351
9353 3 349357 118393 177000 -1 9352
9354 3 349381 118385 177040 -1 9353
9355 3 349439 118568 177080 -1 9354
9356 3 349448 118368 177120 -1 9355
9357 3 349501 118324 177160 -1 9356
9358 3 349525 118290 177240 -1 9357
9359 3 349696 118238 177360 -1 9358
9360 3 349823 118063 177480 -1 9359
9361 3 349979 117777 177600 -1 9360
9362 3 349975 117554 177880 -1 9361
9363 3 349974 117367 178040 -1 9362
9364 3 349916 117270 178080 -1 9363
9365 3 349882 117241 178120 -1 9364
9366 3 349918 117222 178040 -1 9364
9367 3 349970 117285 177920 -1 9366
9368 3 349993 117132 177840 -1 9367
9369 3 350102 117009 177840 -1 9368
9370 3 350166 116915 177920 -1 9369
9371 3 350153 116869 177960 -1 9370
9372 3 348768 119641 176840 -1 9336
9373 3 348767 119616 176880 -1 9372
9374 3 348797 119624 177000 -1 9373
9375 3 348830 119594 177160 -1 9374
9376 3 348818 119591 177200 -1 9375
9377 3 348893 119552 177240 -1 9376
9378 3 348974 119499 177280 -1 9377
9379 3 350205 121493 174680 -1 8582
9380 3 350183 121454 174640 -1 9379
9381 3 350182 121418 174600 -1 9380
9382 3 350143 121332 174560 -1 9381
9383 3 350090 121273 174520 -1 9382
9384 3 350097 121246 174480 -1 9383
9385 3 350126 121232 174440 -1 9384
9386 3 350131 121247 174400 -1 9385
9387 3 350134 121259 174360 -1 9386
9388 3 350119 121270 174320 -1 9387
9389 3 350106 121266 174280 -1 9388
9390 3 350045 121182 174240 -1 9389
9391 3 350034 121181 174200 -1 9390
9392 3 350114 121242 174080 -1 9391
9393 3 350120 121280 174040 -1 9392
9394 3 350100 121299 174000 -1 9393
9395 3 350101 121363 173960 -1 9394
9396 3 350131 121418 173880 -1 9395
9397 3 350124 121432 173840 -1 9396
9398 3 350055 121411 173800 -1 9397
9399 3 350035 121419 173760 -1 9398
9400 3 350031 121424 173720 -1 9399
9401 3 350043 121482 173680 -1 9400
9402 3 350039 121504 173640 -1 9401
9403 3 350088 121573 173600 -1 9402
9404 3 350085 121576 173560 -1 9403
9405 3 350095 121630 173520 -1 9404
9406 3 350134 121675 173400 -1 9405
9407 3 350124 121702 173320 -1 9406
9408 3 350096 121749 173240 -1 9407
9409 3 350003 121823 173160 -1 9408
9410 3 349869 121853 173040 -1 9409
9411 3 349793 121906 173000 -1 9410
9412 3 349670 121967 172960 -1 9411
9413 3 349468 122085 172920 -1 9412
9414 3 349202 122247 172880 -1 9413
9415 3 349058 122362 172840 -1 9414
9416 3 348986 122592 172800 -1 9415
9417 3 348844 122755 172760 -1 9416
9418 3 348715 122994 172720 -1 9417
9419 3 348601 123112 172680 -1 9418
9420 3 348518 123258 172600 -1 9419
9421 3 348317 123343 172560 -1 9420
9422 3 348222 123352 172520 -1 9421
9423 3 347957 123495 172480 -1 9422
9424 3 347771 123632 172440 -1 9423
9425 3 347491 123855 172400 -1 9424
9426 3 347428 123992 172280 -1 9425
9427 3 347312 123922 172160 -1 9426
9428 3 347285 123916 172040 -1 9427
9429 3 347212 123881 171960 -1 9428
9430 3 347121 123849 171840 -1 9429
9431 3 347067 123816 171760 -1 9430
9432 3 346868 123805 171640 -1 9431
9433 3 346809 123831 171520 -1 9432
9434 3 346722 123804 171480 -1 9433
9435 3 346636 123780 171440 -1 9434
9436 3 346424 123760 171480 -1 9435
9437 3 346408 123792 171520 -1 9436
9438 3 346735 123799 171400 -1 9434
9439 3 346727 123802 171320 -1 9438
9440 3 346683 123791 171280 -1 9439
9441 3 346636 123778 171240 -1 9440
9442 3 346528 123757 171160 -1 9441
9443 3 346361 123796 171120 -1 9442
9444 3 346322 123799 171080 -1 9443
9445 3 346211 123839 171040 -1 9444
9446 3 346166 123847 171000 -1 9445
9447 3 346067 123919 170880 -1 9446
9448 3 346006 123966 170800 -1 9447
9449 3 345819 124066 170760 -1 9448
9450 3 345697 124106 170680 -1 9449
9451 3 345581 124074 170600 -1 9450
9452 3 345537 124070 170560 -1 9451
9453 3 345411 124079 170520 -1 9452
9454 3 345292 124140 170480 -1 9453
9455 3 345220 124148 170440 -1 9454
9456 3 345090 124144 170400 -1 9455
9457 3 344760 124116 170360 -1 9456
9458 3 344284 124056 170280 -1 9457
9459 3 344039 124168 170240 -1 9458
9460 3 343647 124239 170160 -1 9459
9461 3 343139 124577 170240 -1 9460
9462 3 342874 124553 170040 -1 9461
9463 3 342640 124545 169840 -1 9462
9464 3 342584 124483 169760 -1 9463
9465 3 342508 124426 169680 -1 9464
9466 3 342360 124346 169600 -1 9465
9467 3 342083 124517 169640 -1 9466
9468 3 342091 124729 169720 -1 9467
9469 3 341909 125041 169720 -1 9468
9470 3 341934 125251 169760 -1 9469
9471 3 341928 125308 169720 -1 9470
9472 3 341925 125362 169680 -1 9471
9473 3 341901 125350 169520 -1 9472
9474 3 342002 125474 169280 -1 9473
9475 3 341977 125476 169240 -1 9474
9476 3 342415 124305 169560 -1 9466
9477 3 342542 124313 169400 -1 9476
9478 3 342593 124355 169280 -1 9477
9479 3 342512 124389 169120 -1 9478
9480 3 342380 124382 169080 -1 9479
9481 3 342309 124464 169040 -1 9480
9482 3 342264 124634 169000 -1 9481
9483 3 342236 124684 169080 -1 9482
9484 3 344065 123994 170040 -1 9458
9485 3 344195 123832 169840 -1 9484
9486 3 344261 123776 169800 -1 9485
9487 3 344247 123745 169760 -1 9486
9488 3 344251 123737 169720 -1 9487
9489 3 344342 123687 169680 -1 9488
9490 3 344440 123669 169640 -1 9489
9491 3 344548 123616 169600 -1 9490
9492 3 344601 123600 169560 -1 9491
9493 3 344758 123568 169440 -1 9492
9494 3 344781 123518 169400 -1 9493
9495 3 344169 123691 169800 -1 9486
9496 3 343983 123591 169920 -1 9495
9497 3 343968 123555 169960 -1 9496
9498 3 343936 123466 170000 -1 9497
9499 3 343934 123365 169960 -1 9498
9500 3 343945 123211 169840 -1 9499
9501 3 343952 123231 169800 -1 9500
9502 3 343974 123164 169680 -1 9501
9503 3 343968 123403 170080 -1 9498
9504 3 343985 123395 170200 -1 9503
9505 3 343991 123300 170320 -1 9504
9506 3 344050 123298 170360 -1 9505
9507 3 344140 123207 170400 -1 9506
9508 3 344288 123215 170600 -1 9507
9509 3 344331 123190 170640 -1 9508
9510 3 344421 123094 170680 -1 9509
9511 3 344062 123327 170400 -1 9506
9512 3 344071 123366 170480 -1 9511
9513 3 344036 123396 170520 -1 9512
9514 3 344063 123450 170600 -1 9513
9515 3 344139 123483 170560 -1 9514
9516 3 344195 123516 170480 -1 9515
9517 3 344300 123579 170400 -1 9516
9518 3 345551 124116 170680 -1 9451
9519 3 345482 124185 170800 -1 9518
9520 3 345376 124331 170800 -1 9519
9521 3 345249 124411 170840 -1 9520
9522 3 345063 124369 170840 -1 9521
9523 3 344998 124342 170880 -1 9522
9524 3 344907 124339 170920 -1 9523
9525 3 346776 123758 171200 -1 9440
9526 3 346830 123737 171160 -1 9525
9527 3 346907 123734 171120 -1 9526
9528 3 346945 123673 171040 -1 9527
9529 3 346958 123636 170960 -1 9528
9530 3 347002 123678 170920 -1 9529
9531 3 346955 123692 170880 -1 9530
9532 3 346913 123804 170840 -1 9531
9533 3 346956 123732 170800 -1 9532
9534 3 347111 123713 170840 -1 9533
9535 3 347185 123737 170960 -1 9534
9536 3 347248 123708 171040 -1 9535
9537 3 347300 123703 171120 -1 9536
9538 3 346884 123876 170800 -1 9532
9539 3 346868 123916 170760 -1 9538
9540 3 348213 123394 172640 -1 9420
9541 3 348150 123336 172680 -1 9540
9542 3 348108 123307 172720 -1 9541
9543 3 349574 121921 172920 -1 9412
9544 3 349426 121856 172880 -1 9543
9545 3 349346 121708 172880 -1 9544
9546 3 349399 121648 172840 -1 9545
9547 3 349392 121788 172800 -1 9546
9548 3 349390 121773 172760 -1 9547
9549 3 349389 121610 172720 -1 9548
9550 3 349381 121518 172680 -1 9549
9551 3 349457 121398 172600 -1 9550
9552 3 349507 121271 172560 -1 9551
9553 3 349495 121211 172480 -1 9552
9554 3 349479 121196 172440 -1 9553
9555 3 349459 121167 172400 -1 9554
9556 3 349448 121143 172360 -1 9555
9557 3 349427 121124 172320 -1 9556
9558 3 349403 121152 172280 -1 9557
9559 3 349391 121130 172240 -1 9558
9560 3 349389 121153 172200 -1 9559
9561 3 349367 121113 172160 -1 9560
9562 3 349387 121127 172120 -1 9561
9563 3 349385 121102 172080 -1 9562
9564 3 349377 121097 172040 -1 9563
9565 3 349346 121068 172000 -1 9564
9566 3 349332 121044 171960 -1 9565
9567 3 349321 121041 171920 -1 9566
9568 3 349309 121043 171880 -1 9567
9569 3 349313 121019 171840 -1 9568
9570 3 349329 121002 171800 -1 9569
9571 3 349336 120991 171760 -1 9570
9572 3 349372 120972 171720 -1 9571
9573 3 349387 120944 171680 -1 9572
9574 3 349391 120940 171600 -1 9573
9575 3 349348 120851 171440 -1 9574
9576 3 349374 120822 171320 -1 9575
9577 3 349377 120732 171280 -1 9576
9578 3 349373 120720 171240 -1 9577
9579 3 349307 120924 171240 -1 9578
9580 3 349347 121022 171240 -1 9579
9581 3 349495 121067 171160 -1 9580
9582 3 349548 121081 171120 -1 9581
9583 3 349729 121119 171280 -1 9582
9584 3 349765 121130 171400 -1 9583
9585 3 349852 121153 171480 -1 9584
9586 3 349989 121162 171560 -1 9585
9587 3 350067 121206 171600 -1 9586
9588 3 350143 121249 171640 -1 9587
9589 3 350289 121298 171680 -1 9588
9590 3 350408 121348 171720 -1 9589
9591 3 350443 121382 171760 -1 9590
9592 3 349985 121207 171640 -1 9587
9593 3 349901 121226 171680 -1 9592
9594 3 349850 121285 171720 -1 9593
9595 3 349840 121302 171760 -1 9594
9596 3 349829 121331 171800 -1 9595
9597 3 349787 121374 171840 -1 9596
9598 3 349769 121419 171880 -1 9597
9599 3 349787 121446 171920 -1 9598
9600 3 349871 121467 172040 -1 9599
9601 3 350135 121080 171520 -1 9586
9602 3 350166 120904 171440 -1 9601
9603 3 350195 120780 171400 -1 9602
9604 3 350212 120722 171360 -1 9603
9605 3 350318 120448 171440 -1 9604
9606 3 350340 120411 171480 -1 9605
9607 3 350354 120264 171440 -1 9606
9608 3 350384 120205 171400 -1 9607
9609 3 350428 120164 171360 -1 9608
9610 3 350523 120092 171280 -1 9609
9611 3 350516 119934 171160 -1 9610
9612 3 350473 119922 171080 -1 9611
9613 3 350472 119812 170960 -1 9612
9614 3 350515 119600 170880 -1 9613
9615 3 350652 119222 170840 -1 9614
9616 3 350641 119086 170720 -1 9615
9617 3 350563 118895 170640 -1 9616
9618 3 350544 118776 170560 -1 9617
9619 3 350515 118751 170520 -1 9618
9620 3 350475 118731 170480 -1 9619
9621 3 350437 118684 170440 -1 9620
9622 3 350298 118609 170320 -1 9621
9623 3 350500 118754 170680 -1 9618
9624 3 350447 118726 170760 -1 9623
9625 3 350414 118603 170960 -1 9624
9626 3 350294 118582 171120 -1 9625
9627 3 350207 118604 171240 -1 9626
9628 3 350120 118722 171280 -1 9627
9629 3 350019 118777 171320 -1 9628
9630 3 349824 118844 171280 -1 9629
9631 3 349456 118819 171240 -1 9630
9632 3 349272 118783 171160 -1 9631
9633 3 349222 118800 171080 -1 9632
9634 3 349086 118687 170880 -1 9633
9635 3 349013 118802 170800 -1 9634
9636 3 348840 118883 170720 -1 9635
9637 3 348625 118983 170680 -1 9636
9638 3 348529 119093 170640 -1 9637
9639 3 348498 119095 170600 -1 9638
9640 3 348245 119195 170440 -1 9639
9641 3 348072 119228 170360 -1 9640
9642 3 347993 119297 170440 -1 9641
9643 3 347913 119312 170480 -1 9642
9644 3 347836 119278 170440 -1 9643
9645 3 347750 119256 170400 -1 9644
9646 3 349313 120579 171200 -1 9578
9647 3 349319 120583 171160 -1 9646
9648 3 349314 120563 171120 -1 9647
9649 3 349305 120532 171080 -1 9648
9650 3 349261 120481 171040 -1 9649
9651 3 349247 120472 171000 -1 9650
9652 3 349214 120452 170960 -1 9651
9653 3 349195 120403 170840 -1 9652
9654 3 349388 120175 170800 -1 9653
9655 3 349394 120161 170760 -1 9654
9656 3 349393 120152 170720 -1 9655
9657 3 349383 120115 170680 -1 9656
9658 3 349376 120092 170640 -1 9657
9659 3 349349 120060 170600 -1 9658
9660 3 349346 120029 170560 -1 9659
9661 3 349334 120015 170520 -1 9660
9662 3 349315 120008 170480 -1 9661
9663 3 349270 119947 170440 -1 9662
9664 3 349208 119909 170400 -1 9663
9665 3 349167 119869 170360 -1 9664
9666 3 349117 119803 170320 -1 9665
9667 3 349099 119784 170280 -1 9666
9668 3 349057 119716 170240 -1 9667
9669 3 348870 119816 170240 -1 9668
9670 3 348846 119831 170200 -1 9669
9671 3 348829 119840 170160 -1 9670
9672 3 348822 119848 170120 -1 9671
9673 3 349002 119561 170120 -1 9668
9674 3 348940 119443 170080 -1 9673
9675 3 348873 119317 170000 -1 9674
9676 3 348716 119091 169880 -1 9675
9677 3 348614 119100 169960 -1 9676
9678 3 348422 119124 170040 -1 9677
9679 3 348387 119092 170000 -1 9678
9680 3 348268 119026 169960 -1 9679
9681 3 348121 118927 169920 -1 9680
9682 3 347942 118716 169840 -1 9681
9683 3 347789 118669 169880 -1 9682
9684 3 347618 118542 169840 -1 9683
9685 3 347549 118501 169800 -1 9684
9686 3 347421 118381 169760 -1 9685
9687 3 347270 118349 169720 -1 9686
9688 3 347165 118324 169680 -1 9687
9689 3 347061 118304 169640 -1 9688
9690 3 346790 118362 169520 -1 9689
9691 3 346906 118483 169480 -1 9690
9692 3 346888 118467 169440 -1 9691
9693 3 346854 118378 169400 -1 9692
9694 3 346790 118383 169360 -1 9693
9695 3 346703 118512 169320 -1 9694
9696 3 346502 118478 169280 -1 9695
9697 3 346253 118509 169320 -1 9696
9698 3 346197 118517 169360 -1 9697
9699 3 346682 118448 169520 -1 9691
9700 3 346605 118460 169600 -1 9699
9701 3 346581 118530 169640 -1 9700
9702 3 346614 118598 169680 -1 9701
9703 3 346615 118646 169720 -1 9702
9704 3 346605 118713 169760 -1 9703
9705 3 346585 118838 169800 -1 9704
9706 3 346570 118949 169880 -1 9705
9707 3 346499 119066 169920 -1 9706
9708 3 346390 119129 169960 -1 9707
9709 3 346362 119086 169880 -1 9708
9710 3 346231 119023 169840 -1 9709
9711 3 346073 119123 169800 -1 9710
9712 3 346061 119134 169720 -1 9711
9713 3 346011 119191 169680 -1 9712
9714 3 345966 119297 169640 -1 9713
9715 3 346040 119155 169840 -1 9711
9716 3 346050 119252 169880 -1 9715
9717 3 346065 119297 169920 -1 9716
9718 3 346081 119430 169960 -1 9717
9719 3 346088 119475 169920 -1 9718
9720 3 346050 119567 169880 -1 9719
9721 3 346028 119538 169840 -1 9720
9722 3 346094 119506 170080 -1 9718
9723 3 346067 119547 170160 -1 9722
9724 3 346064 119588 170200 -1 9723
9725 3 346090 119662 170240 -1 9724
9726 3 346079 119717 170280 -1 9725
9727 3 346089 119742 170320 -1 9726
9728 3 346093 119756 170360 -1 9727
9729 3 346106 119767 170400 -1 9728
9730 3 346117 119784 170440 -1 9729
9731 3 346160 119880 170480 -1 9730
9732 3 346137 119959 170600 -1 9731
9733 3 346226 120175 170680 -1 9732
9734 3 346286 120281 170720 -1 9733
9735 3 346340 120548 170760 -1 9734
9736 3 346342 120558 170800 -1 9735
9737 3 347275 118281 169760 -1 9686
9738 3 347283 118211 169800 -1 9737
9739 3 347288 118233 169880 -1 9738
9740 3 347333 118270 169960 -1 9739
9741 3 347401 118339 170040 -1 9740
9742 3 347455 118373 170120 -1 9741
9743 3 347513 118426 170280 -1 9742
9744 3 347527 118386 170440 -1 9743
9745 3 347527 118382 170480 -1 9744
9746 3 347523 118373 170560 -1 9745
9747 3 347331 118018 169800 -1 9738
9748 3 347343 117932 169760 -1 9747
9749 3 347346 117878 169720 -1 9748
9750 3 347315 117798 169680 -1 9749
9751 3 347017 117356 169560 -1 9750
9752 3 347089 117507 169520 -1 9751
9753 3 347162 117566 169480 -1 9752
9754 3 347105 117398 169480 -1 9753
9755 3 347040 117261 169520 -1 9754
9756 3 346858 116982 169560 -1 9755
9757 3 347026 117215 169600 -1 9756
9758 3 347053 117274 169640 -1 9757
9759 3 347136 117229 169680 -1 9758
9760 3 347173 117239 169720 -1 9759
9761 3 347187 117240 169760 -1 9760
9762 3 347233 117217 169800 -1 9761
9763 3 347277 117129 169840 -1 9762
9764 3 347320 117094 169880 -1 9763
9765 3 347289 117061 169800 -1 9763
9766 3 347309 116891 169760 -1 9765
9767 3 347403 116741 169720 -1 9766
9768 3 347474 116537 169680 -1 9767
9769 3 347548 116240 169640 -1 9768
9770 3 347657 115866 169600 -1 9769
9771 3 347496 115521 169560 -1 9770
9772 3 347680 115732 169520 -1 9771
9773 3 347684 115731 169480 -1 9772
9774 3 347779 115809 169440 -1 9773
9775 3 347802 115745 169360 -1 9774
9776 3 347801 115743 169320 -1 9775
9777 3 347446 116288 169600 -1 9769
9778 3 347260 116012 169560 -1 9777
9779 3 347767 118700 169920 -1 9683
9780 3 347741 118789 170000 -1 9779
9781 3 347733 118838 170040 -1 9780
9782 3 347735 118914 170080 -1 9781
9783 3 347781 118953 170160 -1 9782
9784 3 347704 119042 170200 -1 9783
9785 3 347567 119123 170240 -1 9784
9786 3 347462 119100 170200 -1 9785
9787 3 347555 119135 170280 -1 9785
9788 3 347537 119189 170320 -1 9787
9789 3 347531 119187 170360 -1 9788
9790 3 349096 120486 170800 -1 9653
9791 3 349088 120449 170640 -1 9790
9792 3 349110 120386 170560 -1 9791
9793 3 349194 120357 170520 -1 9792
9794 3 349305 120322 170480 -1 9793
9795 3 349374 120285 170440 -1 9794
9796 3 349388 120194 170360 -1 9795
9797 3 349425 120105 170280 -1 9796
9798 3 349403 119998 170240 -1 9797
9799 3 349325 119874 170160 -1 9798
9800 3 349306 119870 170080 -1 9799
9801 3 349277 119859 170040 -1 9800
9802 3 349479 119737 170000 -1 9801
9803 3 349576 119714 169960 -1 9802
9804 3 349684 119569 169880 -1 9803
9805 3 349803 119445 169840 -1 9804
9806 3 349922 119442 169800 -1 9805
9807 3 350059 119365 169760 -1 9806
9808 3 350102 119309 169720 -1 9807
9809 3 350182 119171 169640 -1 9808
9810 3 350239 119075 169600 -1 9809
9811 3 350450 118953 169560 -1 9810
9812 3 350579 118980 169520 -1 9811
9813 3 350720 119100 169480 -1 9812
9814 3 350686 119050 169440 -1 9813
9815 3 350724 119061 169400 -1 9814
9816 3 350744 119063 169360 -1 9815
9817 3 350759 119037 169320 -1 9816
9818 3 350775 119042 169280 -1 9817
9819 3 350806 119056 169240 -1 9818
9820 3 350972 119103 169200 -1 9819
9821 3 350991 119108 169160 -1 9820
9822 3 351039 119122 169120 -1 9821
9823 3 351094 119256 169080 -1 9822
9824 3 351131 119265 169040 -1 9823
9825 3 348964 120530 170880 -1 9653
9826 3 348734 120515 170840 -1 9825
9827 3 348710 120515 170800 -1 9826
9828 3 348630 120513 170760 -1 9827
9829 3 348500 120475 170800 -1 9828
9830 3 348247 120468 170840 -1 9829
9831 3 348068 120477 170880 -1 9830
9832 3 347816 120591 170920 -1 9831
9833 3 347453 120609 170960 -1 9832
9834 3 347300 120623 171000 -1 9833
9835 3 347062 120612 171040 -1 9834
9836 3 347005 120584 171120 -1 9835
9837 3 346963 120559 171160 -1 9836
9838 3 346902 120486 171200 -1 9837
9839 3 346912 120523 171240 -1 9838
9840 3 346932 120489 171360 -1 9839
9841 3 347014 120482 171400 -1 9840
9842 3 347047 120472 171440 -1 9841
9843 3 347069 120462 171480 -1 9842
9844 3 347129 120492 171560 -1 9843
9845 3 346852 120498 171400 -1 9840
9846 3 346825 120534 171440 -1 9845
9847 3 346829 120586 171480 -1 9846
9848 3 346832 120601 171520 -1 9847
9849 3 346749 120652 171560 -1 9848
9850 3 346665 120662 171600 -1 9849
9851 3 346500 120645 171520 -1 9850
9852 3 346397 120569 171440 -1 9851
9853 3 346309 120490 171360 -1 9852
9854 3 346716 120746 171640 -1 9850
9855 3 346736 120786 171680 -1 9854
9856 3 346831 120889 171720 -1 9855
9857 3 346870 120928 171760 -1 9856
9858 3 346942 120980 171800 -1 9857
9859 3 347007 120994 171840 -1 9858
9860 3 347135 120930 171840 -1 9859
9861 3 347270 120943 171800 -1 9860
9862 3 347389 120850 171720 -1 9861
9863 3 347658 120664 170920 -1 9832
9864 3 347598 120683 170880 -1 9863
9865 3 347591 120734 170840 -1 9864
9866 3 347582 120798 170760 -1 9865
9867 3 347417 120820 170680 -1 9866
9868 3 347327 120787 170640 -1 9867
9869 3 347236 120710 170600 -1 9868
9870 3 348892 120571 170920 -1 9825
9871 3 348894 120585 170960 -1 9870
9872 3 348895 120613 171000 -1 9871
9873 3 349262 121759 172920 -1 9545
9874 3 349188 121736 172960 -1 9873
9875 3 349109 121776 173000 -1 9874
9876 3 349045 121770 173040 -1 9875
9877 3 349018 121735 173080 -1 9876
9878 3 348995 121565 173200 -1 9877
9879 3 348919 121608 173320 -1 9878
9880 3 348907 121623 173400 -1 9879
9881 3 351622 122328 174880 -1 8579
9882 3 351710 122159 175000 -1 9881
9883 3 351850 122153 175120 -1 9882
9884 3 351895 122257 175280 -1 9883
9885 3 358055 123260 173160 -1 8551
9886 3 358041 123292 173200 -1 9885
9887 3 357883 123419 173280 -1 9886
9888 3 357867 123435 173320 -1 9887
9889 3 357867 123426 173360 -1 9888
9890 3 364256 128109 170880 -1 5816
9891 3 364330 127859 170840 -1 9890
9892 3 364392 127805 170760 -1 9891
9893 3 364410 127770 170720 -1 9892
9894 3 364446 127703 170640 -1 9893
9895 3 364539 127650 170480 -1 9894
9896 3 364652 127619 170360 -1 9895
9897 3 364796 127581 170320 -1 9896
9898 3 364576 127677 170320 -1 9896
9899 3 364551 127735 170280 -1 9898
9900 3 364387 127769 170160 -1 9899
9901 3 364294 127765 170120 -1 9900
9902 3 364147 127729 170080 -1 9901
9903 3 364026 127663 170000 -1 9902
9904 3 364016 127538 169880 -1 9903
9905 3 363875 127472 169760 -1 9904
9906 3 363696 127369 169680 -1 9905
9907 3 363617 127197 169560 -1 9906
9908 3 363469 127207 169520 -1 9907
9909 3 363374 127235 169480 -1 9908
9910 3 363299 127253 169440 -1 9909
9911 3 363219 127289 169400 -1 9910
9912 3 363189 127315 169440 -1 9911
9913 3 363154 127339 169480 -1 9912
9914 3 363067 127213 169360 -1 9911
9915 3 362857 127144 169320 -1 9914
9916 3 362818 127045 169280 -1 9915
9917 3 362768 127108 169000 -1 9916
9918 3 362378 127099 169120 -1 9917
9919 3 362091 127187 169080 -1 9918
9920 3 362040 127193 169040 -1 9919
9921 3 361944 127284 169000 -1 9920
9922 3 361917 127326 168960 -1 9921
9923 3 361848 127305 168920 -1 9922
9924 3 361610 127224 168960 -1 9923
9925 3 361498 127214 169000 -1 9924
9926 3 361389 127232 169040 -1 9925
9927 3 361263 127360 169040 -1 9926
9928 3 361202 127430 169000 -1 9927
9929 3 361116 127418 168960 -1 9928
9930 3 360901 127562 168960 -1 9929
9931 3 360708 127557 169000 -1 9930
9932 3 360676 127497 168920 -1 9931
9933 3 360585 127516 169040 -1 9932
9934 3 360570 127580 169120 -1 9933
9935 3 360561 127605 169120 -1 9934
9936 3 360514 127669 169040 -1 9935
9937 3 360445 127643 169000 -1 9936
9938 3 360495 127666 168960 -1 9937
9939 3 360290 127649 169040 -1 9937
9940 3 361915 127173 169120 -1 9919
9941 3 361793 127125 169280 -1 9940
9942 3 361709 127174 169520 -1 9941
9943 3 361727 127241 169560 -1 9942
9944 3 361758 127324 169600 -1 9943
9945 3 361926 127485 169720 -1 9944
9946 3 361951 127572 169760 -1 9945
9947 3 362018 127591 169880 -1 9946
9948 3 362034 127577 169960 -1 9947
9949 3 362041 127593 170000 -1 9948
9950 3 362087 127593 170160 -1 9949
9951 3 362129 127596 170200 -1 9950
9952 3 362304 127589 170280 -1 9951
9953 3 362414 127584 170360 -1 9952
9954 3 362504 127622 170400 -1 9953
9955 3 362513 127659 170480 -1 9954
9956 3 362580 127656 170400 -1 9955
9957 3 362644 127625 170280 -1 9956
9958 3 362719 127459 170200 -1 9957
9959 3 362737 127409 170160 -1 9958
```
