## Supplementary material for "Complete connectomic reconstruction of olfactory projection neurons in the fly brain": neuron skeletons: 1415926.swc

```
# SWC format file
# based on specifications at http://www.neuronland.org/NLMorphologyConverter/MorphologyFormats/SWC/Spec.html
# Created by nat::write.neuron.swc
# PointNo Label X Y Z Radius Parent 
1 7 349005 170217 116200 2394 -1
2 7 348905 170143 116560 -1 1
3 7 350519 170348 116880 -1 2
4 7 351334 170687 116960 -1 3
5 7 351999 170999 117040 -1 4
6 7 352063 171533 117360 -1 5
7 7 351854 172180 118720 -1 6
8 7 351894 172715 119440 -1 7
9 7 352336 173080 120160 -1 8
10 7 352728 173383 120720 -1 9
11 7 353286 173505 121400 -1 10
12 7 353754 173582 121680 -1 11
13 7 353878 173574 121920 -1 12
14 7 354390 173421 122200 -1 13
15 7 354612 173249 122520 -1 14
16 7 354482 172977 123000 -1 15
17 7 354240 172689 123360 -1 16
18 7 354196 172546 123560 -1 17
19 7 354111 172460 123760 -1 18
20 7 353825 172255 124000 -1 19
21 7 354040 172086 124280 -1 20
22 7 354358 171948 124600 -1 21
23 7 354790 171668 125040 -1 22
24 7 355352 171392 126000 -1 23
25 7 355362 171370 126240 -1 24
26 7 355508 171398 126680 -1 25
27 7 355853 171439 127200 -1 26
28 7 356941 171518 128040 -1 27
29 7 357726 171467 128520 -1 28
30 7 358245 171474 128880 -1 29
31 7 358765 171395 129560 -1 30
32 7 358955 171309 130000 -1 31
33 7 359134 171229 130240 -1 32
34 7 359339 171123 130520 -1 33
35 7 359456 171109 130720 -1 34
36 7 359525 171008 130880 -1 35
37 7 359727 170817 131160 -1 36
38 7 359844 170731 131280 -1 37
39 7 360661 170638 131600 -1 38
40 7 360875 170623 131640 -1 39
41 7 361419 170545 131880 -1 40
42 7 361721 170428 132080 -1 41
43 7 361808 170081 132120 -1 42
44 7 361855 170585 132160 -1 43
45 7 361966 170779 132600 -1 44
46 7 361845 170793 133000 -1 45
47 7 361749 170753 133320 -1 46
48 7 361812 170700 133680 -1 47
49 7 362099 170560 134080 -1 48
50 7 362174 170509 134240 -1 49
51 7 362212 170480 134280 -1 50
52 7 362294 170533 134320 -1 51
53 7 362258 170461 134480 -1 52
54 7 362255 170434 134560 -1 53
55 7 362248 170410 134600 -1 54
56 7 362360 170386 134720 -1 55
57 7 362360 170363 134840 -1 56
58 7 362233 170263 135080 -1 57
59 7 362234 170242 135240 -1 58
60 7 362117 170195 135520 -1 59
61 7 362144 170146 135880 -1 60
62 7 362320 170015 136320 -1 61
63 7 362393 169993 136640 -1 62
64 7 362390 169956 136840 -1 63
65 7 362371 169975 137080 -1 64
66 7 362429 169937 137400 -1 65
67 7 362500 169953 137480 -1 66
68 7 362640 169655 137800 -1 67
69 7 362662 169444 137960 -1 68
70 7 362722 169360 138120 -1 69
71 7 362686 169374 138240 -1 70
72 7 362693 169292 138400 -1 71
73 7 362710 169280 138640 -1 72
74 7 362675 169064 138800 -1 73
75 7 362731 168964 138920 -1 74
76 7 362880 168801 139040 -1 75
77 7 363029 168768 139240 -1 76
78 7 363015 168934 139280 -1 77
79 7 363008 168862 139480 -1 78
80 7 363273 168560 139720 -1 79
81 7 363345 168317 139920 -1 80
82 7 363396 168249 140120 -1 81
83 7 363373 168033 140400 -1 82
84 7 363359 167466 140880 -1 83
85 7 363363 167106 141040 -1 84
86 7 363312 166626 141240 -1 85
87 7 363127 166194 141360 -1 86
88 7 362911 165594 141600 -1 87
89 7 362711 165220 141800 -1 88
90 7 362680 165030 141960 -1 89
91 7 362636 164682 142120 -1 90
92 7 362643 164429 142240 -1 91
93 7 362392 164071 142480 -1 92
94 7 362260 163869 142600 -1 93
95 7 361856 163286 142760 -1 94
96 7 361653 162918 142680 -1 95
97 7 361474 162366 142640 -1 96
98 7 361441 162139 142720 -1 97
99 7 361438 161683 142760 -1 98
100 7 361467 161516 142800 -1 99
101 7 361532 161105 142840 -1 100
102 7 361587 160398 143000 -1 101
103 7 361589 160206 143080 -1 102
104 7 361609 160164 143160 -1 103
105 7 361707 159693 143200 -1 104
106 7 361759 159541 143240 -1 105
107 7 361856 158927 143280 -1 106
108 7 361881 158495 143440 -1 107
109 7 361773 158241 143600 -1 108
110 7 361723 157998 143760 -1 109
111 7 362107 157196 143920 -1 110
112 7 362414 156819 144040 -1 111
113 7 362729 156339 144200 -1 112
114 7 363054 155909 144320 -1 113
115 7 363528 155458 144400 -1 114
116 7 363865 155218 144480 -1 115
117 7 363942 155176 144520 -1 116
118 7 364080 155117 144560 -1 117
119 7 364300 154986 144600 -1 118
120 7 364668 154810 144640 -1 119
121 7 364832 154704 144720 -1 120
122 7 365120 154534 144800 -1 121
123 7 365249 154306 144840 -1 122
124 7 365710 153848 144960 -1 123
125 7 366064 153394 145040 -1 124
126 7 366661 152634 145200 -1 125
127 7 366833 152132 145360 -1 126
128 7 366948 151675 145640 -1 127
129 7 367416 151210 145920 -1 128
130 7 367515 151059 146080 -1 129
131 7 367497 150939 146120 -1 130
132 7 367585 150813 146160 -1 131
133 7 367620 150768 146200 -1 132
134 7 367930 150447 146320 -1 133
135 7 367979 150200 146440 -1 134
136 7 368026 149894 146640 -1 135
137 7 368052 149774 146760 -1 136
138 7 368186 149589 146920 -1 137
139 7 368287 149393 147160 -1 138
140 7 368490 149205 147440 -1 139
141 7 368507 149206 147560 -1 140
142 7 368548 149159 147600 -1 141
143 7 368561 149108 147640 -1 142
144 7 368792 148864 147880 -1 143
145 7 368813 148714 148040 -1 144
146 7 368887 148496 148240 -1 145
147 7 368891 148322 148440 -1 146
148 7 368904 148173 148560 -1 147
149 7 368832 147909 148680 -1 148
150 7 368781 147285 148760 -1 149
151 7 368738 146792 148800 -1 150
152 7 368476 146181 149240 -1 151
153 7 368844 146155 149720 -1 152
154 7 369361 146736 150040 -1 153
155 7 369149 146188 150400 -1 154
156 7 368504 144992 150760 -1 155
157 7 368481 144641 151160 -1 156
158 7 368526 144406 151560 -1 157
159 7 368581 144296 151760 -1 158
160 7 368616 144136 151960 -1 159
161 7 368596 144021 152160 -1 160
162 7 368729 143805 152480 -1 161
163 7 368938 143528 152760 -1 162
164 7 369031 143292 152960 -1 163
165 7 369216 142884 153200 -1 164
166 7 369351 142698 153240 -1 165
167 7 369474 142503 153280 -1 166
168 7 369698 142429 153320 -1 167
169 7 369729 142381 153360 -1 168
170 7 369934 142045 153400 -1 169
171 7 370079 141916 153440 -1 170
172 7 370262 141683 153720 -1 171
173 7 370377 141578 154000 -1 172
174 7 370410 141521 154200 -1 173
175 7 370604 141412 154520 -1 174
176 7 370986 140963 154840 -1 175
177 7 370996 140712 155080 -1 176
178 7 370932 140443 155200 -1 177
179 7 370825 139958 155520 -1 178
180 7 370657 139644 155960 -1 179
181 7 370351 139418 156320 -1 180
182 7 370294 139142 156680 -1 181
183 7 370162 139008 157080 -1 182
184 7 369870 138976 157320 -1 183
185 7 369499 138756 157520 -1 184
186 7 369086 138318 157760 -1 185
187 7 368803 138218 158040 -1 186
188 7 368639 138216 158400 -1 187
189 7 368334 138083 158800 -1 188
190 7 368109 138073 159120 -1 189
191 7 367667 137948 159440 -1 190
192 7 367450 137877 159680 -1 191
193 7 367047 137570 160040 -1 192
194 7 366807 137460 160200 -1 193
195 7 366621 137178 160320 -1 194
196 7 366494 136883 160440 -1 195
197 7 366672 136707 160560 -1 196
198 7 367488 136343 160560 -1 197
199 4 367619 136321 160520 -1 198
200 4 368292 136398 160400 -1 199
201 4 368744 136626 160080 -1 200
202 4 369834 136635 159360 -1 201
203 4 370429 136807 159160 -1 202
204 4 371421 136928 158920 -1 203
205 4 371872 136888 158520 -1 204
206 4 372325 137035 158240 -1 205
207 4 372753 137080 157880 -1 206
208 4 373487 136841 157480 -1 207
209 4 374537 136440 157280 -1 208
210 4 375175 136230 157080 -1 209
211 4 376131 136042 156880 -1 210
212 4 376774 136141 156640 -1 211
213 4 377227 136178 156280 -1 212
214 4 377666 136233 156080 -1 213
215 4 378235 136169 155920 -1 214
216 4 378765 136164 155640 -1 215
217 4 379305 136246 155320 -1 216
218 4 379699 136099 154960 -1 217
219 4 380201 136066 154680 -1 218
220 4 380398 136045 154640 -1 219
221 4 380412 136038 154600 -1 220
222 4 380463 136024 154440 -1 221
223 4 380813 135882 154000 -1 222
224 4 382243 135831 153520 -1 223
225 4 382854 135724 153360 -1 224
226 4 383354 135743 153160 -1 225
227 4 384404 135832 152760 -1 226
228 4 385106 135721 152280 -1 227
229 4 385634 135761 151760 -1 228
230 4 386984 135702 151120 -1 229
231 4 388339 136555 150520 -1 230
232 4 389388 137019 150280 -1 231
233 4 389908 135940 149760 -1 232
234 4 390027 135181 149440 -1 233
235 4 390566 135107 149120 -1 234
236 4 391128 134964 148800 -1 235
237 4 391718 134904 148480 -1 236
238 4 392414 134584 148080 -1 237
239 4 392457 134534 148000 -1 238
240 4 393861 133321 147280 -1 239
241 4 395036 133085 146760 -1 240
242 4 395677 132593 146120 -1 241
243 4 396337 131919 145640 -1 242
244 4 397328 131306 145360 -1 243
245 4 397949 130774 145160 -1 244
246 4 398604 130481 144960 -1 245
247 4 399950 129777 144280 -1 246
248 4 400870 129513 143960 -1 247
249 4 401089 129499 143920 -1 248
250 4 401238 129490 143760 -1 249
251 4 401666 129620 143560 -1 250
252 4 402294 129601 143280 -1 251
253 4 403126 129235 142880 -1 252
254 4 403474 129180 142680 -1 253
255 4 403781 129093 142520 -1 254
256 4 404338 128685 142040 -1 255
257 4 405021 128453 141680 -1 256
258 4 406716 128248 140840 -1 257
259 4 407226 128193 140440 -1 258
260 4 407872 128113 139920 -1 259
261 4 408317 128041 139360 -1 260
262 4 408412 128066 139280 -1 261
263 4 408378 127440 139240 -1 262
264 4 408641 127391 138960 -1 263
265 4 409343 126742 138400 -1 264
266 4 409568 126542 137960 -1 265
267 4 410137 126544 137640 -1 266
268 4 410428 126494 137280 -1 267
269 4 411206 125883 136760 -1 268
270 4 412138 125279 136080 -1 269
271 4 412782 124610 135520 -1 270
272 4 413080 124402 135320 -1 271
273 4 413257 124285 135080 -1 272
274 4 413806 124136 134680 -1 273
275 4 414279 123886 134440 -1 274
276 4 414940 123450 133680 -1 275
277 4 415166 123380 133480 -1 276
278 4 415961 122678 132440 -1 277
279 4 416137 121996 132120 -1 278
280 4 416343 121693 131880 -1 279
281 4 416529 121365 131480 -1 280
282 4 416603 121234 131320 -1 281
283 4 417423 120491 129800 -1 282
284 4 417982 120149 128880 -1 283
285 4 418457 120076 128320 -1 284
286 4 418776 120069 128000 -1 285
287 4 418886 120018 127920 -1 286
288 4 418691 119981 127800 -1 287
289 4 418796 119978 127640 -1 288
290 4 419218 119695 127320 -1 289
291 4 419469 119432 127000 -1 290
292 4 419616 119363 126800 -1 291
293 4 419648 119300 126640 -1 292
294 4 419932 119094 126480 -1 293
295 4 419934 119083 126280 -1 294
296 4 420023 119022 125880 -1 295
297 4 420292 118708 125360 -1 296
298 4 420497 118573 125040 -1 297
299 4 420956 117651 123800 -1 298
300 4 421124 117057 123240 -1 299
301 4 421424 116787 122760 -1 300
302 4 421524 116723 122640 -1 301
303 4 421672 116590 122400 -1 302
304 4 421909 116483 122040 -1 303
305 4 422010 116365 121840 -1 304
306 4 422134 116182 121560 -1 305
307 4 422250 115959 121320 -1 306
308 4 422375 115706 121080 -1 307
309 4 422459 115292 120880 -1 308
310 4 422610 114571 120440 -1 309
311 4 422678 114108 120160 -1 310
312 4 422689 113609 119880 -1 311
313 4 422688 113387 119680 -1 312
314 4 422724 113180 119480 -1 313
315 4 422744 113040 119280 -1 314
316 4 422848 112874 119120 -1 315
317 4 423437 111869 118160 -1 316
318 4 423570 111310 117640 -1 317
319 4 423538 110484 117120 -1 318
320 4 423535 110420 117080 -1 319
321 4 423456 110023 116840 -1 320
322 4 423365 109587 116040 -1 321
323 4 423251 109032 114920 -1 322
324 4 423089 108809 114280 -1 323
325 4 423330 108152 113640 -1 324
326 4 423386 107509 113160 -1 325
327 4 423341 107129 112760 -1 326
328 4 422948 106620 112240 -1 327
329 4 422740 106088 111720 -1 328
330 4 422577 105931 111600 -1 329
331 4 422256 105168 110920 -1 330
332 4 422005 104535 110480 -1 331
333 4 421664 103327 109640 -1 332
334 4 421463 102988 109400 -1 333
335 4 420872 101814 108640 -1 334
336 4 420277 101205 108360 -1 335
337 4 419356 100394 107920 -1 336
338 4 417870 99599.2 107480 -1 337
339 4 417227 99484.7 107320 -1 338
340 4 417013 99358.6 107200 -1 339
341 4 416708 99248 106960 -1 340
342 4 416657 99229.6 106920 -1 341
343 4 416390 99069.2 106800 -1 342
344 4 415883 98603.7 107160 -1 343
345 4 415438 98116.1 107320 -1 344
346 4 414892 97048.6 107440 -1 345
347 4 414564 96894.7 107560 -1 346
348 4 413896 96948.7 107360 -1 347
349 4 413748 96849.9 107320 -1 348
350 2 413463 96663.1 107240 -1 349
351 2 413343 96786.3 107160 -1 350
352 2 413103 97032.6 107000 -1 351
353 2 413050 97107.6 106960 -1 352
354 2 413017 97128.3 106920 -1 353
355 2 412696 97471 106720 -1 354
356 2 412738 97578.8 106640 -1 355
357 4 412957 96593.3 107320 -1 349
358 4 412670 96541.9 107360 -1 357
359 4 412568 95823.3 107440 -1 358
360 4 412241 95256 107760 -1 359
361 4 412116 95198.2 108240 -1 360
362 4 412075 95183.3 108320 -1 361
363 4 411843 95149 108480 -1 362
364 4 411455 95066.8 108720 -1 363
365 4 411283 95211.8 108920 -1 364
366 4 410488 95405.8 109440 -1 365
367 4 409954 95314.1 109600 -1 366
368 4 409620 95261.5 109680 -1 367
369 4 408913 95563.1 110120 -1 368
370 4 408547 95727.2 110320 -1 369
371 2 408349 96114.1 110320 -1 370
372 2 408315 96363.8 110240 -1 371
373 2 408276 96451 110120 -1 372
374 2 408267 96473.9 110040 -1 373
375 2 408301 96494.4 109920 -1 374
376 2 408318 96531.9 109880 -1 375
377 2 408351 96526.4 109840 -1 376
378 2 408397 96567 109760 -1 377
379 2 408551 96548.1 109640 -1 378
380 2 408594 96548.8 109600 -1 379
381 2 408547 96557.3 109560 -1 380
382 2 408575 96608.9 109480 -1 381
383 2 408671 96661.3 109440 -1 382
384 2 408729 96692 109400 -1 383
385 2 408867 96724.8 109280 -1 384
386 2 409012 96701.3 109160 -1 385
387 2 409018 96722.3 109040 -1 386
388 2 409052 96715.5 108880 -1 387
389 2 409225 96568 108840 -1 388
390 2 409393 96529.9 108720 -1 389
391 2 409417 96549.7 108680 -1 390
392 2 409497 96565.2 108640 -1 391
393 2 409575 96548.8 108600 -1 392
394 2 409617 96521.6 108520 -1 393
395 2 409651 96550.9 108440 -1 394
396 2 409690 96536.2 108400 -1 395
397 2 409507 96599 108320 -1 396
398 2 408993 96886.7 108840 -1 388
399 2 408840 96944.5 108800 -1 398
400 2 408886 96979.9 108760 -1 399
401 2 408746 97023.1 108560 -1 400
402 2 408580 97034.9 108440 -1 401
403 2 408527 97050.1 108400 -1 402
404 2 408369 97125.6 108320 -1 403
405 2 408330 97130.8 108280 -1 404
406 2 408264 97100.3 108160 -1 405
407 2 408095 97108.9 108080 -1 406
408 2 407892 97129.4 108040 -1 407
409 2 407840 97120.1 108000 -1 408
410 2 407623 97170.9 107920 -1 409
411 2 407348 97114.9 107880 -1 410
412 2 407547 97260.9 107960 -1 411
413 4 408227 95850.6 110480 -1 370
414 4 407722 95946.5 110640 -1 413
415 4 407363 95994.5 110960 -1 414
416 4 407095 96018.5 111160 -1 415
417 4 406963 96014.5 111360 -1 416
418 4 406932 95942.7 111480 -1 417
419 4 406679 95810.5 111640 -1 418
420 4 406411 95662.5 111800 -1 419
421 4 406251 95506.5 111960 -1 420
422 4 406135 95298.5 112120 -1 421
423 4 406143 95202.5 112320 -1 422
424 4 406151 95078.5 112480 -1 423
425 4 406111 95022.5 112640 -1 424
426 2 405711 94794.5 112560 -1 425
427 2 405580 94700.5 112480 -1 426
428 2 405348 94732.5 112440 -1 427
429 2 405324 94746.5 112400 -1 428
430 2 405184 94670.5 112360 -1 429
431 2 405070 94644.5 112280 -1 430
432 2 404944 94712.5 112240 -1 431
433 2 404888 94632.5 112200 -1 432
434 2 404878 94606.5 112160 -1 433
435 2 404897 94576.5 112120 -1 434
436 2 404859 94628.5 112040 -1 435
437 2 404759 94702.5 112000 -1 436
438 2 404515 94832.5 111880 -1 437
439 2 404439 94792.5 111840 -1 438
440 2 404391 94712.5 111880 -1 439
441 2 404441 94600.5 111920 -1 440
442 2 404481 94522.5 111960 -1 441
443 2 404555 94504.5 112000 -1 442
444 4 405895 94998.5 112760 -1 425
445 4 405914 95046.5 112800 -1 444
446 4 406036 95080.5 112920 -1 445
447 4 406011 95136.5 113080 -1 446
448 4 405869 95142.5 113240 -1 447
449 4 405733 95100.5 113440 -1 448
450 4 405463 94990.5 113600 -1 449
451 4 405315 94914.5 113760 -1 450
452 4 404906 94820.5 114000 -1 451
453 4 404756 94784.5 114200 -1 452
454 4 404660 94702.5 114360 -1 453
455 4 404446 94624.5 114480 -1 454
456 4 404359 94422.5 114640 -1 455
457 4 404589 94320.5 114840 -1 456
458 4 404343 94372.5 115040 -1 457
459 4 404400 94324.5 115240 -1 458
460 4 404316 94212.5 115320 -1 459
461 4 404320 93956.5 115360 -1 460
462 4 404387 93406.5 115400 -1 461
463 4 404351 93498.5 115440 -1 462
464 4 404317 93464.5 115560 -1 463
465 4 404110 93368.5 115680 -1 464
466 4 403906 93264.5 115920 -1 465
467 4 403706 93128.5 116040 -1 466
468 4 403563 93160.5 116160 -1 467
469 4 403479 93160.5 116320 -1 468
470 4 403465 93240.5 116440 -1 469
471 4 403463 93288.5 116480 -1 470
472 4 403527 93272.5 116640 -1 471
473 4 403499 93310.5 116840 -1 472
474 4 403455 93288.5 116920 -1 473
475 4 403453 93264.5 117120 -1 474
476 4 403371 93390.5 117320 -1 475
477 4 403337 93422.5 117360 -1 476
478 2 403214 93480.5 117480 -1 477
479 2 403178 93556.5 117600 -1 478
480 2 402988 93620.5 117720 -1 479
481 2 402846 93658.5 117840 -1 480
482 2 402794 93718.5 117880 -1 481
483 2 402741 93764.5 117920 -1 482
484 2 402879 93760.5 117960 -1 483
485 2 402951 93804.5 118040 -1 484
486 2 402958 93820.5 118080 -1 485
487 2 402950 93830.5 118120 -1 486
488 2 402936 93848.5 118160 -1 487
489 2 402576 93956.5 118200 -1 488
490 2 402414 93998.5 118240 -1 489
491 2 402230 94058.5 118280 -1 490
492 2 402098 94142.5 118320 -1 491
493 2 401851 94274.5 118480 -1 492
494 2 401649 94336.5 118600 -1 493
495 2 401635 94440.5 118760 -1 494
496 2 401643 94474.5 118760 -1 495
497 2 401574 94616.5 118880 -1 496
498 2 401422 94734.5 119040 -1 497
499 2 401494 94834.5 119160 -1 498
500 2 401512 94926.5 119240 -1 499
501 2 401512 94990.5 119360 -1 500
502 2 401563 95132.5 119400 -1 501
503 2 401557 95238.5 119480 -1 502
504 2 401448 95362.5 119600 -1 503
505 2 401434 95426.5 119720 -1 504
506 2 401404 95528.5 119880 -1 505
507 2 401464 95632.5 120040 -1 506
508 2 401647 95924.5 120200 -1 507
509 2 401687 96058.5 120320 -1 508
510 2 401700 96196.5 120520 -1 509
511 2 401698 96460.5 120680 -1 510
512 2 401661 96696.5 120880 -1 511
513 2 401629 96856.5 121000 -1 512
514 2 401636 96932.5 121080 -1 513
515 2 401634 97124.5 121120 -1 514
516 2 401642 97188.5 121160 -1 515
517 2 401647 97438.5 121280 -1 516
518 2 401494 97638.5 121440 -1 517
519 2 401450 97774.5 121560 -1 518
520 2 401281 97866.5 121680 -1 519
521 2 401305 98022.5 121720 -1 520
522 2 401283 98140.5 121840 -1 521
523 2 401229 98158.5 122000 -1 522
524 2 401054 98250.5 122160 -1 523
525 2 400802 98262.5 122320 -1 524
526 2 400762 98410.5 122440 -1 525
527 2 400463 98756.5 122600 -1 526
528 2 400203 98912.5 122640 -1 527
529 2 399942 99208.5 122760 -1 528
530 2 399902 99282.5 122880 -1 529
531 2 399927 99550.5 122880 -1 530
532 2 399903 99812.5 122840 -1 531
533 2 399917 99920.5 122760 -1 532
534 2 399947 99948.5 122720 -1 533
535 2 399995 99976.5 122680 -1 534
536 2 399943 100080 122640 -1 535
537 2 399951 100104 122600 -1 536
538 2 399983 100120 122560 -1 537
539 2 400011 100128 122520 -1 538
540 2 400031 100112 122480 -1 539
541 2 400067 100172 122440 -1 540
542 2 400077 100272 122400 -1 541
543 2 400045 100308 122360 -1 542
544 2 400041 100332 122280 -1 543
545 2 400065 100292 122200 -1 544
546 2 400125 100344 122120 -1 545
547 2 400193 100360 122080 -1 546
548 2 399867 99292.5 122920 -1 530
549 2 399825 99310.5 123040 -1 548
550 2 399695 99356.5 123160 -1 549
551 2 399581 99438.5 123320 -1 550
552 2 399501 99584.5 123440 -1 551
553 2 399458 99798.5 123600 -1 552
554 2 399318 100222 123760 -1 553
555 2 399347 100504 124000 -1 554
556 2 399408 100784 124160 -1 555
557 2 399517 100996 124320 -1 556
558 2 399625 101316 124360 -1 557
559 2 399663 101376 124480 -1 558
560 2 399817 101546 124640 -1 559
561 2 399883 101642 124720 -1 560
562 2 399930 101770 124880 -1 561
563 2 399930 101900 125000 -1 562
564 2 399980 101904 125040 -1 563
565 2 400034 102016 125120 -1 564
566 2 400101 102036 125280 -1 565
567 2 400125 102114 125480 -1 566
568 2 400119 102204 125600 -1 567
569 2 400061 102232 125640 -1 568
570 2 400052 102418 125800 -1 569
571 2 400092 102406 125840 -1 570
572 2 400076 102548 126000 -1 571
573 2 400082 102680 126120 -1 572
574 2 400093 103116 126560 -1 573
575 2 400091 103222 126760 -1 574
576 2 400024 103198 126880 -1 575
577 2 399798 103250 127040 -1 576
578 2 399576 103266 127080 -1 577
579 2 399551 103244 127160 -1 578
580 2 399493 103380 127320 -1 579
581 2 399413 103454 127440 -1 580
582 2 399359 103532 127600 -1 581
583 2 399275 103524 127800 -1 582
584 2 399553 103374 127880 -1 583
585 2 399591 103326 128000 -1 584
586 2 399523 103388 128120 -1 585
587 2 399585 103334 128320 -1 586
588 2 399501 103390 128520 -1 587
589 2 399531 103422 128640 -1 588
590 2 399527 103558 128800 -1 589
591 2 399479 103620 128960 -1 590
592 2 399489 103748 129120 -1 591
593 2 399463 103794 129320 -1 592
594 2 399399 103934 129480 -1 593
595 2 399446 104158 129640 -1 594
596 2 399484 104358 129680 -1 595
597 2 399810 104538 129720 -1 596
598 2 400140 104862 129760 -1 597
599 2 400288 105086 129800 -1 598
600 2 400356 105202 129920 -1 599
601 2 400388 105762 129960 -1 600
602 2 400272 106150 130080 -1 601
603 2 400280 106406 130160 -1 602
604 2 400340 106686 130240 -1 603
605 2 400424 106918 130360 -1 604
606 2 400400 107254 130440 -1 605
607 2 400456 107442 130520 -1 606
608 2 400516 107582 130640 -1 607
609 2 400448 107806 130720 -1 608
610 2 400528 107894 130840 -1 609
611 2 400660 107990 130920 -1 610
612 2 400708 108046 131040 -1 611
613 2 400736 108090 131160 -1 612
614 2 400696 108202 131280 -1 613
615 2 400692 108258 131360 -1 614
616 2 400654 108386 131400 -1 615
617 2 400702 108518 131520 -1 616
618 2 400746 108690 131640 -1 617
619 2 400706 108862 131760 -1 618
620 2 400778 109006 131880 -1 619
621 2 400822 109374 131920 -1 620
622 2 400842 109610 132040 -1 621
623 2 400842 109770 132120 -1 622
624 2 400918 109950 132200 -1 623
625 2 401090 110234 132280 -1 624
626 2 401166 110506 132400 -1 625
627 2 401366 110610 132520 -1 626
628 2 401990 110258 132520 -1 627
629 2 402134 110254 132480 -1 628
630 2 402236 110254 132440 -1 629
631 2 402368 110174 132400 -1 630
632 2 402392 110098 132360 -1 631
633 2 402392 110098 132320 -1 632
634 2 402408 110050 132280 -1 633
635 2 402432 109986 132240 -1 634
636 2 402408 109962 132200 -1 635
637 2 402404 109946 132160 -1 636
638 2 402320 109814 132120 -1 637
639 2 402364 109670 132080 -1 638
640 2 402368 109634 132040 -1 639
641 2 401998 110254 132560 -1 628
642 2 402010 110318 132640 -1 641
643 2 402162 110382 132720 -1 642
644 2 402118 110390 132800 -1 643
645 2 402070 110342 132880 -1 644
646 2 401394 110634 132560 -1 627
647 2 401420 110662 132600 -1 646
648 2 401360 110790 132680 -1 647
649 2 401400 110954 132760 -1 648
650 2 401304 111054 132840 -1 649
651 2 401332 111142 132960 -1 650
652 2 401336 111246 133040 -1 651
653 2 401276 111358 133200 -1 652
654 2 401220 111398 133240 -1 653
655 2 401148 111510 133320 -1 654
656 2 401088 111558 133400 -1 655
657 2 401468 111578 133480 -1 656
658 2 401544 111586 133520 -1 657
659 2 401632 111598 133560 -1 658
660 2 401744 111602 133680 -1 659
661 2 401804 111642 133800 -1 660
662 2 401844 111698 133920 -1 661
663 2 401696 111798 133960 -1 662
664 2 402008 111694 134000 -1 663
665 2 401924 111674 134040 -1 664
666 2 401920 111686 134160 -1 665
667 2 401920 111710 134280 -1 666
668 2 401896 111726 134400 -1 667
669 2 402004 111742 134480 -1 668
670 2 402224 111866 134560 -1 669
671 2 402388 112038 134640 -1 670
672 2 402576 112150 134720 -1 671
673 2 402536 112062 134800 -1 672
674 2 402508 112054 134920 -1 673
675 2 402420 112222 135040 -1 674
676 2 402324 112214 135080 -1 675
677 2 402173 112058 135120 -1 676
678 2 402128 112102 135240 -1 677
679 2 402060 112178 135280 -1 678
680 2 401624 111998 135360 -1 679
681 2 401632 111994 135440 -1 680
682 2 402220 112414 135320 -1 679
683 2 402284 112650 135440 -1 682
684 2 402156 113154 135520 -1 683
685 2 402076 113350 135600 -1 684
686 2 401888 113418 135720 -1 685
687 2 401768 113534 135800 -1 686
688 2 401624 113602 135880 -1 687
689 2 401528 113678 135920 -1 688
690 2 401436 113762 135960 -1 689
691 2 401340 113954 136040 -1 690
692 2 401296 114110 136120 -1 691
693 2 401484 114358 136160 -1 692
694 2 401252 114138 136160 -1 692
695 2 401192 114150 136240 -1 694
696 2 401084 114294 136320 -1 695
697 2 401004 114346 136440 -1 696
698 2 400820 114534 136520 -1 697
699 2 400692 114594 136640 -1 698
700 2 400616 114794 136720 -1 699
701 2 400554 114846 136760 -1 700
702 2 400492 114898 136800 -1 701
703 2 400416 114970 136880 -1 702
704 2 400372 115046 136920 -1 703
705 2 400348 115086 136960 -1 704
706 2 400372 115206 137000 -1 705
707 2 400360 115246 137120 -1 706
708 2 400316 115310 137200 -1 707
709 2 400320 115310 137280 -1 708
710 2 400320 114870 136720 -1 701
711 2 400308 114818 136640 -1 710
712 2 400320 114722 136520 -1 711
713 2 400336 114710 136400 -1 712
714 2 400356 114718 136280 -1 713
715 2 400200 114762 136160 -1 714
716 2 400184 114746 136120 -1 715
717 2 400296 114718 136040 -1 716
718 2 400376 114730 136000 -1 717
719 2 400376 114694 135960 -1 718
720 2 402160 113490 135760 -1 686
721 2 402288 113658 135840 -1 720
722 2 402508 113790 135920 -1 721
723 2 402672 113994 136000 -1 722
724 2 402764 113946 135960 -1 723
725 2 402832 113842 135880 -1 724
726 2 403016 113878 135920 -1 725
727 2 403128 113938 135960 -1 726
728 2 403160 113966 136000 -1 727
729 2 402776 114150 135920 -1 723
730 2 402848 114202 135840 -1 729
731 2 402940 114362 135880 -1 730
732 2 402964 114426 135960 -1 731
733 2 400840 111558 133440 -1 656
734 2 400696 111550 133520 -1 733
735 2 400616 111590 133600 -1 734
736 2 400396 111702 133680 -1 735
737 2 400192 111682 133760 -1 736
738 2 399780 111882 133840 -1 737
739 2 399446 111998 133800 -1 738
740 2 399302 112134 133720 -1 739
741 2 398830 112334 133680 -1 740
742 2 397786 112590 133720 -1 741
743 2 397486 112722 133800 -1 742
744 2 397354 112782 133840 -1 743
745 2 397322 112822 133880 -1 744
746 2 397274 112830 133920 -1 745
747 2 397202 112850 133960 -1 746
748 2 397200 112826 134000 -1 747
749 2 397268 112862 134040 -1 748
750 2 397112 113002 134120 -1 749
751 2 396956 113078 134240 -1 750
752 2 396964 113070 134280 -1 751
753 2 396872 113126 134360 -1 752
754 2 396844 113190 134480 -1 753
755 2 396796 113298 134560 -1 754
756 2 396720 113354 134640 -1 755
757 2 396604 113394 134760 -1 756
758 2 396532 113522 134880 -1 757
759 2 396368 113734 135000 -1 758
760 2 395904 114014 135080 -1 759
761 2 395560 114182 135120 -1 760
762 2 395436 114274 135160 -1 761
763 2 395332 114342 135200 -1 762
764 2 395212 114482 135280 -1 763
765 2 395188 114522 135320 -1 764
766 2 395124 114650 135400 -1 765
767 2 395076 114638 135520 -1 766
768 2 395032 114774 135640 -1 767
769 2 394888 115098 135720 -1 768
770 2 394810 115222 135760 -1 769
771 2 394826 115386 135840 -1 770
772 2 394802 115622 135920 -1 771
773 2 394698 115934 136000 -1 772
774 2 394682 116246 136120 -1 773
775 2 394650 116494 136200 -1 774
776 2 394592 116674 136280 -1 775
777 2 394480 117018 136360 -1 776
778 2 394404 117306 136440 -1 777
779 2 394300 117562 136560 -1 778
780 2 394226 117638 136680 -1 779
781 2 394122 117838 136760 -1 780
782 2 393722 118106 136840 -1 781
783 2 393210 118478 136760 -1 782
784 2 393482 118426 136600 -1 783
785 2 393686 118370 136520 -1 784
786 2 393610 118390 136400 -1 785
787 2 393606 118398 136320 -1 786
788 2 393230 118582 136920 -1 782
789 2 393150 118566 137000 -1 788
790 2 393094 118614 137120 -1 789
791 2 392958 118630 137240 -1 790
792 2 392574 118658 137400 -1 791
793 2 392422 118574 137480 -1 792
794 2 392202 118494 137640 -1 793
795 2 392150 118482 137720 -1 794
796 2 392030 118542 137840 -1 795
797 2 391878 118682 137880 -1 796
798 2 391814 118670 137960 -1 797
799 2 391734 118694 138080 -1 798
800 2 391646 118742 138200 -1 799
801 2 391446 118818 138320 -1 800
802 2 391166 118846 138400 -1 801
803 2 390894 118774 138440 -1 802
804 2 390394 118726 138480 -1 803
805 2 390254 118750 138560 -1 804
806 2 390406 118770 138640 -1 805
807 2 390422 118781 138680 -1 806
808 2 390454 118802 138760 -1 807
809 2 390838 118914 138840 -1 808
810 2 391114 119054 138840 -1 809
811 2 389830 119062 138680 -1 807
812 2 389682 119146 138760 -1 811
813 2 389642 119198 138840 -1 812
814 2 395288 114274 135680 -1 768
815 2 395352 114326 135760 -1 814
816 2 395340 114386 135840 -1 815
817 2 395236 114450 135920 -1 816
818 2 395056 114522 136040 -1 817
819 2 395060 114506 136120 -1 818
820 2 395120 114442 136200 -1 819
821 2 395200 114334 136280 -1 820
822 2 395428 114130 134960 -1 760
823 2 395216 113926 134840 -1 822
824 2 395188 113830 134760 -1 823
825 2 395184 113634 134680 -1 824
826 2 395220 113554 134600 -1 825
827 2 395228 113522 134520 -1 826
828 2 395176 113446 134400 -1 827
829 2 395152 113318 134280 -1 828
830 2 395044 113194 134120 -1 829
831 2 394920 113086 133920 -1 830
832 2 394880 113014 133880 -1 831
833 2 394816 112950 133760 -1 832
834 2 394832 112894 133640 -1 833
835 2 394804 112886 133480 -1 834
836 2 394824 112838 133320 -1 835
837 2 394988 112758 133280 -1 836
838 2 394956 112282 133240 -1 837
839 2 394960 112310 133200 -1 838
840 2 394928 112174 133120 -1 839
841 2 394964 111778 133000 -1 840
842 2 394840 111702 132920 -1 841
843 2 395052 111330 132840 -1 842
844 2 395112 111262 132800 -1 843
845 2 395384 111074 132840 -1 844
846 2 395424 111134 132960 -1 845
847 2 395304 110886 132800 -1 845
848 2 395156 110798 132840 -1 847
849 2 395096 110842 132920 -1 848
850 2 395092 110854 133000 -1 849
851 2 394680 111682 132880 -1 842
852 2 394656 111642 132800 -1 851
853 2 394660 111654 132760 -1 852
854 2 394868 112162 133360 -1 838
855 2 394880 112110 133440 -1 854
856 2 394912 112110 133520 -1 855
857 2 394900 112166 133600 -1 856
858 2 394924 112238 133720 -1 857
859 2 399414 103920 129680 -1 595
860 2 399378 103836 129840 -1 859
861 2 399452 103878 130000 -1 860
862 2 399388 103804 130160 -1 861
863 2 399358 103744 130320 -1 862
864 2 399310 103744 130640 -1 863
865 2 399238 103878 130760 -1 864
866 2 399026 103862 130920 -1 865
867 2 398844 103704 130880 -1 866
868 2 398590 103758 130960 -1 867
869 2 398402 103688 131000 -1 868
870 2 398323 103760 131080 -1 869
871 2 397999 103552 131000 -1 870
872 2 397745 103428 130880 -1 871
873 2 397527 103392 130800 -1 872
874 2 397338 103386 130640 -1 873
875 2 397030 103346 130520 -1 874
876 2 396796 103330 130480 -1 875
877 2 396269 103338 130560 -1 876
878 2 396164 103326 130480 -1 877
879 2 396111 103320 130440 -1 878
880 2 396091 103274 130320 -1 879
881 2 395964 103154 130240 -1 880
882 2 395524 103064 130200 -1 881
883 2 395396 103076 130320 -1 882
884 2 395227 103164 130360 -1 883
885 2 395171 102900 130400 -1 884
886 2 395043 102696 130440 -1 885
887 2 394887 102528 130480 -1 886
888 2 394670 102338 130520 -1 887
889 2 394564 102306 130640 -1 888
890 2 394528 102296 130680 -1 889
891 2 394412 102218 130800 -1 890
892 2 394298 102110 130920 -1 891
893 2 394303 102124 131000 -1 892
894 2 394273 102106 131040 -1 893
895 2 393991 102084 131160 -1 894
896 2 393769 102022 131320 -1 895
897 2 393907 102076 131480 -1 896
898 2 393759 102080 131600 -1 897
899 2 393751 102072 131760 -1 898
900 2 393737 102090 131840 -1 899
901 2 393697 102114 131880 -1 900
902 2 393684 102124 132000 -1 901
903 2 393606 102112 132040 -1 902
904 2 393606 102344 132200 -1 903
905 2 393644 102546 132320 -1 904
906 2 393729 102696 132440 -1 905
907 2 393800 102852 132600 -1 906
908 2 393814 102888 132760 -1 907
909 2 393806 102936 132880 -1 908
910 2 393806 102956 133040 -1 909
911 2 393790 103002 133200 -1 910
912 2 393784 103030 133360 -1 911
913 2 393654 103142 133480 -1 912
914 2 393662 103220 133600 -1 913
915 2 393656 103240 133680 -1 914
916 2 393476 103294 133720 -1 915
917 2 393259 103354 133800 -1 916
918 2 393199 103408 133880 -1 917
919 2 393021 103422 134040 -1 918
920 2 392893 103370 134200 -1 919
921 2 392681 103324 134440 -1 920
922 2 392579 103310 134520 -1 921
923 2 392522 103315 134560 -1 922
924 2 392180 103342 134800 -1 923
925 2 391772 103448 134880 -1 924
926 2 391195 103524 135200 -1 925
927 2 391183 103608 135320 -1 926
928 2 391050 103620 135360 -1 927
929 2 390954 103612 135400 -1 928
930 2 390828 103684 135480 -1 929
931 2 390914 103826 135600 -1 930
932 2 390756 103950 135760 -1 931
933 2 390707 104226 135920 -1 932
934 2 390631 104390 136120 -1 933
935 2 390544 104518 136360 -1 934
936 2 390406 104666 136560 -1 935
937 2 390246 104818 136800 -1 936
938 2 390122 104896 136960 -1 937
939 2 390067 105046 137200 -1 938
940 2 389835 105200 137400 -1 939
941 2 389687 105340 137560 -1 940
942 2 389572 105288 137760 -1 941
943 2 389494 105274 137920 -1 942
944 2 389348 105316 138120 -1 943
945 2 389295 105680 138440 -1 944
946 2 389330 105938 138640 -1 945
947 2 389474 106172 138760 -1 946
948 2 389571 106450 139000 -1 947
949 2 389661 106614 139160 -1 948
950 2 389682 106668 139240 -1 949
951 2 389808 107036 139280 -1 950
952 2 389804 107012 139400 -1 951
953 2 389761 107004 139520 -1 952
954 2 389803 107028 139680 -1 953
955 2 389843 107136 139840 -1 954
956 2 389810 107226 140000 -1 955
957 2 389808 107254 140080 -1 956
958 2 389790 107224 140120 -1 957
959 2 389763 107238 140280 -1 958
960 2 389741 107178 140520 -1 959
961 2 389887 107178 140720 -1 960
962 2 389826 107240 140840 -1 961
963 2 389550 107412 140960 -1 962
964 2 389528 107550 141080 -1 963
965 2 389587 107616 141280 -1 964
966 2 389595 107678 141440 -1 965
967 2 389717 107742 141560 -1 966
968 2 389991 107864 141600 -1 967
969 2 389681 107766 141640 -1 968
970 2 389447 107722 141760 -1 969
971 2 389363 107690 141880 -1 970
972 2 389325 107772 142040 -1 971
973 2 389304 107866 142080 -1 972
974 2 389296 108008 142200 -1 973
975 2 389260 108202 142320 -1 974
976 2 389172 108332 142400 -1 975
977 2 389275 108332 142480 -1 976
978 2 389433 108424 142600 -1 977
979 2 389529 108518 142720 -1 978
980 2 389688 108610 142840 -1 979
981 2 390246 108402 142880 -1 980
982 2 390497 108390 142960 -1 981
983 2 390622 108384 143000 -1 982
984 2 390592 108300 143040 -1 983
985 2 390406 108166 143120 -1 984
986 2 390590 108546 143200 -1 985
987 2 390520 108648 143240 -1 986
988 2 390400 108698 143280 -1 987
989 2 390296 108734 143320 -1 988
990 2 390188 108802 143360 -1 989
991 2 390258 108660 143440 -1 990
992 2 390274 108528 143520 -1 991
993 2 390262 108494 143560 -1 992
994 2 389512 108756 142960 -1 980
995 2 389196 108882 143000 -1 994
996 2 388702 109018 143040 -1 995
997 2 388357 108722 143080 -1 996
998 2 388369 108886 143120 -1 997
999 2 388733 109330 143160 -1 998
1000 2 388365 109530 143280 -1 999
1001 2 387991 109700 143520 -1 1000
1002 2 387707 109602 143720 -1 1001
1003 2 387722 109600 143760 -1 1002
1004 2 387574 109596 143920 -1 1003
1005 2 387406 109810 143960 -1 1004
1006 2 387234 109920 144000 -1 1005
1007 2 387128 109976 144040 -1 1006
1008 2 386979 110092 144160 -1 1007
1009 2 386837 110124 144240 -1 1008
1010 2 386671 110120 144320 -1 1009
1011 2 386615 110188 144440 -1 1010
1012 2 386459 110356 144520 -1 1011
1013 2 386276 110642 144640 -1 1012
1014 2 386074 110948 144720 -1 1013
1015 2 385639 111342 144880 -1 1014
1016 2 385284 111464 144960 -1 1015
1017 2 384932 111578 145000 -1 1016
1018 2 384730 111552 144920 -1 1017
1019 2 383817 111268 144800 -1 1018
1020 2 383614 111300 144880 -1 1019
1021 2 383316 111302 144760 -1 1020
1022 2 383150 111414 144720 -1 1021
1023 2 383071 111624 144680 -1 1022
1024 2 383013 111820 144600 -1 1023
1025 2 382841 112192 144520 -1 1024
1026 2 382676 112444 144400 -1 1025
1027 2 382538 112588 144320 -1 1026
1028 2 382504 112650 144280 -1 1027
1029 2 382497 112708 144240 -1 1028
1030 2 382481 112760 144080 -1 1029
1031 2 382350 113256 144120 -1 1030
1032 2 382229 113618 144040 -1 1031
1033 2 382125 113808 144000 -1 1032
1034 2 382008 113946 143960 -1 1033
1035 2 381890 114084 143920 -1 1034
1036 2 381740 114262 143760 -1 1035
1037 2 381651 114486 143960 -1 1036
1038 2 381611 114600 144000 -1 1037
1039 2 381639 114699 144040 -1 1038
1040 2 381556 114848 143960 -1 1039
1041 2 381540 114926 143920 -1 1040
1042 2 381430 115018 143760 -1 1041
1043 2 381258 115152 143720 -1 1042
1044 2 380950 115212 143680 -1 1043
1045 2 380864 115276 143640 -1 1044
1046 2 380819 115470 143520 -1 1045
1047 2 380811 115520 143400 -1 1046
1048 2 380807 115515 143360 -1 1047
1049 2 380799 115506 143280 -1 1048
1050 2 380423 115728 143160 -1 1049
1051 2 380238 115896 143200 -1 1050
1052 2 380002 115870 143120 -1 1051
1053 2 380127 116006 143080 -1 1052
1054 2 380043 115910 143040 -1 1053
1055 2 379941 115942 143000 -1 1054
1056 2 379831 116030 142840 -1 1055
1057 2 379823 116092 142720 -1 1056
1058 2 379601 116228 142560 -1 1057
1059 2 379228 116232 142520 -1 1058
1060 2 378948 116212 142480 -1 1059
1061 2 378808 116204 142400 -1 1060
1062 2 378661 116344 142480 -1 1061
1063 2 378445 116386 142400 -1 1062
1064 2 378381 116464 142360 -1 1063
1065 2 378349 116566 142320 -1 1064
1066 2 378311 116632 142280 -1 1065
1067 2 378295 116692 142240 -1 1066
1068 2 378313 116722 142200 -1 1067
1069 2 378302 116778 142040 -1 1068
1070 2 378258 116832 142000 -1 1069
1071 2 378028 116956 141960 -1 1070
1072 2 377924 116974 141920 -1 1071
1073 2 377831 117046 142000 -1 1072
1074 2 377637 117098 142040 -1 1073
1075 2 377461 117152 142080 -1 1074
1076 2 377432 117177 142040 -1 1075
1077 2 377403 117202 142000 -1 1076
1078 2 377379 117232 141960 -1 1077
1079 2 378258 116988 142040 -1 1070
1080 2 378342 117084 142080 -1 1079
1081 2 378510 117204 142120 -1 1080
1082 2 378566 117236 142200 -1 1081
1083 2 378590 117312 142280 -1 1082
1084 2 378662 117524 142400 -1 1083
1085 2 378702 117688 142440 -1 1084
1086 2 378774 117752 142520 -1 1085
1087 2 378630 117808 142640 -1 1086
1088 2 378594 117824 142760 -1 1087
1089 2 378434 117856 142840 -1 1088
1090 2 378458 117884 142920 -1 1089
1091 2 378270 116760 141960 -1 1070
1092 2 378294 116792 141880 -1 1091
1093 2 378350 116920 141800 -1 1092
1094 2 378354 116940 141760 -1 1093
1095 2 378322 116892 141680 -1 1094
1096 2 380542 115379 143400 -1 1048
1097 2 380426 115331 143440 -1 1096
1098 2 380254 115215 143480 -1 1097
1099 2 380086 115183 143520 -1 1098
1100 2 381667 114798 144080 -1 1039
1101 2 381633 114894 144120 -1 1100
1102 2 381568 114966 144240 -1 1101
1103 2 381550 115120 144360 -1 1102
1104 2 381364 115316 144480 -1 1103
1105 2 381215 115442 144640 -1 1104
1106 2 380981 115590 144760 -1 1105
1107 2 380466 115832 144880 -1 1106
1108 2 379927 116058 144840 -1 1107
1109 2 379810 116062 144920 -1 1108
1110 2 379549 116130 145040 -1 1109
1111 2 379441 116198 145120 -1 1110
1112 2 379430 116222 145240 -1 1111
1113 2 379282 116334 145360 -1 1112
1114 2 379320 116414 145440 -1 1113
1115 2 379398 116372 145520 -1 1114
1116 2 379502 116446 145640 -1 1115
1117 2 379600 116550 145760 -1 1116
1118 2 379528 116604 145800 -1 1117
1119 2 379446 116604 145840 -1 1118
1120 2 379460 116590 145880 -1 1119
1121 2 379460 116596 145920 -1 1120
1122 2 379468 116610 145960 -1 1121
1123 2 379504 116614 146000 -1 1122
1124 2 379579 116018 144800 -1 1108
1125 2 378985 115830 144800 -1 1124
1126 2 378933 115804 144760 -1 1125
1127 2 382108 113708 143920 -1 1034
1128 2 381968 113824 143720 -1 1127
1129 2 381912 113876 143680 -1 1128
1130 2 381896 113916 143640 -1 1129
1131 2 381944 113924 143600 -1 1130
1132 2 382504 112755 144040 -1 1030
1133 2 382550 112746 143960 -1 1132
1134 2 382558 112690 143920 -1 1133
1135 2 382592 112778 143720 -1 1134
1136 2 382476 112836 143680 -1 1135
1137 2 382402 112868 143640 -1 1136
1138 2 382394 113010 143560 -1 1137
1139 2 383339 113000 144040 -1 1132
1140 2 383547 113000 144080 -1 1139
1141 2 383507 113024 144160 -1 1140
1142 2 390083 107926 141520 -1 968
1143 2 390111 108066 141560 -1 1142
1144 2 390135 108110 141600 -1 1143
1145 2 390063 108110 141640 -1 1144
1146 2 392791 103227 134600 -1 923
1147 2 392795 103199 134640 -1 1146
1148 2 392807 103175 134680 -1 1147
1149 2 392731 103095 134760 -1 1148
1150 2 392711 103051 134840 -1 1149
1151 2 392535 103035 134880 -1 1150
1152 2 392331 103003 134960 -1 1151
1153 2 392255 102983 135000 -1 1152
1154 2 392071 102931 135080 -1 1153
1155 2 391959 102923 135120 -1 1154
1156 2 391827 102911 135200 -1 1155
1157 2 391783 102847 135280 -1 1156
1158 2 391719 102691 135360 -1 1157
1159 2 391595 102503 135440 -1 1158
1160 2 391459 102443 135480 -1 1159
1161 2 391383 102383 135560 -1 1160
1162 2 391399 102467 135640 -1 1161
1163 2 391127 101911 135560 -1 1161
1164 2 390839 101751 135640 -1 1163
1165 2 390755 101699 135720 -1 1164
1166 2 390779 101515 135760 -1 1165
1167 2 390627 101471 135800 -1 1166
1168 2 390531 101439 135720 -1 1167
1169 2 390363 101407 135680 -1 1168
1170 2 390295 101399 135640 -1 1169
1171 2 390323 101323 135600 -1 1170
1172 2 390343 101263 135520 -1 1171
1173 2 390243 101155 135480 -1 1172
1174 2 390203 101091 135440 -1 1173
1175 2 390195 101115 135400 -1 1174
1176 2 390755 101839 135800 -1 1165
1177 2 390667 101871 135840 -1 1176
1178 2 390599 101915 135880 -1 1177
1179 2 390419 101935 135920 -1 1178
1180 2 390191 101835 135880 -1 1179
1181 2 390139 101699 135840 -1 1180
1182 2 390075 101679 135800 -1 1181
1183 2 393850 103244 133720 -1 915
1184 2 393946 103284 133840 -1 1183
1185 2 394039 103428 134040 -1 1184
1186 2 394055 103438 134240 -1 1185
1187 2 394225 103546 134400 -1 1186
1188 2 394245 103608 134560 -1 1187
1189 2 394227 103606 134720 -1 1188
1190 2 394199 103698 134880 -1 1189
1191 2 394179 103806 135000 -1 1190
1192 2 394132 103856 135160 -1 1191
1193 2 394150 103910 135320 -1 1192
1194 2 394124 103976 135440 -1 1193
1195 2 394318 104114 135600 -1 1194
1196 2 394340 104212 135640 -1 1195
1197 2 394473 104328 135720 -1 1196
1198 2 394907 104486 135840 -1 1197
1199 2 395084 104672 135960 -1 1198
1200 2 395191 104834 136120 -1 1199
1201 2 395331 104936 136240 -1 1200
1202 2 395627 105086 136320 -1 1201
1203 2 396038 105370 136360 -1 1202
1204 2 396325 105644 136440 -1 1203
1205 2 396373 105778 136480 -1 1204
1206 2 396816 106370 136840 -1 1205
1207 2 397185 106678 136800 -1 1206
1208 2 397477 106556 136680 -1 1207
1209 2 397614 106504 136720 -1 1208
1210 2 397862 106254 136760 -1 1209
1211 2 397924 106212 136880 -1 1210
1212 2 398064 106006 136720 -1 1211
1213 2 398084 105956 136680 -1 1212
1214 2 398231 105900 136520 -1 1213
1215 2 398361 105808 136360 -1 1214
1216 2 398757 105630 136280 -1 1215
1217 2 398872 105544 136320 -1 1216
1218 2 399104 105148 136360 -1 1217
1219 2 399240 105010 136400 -1 1218
1220 2 399597 104746 136320 -1 1219
1221 2 399881 104750 136280 -1 1220
1222 2 400059 104688 136240 -1 1221
1223 2 400410 104568 136280 -1 1222
1224 2 400530 104532 136360 -1 1223
1225 2 400674 104398 136440 -1 1224
1226 2 400971 104438 136520 -1 1225
1227 2 401213 104228 136560 -1 1226
1228 2 401386 103914 136600 -1 1227
1229 2 401427 103772 136560 -1 1228
1230 2 401339 103534 136400 -1 1229
1231 2 401417 103548 136360 -1 1230
1232 2 401495 103562 136320 -1 1231
1233 2 401421 103622 136240 -1 1232
1234 2 401441 103662 136120 -1 1233
1235 2 401513 103588 136040 -1 1234
1236 2 401601 103558 135960 -1 1235
1237 2 401631 103522 135920 -1 1236
1238 2 401303 104006 136720 -1 1228
1239 2 401161 104080 136800 -1 1238
1240 2 401225 103946 136880 -1 1239
1241 2 401261 103998 137000 -1 1240
1242 2 401315 103994 137080 -1 1241
1243 2 401351 104032 137120 -1 1242
1244 2 401375 104140 137200 -1 1243
1245 2 401367 104170 137240 -1 1244
1246 2 401353 104230 137280 -1 1245
1247 2 401376 104228 137320 -1 1246
1248 2 401380 104248 137400 -1 1247
1249 2 401326 104266 137520 -1 1248
1250 2 401222 104174 137600 -1 1249
1251 2 401214 104068 137640 -1 1250
1252 2 401254 104062 137800 -1 1251
1253 2 401228 104176 137840 -1 1252
1254 2 398030 106254 137000 -1 1211
1255 2 398140 106292 137200 -1 1254
1256 2 398305 106458 137520 -1 1255
1257 2 398415 106546 137640 -1 1256
1258 2 398701 106450 137720 -1 1257
1259 2 398832 106372 137760 -1 1258
1260 2 398982 106284 137840 -1 1259
1261 2 398797 106128 138040 -1 1260
1262 2 398755 106198 138200 -1 1261
1263 2 398691 106336 138280 -1 1262
1264 2 398698 106420 138400 -1 1263
1265 2 398638 106482 138520 -1 1264
1266 2 398605 106592 138640 -1 1265
1267 2 398606 106606 138760 -1 1266
1268 2 398792 106752 138880 -1 1267
1269 2 398842 106810 138960 -1 1268
1270 2 399045 106986 139200 -1 1269
1271 2 399037 107016 139240 -1 1270
1272 2 399236 107664 139280 -1 1271
1273 2 399309 107670 139400 -1 1272
1274 2 399353 107696 139440 -1 1273
1275 2 398408 106198 138720 -1 1267
1276 2 398042 106064 138680 -1 1275
1277 2 397980 105948 138760 -1 1276
1278 2 398143 105860 138840 -1 1277
1279 2 398201 105956 138920 -1 1278
1280 2 398193 106032 139040 -1 1279
1281 2 398241 106056 139120 -1 1280
1282 2 398321 106040 139200 -1 1281
1283 2 398311 106046 139240 -1 1282
1284 2 399101 106222 137640 -1 1260
1285 2 399138 106202 137600 -1 1284
1286 2 398292 106470 137680 -1 1257
1287 2 398256 106482 137760 -1 1286
1288 2 397209 106788 136840 -1 1207
1289 2 397420 107100 136680 -1 1288
1290 2 394203 102090 131840 -1 900
1291 2 394295 102042 131800 -1 1290
1292 2 394323 101990 131760 -1 1291
1293 2 394387 101966 131720 -1 1292
1294 2 394427 101898 131640 -1 1293
1295 2 394363 101894 131560 -1 1294
1296 2 394812 102404 130400 -1 886
1297 2 394546 102172 130280 -1 1296
1298 2 394401 102028 130200 -1 1297
1299 2 394251 102016 130160 -1 1298
1300 2 394125 101982 130080 -1 1299
1301 2 394005 101890 129960 -1 1300
1302 2 393913 101864 129840 -1 1301
1303 2 393829 101874 129720 -1 1302
1304 2 393775 101964 129640 -1 1303
1305 2 393815 102164 129640 -1 1304
1306 2 393788 102310 129680 -1 1305
1307 2 393766 102428 129720 -1 1306
1308 2 393758 102462 129760 -1 1307
1309 2 393776 102716 129800 -1 1308
1310 2 393847 102928 129800 -1 1309
1311 2 393788 102828 129760 -1 1310
1312 2 393772 102812 129720 -1 1311
1313 2 393766 102792 129680 -1 1312
1314 2 393772 102784 129600 -1 1313
1315 2 393772 102784 129520 -1 1314
1316 2 393772 102790 129480 -1 1315
1317 2 393780 102794 129440 -1 1316
1318 2 393802 102790 129400 -1 1317
1319 2 393850 102770 129280 -1 1318
1320 2 393900 102740 129160 -1 1319
1321 2 393687 102002 129600 -1 1304
1322 2 393559 101954 129520 -1 1321
1323 2 393534 101838 129440 -1 1322
1324 2 393414 101728 129320 -1 1323
1325 2 393158 101742 129280 -1 1324
1326 2 392917 101798 129240 -1 1325
1327 2 392827 101774 129160 -1 1326
1328 2 392577 101824 129240 -1 1327
1329 2 392367 101836 129280 -1 1328
1330 2 392052 101848 129360 -1 1329
1331 2 391904 101884 129480 -1 1330
1332 2 391689 101904 129320 -1 1331
1333 2 391473 101894 129240 -1 1332
1334 2 391235 101838 129200 -1 1333
1335 2 390850 101724 129120 -1 1334
1336 2 390740 101682 129080 -1 1335
1337 2 390576 101612 129000 -1 1336
1338 2 390428 101588 128960 -1 1337
1339 2 390189 101622 128840 -1 1338
1340 2 389937 101670 128800 -1 1339
1341 2 389767 101712 128760 -1 1340
1342 2 389558 101728 128680 -1 1341
1343 2 389384 101740 128640 -1 1342
1344 2 389252 101748 128600 -1 1343
1345 2 389006 101808 128480 -1 1344
1346 2 388743 101868 128400 -1 1345
1347 2 388374 101888 128280 -1 1346
1348 2 387950 101844 128320 -1 1347
1349 2 387892 101856 128440 -1 1348
1350 2 387880 101862 128600 -1 1349
1351 2 387854 101916 128760 -1 1350
1352 2 387832 101924 128920 -1 1351
1353 2 387828 101942 129000 -1 1352
1354 2 388251 101894 128240 -1 1347
1355 2 387967 101814 128200 -1 1354
1356 2 387978 101754 128000 -1 1355
1357 2 387868 101832 127920 -1 1356
1358 2 387510 101734 127880 -1 1357
1359 2 387331 101662 127800 -1 1358
1360 2 387287 101534 127760 -1 1359
1361 2 387235 101488 127720 -1 1360
1362 2 387193 101462 127680 -1 1361
1363 2 387083 101542 127640 -1 1362
1364 2 387025 101394 127600 -1 1363
1365 2 386955 101290 127560 -1 1364
1366 2 386957 101256 127480 -1 1365
1367 2 386735 101080 127400 -1 1366
1368 2 386684 100966 127280 -1 1367
1369 2 386562 100752 127480 -1 1368
1370 2 386706 100696 127480 -1 1369
1371 2 387042 100674 127520 -1 1370
1372 2 387158 100680 127560 -1 1371
1373 2 386354 100502 127600 -1 1369
1374 2 386517 100216 127680 -1 1373
1375 2 386740 99886 127800 -1 1374
1376 2 387008 99798 127920 -1 1375
1377 2 387269 99524 128000 -1 1376
1378 2 387401 99398 128120 -1 1377
1379 2 387514 99262 128240 -1 1378
1380 2 387621 99024 128360 -1 1379
1381 2 387733 98766 128520 -1 1380
1382 2 387881 98620 128640 -1 1381
1383 2 388122 98266 128800 -1 1382
1384 2 388266 98112 128880 -1 1383
1385 2 388515 97922 129000 -1 1384
1386 2 388734 97616 129240 -1 1385
1387 2 388660 97354 129400 -1 1386
1388 2 388823 97142 129360 -1 1387
1389 2 389145 96826 129560 -1 1388
1390 2 388990 96642 129680 -1 1389
1391 2 389014 96484 129880 -1 1390
1392 2 389324 96250 130000 -1 1391
1393 2 389599 96202 130120 -1 1392
1394 2 389925 96156 130240 -1 1393
1395 2 390045 96114 130360 -1 1394
1396 2 390490 95996 130680 -1 1395
1397 2 390513 95954 130720 -1 1396
1398 2 390519 95948 130760 -1 1397
1399 2 390525 95942 130800 -1 1398
1400 2 390467 95868 130840 -1 1399
1401 2 390343 95766 130880 -1 1400
1402 2 390423 95812 130920 -1 1401
1403 2 390695 95778 131080 -1 1402
1404 2 390529 95702 131120 -1 1403
1405 2 390618 95738 131240 -1 1404
1406 2 390766 95718 131360 -1 1405
1407 2 390819 95654 131400 -1 1406
1408 2 390787 95540 131440 -1 1407
1409 2 390716 95306 131480 -1 1408
1410 2 390804 95522 131520 -1 1409
1411 2 390794 95590 131560 -1 1410
1412 2 390748 95616 131600 -1 1411
1413 2 390883 95578 131640 -1 1412
1414 2 390913 95578 131680 -1 1413
1415 2 390917 95520 131760 -1 1414
1416 2 390895 95526 131800 -1 1415
1417 2 390949 95608 131840 -1 1416
1418 2 391005 95564 131920 -1 1417
1419 2 391013 95460 132000 -1 1418
1420 2 391027 95266 132080 -1 1419
1421 2 390995 95248 132120 -1 1420
1422 2 391358 95496 132160 -1 1421
1423 2 391487 95570 132200 -1 1422
1424 2 391493 95580 132240 -1 1423
1425 2 391499 95580 132280 -1 1424
1426 2 391485 95254 132240 -1 1425
1427 2 391447 94934 132200 -1 1426
1428 2 391333 94806 132160 -1 1427
1429 2 391089 94538 132120 -1 1428
1430 2 390913 94378 132080 -1 1429
1431 2 391519 95604 132320 -1 1425
1432 2 391585 95708 132400 -1 1431
1433 2 391631 95762 132480 -1 1432
1434 2 391720 95864 132560 -1 1433
1435 2 391724 95954 132680 -1 1434
1436 2 391706 96012 132840 -1 1435
1437 2 391696 96048 132960 -1 1436
1438 2 391661 96036 133080 -1 1437
1439 2 391623 95998 133200 -1 1438
1440 2 391547 95824 133320 -1 1439
1441 2 391489 95640 133440 -1 1440
1442 2 391493 95598 133560 -1 1441
1443 2 391493 95498 133680 -1 1442
1444 2 391436 95386 133760 -1 1443
1445 2 391592 95340 133920 -1 1444
1446 2 391740 95338 134080 -1 1445
1447 2 391746 95256 134280 -1 1446
1448 2 391968 95018 134440 -1 1447
1449 2 392129 94846 134640 -1 1448
1450 2 392283 94820 134800 -1 1449
1451 2 392478 94714 135000 -1 1450
1452 2 392406 94484 135040 -1 1451
1453 2 392454 94476 135120 -1 1452
1454 2 392512 94414 135280 -1 1453
1455 2 392556 94326 135440 -1 1454
1456 2 392564 94272 135480 -1 1455
1457 2 392640 94298 135520 -1 1456
1458 2 392640 94298 135640 -1 1457
1459 2 392532 94264 135760 -1 1458
1460 2 392659 94338 135840 -1 1459
1461 2 392685 94442 135960 -1 1460
1462 2 392655 94518 136120 -1 1461
1463 2 392692 94584 136240 -1 1462
1464 2 392668 94616 136360 -1 1463
1465 2 392668 94616 136520 -1 1464
1466 2 392626 94612 136600 -1 1465
1467 2 392606 94652 136680 -1 1466
1468 2 392584 94700 136720 -1 1467
1469 2 392589 94756 136840 -1 1468
1470 2 392338 95430 136960 -1 1469
1471 2 392367 95158 137040 -1 1470
1472 2 392593 95096 137120 -1 1471
1473 2 392380 95406 137240 -1 1472
1474 2 392030 95424 137280 -1 1473
1475 2 392006 95420 137360 -1 1474
1476 2 391946 95484 137480 -1 1475
1477 2 391906 95548 137560 -1 1476
1478 2 391896 95464 137600 -1 1477
1479 2 391864 95496 137640 -1 1478
1480 2 391896 95548 137720 -1 1479
1481 2 389254 97028 129480 -1 1389
1482 2 389378 97070 129440 -1 1481
1483 2 389518 97024 129400 -1 1482
1484 2 389616 96984 129280 -1 1483
1485 2 389584 96948 129120 -1 1484
1486 2 389584 96984 128960 -1 1485
1487 2 389620 97020 128840 -1 1486
1488 2 389612 96992 128720 -1 1487
1489 2 389502 96872 128600 -1 1488
1490 2 389502 96812 128520 -1 1489
1491 2 389306 96802 128360 -1 1490
1492 2 389114 96752 128320 -1 1491
1493 2 388806 96604 128400 -1 1492
1494 2 388682 96600 128440 -1 1493
1495 2 388407 96536 128480 -1 1494
1496 2 388375 96576 128360 -1 1495
1497 2 388387 96526 128280 -1 1496
1498 2 388397 96506 128200 -1 1497
1499 2 388367 96504 128160 -1 1498
1500 2 388218 101780 127880 -1 1357
1501 2 388117 101722 127800 -1 1500
1502 2 388093 101662 127720 -1 1501
1503 2 388081 101674 127640 -1 1502
1504 2 388025 101574 127600 -1 1503
1505 2 387965 101458 127480 -1 1504
1506 2 387991 101370 127360 -1 1505
1507 2 388144 101300 127280 -1 1506
1508 2 388176 101282 127120 -1 1507
1509 2 388300 101236 127080 -1 1508
1510 2 388336 101252 126920 -1 1509
1511 2 388270 101236 126760 -1 1510
1512 2 388226 101236 126680 -1 1511
1513 2 388070 101234 126480 -1 1512
1514 2 388066 101366 126360 -1 1513
1515 2 388246 101218 126280 -1 1514
1516 2 388448 101196 126200 -1 1515
1517 2 388585 100920 126040 -1 1516
1518 2 388635 100876 125920 -1 1517
1519 2 388776 100690 125760 -1 1518
1520 2 388910 100582 125680 -1 1519
1521 2 388877 100462 125520 -1 1520
1522 2 388829 100516 125360 -1 1521
1523 2 388991 100394 125240 -1 1522
1524 2 389235 100552 125200 -1 1523
1525 2 389299 100618 125120 -1 1524
1526 2 388951 100230 125240 -1 1523
1527 2 388890 100140 125120 -1 1526
1528 2 388806 100172 125000 -1 1527
1529 2 388858 100166 124880 -1 1528
1530 2 388822 100112 124720 -1 1529
1531 2 388798 100140 124600 -1 1530
1532 2 388750 100052 124480 -1 1531
1533 2 388682 100014 124360 -1 1532
1534 2 388718 99948 124280 -1 1533
1535 2 388604 99830 124120 -1 1534
1536 2 388678 99724 124000 -1 1535
1537 2 388805 99542 124040 -1 1536
1538 2 388893 99206 124080 -1 1537
1539 2 388864 98910 124000 -1 1538
1540 2 388742 98740 123920 -1 1539
1541 2 388743 98600 123840 -1 1540
1542 2 388699 98660 123760 -1 1541
1543 2 388735 98514 123720 -1 1542
1544 2 388715 98600 123680 -1 1543
1545 2 388803 98382 123640 -1 1544
1546 2 388829 98330 123600 -1 1545
1547 2 388862 98150 123440 -1 1546
1548 2 388836 97986 123280 -1 1547
1549 2 388925 97796 123160 -1 1548
1550 2 389093 97782 123120 -1 1549
1551 2 389193 97648 123000 -1 1550
1552 2 389366 97492 122840 -1 1551
1553 2 389502 97380 122720 -1 1552
1554 2 389609 97212 122600 -1 1553
1555 2 389893 97094 122480 -1 1554
1556 2 390079 96990 122440 -1 1555
1557 2 390466 96768 122400 -1 1556
1558 2 390877 96506 122360 -1 1557
1559 2 391364 96116 122280 -1 1558
1560 2 391837 95832 122400 -1 1559
1561 2 392003 95610 122440 -1 1560
1562 2 392418 95314 122480 -1 1561
1563 2 392788 95112 122520 -1 1562
1564 2 393351 94824 122440 -1 1563
1565 2 393342 94784 122560 -1 1564
1566 2 393408 94782 122720 -1 1565
1567 2 393910 94626 122760 -1 1566
1568 2 394123 94536 122800 -1 1567
1569 2 394294 94543 122760 -1 1568
1570 2 394465 94550 122720 -1 1569
1571 2 394630 94526 122600 -1 1570
1572 2 394818 94386 122480 -1 1571
1573 2 394996 94290 122400 -1 1572
1574 2 394991 94238 122280 -1 1573
1575 2 395169 94114 122160 -1 1574
1576 2 395526 93962 122120 -1 1575
1577 2 395748 93962 122040 -1 1576
1578 2 395933 93784 122080 -1 1577
1579 2 396033 93626 122120 -1 1578
1580 2 396346 93428 122160 -1 1579
1581 2 396184 93290 122280 -1 1580
1582 2 396454 93328 122400 -1 1581
1583 2 396548 93326 122520 -1 1582
1584 2 396530 93432 122600 -1 1583
1585 2 396364 93548 122640 -1 1584
1586 2 396744 93366 122760 -1 1585
1587 2 396680 93372 122880 -1 1586
1588 2 396772 93390 122960 -1 1587
1589 2 397180 93512 122960 -1 1588
1590 2 397320 93724 122960 -1 1589
1591 2 397352 93756 123040 -1 1590
1592 2 396778 93394 123000 -1 1588
1593 2 396774 93390 123080 -1 1592
1594 2 397046 93302 123120 -1 1593
1595 2 397180 93168 123160 -1 1594
1596 2 397372 92972 123200 -1 1595
1597 2 397634 92868 123280 -1 1596
1598 2 397688 92816 123320 -1 1597
1599 2 397968 92664 123200 -1 1598
1600 2 398212 92606 123120 -1 1599
1601 2 398332 92494 123000 -1 1600
1602 2 398604 92290 122880 -1 1601
1603 2 398814 92178 122800 -1 1602
1604 2 399016 92148 122720 -1 1603
1605 2 399240 92130 122680 -1 1604
1606 2 398606 92298 122640 -1 1605
1607 2 398886 92194 122600 -1 1606
1608 2 399278 92080 122560 -1 1607
1609 2 399604 91888 122440 -1 1608
1610 2 399550 91806 122320 -1 1609
1611 2 399564 91760 122280 -1 1610
1612 2 399764 91722 122240 -1 1611
1613 2 399944 91724 122200 -1 1612
1614 2 400318 91746 122080 -1 1613
1615 2 400806 91696 121960 -1 1614
1616 2 401234 91698 121760 -1 1615
1617 2 401294 91688 121720 -1 1616
1618 2 401244 91598 121680 -1 1617
1619 2 401802 91564 121520 -1 1618
1620 2 402134 91538 121440 -1 1619
1621 2 402650 91434 121320 -1 1620
1622 2 402758 91382 121280 -1 1621
1623 2 402925 91228 121240 -1 1622
1624 2 403077 91006 121080 -1 1623
1625 2 403157 90930 121040 -1 1624
1626 2 403237 90854 121000 -1 1625
1627 2 403318 90602 120840 -1 1626
1628 2 403353 90586 120800 -1 1627
1629 2 403448 90568 120680 -1 1628
1630 2 403574 90616 120640 -1 1629
1631 2 403742 90706 120600 -1 1630
1632 2 403682 90766 120480 -1 1631
1633 2 403573 90736 120400 -1 1632
1634 2 403473 90696 120280 -1 1633
1635 2 403403 90638 120240 -1 1634
1636 2 403270 90706 121160 -1 1625
1637 2 403358 90620 121320 -1 1636
1638 2 403452 90574 121440 -1 1637
1639 2 403420 90542 121600 -1 1638
1640 2 403196 90446 121600 -1 1639
1641 2 403076 90378 121640 -1 1640
1642 2 403153 90372 121680 -1 1641
1643 2 403281 90364 121720 -1 1642
1644 2 403429 90288 121760 -1 1643
1645 2 403337 90084 121840 -1 1644
1646 2 403361 89892 121920 -1 1645
1647 2 403333 89664 122000 -1 1646
1648 2 403293 89288 122120 -1 1647
1649 2 403253 89088 122200 -1 1648
1650 2 403313 88860 122280 -1 1649
1651 2 403121 88776 122320 -1 1650
1652 2 403241 88748 122360 -1 1651
1653 2 403397 88668 122440 -1 1652
1654 2 403409 88580 122520 -1 1653
1655 2 403169 88684 122560 -1 1654
1656 2 403117 88648 122600 -1 1655
1657 2 402557 88760 122640 -1 1656
1658 2 403193 88428 122680 -1 1657
1659 2 403145 88360 122720 -1 1658
1660 2 403053 88336 122800 -1 1659
1661 2 402989 88320 122840 -1 1660
1662 2 402925 88372 122880 -1 1661
1663 2 403005 88344 122920 -1 1662
1664 2 402937 88284 123000 -1 1663
1665 2 402829 88304 123080 -1 1664
1666 2 402713 88324 123120 -1 1665
1667 2 402201 88500 123160 -1 1666
1668 2 402401 88452 123200 -1 1667
1669 2 402477 88456 123240 -1 1668
1670 2 402361 88336 123280 -1 1669
1671 2 402413 88216 123320 -1 1670
1672 2 402437 88292 123360 -1 1671
1673 2 402509 88356 123400 -1 1672
1674 2 402481 88356 123440 -1 1673
1675 2 402361 88312 123480 -1 1674
1676 2 402277 88256 123520 -1 1675
1677 2 402125 88160 123560 -1 1676
1678 2 396542 93372 122080 -1 1580
1679 2 396716 93406 122000 -1 1678
1680 2 397098 93464 122000 -1 1679
1681 2 397302 93434 121920 -1 1680
1682 2 397394 93482 121840 -1 1681
1683 2 397492 93556 121720 -1 1682
1684 2 397460 93550 121600 -1 1683
1685 2 397584 93564 121560 -1 1684
1686 2 397642 93566 121520 -1 1685
1687 2 397734 93566 121480 -1 1686
1688 2 397778 93572 121440 -1 1687
1689 2 397852 93568 121360 -1 1688
1690 2 397946 93662 121200 -1 1689
1691 2 397986 93556 121040 -1 1690
1692 2 398002 93476 121000 -1 1691
1693 2 397996 93462 120960 -1 1692
1694 2 397902 93444 120920 -1 1693
1695 2 394562 94648 122800 -1 1569
1696 2 394650 94838 122840 -1 1695
1697 2 394680 94920 122880 -1 1696
1698 2 394760 94944 122920 -1 1697
1699 2 394787 94952 122960 -1 1698
1700 2 394883 94862 122760 -1 1695
1701 2 394937 94890 122680 -1 1700
1702 2 393182 94840 122840 -1 1566
1703 2 393208 94970 122960 -1 1702
1704 2 393230 94714 122320 -1 1564
1705 2 393046 94674 122280 -1 1704
1706 2 393428 94916 122120 -1 1705
1707 2 393466 94860 122040 -1 1706
1708 2 393744 95066 121800 -1 1707
1709 2 393442 102008 129640 -1 1321
1710 2 393424 102028 129720 -1 1709
1711 2 393442 102030 129760 -1 1710
1712 2 395183 103358 130400 -1 884
1713 2 395073 103490 130360 -1 1712
1714 2 395055 103528 130400 -1 1713
1715 2 395040 103640 130600 -1 1714
1716 2 397057 103052 130240 -1 881
1717 2 397125 102928 130200 -1 1716
1718 2 397093 102884 130160 -1 1717
1719 2 397041 102856 130120 -1 1718
1720 2 396989 102820 130080 -1 1719
1721 2 396953 102812 130040 -1 1720
1722 2 396925 102796 130000 -1 1721
1723 2 396933 102752 129920 -1 1722
1724 2 399097 103562 127040 -1 578
1725 2 398663 103756 127000 -1 1724
1726 2 398476 103754 126920 -1 1725
1727 2 398257 103885 126960 -1 1726
1728 2 397951 103981 127040 -1 1727
1729 2 397461 103972 127120 -1 1728
1730 2 397227 104133 127160 -1 1729
1731 2 396768 104231 127080 -1 1730
1732 2 396301 104327 127000 -1 1731
1733 2 395354 104700 126840 -1 1732
1734 2 394894 104963 126880 -1 1733
1735 2 394898 105006 126960 -1 1734
1736 2 394727 105124 127080 -1 1735
1737 2 394630 105173 127160 -1 1736
1738 2 394409 105481 127280 -1 1737
1739 2 394048 105728 127480 -1 1738
1740 2 393750 105698 127480 -1 1739
1741 2 393566 105841 127520 -1 1740
1742 2 393427 105916 127560 -1 1741
1743 2 393209 105962 127560 -1 1742
1744 2 392944 105990 127480 -1 1743
1745 2 392687 105916 127400 -1 1744
1746 2 392387 105896 127520 -1 1745
1747 2 391858 106056 127560 -1 1746
1748 2 391609 106252 127680 -1 1747
1749 2 391308 106315 127800 -1 1748
1750 2 391076 106300 127800 -1 1749
1751 2 390815 106125 127800 -1 1750
1752 2 390612 105952 127720 -1 1751
1753 2 390179 105822 127640 -1 1752
1754 2 389874 105628 127520 -1 1753
1755 2 389538 105530 127520 -1 1754
1756 2 389350 105451 127600 -1 1755
1757 2 389053 105107 127680 -1 1756
1758 2 388878 104891 127680 -1 1757
1759 2 388398 104753 127680 -1 1758
1760 2 388126 104225 127680 -1 1759
1761 2 387930 103865 127880 -1 1760
1762 2 387803 103681 127880 -1 1761
1763 2 387340 103650 127880 -1 1762
1764 2 386852 103821 127880 -1 1763
1765 2 386363 103814 127880 -1 1764
1766 2 385791 103531 127880 -1 1765
1767 2 385800 103534 128040 -1 1766
1768 2 386008 103640 128080 -1 1767
1769 2 386244 103536 128160 -1 1768
1770 2 386334 103412 128160 -1 1769
1771 2 386310 103549 128240 -1 1770
1772 2 386230 103562 128400 -1 1771
1773 2 386241 103490 128480 -1 1772
1774 2 386245 103465 128520 -1 1773
1775 2 386301 103285 128200 -1 1770
1776 2 386221 103111 128360 -1 1775
1777 2 386116 102960 128480 -1 1776
1778 2 385953 102722 128640 -1 1777
1779 2 385978 102608 128720 -1 1778
1780 2 385934 102493 128840 -1 1779
1781 2 385920 102528 128920 -1 1780
1782 2 385814 102428 129040 -1 1781
1783 2 385686 102262 129040 -1 1782
1784 2 385525 102185 129160 -1 1783
1785 2 385350 102082 129360 -1 1784
1786 2 385268 102048 129520 -1 1785
1787 2 385192 102000 129640 -1 1786
1788 2 385111 102030 129880 -1 1787
1789 2 385263 102059 130000 -1 1788
1790 2 385352 102059 130160 -1 1789
1791 2 385152 101813 130320 -1 1790
1792 2 385114 101549 130440 -1 1791
1793 2 385133 101399 130600 -1 1792
1794 2 385173 101143 130760 -1 1793
1795 2 384976 100971 130920 -1 1794
1796 2 384885 100929 131040 -1 1795
1797 2 384656 100701 131120 -1 1796
1798 2 384504 100524 131200 -1 1797
1799 2 384408 100455 131280 -1 1798
1800 2 384419 100369 131320 -1 1799
1801 2 384399 100279 131400 -1 1800
1802 2 384322 100167 131440 -1 1801
1803 2 384159 99825.4 131480 -1 1802
1804 2 384062 100093 131520 -1 1803
1805 2 383959 100160 131600 -1 1804
1806 2 383875 100236 131720 -1 1805
1807 2 383796 100116 131840 -1 1806
1808 2 383549 100100 131840 -1 1807
1809 2 383319 100070 131840 -1 1808
1810 2 383128 99986.1 131840 -1 1809
1811 2 382953 99994.7 131760 -1 1810
1812 2 382880 99989.7 131760 -1 1811
1813 2 382756 100058 131720 -1 1812
1814 2 382547 99690.1 131680 -1 1813
1815 2 382757 99437.8 131400 -1 1814
1816 2 382512 99277 131280 -1 1815
1817 2 382438 99234.2 131160 -1 1816
1818 2 382018 99129.9 131080 -1 1817
1819 2 381747 98869.7 131080 -1 1818
1820 2 381803 98712.9 130960 -1 1819
1821 2 381505 98660.1 130960 -1 1820
1822 2 381274 98661.2 130960 -1 1821
1823 2 380757 98649.3 130960 -1 1822
1824 2 380752 98615.6 130800 -1 1823
1825 2 380779 98583.4 130720 -1 1824
1826 2 380325 98476.4 130600 -1 1825
1827 2 380052 98412.1 130600 -1 1826
1828 2 379816 98266.9 130480 -1 1827
1829 2 379597 97957.2 130400 -1 1828
1830 2 379583 97779.6 130320 -1 1829
1831 2 379276 97447.3 130240 -1 1830
1832 2 379250 97347.3 130240 -1 1831
1833 2 379209 97285.5 130240 -1 1832
1834 2 379112 97175.1 130240 -1 1833
1835 2 379059 96935.8 130240 -1 1834
1836 2 379060 96723.1 130200 -1 1835
1837 2 379713 97862 130200 -1 1830
1838 2 379756 97889.4 130160 -1 1837
1839 2 379584 97867.7 130040 -1 1838
1840 2 379541 97868 129920 -1 1839
1841 2 379453 97713.4 129800 -1 1840
1842 2 379560 97722 129720 -1 1841
1843 2 380694 98526.4 131080 -1 1823
1844 2 380492 98413.4 131240 -1 1843
1845 2 380442 98385.1 131280 -1 1844
1846 2 399657 101568 124240 -1 558
1847 2 399755 101680 124160 -1 1846
1848 2 399597 101404 124080 -1 1847
1849 2 401484 96612.5 121040 -1 513
1850 2 401231 96372.5 121120 -1 1849
1851 2 401215 96370.5 121160 -1 1850
1852 2 401199 96368.5 121200 -1 1851
1853 2 401077 96332.5 121240 -1 1852
1854 2 401049 96204.5 121320 -1 1853
1855 2 400985 96228.5 121400 -1 1854
1856 2 400903 96196.5 121480 -1 1855
1857 2 400819 96160.5 121600 -1 1856
1858 2 400771 96164.5 121680 -1 1857
1859 2 400779 96248.5 121760 -1 1858
1860 2 400771 96272.5 121840 -1 1859
1861 2 400691 96284.5 121920 -1 1860
1862 2 400523 96264.5 122000 -1 1861
1863 2 400447 96212.5 122120 -1 1862
1864 2 400227 96100.5 122240 -1 1863
1865 2 400119 96056.5 122360 -1 1864
1866 2 400085 95988.5 122440 -1 1865
1867 2 399913 95936.5 122560 -1 1866
1868 2 399845 95944.5 122680 -1 1867
1869 2 399817 95972.5 122760 -1 1868
1870 2 399801 95900.5 122880 -1 1869
1871 2 399837 95952.5 123000 -1 1870
1872 2 399813 95932.5 123120 -1 1871
1873 2 399713 95904.5 123240 -1 1872
1874 2 399637 95900.5 123360 -1 1873
1875 2 399549 95888.5 123480 -1 1874
1876 2 399485 95928.5 123600 -1 1875
1877 2 399371 96008.5 123640 -1 1876
1878 2 399367 96192.5 123680 -1 1877
1879 2 399391 96040.5 123720 -1 1878
1880 2 399435 96012.5 123840 -1 1879
1881 2 399375 96048.5 123920 -1 1880
1882 2 399431 96156.5 124000 -1 1881
1883 2 399439 96168.5 124080 -1 1882
1884 2 399379 96176.5 124200 -1 1883
1885 2 399375 96208.5 124280 -1 1884
1886 2 399371 96236.5 124360 -1 1885
1887 2 399347 96272.5 124440 -1 1886
1888 2 399371 96336.5 124520 -1 1887
1889 2 399351 96384.5 124600 -1 1888
1890 2 399359 96404.5 124680 -1 1889
1891 2 399367 96452.5 124800 -1 1890
1892 2 399355 96480.5 124920 -1 1891
1893 2 399335 96516.5 125000 -1 1892
1894 2 399319 96448.5 125120 -1 1893
1895 2 399299 96440.5 125240 -1 1894
1896 2 399299 96452.5 125400 -1 1895
1897 2 399223 96500.5 125520 -1 1896
1898 2 399179 96512.5 125600 -1 1897
1899 2 399147 96508.5 125720 -1 1898
1900 2 399183 96496.5 125800 -1 1899
1901 2 399163 96584.5 125920 -1 1900
1902 2 399147 96664.5 126040 -1 1901
1903 2 399147 96660.5 126160 -1 1902
1904 2 399123 96604.5 126240 -1 1903
1905 2 398991 96704.5 126360 -1 1904
1906 2 398839 96752.5 126440 -1 1905
1907 2 398727 96792.5 126560 -1 1906
1908 2 398727 96796.5 126680 -1 1907
1909 2 398815 96816.5 126800 -1 1908
1910 2 398767 96872.5 126920 -1 1909
1911 2 398735 96920.5 127040 -1 1910
1912 2 398659 96976.5 127120 -1 1911
1913 2 398619 97056.5 127200 -1 1912
1914 2 398627 97072.5 127320 -1 1913
1915 2 398535 97036.5 127440 -1 1914
1916 2 398495 97020.5 127560 -1 1915
1917 2 398483 97068.5 127680 -1 1916
1918 2 398447 97072.5 127800 -1 1917
1919 2 398893 96952.5 127880 -1 1918
1920 2 398881 96896.5 127960 -1 1919
1921 2 398873 96900.5 128080 -1 1920
1922 2 398829 96900.5 128240 -1 1921
1923 2 398781 96896.5 128400 -1 1922
1924 2 398725 96896.5 128560 -1 1923
1925 2 398705 96892.5 128680 -1 1924
1926 2 398703 96876.5 128760 -1 1925
1927 2 398731 96804.5 128880 -1 1926
1928 2 398631 96884.5 128960 -1 1927
1929 2 398603 96936.5 129080 -1 1928
1930 2 398603 96892.5 129160 -1 1929
1931 2 398587 96952.5 129200 -1 1930
1932 2 398555 96996.5 129320 -1 1931
1933 2 398511 97008.5 129400 -1 1932
1934 2 398483 97024.5 129520 -1 1933
1935 2 398471 97000.5 129640 -1 1934
1936 2 398483 96988.5 129800 -1 1935
1937 2 398555 97000.5 129920 -1 1936
1938 2 398595 97008.5 130080 -1 1937
1939 2 398619 97008.5 130200 -1 1938
1940 2 398711 96948.5 130360 -1 1939
1941 2 398787 96812.5 130480 -1 1940
1942 2 398735 96708.5 130600 -1 1941
1943 2 398663 96680.5 130640 -1 1942
1944 2 398783 96556.5 130720 -1 1943
1945 2 398835 96460.5 130800 -1 1944
1946 2 398767 96244.5 130880 -1 1945
1947 2 398751 95936.5 130920 -1 1946
1948 2 398795 95624.5 130760 -1 1947
1949 2 398815 95552.5 130640 -1 1948
1950 2 398831 95504.5 130520 -1 1949
1951 2 398785 95464.5 130480 -1 1950
1952 2 398745 95568.5 130400 -1 1951
1953 2 398597 95636.5 130280 -1 1952
1954 2 398707 95632.5 130240 -1 1953
1955 2 398687 95568.5 130160 -1 1954
1956 2 398639 95428.5 130080 -1 1955
1957 2 398603 95296.5 129960 -1 1956
1958 2 398515 95220.5 129880 -1 1957
1959 2 398475 95200.5 129720 -1 1958
1960 2 398479 95160.5 129600 -1 1959
1961 2 398495 95158.5 129560 -1 1960
1962 2 398599 94888.5 129520 -1 1961
1963 2 398739 94456.5 129560 -1 1962
1964 2 398735 94364.5 129600 -1 1963
1965 2 398721 94304.5 129640 -1 1964
1966 2 398749 94060.5 129680 -1 1965
1967 2 399053 93792.5 129560 -1 1966
1968 2 399093 93732.5 129520 -1 1967
1969 2 398973 93736.5 129440 -1 1968
1970 2 398595 94908.5 129480 -1 1962
1971 2 398515 95068.5 129400 -1 1970
1972 2 398459 95048.5 129320 -1 1971
1973 2 398473 94928.5 129200 -1 1972
1974 2 398441 94784.5 129160 -1 1973
1975 2 398441 94772.5 129080 -1 1974
1976 2 398397 94792.5 128960 -1 1975
1977 2 398377 94720.5 128880 -1 1976
1978 2 398409 94680.5 128800 -1 1977
1979 2 398373 94696.5 128720 -1 1978
1980 2 398421 94640.5 128600 -1 1979
1981 2 398325 94452.5 128480 -1 1980
1982 2 398343 94432.5 128440 -1 1981
1983 2 398399 94404.5 128400 -1 1982
1984 2 398459 94292.5 128360 -1 1983
1985 2 398563 93864.5 128280 -1 1984
1986 2 398577 93792.5 128240 -1 1985
1987 2 398577 93764.5 128200 -1 1986
1988 2 398599 93720.5 128160 -1 1987
1989 2 398583 93696.5 128120 -1 1988
1990 2 398583 93680.5 128080 -1 1989
1991 2 398623 93680.5 128040 -1 1990
1992 2 398739 93656.5 128000 -1 1991
1993 2 398759 93576.5 127960 -1 1992
1994 2 398709 94776.5 128560 -1 1980
1995 2 399141 94780.5 128520 -1 1994
1996 2 399325 94860.5 128480 -1 1995
1997 2 399445 94784.5 128440 -1 1996
1998 2 399529 94780.5 128360 -1 1997
1999 2 399589 94792.5 128320 -1 1998
2000 2 399585 94792.5 128280 -1 1999
2001 2 399597 94780.5 128200 -1 2000
2002 2 399649 94696.5 128160 -1 2001
2003 2 399701 94596.5 128080 -1 2002
2004 2 399697 94584.5 127960 -1 2003
2005 2 398723 95880.5 131040 -1 1947
2006 2 398719 95828.5 131160 -1 2005
2007 2 398699 95852.5 131240 -1 2006
2008 2 398611 95892.5 131280 -1 2007
2009 2 398615 95956.5 131400 -1 2008
2010 2 398671 95996.5 131520 -1 2009
2011 2 398667 96008.5 131560 -1 2010
2012 2 398719 96072.5 131680 -1 2011
2013 2 398727 96120.5 131800 -1 2012
2014 2 398847 96228.5 131880 -1 2013
2015 2 398991 96260.5 131920 -1 2014
2016 2 399011 96228.5 132040 -1 2015
2017 2 399013 96208.5 132080 -1 2016
2018 2 399009 96184.5 132120 -1 2017
2019 2 399209 96544.5 132160 -1 2018
2020 2 399241 96552.5 132200 -1 2019
2021 2 399293 96616.5 132280 -1 2020
2022 2 399337 96652.5 132400 -1 2021
2023 2 399305 96684.5 132480 -1 2022
2024 2 399245 96760.5 132600 -1 2023
2025 2 399245 96872.5 132720 -1 2024
2026 2 399225 96920.5 132760 -1 2025
2027 2 399213 96952.5 132840 -1 2026
2028 2 399201 97008.5 132960 -1 2027
2029 2 399209 97072.5 133040 -1 2028
2030 2 399125 97132.5 133120 -1 2029
2031 2 399157 97168.5 133240 -1 2030
2032 2 399101 97192.5 133360 -1 2031
2033 2 399029 97196.5 133480 -1 2032
2034 2 399065 97196.5 133600 -1 2033
2035 2 399093 97164.5 133720 -1 2034
2036 2 399147 97200.5 133920 -1 2035
2037 2 399141 97176.5 133960 -1 2036
2038 2 399381 97116.5 134000 -1 2037
2039 2 399273 97272.5 134040 -1 2038
2040 2 399217 97140.5 134120 -1 2039
2041 2 399193 97120.5 134200 -1 2040
2042 2 399253 97176.5 134280 -1 2041
2043 2 399281 97160.5 134360 -1 2042
2044 2 399261 97216.5 134480 -1 2043
2045 2 399245 97156.5 134600 -1 2044
2046 2 399289 97140.5 134720 -1 2045
2047 2 399325 97120.5 134840 -1 2046
2048 2 399245 97144.5 134960 -1 2047
2049 2 399125 96944.5 135080 -1 2048
2050 2 399063 97072.5 135160 -1 2049
2051 2 399091 97068.5 135280 -1 2050
2052 2 399183 97072.5 135360 -1 2051
2053 2 399235 97104.5 135480 -1 2052
2054 2 399219 97136.5 135560 -1 2053
2055 2 399299 97096.5 135640 -1 2054
2056 2 399319 97044.5 135720 -1 2055
2057 2 399427 97152.5 135800 -1 2056
2058 2 399543 97220.5 135920 -1 2057
2059 2 399653 97188.5 136000 -1 2058
2060 2 399733 97200.5 136080 -1 2059
2061 2 399793 97288.5 136160 -1 2060
2062 2 399853 97392.5 136240 -1 2061
2063 2 399769 97440.5 136400 -1 2062
2064 2 399725 97476.5 136480 -1 2063
2065 2 399715 97504.5 136560 -1 2064
2066 2 399771 97544.5 136640 -1 2065
2067 2 399743 97540.5 136760 -1 2066
2068 2 399647 97640.5 136880 -1 2067
2069 2 399603 97832.5 137000 -1 2068
2070 2 399651 97708.5 137080 -1 2069
2071 2 399617 97828.5 137240 -1 2070
2072 2 399501 98016.5 137280 -1 2071
2073 2 399621 97776.5 137320 -1 2072
2074 2 399673 97788.5 137360 -1 2073
2075 2 399733 97792.5 137400 -1 2074
2076 2 399725 97764.5 137480 -1 2075
2077 2 399669 97720.5 137560 -1 2076
2078 2 399661 97692.5 137720 -1 2077
2079 2 399653 97708.5 137840 -1 2078
2080 2 399517 97612.5 137960 -1 2079
2081 2 399473 97752.5 138120 -1 2080
2082 2 399449 97796.5 138240 -1 2081
2083 2 399433 97868.5 138360 -1 2082
2084 2 399409 97868.5 138520 -1 2083
2085 2 399433 97932.5 138680 -1 2084
2086 2 399459 97944.5 138720 -1 2085
2087 2 399555 97864.5 138760 -1 2086
2088 2 399607 97852.5 138800 -1 2087
2089 2 399711 97900.5 138920 -1 2088
2090 2 399751 97884.5 139040 -1 2089
2091 2 399819 97920.5 139160 -1 2090
2092 2 399793 97920.5 139240 -1 2091
2093 2 399933 98508.5 139280 -1 2092
2094 2 399993 98468.5 139320 -1 2093
2095 2 400001 98440.5 139400 -1 2094
2096 2 400021 98452.5 139560 -1 2095
2097 2 400109 98360.5 139680 -1 2096
2098 2 400189 98232.5 139840 -1 2097
2099 2 400313 98072.5 140000 -1 2098
2100 2 400405 98020.5 140160 -1 2099
2101 2 400421 98012.5 140280 -1 2100
2102 2 400477 98032.5 140400 -1 2101
2103 2 400565 98120.5 140560 -1 2102
2104 2 400797 98188.5 140640 -1 2103
2105 2 400877 98176.5 140760 -1 2104
2106 2 401071 98256.5 140840 -1 2105
2107 2 401079 98268.5 140960 -1 2106
2108 2 401155 98236.5 141080 -1 2107
2109 2 401243 98184.5 141160 -1 2108
2110 2 401255 98180.5 141280 -1 2109
2111 2 401263 98176.5 141400 -1 2110
2112 2 401291 98248.5 141520 -1 2111
2113 2 401283 98308.5 141640 -1 2112
2114 2 401451 98324.5 141760 -1 2113
2115 2 401639 98380.5 141880 -1 2114
2116 2 401743 98464.5 142000 -1 2115
2117 2 401779 98576.5 142120 -1 2116
2118 2 401891 98652.5 142200 -1 2117
2119 2 402091 98816.5 142320 -1 2118
2120 2 402143 98892.5 142440 -1 2119
2121 2 402215 99064.5 142560 -1 2120
2122 2 402279 99124.5 142680 -1 2121
2123 2 402323 99196.5 142760 -1 2122
2124 2 402339 99272.5 142880 -1 2123
2125 2 402291 99416.5 143000 -1 2124
2126 2 402251 99516.5 143120 -1 2125
2127 2 402291 99620.5 143160 -1 2126
2128 2 403127 100064 143200 -1 2127
2129 2 403243 100264 143280 -1 2128
2130 2 403503 100560 143360 -1 2129
2131 2 403723 100588 143480 -1 2130
2132 2 403791 100560 143560 -1 2131
2133 2 403963 100564 143680 -1 2132
2134 2 404057 100592 143720 -1 2133
2135 2 404015 100520 143760 -1 2134
2136 2 404091 100184 143920 -1 2135
2137 2 404095 100176 143960 -1 2136
2138 2 404111 100116 144040 -1 2137
2139 2 404119 100112 144120 -1 2138
2140 2 404119 100116 144200 -1 2139
2141 2 404123 100132 144320 -1 2140
2142 2 404123 100140 144440 -1 2141
2143 2 404233 100164 144520 -1 2142
2144 2 404185 100304 144600 -1 2143
2145 2 404217 100480 144680 -1 2144
2146 2 402287 99704.5 143240 -1 2127
2147 2 402307 99708.5 143280 -1 2146
2148 2 402097 99716.5 143320 -1 2147
2149 2 401601 99756.5 143360 -1 2148
2150 2 401433 99812.5 143440 -1 2149
2151 2 401281 99708.5 143480 -1 2150
2152 2 401201 99612.5 143560 -1 2151
2153 2 402373 99748.5 143400 -1 2148
2154 2 402401 99756.5 143440 -1 2153
2155 2 402405 99780.5 143520 -1 2154
2156 2 402449 99804.5 143600 -1 2155
2157 2 402281 99972.5 143640 -1 2156
2158 2 402287 100056 143720 -1 2157
2159 2 402313 100164 143760 -1 2158
2160 2 401795 95248.5 119360 -1 502
2161 2 401859 95280.5 119320 -1 2160
2162 2 401939 95250.5 119280 -1 2161
2163 2 401999 95198.5 119200 -1 2162
2164 2 402073 95138.5 119040 -1 2163
2165 2 402179 95220.5 118960 -1 2164
2166 2 402267 95446.5 118840 -1 2165
2167 2 402337 95538.5 118800 -1 2166
2168 2 402193 95258.5 118760 -1 2167
2169 2 402245 95282.5 118680 -1 2168
2170 2 402257 95274.5 118640 -1 2169
2171 2 402285 95258.5 118560 -1 2170
2172 2 402337 95238.5 118480 -1 2171
2173 2 402281 95222.5 118400 -1 2172
2174 2 402277 95238.5 118320 -1 2173
2175 2 402249 95242.5 118200 -1 2174
2176 2 402245 95238.5 118160 -1 2175
2177 2 403674 93684.5 118040 -1 485
2178 2 403682 93640.5 118000 -1 2177
2179 2 403722 93600.5 117960 -1 2178
2180 2 403716 93576.5 117920 -1 2179
2181 2 403696 93508.5 117840 -1 2180
2182 2 403656 93516.5 117760 -1 2181
2183 2 402135 93888.5 117800 -1 483
2184 2 402008 93824.5 117720 -1 2183
2185 2 401936 93826.5 117640 -1 2184
2186 2 401844 93826.5 117520 -1 2185
2187 2 401840 93822.5 117400 -1 2186
2188 2 401812 93806.5 117240 -1 2187
2189 2 401818 93792.5 117120 -1 2188
2190 2 401842 93846.5 117000 -1 2189
2191 2 401816 93918.5 116800 -1 2190
2192 2 401810 94018.5 116680 -1 2191
2193 2 401778 94036.5 116520 -1 2192
2194 2 401838 94070.5 116400 -1 2193
2195 2 401796 94114.5 116280 -1 2194
2196 2 401758 94162.5 116160 -1 2195
2197 2 401792 94504.5 116000 -1 2196
2198 2 401839 94650.5 115840 -1 2197
2199 2 401875 94760.5 115720 -1 2198
2200 2 401817 94866.5 115600 -1 2199
2201 2 401817 94894.5 115480 -1 2200
2202 2 401893 94916.5 115400 -1 2201
2203 2 401826 95330.5 115360 -1 2202
2204 2 401756 95708.5 115320 -1 2203
2205 2 401777 95772.5 115280 -1 2204
2206 2 401797 95690.5 115160 -1 2205
2207 2 401933 95814.5 115040 -1 2206
2208 2 401929 95872.5 114960 -1 2207
2209 2 401941 95844.5 114840 -1 2208
2210 2 401763 95808.5 114720 -1 2209
2211 2 401531 95866.5 114680 -1 2210
2212 2 401509 95894.5 114640 -1 2211
2213 2 401477 95960.5 114560 -1 2212
2214 2 401353 96050.5 114480 -1 2213
2215 2 401229 96074.5 114440 -1 2214
2216 2 401218 96222.5 114400 -1 2215
2217 2 401022 96558.5 114480 -1 2216
2218 2 401198 96586.5 114520 -1 2217
2219 2 401194 96522.5 114560 -1 2218
2220 2 401294 96506.5 114600 -1 2219
2221 2 401370 96438.5 114680 -1 2220
2222 2 401450 96266.5 114320 -1 2216
2223 2 401496 96304.5 114280 -1 2222
2224 2 401423 96568.5 114160 -1 2223
2225 2 401418 96730.5 114120 -1 2224
2226 2 401596 96840.5 114040 -1 2225
2227 2 401722 96908.5 113960 -1 2226
2228 2 401855 96922.5 113880 -1 2227
2229 2 401901 96942.5 113840 -1 2228
2230 2 401945 97014.5 113680 -1 2229
2231 2 402059 97030.5 113560 -1 2230
2232 2 402137 97196.5 113440 -1 2231
2233 2 402073 97368.5 113400 -1 2232
2234 2 402072 97590.5 113240 -1 2233
2235 2 402064 97666.5 113080 -1 2234
2236 2 402062 97728.5 112960 -1 2235
2237 2 402046 97776.5 112880 -1 2236
2238 2 401918 97706.5 112920 -1 2237
2239 2 401888 97496.5 112880 -1 2238
2240 2 401896 97368.5 112840 -1 2239
2241 2 401676 97332.5 112760 -1 2240
2242 2 401396 97196.5 112720 -1 2241
2243 2 401776 97340.5 112680 -1 2242
2244 2 401852 97380.5 112640 -1 2243
2245 2 401780 97388.5 112600 -1 2244
2246 2 401704 97488.5 112520 -1 2245
2247 2 401660 97564.5 112480 -1 2246
2248 2 401388 97604.5 112440 -1 2247
2249 2 401456 97656.5 112400 -1 2248
2250 2 401488 97632.5 112360 -1 2249
2251 2 401452 97584.5 112320 -1 2250
2252 2 401436 97640.5 112280 -1 2251
2253 2 401336 97660.5 112240 -1 2252
2254 2 401296 97700.5 112160 -1 2253
2255 2 401316 97712.5 112080 -1 2254
2256 2 401300 97680.5 112040 -1 2255
2257 2 401064 97552.5 112200 -1 2253
2258 2 400976 97552.5 112160 -1 2257
2259 2 400840 97632.5 112120 -1 2258
2260 2 400696 97736.5 112080 -1 2259
2261 2 400684 97776.5 112040 -1 2260
2262 2 400648 97776.5 112000 -1 2261
2263 2 400592 97764.5 111960 -1 2262
2264 2 400564 97736.5 111880 -1 2263
2265 2 400520 97756.5 111800 -1 2264
2266 2 400556 97600.5 111760 -1 2265
2267 2 400548 97596.5 111720 -1 2266
2268 2 400476 97660.5 111680 -1 2267
2269 2 400496 97640.5 111600 -1 2268
2270 2 400504 97612.5 111560 -1 2269
2271 2 400500 97584.5 111480 -1 2270
2272 2 402196 97792.5 112840 -1 2237
2273 2 401980 97690.5 112720 -1 2272
2274 2 402290 97758.5 112680 -1 2273
2275 2 402392 97772.5 112640 -1 2274
2276 2 402460 97766.5 112600 -1 2275
2277 2 402540 97736.5 112520 -1 2276
2278 2 402581 97696.5 112360 -1 2277
2279 2 402617 97692.5 112240 -1 2278
2280 2 402583 97756.5 112160 -1 2279
2281 2 402695 97728.5 112000 -1 2280
2282 2 402703 97724.5 111880 -1 2281
2283 2 402723 97754.5 111760 -1 2282
2284 2 402655 97908.5 111640 -1 2283
2285 2 402609 97948.5 111560 -1 2284
2286 2 402475 98050.5 111480 -1 2285
2287 2 402439 98160.5 111360 -1 2286
2288 2 402401 98180.5 111240 -1 2287
2289 2 402287 98138.5 111160 -1 2288
2290 2 402233 98144.5 111160 -1 2289
2291 2 402178 98112.5 111040 -1 2290
2292 2 402196 98184.5 111000 -1 2291
2293 2 402209 98214.5 110920 -1 2292
2294 2 402197 98390.5 110720 -1 2293
2295 2 402213 98530.5 110600 -1 2294
2296 2 402309 98590.5 110440 -1 2295
2297 2 402489 98618.5 110280 -1 2296
2298 2 402599 98624.5 110080 -1 2297
2299 2 402585 98564.5 109920 -1 2298
2300 2 402677 98476.5 109760 -1 2299
2301 2 402845 98406.5 109600 -1 2300
2302 2 402761 98400.5 109480 -1 2301
2303 2 402992 98422.5 109440 -1 2302
2304 2 403130 98430.5 109320 -1 2303
2305 2 403342 98496.5 109160 -1 2304
2306 2 403426 98530.5 108960 -1 2305
2307 2 403578 98522.5 108840 -1 2306
2308 2 403503 98514.5 108800 -1 2307
2309 2 403581 98496.5 108760 -1 2308
2310 2 403611 98500.5 108720 -1 2309
2311 2 403643 98498.5 108680 -1 2310
2312 2 403655 98466.5 108600 -1 2311
2313 2 403653 98470.5 108480 -1 2312
2314 2 403605 98488.5 108360 -1 2313
2315 2 403485 98522.5 108240 -1 2314
2316 2 403295 98446.5 108080 -1 2315
2317 2 402951 98272.5 107920 -1 2316
2318 2 402656 98126.5 107800 -1 2317
2319 2 402540 98158.5 107720 -1 2318
2320 2 402476 98144.5 107680 -1 2319
2321 2 402298 98128.5 107560 -1 2320
2322 2 402166 98158.5 107480 -1 2321
2323 2 402015 98220.5 107400 -1 2322
2324 2 401911 98426.5 107360 -1 2323
2325 2 401879 98284.5 107320 -1 2324
2326 2 401773 98288.5 107240 -1 2325
2327 2 402013 98368.5 107120 -1 2326
2328 2 401743 98116.5 107080 -1 2327
2329 2 401879 98350.5 107040 -1 2328
2330 2 402015 98512.5 107000 -1 2329
2331 2 402025 98630.5 106960 -1 2330
2332 2 402033 98676.5 106920 -1 2331
2333 2 402090 98810.5 106840 -1 2332
2334 2 402128 98882.5 106720 -1 2333
2335 2 402274 99124.5 106560 -1 2334
2336 2 402280 99162.5 106520 -1 2335
2337 2 402346 99252.5 106480 -1 2336
2338 2 402418 99356.5 106440 -1 2337
2339 2 402518 99488.5 106480 -1 2338
2340 2 402522 99488.5 106520 -1 2339
2341 2 402490 99496.5 106600 -1 2340
2342 2 402198 99748.5 106640 -1 2341
2343 2 402150 99928.5 106600 -1 2342
2344 2 402122 99980.5 106560 -1 2343
2345 2 402610 99556.5 106640 -1 2341
2346 2 402642 99612.5 106680 -1 2345
2347 2 402666 99648.5 106720 -1 2346
2348 2 402874 99808.5 106760 -1 2347
2349 2 402962 99932.5 106680 -1 2348
2350 2 403002 99968.5 106640 -1 2349
2351 2 403026 100020 106600 -1 2350
2352 2 403122 100120 106560 -1 2351
2353 2 403166 100156 106520 -1 2352
2354 2 403226 100196 106480 -1 2353
2355 2 403166 100228 106440 -1 2354
2356 2 402846 99820.5 106800 -1 2348
2357 2 402886 99860.5 106880 -1 2356
2358 2 402766 99812.5 106960 -1 2357
2359 2 401285 95738.5 114680 -1 2211
2360 2 401249 95662.5 114720 -1 2359
2361 2 401147 95592.5 114800 -1 2360
2362 2 401143 95624.5 114840 -1 2361
2363 2 401223 95680.5 114880 -1 2362
2364 2 401207 95668.5 114920 -1 2363
2365 2 401151 95652.5 114960 -1 2364
2366 2 401123 95704.5 115000 -1 2365
2367 2 401155 95788.5 115040 -1 2366
2368 2 409568 95248.6 109600 -1 368
2369 2 409477 95143.6 109480 -1 2368
2370 2 409369 94887.2 109480 -1 2369
2371 2 409396 94787.7 109440 -1 2370
2372 2 409388 94784.4 109360 -1 2371
2373 2 409134 94785 109320 -1 2372
2374 2 409198 94761 109280 -1 2373
2375 2 409174 94642.8 109200 -1 2374
2376 2 408987 94639.2 109280 -1 2375
2377 2 409090 94567.5 109120 -1 2375
2378 2 412766 95575.2 108240 -1 361
2379 2 412909 95676.6 108320 -1 2378
2380 2 413084 95709.6 108400 -1 2379
2381 2 417118 99120 106960 -1 341
2382 2 417152 99048.9 106920 -1 2381
2383 2 417102 99140.9 106880 -1 2382
2384 2 417030 99172.9 106840 -1 2383
2385 2 417002 99180.9 106800 -1 2384
2386 2 416990 99196.9 106760 -1 2385
2387 2 416966 99200.9 106720 -1 2386
2388 2 416962 99192.9 106680 -1 2387
2389 2 417010 99224.9 106640 -1 2388
2390 2 417334 99028.9 106880 -1 2382
2391 2 417442 99008.9 106840 -1 2390
2392 2 417480 99020.9 106800 -1 2391
2393 2 417500 99020.9 106760 -1 2392
2394 2 417560 99016.9 106720 -1 2393
2395 2 417652 98944.9 106680 -1 2394
2396 2 417752 98944.9 106600 -1 2395
2397 2 417788 98936.9 106520 -1 2396
2398 2 417760 98910.9 106480 -1 2397
2399 2 417732 98884.9 106440 -1 2398
2400 3 366293 136496 161000 -1 198
2401 3 365705 136556 161240 -1 2400
2402 3 365422 136364 161680 -1 2401
2403 3 364702 135769 162960 -1 2402
2404 3 362778 134973 163760 -1 2403
2405 3 362352 134723 164160 -1 2404
2406 3 362179 134518 164600 -1 2405
2407 3 361641 134364 164800 -1 2406
2408 3 361342 134217 165000 -1 2407
2409 3 360736 134285 165120 -1 2408
2410 3 360439 133908 165200 -1 2409
2411 3 359966 133562 165960 -1 2410
2412 3 359409 133439 166160 -1 2411
2413 3 359272 133418 166200 -1 2412
2414 3 358261 132861 166320 -1 2413
2415 3 358180 132869 166520 -1 2414
2416 3 357946 132800 166640 -1 2415
2417 3 357172 132720 166880 -1 2416
2418 3 356929 132723 167040 -1 2417
2419 3 356828 132697 167080 -1 2418
2420 3 356519 132935 167080 -1 2419
2421 3 356007 133112 167120 -1 2420
2422 3 355828 133173 167160 -1 2421
2423 3 355427 133232 167080 -1 2422
2424 3 355254 133354 167040 -1 2423
2425 3 355297 133367 167000 -1 2424
2426 3 355359 133400 166960 -1 2425
2427 3 355389 133416 166920 -1 2426
2428 3 355027 133414 167160 -1 2424
2429 3 354979 133387 167320 -1 2428
2430 3 354795 133339 167520 -1 2429
2431 3 354762 133284 167560 -1 2430
2432 3 354764 133259 167600 -1 2431
2433 3 354706 133244 167640 -1 2432
2434 3 354652 133247 167720 -1 2433
2435 3 354510 133137 167840 -1 2434
2436 3 354355 133144 167920 -1 2435
2437 3 354224 133221 167880 -1 2436
2438 3 354004 133327 167840 -1 2437
2439 3 353977 133433 167800 -1 2438
2440 3 353771 133573 167920 -1 2439
2441 3 354281 133148 167960 -1 2436
2442 3 354157 133070 168120 -1 2441
2443 3 353968 133056 168280 -1 2442
2444 3 353857 133071 168600 -1 2443
2445 3 353585 133121 168960 -1 2444
2446 3 353362 133209 169160 -1 2445
2447 3 353012 133181 169400 -1 2446
2448 3 352860 133253 169760 -1 2447
2449 3 352782 133369 170080 -1 2448
2450 3 352678 133333 170440 -1 2449
2451 3 352478 133388 170720 -1 2450
2452 3 352412 133201 171040 -1 2451
2453 3 352134 133152 171400 -1 2452
2454 3 352010 133174 171640 -1 2453
2455 3 355778 133526 167120 -1 2422
2456 3 355667 133800 167080 -1 2455
2457 3 355536 134176 166800 -1 2456
2458 3 356634 132649 167160 -1 2419
2459 3 356208 132403 167280 -1 2458
2460 3 355697 132141 167440 -1 2459
2461 3 355025 131848 167600 -1 2460
2462 3 354148 131386 167640 -1 2461
2463 3 353512 131160 167760 -1 2462
2464 3 353300 131085 167800 -1 2463
2465 3 352582 130856 167640 -1 2464
2466 3 352084 130714 167560 -1 2465
2467 3 351343 130476 167440 -1 2466
2468 3 350856 130394 167640 -1 2467
2469 3 350248 130446 167800 -1 2468
2470 3 349876 130484 167920 -1 2469
2471 3 349722 130421 168240 -1 2470
2472 3 349571 130418 168120 -1 2471
2473 3 349286 130318 167920 -1 2472
2474 3 349053 130333 167720 -1 2473
2475 3 348464 130113 167600 -1 2474
2476 3 347696 129916 167560 -1 2475
2477 3 347544 129916 167480 -1 2476
2478 3 347449 129894 167440 -1 2477
2479 3 347418 129948 167400 -1 2478
2480 3 347728 130012 167320 -1 2479
2481 3 347972 130409 167200 -1 2480
2482 3 347984 130483 167120 -1 2481
2483 3 348061 130516 167040 -1 2482
2484 3 347929 130641 166880 -1 2483
2485 3 347904 130777 166640 -1 2484
2486 3 347691 130955 166480 -1 2485
2487 3 347510 130976 166440 -1 2486
2488 3 347310 131057 166400 -1 2487
2489 3 347235 131164 166360 -1 2488
2490 3 346806 130910 166320 -1 2489
2491 3 347862 131832 166160 -1 2490
2492 3 347904 131880 166040 -1 2491
2493 3 347934 131852 165920 -1 2492
2494 3 347825 131896 165880 -1 2493
2495 3 347405 131958 165840 -1 2494
2496 3 347263 132084 165800 -1 2495
2497 3 347088 132044 165680 -1 2496
2498 3 346948 132046 165640 -1 2497
2499 3 346586 131904 165560 -1 2498
2500 3 346575 131913 165480 -1 2499
2501 3 346573 131914 165400 -1 2500
2502 3 346340 131978 165360 -1 2501
2503 3 346144 131937 165240 -1 2502
2504 3 345979 131971 165160 -1 2503
2505 3 345844 132137 165240 -1 2504
2506 3 345868 132165 165280 -1 2505
2507 3 346664 131514 165360 -1 2501
2508 3 346769 131310 165400 -1 2507
2509 3 346820 131017 165240 -1 2508
2510 3 346792 130937 165320 -1 2509
2511 3 346786 130697 165320 -1 2510
2512 3 346806 130629 165280 -1 2511
2513 3 346954 130595 165240 -1 2512
2514 3 347049 130591 165200 -1 2513
2515 3 347155 130540 165160 -1 2514
2516 3 347290 130562 165040 -1 2515
2517 3 346666 130916 165360 -1 2510
2518 3 346595 130930 165400 -1 2517
2519 3 346503 130978 165400 -1 2518
2520 3 346384 131051 165480 -1 2519
2521 3 346312 131101 165560 -1 2520
2522 3 346344 131127 165600 -1 2521
2523 3 348053 131884 165880 -1 2493
2524 3 348148 131863 165720 -1 2523
2525 3 348325 131901 165640 -1 2524
2526 3 348345 131798 165400 -1 2525
2527 3 348301 131778 165240 -1 2526
2528 3 348398 131765 165160 -1 2527
2529 3 348526 131797 165120 -1 2528
2530 3 348512 131809 165040 -1 2529
2531 3 347401 129354 167400 -1 2478
2532 3 347694 129414 167320 -1 2531
2533 3 347712 129425 167280 -1 2532
2534 3 347750 129517 167200 -1 2533
2535 3 347912 129461 167280 -1 2534
2536 3 348083 129225 167360 -1 2535
2537 3 348077 129068 167400 -1 2536
2538 3 348013 128927 167480 -1 2537
2539 3 348001 128769 167520 -1 2538
2540 3 347988 128699 167560 -1 2539
2541 3 348022 128628 167600 -1 2540
2542 3 348025 128598 167640 -1 2541
2543 3 347307 129137 167520 -1 2531
2544 3 347371 129093 167600 -1 2543
2545 3 347463 128991 167640 -1 2544
2546 3 347483 128980 167760 -1 2545
2547 3 346841 129917 167600 -1 2478
2548 3 346252 129943 167800 -1 2547
2549 3 345655 129850 167920 -1 2548
2550 3 344679 129692 168080 -1 2549
2551 3 344032 129846 168120 -1 2550
2552 3 343546 129759 168320 -1 2551
2553 3 342682 129619 168360 -1 2552
2554 3 342365 129616 168440 -1 2553
2555 3 342170 129324 168240 -1 2554
2556 3 342084 129078 168160 -1 2555
2557 3 342246 128593 168400 -1 2556
2558 3 342248 127931 168280 -1 2557
2559 3 342236 127791 168280 -1 2558
2560 3 342248 127715 168400 -1 2559
2561 3 342205 127487 168560 -1 2560
2562 3 342235 127205 168640 -1 2561
2563 3 342231 127066 168760 -1 2562
2564 3 342328 126962 168880 -1 2563
2565 3 342495 126578 169000 -1 2564
2566 3 342474 126336 169160 -1 2565
2567 3 342490 126221 169280 -1 2566
2568 3 342479 125976 169440 -1 2567
2569 3 342748 125651 169640 -1 2568
2570 3 343061 125520 169760 -1 2569
2571 3 343451 125522 169880 -1 2570
2572 3 344174 125336 170160 -1 2571
2573 3 344568 125202 170200 -1 2572
2574 3 344768 125022 170280 -1 2573
2575 3 344894 124984 170400 -1 2574
2576 3 345069 125034 170600 -1 2575
2577 3 345162 125138 170880 -1 2576
2578 3 344984 125226 170920 -1 2577
2579 3 344785 125258 171000 -1 2578
2580 3 344746 125338 171160 -1 2579
2581 3 344733 125118 171160 -1 2580
2582 3 344759 125032 171120 -1 2581
2583 3 344675 125426 171200 -1 2580
2584 3 344651 125441 171240 -1 2583
2585 3 345313 125226 171000 -1 2577
2586 3 345463 125415 171200 -1 2585
2587 3 345472 125468 171240 -1 2586
2588 3 345497 125625 171360 -1 2587
2589 3 345544 125743 171520 -1 2588
2590 3 345605 125837 171600 -1 2589
2591 3 345696 125980 171720 -1 2590
2592 3 346032 126287 171840 -1 2591
2593 3 346240 126458 171920 -1 2592
2594 3 346488 126702 172080 -1 2593
2595 3 346754 126880 172440 -1 2594
2596 3 346968 126838 172680 -1 2595
2597 3 346984 126891 172800 -1 2596
2598 3 346909 126732 172880 -1 2597
2599 3 346869 126808 173040 -1 2598
2600 3 346784 126839 173280 -1 2599
2601 3 346732 127006 173320 -1 2600
2602 3 346702 127068 173400 -1 2601
2603 3 346645 127221 173560 -1 2602
2604 3 346452 127275 173680 -1 2603
2605 3 346443 127403 173720 -1 2604
2606 3 346470 127517 173760 -1 2605
2607 3 346616 127812 173800 -1 2606
2608 3 346708 128085 173920 -1 2607
2609 3 346728 128142 173960 -1 2608
2610 3 346756 128284 174000 -1 2609
2611 3 346764 128359 174040 -1 2610
2612 3 346885 128844 174040 -1 2611
2613 3 346677 129253 174080 -1 2612
2614 3 346762 129236 174000 -1 2613
2615 3 346904 129224 173920 -1 2614
2616 3 347005 129246 173840 -1 2615
2617 3 346565 129402 174080 -1 2613
2618 3 346504 129603 174200 -1 2617
2619 3 346453 129750 174240 -1 2618
2620 3 346440 129841 174280 -1 2619
2621 3 346556 130032 174400 -1 2620
2622 3 346532 130164 174520 -1 2621
2623 3 346500 130234 174560 -1 2622
2624 3 346468 130303 174600 -1 2623
2625 3 346412 130468 174720 -1 2624
2626 3 346372 130604 174840 -1 2625
2627 3 346340 130767 174960 -1 2626
2628 3 346371 130818 175200 -1 2627
2629 3 346397 130834 175320 -1 2628
2630 3 346371 130972 175440 -1 2629
2631 3 346180 131391 175520 -1 2630
2632 3 345941 131602 175560 -1 2631
2633 3 345753 131904 175600 -1 2632
2634 3 345549 132146 175320 -1 2633
2635 3 345736 131895 175720 -1 2633
2636 3 345661 132008 175800 -1 2635
2637 3 345658 132006 175840 -1 2636
2638 3 345638 132140 175880 -1 2637
2639 3 345607 132189 175920 -1 2638
2640 3 345561 132199 176000 -1 2639
2641 3 345585 132382 176080 -1 2640
2642 3 345532 132676 176160 -1 2641
2643 3 345411 132761 176200 -1 2642
2644 3 345333 132791 176280 -1 2643
2645 3 345221 132845 176400 -1 2644
2646 3 345047 133027 176520 -1 2645
2647 3 345006 133059 176640 -1 2646
2648 3 344995 133053 176720 -1 2647
2649 3 344948 133011 176760 -1 2648
2650 3 344826 133058 176880 -1 2649
2651 3 344805 133105 176840 -1 2650
2652 3 345124 133187 176760 -1 2648
2653 3 345154 133235 176840 -1 2652
2654 3 345319 133419 176880 -1 2653
2655 3 345424 133392 176920 -1 2654
2656 3 345452 133488 176960 -1 2655
2657 3 345628 133651 177040 -1 2656
2658 3 345785 133753 177160 -1 2657
2659 3 345921 133953 177280 -1 2658
2660 3 345917 134002 177400 -1 2659
2661 3 345989 134047 177520 -1 2660
2662 3 345838 133888 177560 -1 2661
2663 3 345761 133777 177640 -1 2662
2664 3 345576 133452 177680 -1 2663
2665 3 345335 133476 177800 -1 2664
2666 3 346029 134275 177400 -1 2661
2667 3 346109 134725 177160 -1 2666
2668 3 346266 134652 177120 -1 2667
2669 3 346417 134615 177080 -1 2668
2670 3 346577 134723 177000 -1 2669
2671 3 346689 134814 176960 -1 2670
2672 3 346845 134785 176920 -1 2671
2673 3 346919 135191 176840 -1 2672
2674 3 347139 135445 176800 -1 2673
2675 3 347317 135550 176760 -1 2674
2676 3 347569 135739 176720 -1 2675
2677 3 347556 135991 176720 -1 2676
2678 3 347553 136146 176760 -1 2677
2679 3 347520 136203 176720 -1 2678
2680 3 347948 136045 176800 -1 2676
2681 3 348018 136189 176880 -1 2680
2682 3 347995 136252 176920 -1 2681
2683 3 347950 136398 176960 -1 2682
2684 3 347878 136377 177000 -1 2683
2685 3 347826 136397 177040 -1 2684
2686 3 347777 136457 177080 -1 2685
2687 3 347715 136491 177120 -1 2686
2688 3 347641 136545 177240 -1 2687
2689 3 347494 136577 177400 -1 2688
2690 3 347370 136623 177560 -1 2689
2691 3 347359 136723 177600 -1 2690
2692 3 347286 136911 177560 -1 2691
2693 3 347277 137012 177520 -1 2692
2694 3 347313 137065 177480 -1 2693
2695 3 347239 137227 177480 -1 2694
2696 3 347115 137292 177520 -1 2695
2697 3 347091 137429 177480 -1 2696
2698 3 347038 137639 177440 -1 2697
2699 3 347040 137761 177400 -1 2698
2700 3 347007 137853 177280 -1 2699
2701 3 346995 137887 177240 -1 2700
2702 3 346954 137958 177160 -1 2701
2703 3 346890 138046 177040 -1 2702
2704 3 346726 138023 177000 -1 2703
2705 3 346556 138052 176960 -1 2704
2706 3 346548 138050 176920 -1 2705
2707 3 346567 138207 176880 -1 2706
2708 3 346561 138250 176800 -1 2707
2709 3 346587 138230 176920 -1 2707
2710 3 346564 138338 176960 -1 2709
2711 3 346560 138385 177000 -1 2710
2712 3 346503 138366 176920 -1 2711
2713 3 346501 138425 176880 -1 2712
2714 3 346423 138620 176720 -1 2713
2715 3 346396 138682 176680 -1 2714
2716 3 346450 138850 176600 -1 2715
2717 3 346424 139064 176560 -1 2716
2718 3 346338 139174 176520 -1 2717
2719 3 347910 136525 177000 -1 2683
2720 3 348151 136577 176920 -1 2719
2721 3 348286 136867 176880 -1 2720
2722 3 348376 137069 176840 -1 2721
2723 3 348768 137228 176800 -1 2722
2724 3 348849 137236 176760 -1 2723
2725 3 349038 137296 176680 -1 2724
2726 3 349460 137542 176640 -1 2725
2727 3 349519 137509 176600 -1 2726
2728 3 349593 137542 176560 -1 2727
2729 3 349660 137585 176520 -1 2728
2730 3 349882 137698 176480 -1 2729
2731 3 350002 137738 176440 -1 2730
2732 3 350298 137775 176400 -1 2731
2733 3 350633 137855 176280 -1 2732
2734 3 350892 137955 176080 -1 2733
2735 3 351062 138006 175840 -1 2734
2736 3 351079 138000 175760 -1 2735
2737 3 351102 137978 175680 -1 2736
2738 3 351097 137939 175600 -1 2737
2739 3 351041 137950 175560 -1 2738
2740 3 350983 137966 175520 -1 2739
2741 3 350839 137969 175480 -1 2740
2742 3 350781 137968 175440 -1 2741
2743 3 350692 137917 175400 -1 2742
2744 3 350621 137917 175360 -1 2743
2745 3 350611 137914 175320 -1 2744
2746 3 350501 137961 175200 -1 2745
2747 3 350455 137955 175120 -1 2746
2748 3 350415 137948 175080 -1 2747
2749 3 350305 138051 175040 -1 2748
2750 3 350251 138137 175000 -1 2749
2751 3 350231 138182 174960 -1 2750
2752 3 350068 138185 174920 -1 2751
2753 3 350044 138241 174760 -1 2752
2754 3 349973 138215 174720 -1 2753
2755 3 349912 138208 174680 -1 2754
2756 3 350300 138226 174920 -1 2751
2757 3 350371 138327 174880 -1 2756
2758 3 350313 138313 174800 -1 2757
2759 3 350252 138363 174760 -1 2758
2760 3 350229 138438 174680 -1 2759
2761 3 350246 138500 174640 -1 2760
2762 3 350252 138540 174600 -1 2761
2763 3 350261 138574 174520 -1 2762
2764 3 350234 138699 174400 -1 2763
2765 3 350135 138734 174360 -1 2764
2766 3 349973 138779 174400 -1 2765
2767 3 349900 138772 174440 -1 2766
2768 3 349728 138791 174480 -1 2767
2769 3 349543 138809 174520 -1 2768
2770 3 349136 138882 174600 -1 2769
2771 3 348940 138893 174560 -1 2770
2772 3 348784 138979 174560 -1 2771
2773 3 348636 139102 174600 -1 2772
2774 3 348522 139192 174600 -1 2773
2775 3 348433 139225 174640 -1 2774
2776 3 348342 139270 174600 -1 2775
2777 3 348308 139289 174560 -1 2776
2778 3 348156 139365 174520 -1 2777
2779 3 347876 139401 174560 -1 2778
2780 3 347580 139543 174600 -1 2779
2781 3 347512 139635 174640 -1 2780
2782 3 347405 139770 174720 -1 2781
2783 3 347394 139784 174760 -1 2782
2784 3 347396 139803 174800 -1 2783
2785 3 347426 139780 174880 -1 2784
2786 3 347446 139725 174960 -1 2785
2787 3 347451 139734 175040 -1 2786
2788 3 347460 139743 175160 -1 2787
2789 3 347463 139746 175200 -1 2788
2790 3 347690 139445 175400 -1 2789
2791 3 347833 139401 175440 -1 2790
2792 3 347850 139409 175480 -1 2791
2793 3 347892 139409 175520 -1 2792
2794 3 347270 139712 175160 -1 2788
2795 3 347234 139748 175120 -1 2794
2796 3 347252 139768 175080 -1 2795
2797 3 347232 139784 175040 -1 2796
2798 3 347212 139804 175000 -1 2797
2799 3 347196 139852 174960 -1 2798
2800 3 347200 139872 174920 -1 2799
2801 3 347200 139880 174880 -1 2800
2802 3 347156 139888 174840 -1 2801
2803 3 347128 139916 174800 -1 2802
2804 3 347104 139944 174760 -1 2803
2805 3 347100 140004 174720 -1 2804
2806 3 347072 140008 174680 -1 2805
2807 3 348790 138987 174520 -1 2772
2808 3 348832 138971 174480 -1 2807
2809 3 348890 138988 174440 -1 2808
2810 3 350628 138383 174840 -1 2757
2811 3 350647 138379 174800 -1 2810
2812 3 350650 138385 174720 -1 2811
2813 3 350678 138392 174920 -1 2810
2814 3 351051 137973 175480 -1 2740
2815 3 351172 137988 175400 -1 2814
2816 3 351235 138038 175320 -1 2815
2817 3 351249 138099 175200 -1 2816
2818 3 351321 138250 175080 -1 2817
2819 3 351338 138251 175040 -1 2818
2820 3 351266 138379 175040 -1 2819
2821 3 351265 138498 175000 -1 2820
2822 3 351183 138560 174960 -1 2821
2823 3 351126 138620 174920 -1 2822
2824 3 351145 138746 175000 -1 2823
2825 3 351087 138819 175120 -1 2824
2826 3 351088 138941 175040 -1 2825
2827 3 351101 138964 175000 -1 2826
2828 3 351079 138949 174880 -1 2827
2829 3 351016 138964 174840 -1 2828
2830 3 350947 139103 174880 -1 2829
2831 3 350922 139162 174920 -1 2830
2832 3 350876 139294 174800 -1 2831
2833 3 350876 139315 174760 -1 2832
2834 3 350745 139552 174680 -1 2833
2835 3 350715 139629 174640 -1 2834
2836 3 351425 138234 175000 -1 2819
2837 3 351453 138190 174800 -1 2836
2838 3 351328 138026 174680 -1 2837
2839 3 351220 137877 174560 -1 2838
2840 3 351246 137768 174520 -1 2839
2841 3 351246 137747 174480 -1 2840
2842 3 351262 137826 174400 -1 2841
2843 3 351276 137849 174360 -1 2842
2844 3 351257 137872 174040 -1 2843
2845 3 351416 137862 173960 -1 2844
2846 3 351524 137872 173840 -1 2845
2847 3 351543 137892 173800 -1 2846
2848 3 351304 137671 174560 -1 2840
2849 3 351290 137435 174680 -1 2848
2850 3 351247 137354 174880 -1 2849
2851 3 351199 137304 175040 -1 2850
2852 3 351045 137301 175120 -1 2851
2853 3 350774 137235 175160 -1 2852
2854 3 350731 137211 175200 -1 2853
2855 3 351253 137976 175760 -1 2736
2856 3 351411 138018 175840 -1 2855
2857 3 351429 138149 175880 -1 2856
2858 3 351570 138273 175920 -1 2857
2859 3 351534 138261 175960 -1 2858
2860 3 351596 138271 176080 -1 2859
2861 3 351589 138273 176160 -1 2860
2862 3 351590 138272 176200 -1 2861
2863 3 351657 138259 176280 -1 2862
2864 3 351653 138235 176320 -1 2863
2865 3 351390 138117 175920 -1 2857
2866 3 351352 138079 175960 -1 2865
2867 3 351375 138082 176000 -1 2866
2868 3 351192 138122 176040 -1 2867
2869 3 351137 138135 176080 -1 2868
2870 3 347355 135305 176800 -1 2674
2871 3 347577 135234 176760 -1 2870
2872 3 347641 135222 176720 -1 2871
2873 3 347789 135107 176680 -1 2872
2874 3 347804 135109 176640 -1 2873
2875 3 347863 135197 176560 -1 2874
2876 3 347849 135036 176600 -1 2874
2877 3 347929 135024 176560 -1 2876
2878 3 348037 134903 176600 -1 2877
2879 3 348085 134753 176680 -1 2878
2880 3 348243 134625 176720 -1 2879
2881 3 348313 134506 176760 -1 2880
2882 3 348430 134414 176720 -1 2881
2883 3 348560 134293 176640 -1 2882
2884 3 348613 134261 176600 -1 2883
2885 3 348647 134232 176560 -1 2884
2886 3 348737 134290 176440 -1 2885
2887 3 348734 134309 176360 -1 2886
2888 3 348732 134323 176320 -1 2887
2889 3 348776 134347 176280 -1 2888
2890 3 348859 134450 176240 -1 2889
2891 3 348480 134663 176840 -1 2881
2892 3 348508 134767 176880 -1 2891
2893 3 345950 134804 177120 -1 2667
2894 3 345869 134883 177080 -1 2893
2895 3 345845 134880 177040 -1 2894
2896 3 346218 134430 177560 -1 2661
2897 3 346262 134402 177640 -1 2896
2898 3 346302 134382 177720 -1 2897
2899 3 346402 134362 177800 -1 2898
2900 3 346438 134366 177880 -1 2899
2901 3 346508 134342 177960 -1 2900
2902 3 346468 134302 178040 -1 2901
2903 3 346408 134282 178080 -1 2902
2904 3 346406 134278 178120 -1 2903
2905 3 346382 134230 178200 -1 2904
2906 3 346414 134218 178320 -1 2905
2907 3 346394 134242 178400 -1 2906
2908 3 346374 134298 178520 -1 2907
2909 3 346366 134454 178640 -1 2908
2910 3 346426 134534 178720 -1 2909
2911 3 346042 134378 178800 -1 2910
2912 3 345878 134342 178880 -1 2911
2913 3 346646 134630 178760 -1 2910
2914 3 346684 134678 178800 -1 2913
2915 3 346832 134738 178840 -1 2914
2916 3 346736 134586 178880 -1 2915
2917 3 346732 134482 179000 -1 2916
2918 3 346808 134294 179040 -1 2917
2919 3 346812 134006 179080 -1 2918
2920 3 346806 133998 179120 -1 2919
2921 3 346870 133918 179160 -1 2920
2922 3 346946 133850 179200 -1 2921
2923 3 347060 134850 178880 -1 2915
2924 3 347040 134922 179000 -1 2923
2925 3 347112 134986 179040 -1 2924
2926 3 347156 135062 179080 -1 2925
2927 3 347160 135098 179160 -1 2926
2928 3 347184 135150 179240 -1 2927
2929 3 347216 135154 179280 -1 2928
2930 3 347260 135178 179400 -1 2929
2931 3 347280 135190 179480 -1 2930
2932 3 347484 135226 179560 -1 2931
2933 3 347706 135378 179600 -1 2932
2934 3 347774 135482 179640 -1 2933
2935 3 347862 135498 179680 -1 2934
2936 3 347914 135550 179760 -1 2935
2937 3 347970 135602 179800 -1 2936
2938 3 347982 135610 179880 -1 2937
2939 3 348096 135730 179960 -1 2938
2940 3 348136 135778 180040 -1 2939
2941 3 348262 135802 180080 -1 2940
2942 3 348330 135914 180160 -1 2941
2943 3 348422 136006 180280 -1 2942
2944 3 348506 136038 180360 -1 2943
2945 3 348670 136086 180480 -1 2944
2946 3 348806 136098 180560 -1 2945
2947 3 348870 136226 180640 -1 2946
2948 3 348878 136318 180720 -1 2947
2949 3 348866 136358 180840 -1 2948
2950 3 348926 136414 180960 -1 2949
2951 3 348932 136450 181000 -1 2950
2952 3 349052 136494 181080 -1 2951
2953 3 349112 136534 181160 -1 2952
2954 3 349272 136590 181240 -1 2953
2955 3 349458 136778 181320 -1 2954
2956 3 349598 136710 181440 -1 2955
2957 3 349802 136674 181520 -1 2956
2958 3 349910 136654 181560 -1 2957
2959 3 349974 136658 181640 -1 2958
2960 3 350098 136694 181720 -1 2959
2961 3 350232 136802 181800 -1 2960
2962 3 350460 136806 181640 -1 2961
2963 3 350486 136754 181600 -1 2962
2964 3 350554 136742 181560 -1 2963
2965 3 350594 136734 181520 -1 2964
2966 3 350642 136706 181440 -1 2965
2967 3 350922 136582 181400 -1 2966
2968 3 350958 136566 181360 -1 2967
2969 3 350974 136582 181320 -1 2968
2970 3 351046 136438 181240 -1 2969
2971 3 351094 136378 181200 -1 2970
2972 3 351078 136342 181120 -1 2971
2973 3 350240 136802 181840 -1 2961
2974 3 350240 136778 181920 -1 2973
2975 3 350348 136858 182000 -1 2974
2976 3 350396 136906 182120 -1 2975
2977 3 350368 136914 182200 -1 2976
2978 3 350372 136954 182280 -1 2977
2979 3 350424 136950 182360 -1 2978
2980 3 350436 136934 182440 -1 2979
2981 3 350536 136862 182520 -1 2980
2982 3 350624 136814 182560 -1 2981
2983 3 350632 136750 182600 -1 2982
2984 3 350700 136682 182640 -1 2983
2985 3 350812 136618 182720 -1 2984
2986 3 350928 136574 182800 -1 2985
2987 3 351056 136562 182920 -1 2986
2988 3 351184 136578 182960 -1 2987
2989 3 351260 136582 183040 -1 2988
2990 3 351396 136582 183120 -1 2989
2991 3 351784 136590 183160 -1 2990
2992 3 351724 136602 183240 -1 2991
2993 3 351696 136858 183280 -1 2992
2994 3 351784 136950 183360 -1 2993
2995 3 351862 137054 183440 -1 2994
2996 3 352154 137326 183520 -1 2995
2997 3 352406 137610 183560 -1 2996
2998 3 352734 137754 183600 -1 2997
2999 3 353072 137834 183640 -1 2998
3000 3 353120 137886 183720 -1 2999
3001 3 353148 137934 183760 -1 3000
3002 3 353152 137954 183800 -1 3001
3003 3 353144 137998 183840 -1 3002
3004 3 353128 138026 183880 -1 3003
3005 3 353096 138170 183920 -1 3004
3006 3 353284 138374 183960 -1 3005
3007 3 353420 138490 184000 -1 3006
3008 3 353476 138702 184040 -1 3007
3009 3 352876 137726 183520 -1 2998
3010 3 353308 137598 183480 -1 3009
3011 3 353440 137530 183440 -1 3010
3012 3 353492 137494 183400 -1 3011
3013 3 353588 137378 183360 -1 3012
3014 3 353728 137290 183320 -1 3013
3015 3 353814 137234 183280 -1 3014
3016 3 353862 137234 183240 -1 3015
3017 3 353986 137322 183120 -1 3016
3018 3 352788 137714 183440 -1 3009
3019 3 352676 137706 183360 -1 3018
3020 3 352676 137718 183280 -1 3019
3021 3 352758 137698 183240 -1 3020
3022 3 352808 137686 183200 -1 3021
3023 3 352804 137686 183160 -1 3022
3024 3 352820 137674 183120 -1 3023
3025 3 352282 137534 183440 -1 2996
3026 3 352182 137556 183400 -1 3025
3027 3 352082 137578 183360 -1 3026
3028 3 352062 137598 183320 -1 3027
3029 3 350022 136578 181440 -1 2957
3030 3 350082 136550 181360 -1 3029
3031 3 350068 136506 181320 -1 3030
3032 3 346964 128077 173920 -1 2608
3033 3 347120 128054 173960 -1 3032
3034 3 346284 127065 173760 -1 2605
3035 3 346301 127147 173800 -1 3034
3036 3 346276 127122 173840 -1 3035
3037 3 346164 127055 173880 -1 3036
3038 3 346168 126920 173920 -1 3037
3039 3 346202 126745 173840 -1 3038
3040 3 346861 126642 173320 -1 2600
3041 3 346969 126649 173360 -1 3040
3042 3 347022 126637 173440 -1 3041
3043 3 347090 126635 173520 -1 3042
3044 3 347086 126573 173600 -1 3043
3045 3 347082 126556 173680 -1 3044
3046 3 347111 126574 173760 -1 3045
3047 3 347222 126629 173720 -1 3046
3048 3 347257 126631 173680 -1 3047
3049 3 347308 126649 173640 -1 3048
3050 3 347348 126794 173600 -1 3049
3051 3 347321 126803 173640 -1 3050
3052 3 347215 126801 173720 -1 3051
3053 3 347151 126754 173760 -1 3052
3054 3 347128 126848 173800 -1 3053
3055 3 347061 126864 173840 -1 3054
3056 3 346984 126900 173920 -1 3055
3057 3 346960 126945 174000 -1 3056
3058 3 346946 126950 174040 -1 3057
3059 3 347140 126662 172680 -1 2596
3060 3 345448 125851 171600 -1 2590
3061 3 345222 125727 171520 -1 3060
3062 3 344914 125697 171480 -1 3061
3063 3 344674 125707 171520 -1 3062
3064 3 344562 125790 171560 -1 3063
3065 3 344472 125881 171600 -1 3064
3066 3 344445 125935 171640 -1 3065
3067 3 344451 125965 171680 -1 3066
3068 3 344502 126007 171760 -1 3067
3069 3 344526 126045 171800 -1 3068
3070 3 344527 126070 171880 -1 3069
3071 3 344552 126110 171920 -1 3070
3072 3 344594 126146 171960 -1 3071
3073 3 344659 126234 172160 -1 3072
3074 3 344719 126470 172200 -1 3073
3075 3 344742 126516 172240 -1 3074
3076 3 344761 126537 172320 -1 3075
3077 3 344897 126583 172360 -1 3076
3078 3 344944 126663 172400 -1 3077
3079 3 344893 126659 172440 -1 3078
3080 3 344611 126619 172480 -1 3079
3081 3 344568 126596 172520 -1 3080
3082 3 344593 126608 172560 -1 3081
3083 3 345041 126881 172280 -1 3078
3084 3 345068 127075 172240 -1 3083
3085 3 344945 127160 172200 -1 3084
3086 3 344859 127245 172160 -1 3085
3087 3 344975 127330 172200 -1 3086
3088 3 345041 127393 172160 -1 3087
3089 3 344949 127545 172160 -1 3088
3090 3 344885 127630 172120 -1 3089
3091 3 344776 127620 171920 -1 3090
3092 3 344625 127581 171800 -1 3091
3093 3 344544 127522 171680 -1 3092
3094 3 344837 124999 170160 -1 2573
3095 3 344817 124935 170120 -1 3094
3096 3 344821 124907 170080 -1 3095
3097 3 344843 124911 170040 -1 3096
3098 3 344835 124879 170000 -1 3097
3099 3 344839 124835 169920 -1 3098
3100 3 344863 124787 169880 -1 3099
3101 3 344895 124735 169840 -1 3100
3102 3 344963 124595 169760 -1 3101
3103 3 345067 124447 169680 -1 3102
3104 3 345183 124339 169600 -1 3103
3105 3 345487 124271 169520 -1 3104
3106 3 345675 124235 169480 -1 3105
3107 3 345627 124235 169440 -1 3106
3108 3 345595 124291 169400 -1 3107
3109 3 345475 124219 169360 -1 3108
3110 3 345495 124143 169320 -1 3109
3111 3 345583 124139 169240 -1 3110
3112 3 345707 124143 169200 -1 3111
3113 3 345791 124131 169160 -1 3112
3114 3 345851 124139 169080 -1 3113
3115 3 341927 127163 168680 -1 2562
3116 3 341859 127119 168720 -1 3115
3117 3 341807 127119 168760 -1 3116
3118 3 341659 127115 168840 -1 3117
3119 3 341335 127031 168920 -1 3118
3120 3 341257 127051 168960 -1 3119
3121 3 341117 127071 169040 -1 3120
3122 3 340993 127067 169120 -1 3121
3123 3 340921 127051 169200 -1 3122
3124 3 340877 126991 169280 -1 3123
3125 3 340849 126935 169360 -1 3124
3126 3 340821 126859 169440 -1 3125
3127 3 340749 126779 169520 -1 3126
3128 3 340697 126739 169600 -1 3127
3129 3 340665 126859 169680 -1 3128
3130 3 340537 126843 169760 -1 3129
3131 3 340389 126699 169800 -1 3130
3132 3 340429 126799 169840 -1 3131
3133 3 340469 126899 169880 -1 3132
3134 3 340465 126887 169960 -1 3133
3135 3 340461 126899 170040 -1 3134
3136 3 340419 126911 170080 -1 3135
3137 3 340419 126931 170160 -1 3136
3138 3 340443 126947 170240 -1 3137
3139 3 340527 126947 170320 -1 3138
3140 3 340559 126983 170400 -1 3139
3141 3 340599 127087 170520 -1 3140
3142 3 340439 127127 170600 -1 3141
3143 3 340371 127103 170680 -1 3142
3144 3 340351 127079 170800 -1 3143
3145 3 340351 127159 170880 -1 3144
3146 3 340275 127207 171000 -1 3145
3147 3 340159 127159 171080 -1 3146
3148 3 339999 127043 171200 -1 3147
3149 3 339931 126987 171280 -1 3148
3150 3 339867 126831 171400 -1 3149
3151 3 339835 126695 171360 -1 3150
3152 3 339895 126631 171320 -1 3151
3153 3 339947 126483 171240 -1 3152
3154 3 342045 129618 168520 -1 2554
3155 3 342088 129655 168800 -1 3154
3156 3 342008 129582 168880 -1 3155
3157 3 341873 129391 168920 -1 3156
3158 3 340675 130072 168640 -1 3154
3159 3 340373 130118 168760 -1 3158
3160 3 338292 130885 169800 -1 3159
3161 3 337975 131222 170200 -1 3160
3162 3 337677 131032 170200 -1 3161
3163 3 337904 131411 170320 -1 3161
3164 3 337163 131742 171480 -1 3163
3165 3 336941 132006 172000 -1 3164
3166 3 336659 132143 172400 -1 3165
3167 3 336450 132135 172600 -1 3166
3168 3 336220 132277 172760 -1 3167
3169 3 335787 132091 172880 -1 3168
3170 3 334978 132107 173080 -1 3169
3171 3 334795 132082 173120 -1 3170
3172 3 334445 132048 173200 -1 3171
3173 3 333667 132014 173360 -1 3172
3174 3 333477 132012 173400 -1 3173
3175 3 333184 132056 173440 -1 3174
3176 3 332640 132286 173640 -1 3175
3177 3 332306 132470 173720 -1 3176
3178 3 332082 132584 174080 -1 3177
3179 3 332081 132561 174320 -1 3178
3180 3 332062 132586 174360 -1 3179
3181 3 332033 132647 174480 -1 3180
3182 3 332022 132666 174520 -1 3181
3183 3 331926 132880 174720 -1 3182
3184 3 331917 132946 174880 -1 3183
3185 3 331926 132968 175000 -1 3184
3186 3 331931 132971 175160 -1 3185
3187 3 331925 132830 175280 -1 3186
3188 3 331985 132936 175400 -1 3187
3189 3 331941 132938 175560 -1 3188
3190 3 331914 132959 175640 -1 3189
3191 3 331921 132922 175680 -1 3190
3192 3 331793 132851 175920 -1 3191
3193 3 331592 132810 176240 -1 3192
3194 3 331220 132753 176720 -1 3193
3195 3 331122 132835 177000 -1 3194
3196 3 330893 132940 177440 -1 3195
3197 3 330826 133066 177400 -1 3196
3198 3 330692 133216 177320 -1 3197
3199 3 330556 133373 177240 -1 3198
3200 3 330441 133567 177160 -1 3199
3201 3 330419 133552 177120 -1 3200
3202 3 330201 133694 177200 -1 3200
3203 3 330097 133691 177280 -1 3202
3204 3 329808 133460 177560 -1 3203
3205 3 329485 133039 177720 -1 3204
3206 3 329281 132911 177840 -1 3205
3207 3 329113 132907 177840 -1 3206
3208 3 329062 132955 177800 -1 3207
3209 3 328956 133201 177760 -1 3208
3210 3 328945 133299 177600 -1 3209
3211 3 328990 133440 177480 -1 3210
3212 3 328980 133476 177400 -1 3211
3213 3 328910 133418 177320 -1 3212
3214 3 328923 133333 177160 -1 3213
3215 3 328781 133286 176960 -1 3214
3216 3 328687 133181 176800 -1 3215
3217 3 328714 133164 176720 -1 3216
3218 3 329010 133002 177880 -1 3207
3219 3 328787 132943 177920 -1 3218
3220 3 328634 132850 178080 -1 3219
3221 3 328595 132822 178200 -1 3220
3222 3 328541 132841 178360 -1 3221
3223 3 328530 132899 178440 -1 3222
3224 3 328477 132894 178480 -1 3223
3225 3 328360 132678 178640 -1 3224
3226 3 328312 132587 178800 -1 3225
3227 3 328324 132525 179080 -1 3226
3228 3 328296 132539 179160 -1 3227
3229 3 328200 132685 179080 -1 3228
3230 3 328140 132815 179160 -1 3229
3231 3 328043 132857 179200 -1 3230
3232 3 328033 132783 179280 -1 3231
3233 3 327760 132629 179400 -1 3232
3234 3 327688 132498 179560 -1 3233
3235 3 327551 132426 179640 -1 3234
3236 3 327416 132289 179760 -1 3235
3237 3 327343 132415 179920 -1 3236
3238 3 327427 132329 179960 -1 3237
3239 3 327614 132240 180080 -1 3238
3240 3 327696 132249 180240 -1 3239
3241 3 327737 132203 180400 -1 3240
3242 3 327061 132780 180040 -1 3237
3243 3 326901 133007 180000 -1 3242
3244 3 326706 133046 180040 -1 3243
3245 3 326709 133055 180080 -1 3244
3246 3 326661 133229 180080 -1 3245
3247 3 326664 133312 180040 -1 3246
3248 3 326537 133097 180000 -1 3247
3249 3 326425 133046 179960 -1 3248
3250 3 326661 133381 180000 -1 3247
3251 3 326697 133549 180120 -1 3250
3252 3 326725 133570 180160 -1 3251
3253 3 326731 133584 180240 -1 3252
3254 3 326695 133606 180320 -1 3253
3255 3 326647 133667 180360 -1 3254
3256 3 326631 133725 180400 -1 3255
3257 3 326561 133860 180320 -1 3256
3258 3 326558 133858 180280 -1 3257
3259 3 326657 133742 180480 -1 3256
3260 3 326697 133788 180520 -1 3259
3261 3 326704 133810 180560 -1 3260
3262 3 326693 133784 180600 -1 3261
3263 3 326748 133885 180640 -1 3262
3264 3 326629 133397 179920 -1 3250
3265 3 330932 132809 177640 -1 3196
3266 3 330917 132665 177840 -1 3265
3267 3 330867 132255 178160 -1 3266
3268 3 330901 131610 178600 -1 3267
3269 3 330761 131409 178880 -1 3268
3270 3 330597 131178 179160 -1 3269
3271 3 330299 130718 179840 -1 3270
3272 3 330377 130544 180280 -1 3271
3273 3 330505 130319 180560 -1 3272
3274 3 330742 130512 180920 -1 3273
3275 3 330737 130504 181000 -1 3274
3276 3 331251 130445 181000 -1 3275
3277 3 331394 130476 181120 -1 3276
3278 3 331365 130393 181240 -1 3277
3279 3 330740 130506 181040 -1 3275
3280 3 330741 130505 181080 -1 3279
3281 3 330113 130509 181120 -1 3280
3282 3 329567 130409 181160 -1 3281
3283 3 329524 130387 181200 -1 3282
3284 3 329399 130389 181160 -1 3283
3285 3 329304 130371 181080 -1 3284
3286 3 329192 130296 180960 -1 3285
3287 3 329084 130288 180960 -1 3286
3288 3 329012 130314 180920 -1 3287
3289 3 328756 130227 180840 -1 3288
3290 3 328693 130253 180720 -1 3289
3291 3 328718 130194 180680 -1 3290
3292 3 328720 130036 180560 -1 3291
3293 3 328710 129923 180360 -1 3292
3294 3 328595 129747 180240 -1 3293
3295 3 328391 129505 180200 -1 3294
3296 3 328257 129348 180160 -1 3295
3297 3 328135 129249 180120 -1 3296
3298 3 327980 129201 180200 -1 3297
3299 3 327707 129176 180240 -1 3298
3300 3 327572 129147 180160 -1 3299
3301 3 327558 129148 180080 -1 3300
3302 3 327704 129056 180040 -1 3301
3303 3 327749 129002 179880 -1 3302
3304 3 327882 128909 179720 -1 3303
3305 3 327962 128849 179520 -1 3304
3306 3 328092 128714 179240 -1 3305
3307 3 328071 128757 179040 -1 3306
3308 3 328115 128718 179000 -1 3307
3309 3 328043 128681 178760 -1 3308
3310 3 328160 128707 178520 -1 3309
3311 3 328354 128545 178400 -1 3310
3312 3 328453 128384 178320 -1 3311
3313 3 328607 128204 178120 -1 3312
3314 3 328896 128318 177640 -1 3313
3315 3 328958 128267 177360 -1 3314
3316 3 328969 128157 177160 -1 3315
3317 3 329001 128069 177000 -1 3316
3318 3 329013 128040 176960 -1 3317
3319 3 329076 127954 176920 -1 3318
3320 3 329068 127920 176880 -1 3319
3321 3 329080 127969 177160 -1 3317
3322 3 329281 127946 177280 -1 3321
3323 3 329388 127920 177440 -1 3322
3324 3 329497 127873 177520 -1 3323
3325 3 329542 127837 177560 -1 3324
3326 3 329618 127721 177600 -1 3325
3327 3 329855 127668 177640 -1 3326
3328 3 328385 130365 180720 -1 3290
3329 3 328029 130403 180800 -1 3328
3330 3 327761 130334 180840 -1 3329
3331 3 327441 130313 180760 -1 3330
3332 3 327288 130265 180640 -1 3331
3333 3 327252 130236 180560 -1 3332
3334 3 327615 130314 180880 -1 3330
3335 3 327487 130344 180960 -1 3334
3336 3 327464 130419 181080 -1 3335
3337 3 327474 130424 181160 -1 3336
3338 3 330739 130427 181160 -1 3280
3339 3 330736 130386 181200 -1 3338
3340 3 330860 130335 181320 -1 3339
3341 3 330889 130157 181480 -1 3340
3342 3 330939 130056 181640 -1 3341
3343 3 331443 129616 181640 -1 3342
3344 3 331479 129180 181720 -1 3343
3345 3 331425 129063 181840 -1 3344
3346 3 331380 128913 182000 -1 3345
3347 3 331383 128754 182080 -1 3346
3348 3 331446 128479 182160 -1 3347
3349 3 331477 128342 182200 -1 3348
3350 3 331502 128241 182280 -1 3349
3351 3 331611 128090 182400 -1 3350
3352 3 331978 127945 182160 -1 3351
3353 3 332084 127947 182120 -1 3352
3354 3 332175 127946 182080 -1 3353
3355 3 332363 127894 182000 -1 3354
3356 3 332488 127454 181960 -1 3355
3357 3 332578 127229 181880 -1 3356
3358 3 332556 126869 182000 -1 3357
3359 3 332551 126533 182040 -1 3358
3360 3 332532 126359 181920 -1 3359
3361 3 332396 126409 181720 -1 3360
3362 3 332347 126465 181600 -1 3361
3363 3 332452 126515 181480 -1 3362
3364 3 332479 126539 181320 -1 3363
3365 3 332421 126305 181240 -1 3364
3366 3 332352 126383 181160 -1 3365
3367 3 332298 126393 181000 -1 3366
3368 3 332208 126340 180880 -1 3367
3369 3 332124 126277 180720 -1 3368
3370 3 331923 126027 180520 -1 3369
3371 3 331964 126045 180320 -1 3370
3372 3 331870 125825 180120 -1 3371
3373 3 331790 125720 179920 -1 3372
3374 3 331803 125688 179880 -1 3373
3375 3 331729 125583 179840 -1 3374
3376 3 331624 125471 179800 -1 3375
3377 3 331580 125442 179760 -1 3376
3378 3 331625 125446 179840 -1 3376
3379 3 331574 125382 179880 -1 3378
3380 3 331458 125312 179920 -1 3379
3381 3 331311 125230 179960 -1 3380
3382 3 331229 125142 180000 -1 3381
3383 3 331019 125070 180040 -1 3382
3384 3 330904 125058 180080 -1 3383
3385 3 330801 125087 180200 -1 3384
3386 3 330792 125079 180280 -1 3385
3387 3 330823 125072 180360 -1 3386
3388 3 330903 125060 180440 -1 3387
3389 3 330967 125057 180480 -1 3388
3390 3 330953 125018 180600 -1 3389
3391 3 330950 125130 180680 -1 3390
3392 3 330886 125153 180760 -1 3391
3393 3 330719 124964 180840 -1 3392
3394 3 330886 125173 180880 -1 3393
3395 3 330853 125126 180920 -1 3394
3396 3 330846 125177 181000 -1 3395
3397 3 330859 125257 181080 -1 3396
3398 3 330859 125260 181120 -1 3397
3399 3 330893 125301 181240 -1 3398
3400 3 330939 125559 181320 -1 3399
3401 3 330940 125622 181440 -1 3400
3402 3 330896 125672 181480 -1 3401
3403 3 330841 125713 181520 -1 3402
3404 3 330776 125678 181640 -1 3403
3405 3 330812 125690 181680 -1 3404
3406 3 330871 125719 181720 -1 3405
3407 3 330884 125717 181760 -1 3406
3408 3 330924 125684 181880 -1 3407
3409 3 330951 125672 181920 -1 3408
3410 3 330992 125669 181960 -1 3409
3411 3 331059 125679 182000 -1 3410
3412 3 331124 125518 182040 -1 3411
3413 3 331157 125382 182080 -1 3412
3414 3 331070 125243 182200 -1 3413
3415 3 331075 125214 182240 -1 3414
3416 3 331105 125225 182400 -1 3415
3417 3 331121 125201 182440 -1 3416
3418 3 331087 125097 182560 -1 3417
3419 3 331094 125057 182640 -1 3418
3420 3 331068 125122 182680 -1 3419
3421 3 330944 125190 182760 -1 3420
3422 3 330629 125133 182800 -1 3421
3423 3 330569 125116 182880 -1 3422
3424 3 332556 126141 182080 -1 3359
3425 3 332662 125746 182160 -1 3424
3426 3 332731 125550 182280 -1 3425
3427 3 332978 125258 182440 -1 3426
3428 3 333276 124738 182560 -1 3427
3429 3 333406 124580 182600 -1 3428
3430 3 333521 124506 182640 -1 3429
3431 3 333647 124455 182680 -1 3430
3432 3 334153 124459 182520 -1 3431
3433 3 334336 124526 182400 -1 3432
3434 3 334738 124475 182280 -1 3433
3435 3 335143 124336 182160 -1 3434
3436 3 335551 124172 182120 -1 3435
3437 3 335594 124073 182360 -1 3436
3438 3 335705 123920 182480 -1 3437
3439 3 335741 123762 182600 -1 3438
3440 3 335750 123752 182640 -1 3439
3441 3 335955 124004 182080 -1 3436
3442 3 336240 123951 181960 -1 3441
3443 3 336314 123852 181760 -1 3442
3444 3 336416 123735 181680 -1 3443
3445 3 336688 123643 181480 -1 3444
3446 3 336781 123558 181360 -1 3445
3447 3 336840 123548 181320 -1 3446
3448 3 336880 123579 181280 -1 3447
3449 3 336843 123323 181240 -1 3448
3450 3 336977 123230 181120 -1 3449
3451 3 337073 123099 180960 -1 3450
3452 3 336952 122680 180840 -1 3451
3453 3 337303 122782 180800 -1 3452
3454 3 337528 122722 180760 -1 3453
3455 3 337836 122503 180760 -1 3454
3456 3 337904 122196 180840 -1 3455
3457 3 338097 122287 180880 -1 3456
3458 3 338087 122226 180760 -1 3457
3459 3 337971 122091 180600 -1 3458
3460 3 338301 122192 180960 -1 3457
3461 3 338589 122057 181160 -1 3460
3462 3 338691 121940 181200 -1 3461
3463 3 338671 121926 181240 -1 3462
3464 3 338701 121902 181320 -1 3463
3465 3 338864 121395 181480 -1 3464
3466 3 338845 121189 181680 -1 3465
3467 3 338882 120940 181840 -1 3466
3468 3 338971 120908 182040 -1 3467
3469 3 338824 120838 182120 -1 3468
3470 3 338628 120420 182360 -1 3469
3471 3 338630 120387 182440 -1 3470
3472 3 338613 120143 182480 -1 3471
3473 3 338846 120004 182440 -1 3472
3474 3 339062 119864 182360 -1 3473
3475 3 339360 119655 182360 -1 3474
3476 3 339643 119452 182360 -1 3475
3477 3 339645 119312 182400 -1 3476
3478 3 339548 119233 182560 -1 3477
3479 3 339488 119165 182600 -1 3478
3480 3 339467 119049 182640 -1 3479
3481 3 339457 119007 182680 -1 3480
3482 3 339434 118953 182720 -1 3481
3483 3 339410 118905 182760 -1 3482
3484 3 339375 118773 182880 -1 3483
3485 3 339382 118884 182920 -1 3484
3486 3 339440 119076 183000 -1 3485
3487 3 339434 119109 183080 -1 3486
3488 3 339362 119123 183120 -1 3487
3489 3 339277 119041 183160 -1 3488
3490 3 339216 118882 183200 -1 3489
3491 3 339186 118807 183240 -1 3490
3492 3 339187 118772 183320 -1 3491
3493 3 339450 118505 183280 -1 3492
3494 3 339898 118268 183280 -1 3493
3495 3 339951 118028 183240 -1 3494
3496 3 339980 117779 183320 -1 3495
3497 3 339808 117143 183360 -1 3496
3498 3 340095 117497 183400 -1 3497
3499 3 340186 117660 183440 -1 3498
3500 3 340309 117860 183560 -1 3499
3501 3 340328 117919 183600 -1 3500
3502 3 340409 117998 183680 -1 3501
3503 3 339460 118509 182920 -1 3484
3504 3 339474 118488 182960 -1 3503
3505 3 339654 119123 182360 -1 3477
3506 3 339632 119147 182280 -1 3505
3507 3 339665 119436 182320 -1 3476
3508 3 339729 119486 182240 -1 3507
3509 3 338446 119933 182680 -1 3472
3510 3 338364 119877 182600 -1 3509
3511 3 338218 119769 182680 -1 3510
3512 3 338142 119614 182760 -1 3511
3513 3 338058 119475 182840 -1 3512
3514 3 338011 119360 182880 -1 3513
3515 3 338100 119294 182920 -1 3514
3516 3 338234 119289 182960 -1 3515
3517 3 338317 119279 183000 -1 3516
3518 3 338425 119250 183040 -1 3517
3519 3 338321 119786 182800 -1 3509
3520 3 338417 119889 183000 -1 3519
3521 3 338380 119808 183040 -1 3520
3522 3 338368 119780 183080 -1 3521
3523 3 338410 119768 183120 -1 3522
3524 3 338336 119751 183160 -1 3523
3525 3 338283 119713 183280 -1 3524
3526 3 338282 119762 183320 -1 3525
3527 3 338086 119489 183360 -1 3526
3528 3 338191 119718 183400 -1 3527
3529 3 338169 119765 183440 -1 3528
3530 3 338112 119726 183480 -1 3529
3531 3 338038 119777 183520 -1 3530
3532 3 338049 119899 183560 -1 3531
3533 3 338020 119958 183600 -1 3532
3534 3 337979 120030 183640 -1 3533
3535 3 337903 120101 183680 -1 3534
3536 3 337845 120145 183720 -1 3535
3537 3 337809 120194 183760 -1 3536
3538 3 337828 120291 183840 -1 3537
3539 3 337841 120350 183920 -1 3538
3540 3 337815 120402 184000 -1 3539
3541 3 337672 120474 184040 -1 3540
3542 3 337271 120449 184080 -1 3541
3543 3 337100 120587 184120 -1 3542
3544 3 336643 120549 184120 -1 3543
3545 3 336427 120526 184160 -1 3544
3546 3 336550 120604 184200 -1 3545
3547 3 337665 120382 184120 -1 3540
3548 3 337507 120398 184160 -1 3547
3549 3 337513 120409 184200 -1 3548
3550 3 337576 120574 184240 -1 3549
3551 3 337621 120687 184280 -1 3550
3552 3 337614 120799 184400 -1 3551
3553 3 337637 120773 184480 -1 3552
3554 3 337664 120876 184520 -1 3553
3555 3 337676 120925 184560 -1 3554
3556 3 337660 121016 184640 -1 3555
3557 3 337623 121044 184760 -1 3556
3558 3 337539 121118 184880 -1 3557
3559 3 337504 121096 184920 -1 3558
3560 3 337564 121155 184960 -1 3559
3561 3 337532 121155 185000 -1 3560
3562 3 337474 121161 185080 -1 3561
3563 3 337374 121184 185160 -1 3562
3564 3 337300 121115 185200 -1 3563
3565 3 337253 121218 185280 -1 3564
3566 3 337216 121257 185360 -1 3565
3567 3 337149 121259 185400 -1 3566
3568 3 337019 121308 185480 -1 3567
3569 3 336967 121433 185600 -1 3568
3570 3 336863 121506 185680 -1 3569
3571 3 336854 121629 185800 -1 3570
3572 3 336737 121864 185960 -1 3571
3573 3 336822 122005 186080 -1 3572
3574 3 337029 122283 186160 -1 3573
3575 3 337047 122460 186240 -1 3574
3576 3 337043 122529 186360 -1 3575
3577 3 336838 122630 186560 -1 3576
3578 3 336869 122725 186760 -1 3577
3579 3 336829 122708 186960 -1 3578
3580 3 336912 122634 187280 -1 3579
3581 3 336982 122647 187440 -1 3580
3582 3 337355 122713 187640 -1 3581
3583 3 337390 122769 187720 -1 3582
3584 3 337386 122786 187760 -1 3583
3585 3 337426 122736 187840 -1 3584
3586 3 337512 122682 187920 -1 3585
3587 3 337530 122883 188000 -1 3586
3588 3 337554 122943 188120 -1 3587
3589 3 337167 122926 188240 -1 3588
3590 3 337594 123019 188280 -1 3589
3591 3 337671 123054 188320 -1 3590
3592 3 337705 123093 188400 -1 3591
3593 3 337410 122335 188440 -1 3592
3594 3 337740 123055 188480 -1 3593
3595 3 337660 123096 188560 -1 3594
3596 3 337664 123227 188680 -1 3595
3597 3 337720 123300 188880 -1 3596
3598 3 337841 123456 189120 -1 3597
3599 3 338369 123869 189600 -1 3598
3600 3 338428 123874 189640 -1 3599
3601 3 338441 123924 189680 -1 3600
3602 3 338465 123820 189720 -1 3601
3603 3 338511 123925 189760 -1 3602
3604 3 338579 123970 189800 -1 3603
3605 3 338620 123953 189840 -1 3604
3606 3 338697 123958 189880 -1 3605
3607 3 338826 124009 189920 -1 3606
3608 3 338890 124038 189960 -1 3607
3609 3 339043 124081 190000 -1 3608
3610 3 338981 124001 190080 -1 3609
3611 3 338958 124057 190280 -1 3610
3612 3 339314 124438 190480 -1 3611
3613 3 339298 124584 190640 -1 3612
3614 3 339533 124531 190840 -1 3613
3615 3 339789 124607 191040 -1 3614
3616 3 340077 124613 191320 -1 3615
3617 3 340217 124967 191520 -1 3616
3618 3 340209 125018 191800 -1 3617
3619 3 340186 125614 192360 -1 3618
3620 3 340146 126087 192440 -1 3619
3621 3 340131 126584 192480 -1 3620
3622 3 340097 126898 192560 -1 3621
3623 3 340044 126934 192680 -1 3622
3624 3 340017 126836 192720 -1 3623
3625 3 340050 126807 192760 -1 3624
3626 3 339862 126791 192760 -1 3625
3627 3 339653 127064 192760 -1 3626
3628 3 339493 127205 192720 -1 3627
3629 3 339496 127259 192680 -1 3628
3630 3 339469 127294 192640 -1 3629
3631 3 339570 127295 192600 -1 3630
3632 3 340155 126831 192800 -1 3625
3633 3 340610 126797 192840 -1 3632
3634 3 340759 126843 192880 -1 3633
3635 3 340813 126833 192920 -1 3634
3636 3 340959 126889 193000 -1 3635
3637 3 341292 126959 193080 -1 3636
3638 3 341554 127025 193040 -1 3637
3639 3 341798 127000 193080 -1 3638
3640 3 342006 126893 193040 -1 3639
3641 3 342309 126962 193080 -1 3640
3642 3 342419 126961 193120 -1 3641
3643 3 342526 126911 193040 -1 3642
3644 3 342629 126854 193000 -1 3643
3645 3 342710 126895 193040 -1 3644
3646 3 342073 126920 193000 -1 3640
3647 3 342154 126950 192920 -1 3646
3648 3 342204 126948 192880 -1 3647
3649 3 342266 126986 192840 -1 3648
3650 3 342295 127181 192840 -1 3649
3651 3 342292 126955 192800 -1 3649
3652 3 342469 127138 192840 -1 3651
3653 3 342637 127213 192880 -1 3652
3654 3 342603 127183 192760 -1 3653
3655 3 342660 127236 192920 -1 3653
3656 3 340081 127160 192520 -1 3622
3657 3 340077 127321 192560 -1 3656
3658 3 340143 127481 192600 -1 3657
3659 3 340162 127606 192720 -1 3658
3660 3 340104 127774 192800 -1 3659
3661 3 340148 127849 192840 -1 3660
3662 3 340115 127935 192880 -1 3661
3663 3 340078 128051 192920 -1 3662
3664 3 340098 128295 192880 -1 3663
3665 3 340036 128569 192840 -1 3664
3666 3 340048 128663 192800 -1 3665
3667 3 340225 128733 192840 -1 3666
3668 3 340333 128885 192880 -1 3667
3669 3 340358 128933 192920 -1 3668
3670 3 340481 129018 192960 -1 3669
3671 3 340709 129229 193080 -1 3670
3672 3 340773 129417 193120 -1 3671
3673 3 340777 129468 193160 -1 3672
3674 3 340835 129660 193240 -1 3673
3675 3 340778 129726 193280 -1 3674
3676 3 340948 129754 193240 -1 3675
3677 3 341094 129815 193200 -1 3676
3678 3 341239 129922 193240 -1 3677
3679 3 341562 130135 193280 -1 3678
3680 3 341531 130425 193360 -1 3679
3681 3 341475 130369 193400 -1 3680
3682 3 341663 130470 193440 -1 3681
3683 3 341599 130551 193480 -1 3682
3684 3 341651 130637 193520 -1 3683
3685 3 341823 130723 193480 -1 3684
3686 3 341901 130831 193440 -1 3685
3687 3 341842 130933 193320 -1 3686
3688 3 341943 130939 193280 -1 3687
3689 3 342059 130904 193200 -1 3688
3690 3 342068 130834 193160 -1 3689
3691 3 342074 130722 193000 -1 3690
3692 3 342103 130651 192880 -1 3691
3693 3 342198 130642 192760 -1 3692
3694 3 342207 130642 192720 -1 3693
3695 3 342311 130620 192640 -1 3694
3696 3 342375 130545 192560 -1 3695
3697 3 342387 130533 192520 -1 3696
3698 3 342412 130505 192480 -1 3697
3699 3 342585 130486 192280 -1 3698
3700 3 342577 130426 192240 -1 3699
3701 3 342636 130423 192160 -1 3700
3702 3 342687 130431 192120 -1 3701
3703 3 342697 130467 192080 -1 3702
3704 3 342616 130502 192040 -1 3703
3705 3 342541 130616 192080 -1 3704
3706 3 342488 130731 192200 -1 3705
3707 3 342453 130770 192320 -1 3706
3708 3 342432 130699 192480 -1 3707
3709 3 341699 131131 193280 -1 3687
3710 3 341587 131360 193360 -1 3709
3711 3 341598 131440 193400 -1 3710
3712 3 341922 131485 193440 -1 3711
3713 3 342071 131540 193480 -1 3712
3714 3 342204 131458 193520 -1 3713
3715 3 342411 131485 193560 -1 3714
3716 3 342437 131502 193600 -1 3715
3717 3 341615 131473 193320 -1 3710
3718 3 341600 131514 193280 -1 3717
3719 3 341604 131586 193240 -1 3718
3720 3 341627 131626 193200 -1 3719
3721 3 341636 131938 193160 -1 3720
3722 3 341579 132148 193200 -1 3721
3723 3 341533 132226 193280 -1 3722
3724 3 341540 132230 193320 -1 3723
3725 3 341506 132232 193360 -1 3724
3726 3 341558 132200 193160 -1 3722
3727 3 341538 132246 193120 -1 3726
3728 3 341393 132298 193000 -1 3727
3729 3 341362 132358 192880 -1 3728
3730 3 341402 132418 192680 -1 3729
3731 3 341356 132274 192560 -1 3730
3732 3 341303 132261 192520 -1 3731
3733 3 341843 130873 193560 -1 3685
3734 3 341873 130894 193600 -1 3733
3735 3 341879 130969 193680 -1 3734
3736 3 341814 131043 193840 -1 3735
3737 3 341787 130999 193880 -1 3736
3738 3 341782 131104 193960 -1 3737
3739 3 341959 131212 194080 -1 3738
3740 3 342025 131261 194120 -1 3739
3741 3 342132 131358 194280 -1 3740
3742 3 342113 131447 194360 -1 3741
3743 3 341995 131362 194400 -1 3742
3744 3 342073 131488 194440 -1 3743
3745 3 342136 131580 194520 -1 3744
3746 3 342166 131636 194560 -1 3745
3747 3 342196 131667 194600 -1 3746
3748 3 342321 131852 194640 -1 3747
3749 3 342373 131959 194680 -1 3748
3750 3 342387 131997 194720 -1 3749
3751 3 342404 131995 194760 -1 3750
3752 3 342636 132058 194840 -1 3751
3753 3 342695 132034 194920 -1 3752
3754 3 342768 132054 195000 -1 3753
3755 3 342945 132107 195080 -1 3754
3756 3 342980 132134 195120 -1 3755
3757 3 342998 132184 195200 -1 3756
3758 3 342635 132048 194720 -1 3752
3759 3 342645 132055 194680 -1 3758
3760 3 340552 129744 193320 -1 3675
3761 3 340479 129727 193360 -1 3760
3762 3 340121 129001 192880 -1 3669
3763 3 340046 129057 192840 -1 3762
3764 3 339866 129178 192760 -1 3763
3765 3 339676 129322 192680 -1 3764
3766 3 339563 129480 192560 -1 3765
3767 3 339319 129617 192560 -1 3766
3768 3 339113 129698 192520 -1 3767
3769 3 339025 129723 192480 -1 3768
3770 3 338906 129774 192440 -1 3769
3771 3 338929 129837 192400 -1 3770
3772 3 338962 129882 192320 -1 3771
3773 3 338981 129858 192280 -1 3772
3774 3 339032 129996 192200 -1 3773
3775 3 339039 130109 192080 -1 3774
3776 3 338985 130226 192040 -1 3775
3777 3 338891 130462 192080 -1 3776
3778 3 338804 130535 192120 -1 3777
3779 3 338660 130654 192200 -1 3778
3780 3 338598 130796 192280 -1 3779
3781 3 338604 130924 192320 -1 3780
3782 3 338615 131056 192360 -1 3781
3783 3 338644 131289 192320 -1 3782
3784 3 338724 131409 192400 -1 3783
3785 3 338730 131484 192480 -1 3784
3786 3 338692 131553 192560 -1 3785
3787 3 338667 131607 192640 -1 3786
3788 3 338686 131626 192720 -1 3787
3789 3 338785 131631 192800 -1 3788
3790 3 338913 131599 192880 -1 3789
3791 3 339173 131578 192920 -1 3790
3792 3 339209 131595 192960 -1 3791
3793 3 339421 131540 192920 -1 3792
3794 3 339603 131581 193000 -1 3793
3795 3 339667 131572 193160 -1 3794
3796 3 339311 129738 192600 -1 3767
3797 3 339172 129696 192680 -1 3796
3798 3 339050 129792 192800 -1 3797
3799 3 339080 124814 190600 -1 3613
3800 3 339063 124835 190560 -1 3799
3801 3 339038 124868 190520 -1 3800
3802 3 339143 124178 189960 -1 3609
3803 3 339175 124230 189920 -1 3802
3804 3 339199 124230 189880 -1 3803
3805 3 339275 124246 189840 -1 3804
3806 3 339343 124254 189760 -1 3805
3807 3 339361 124146 189720 -1 3806
3808 3 339337 124346 189680 -1 3807
3809 3 339353 124234 189640 -1 3808
3810 3 339349 124258 189600 -1 3809
3811 3 339401 124154 189560 -1 3810
3812 3 339361 124098 189520 -1 3811
3813 3 339353 124050 189480 -1 3812
3814 3 339329 123990 189440 -1 3813
3815 3 339321 123950 189400 -1 3814
3816 3 339309 123914 189360 -1 3815
3817 3 339329 123910 189320 -1 3816
3818 3 339289 123866 189240 -1 3817
3819 3 339229 123822 189200 -1 3818
3820 3 339177 123798 189160 -1 3819
3821 3 339205 123774 189080 -1 3820
3822 3 339169 123734 189000 -1 3821
3823 3 339121 123786 188960 -1 3822
3824 3 339397 123586 189080 -1 3821
3825 3 339425 123538 189040 -1 3824
3826 3 339433 123466 189000 -1 3825
3827 3 339405 123482 188960 -1 3826
3828 3 339413 123458 188920 -1 3827
3829 3 339413 123366 188880 -1 3828
3830 3 339425 123322 188840 -1 3829
3831 3 339421 123298 188800 -1 3830
3832 3 339429 123290 188760 -1 3831
3833 3 339417 123298 188720 -1 3832
3834 3 339453 123286 188680 -1 3833
3835 3 339509 123294 188640 -1 3834
3836 3 339549 123246 188600 -1 3835
3837 3 339573 123238 188560 -1 3836
3838 3 339609 123186 188520 -1 3837
3839 3 339693 123202 188480 -1 3838
3840 3 336501 121137 185400 -1 3567
3841 3 336423 120964 185240 -1 3840
3842 3 336276 120712 184960 -1 3841
3843 3 338422 120207 182400 -1 3470
3844 3 338349 120193 182320 -1 3843
3845 3 338355 120231 182280 -1 3844
3846 3 338352 120267 182240 -1 3845
3847 3 338399 120292 182200 -1 3846
3848 3 338454 120336 182120 -1 3847
3849 3 338529 120341 182080 -1 3848
3850 3 338487 120199 182080 -1 3849
3851 3 338488 120208 182000 -1 3850
3852 3 337953 122650 180800 -1 3455
3853 3 337993 122674 180760 -1 3852
3854 3 338025 122686 180720 -1 3853
3855 3 337318 122518 180560 -1 3454
3856 3 337326 122550 180520 -1 3855
3857 3 337383 122649 180480 -1 3856
3858 3 330768 130118 181920 -1 3342
3859 3 330959 130422 182160 -1 3858
3860 3 331024 130436 182400 -1 3859
3861 3 331257 130353 182600 -1 3860
3862 3 331655 130259 182800 -1 3861
3863 3 331781 130211 182840 -1 3862
3864 3 331947 130200 182880 -1 3863
3865 3 332216 130162 182960 -1 3864
3866 3 332742 129959 182840 -1 3865
3867 3 332979 129892 182800 -1 3866
3868 3 333118 129664 182920 -1 3867
3869 3 333263 129607 183080 -1 3868
3870 3 333495 129557 183160 -1 3869
3871 3 333859 129539 183080 -1 3870
3872 3 334188 129519 183000 -1 3871
3873 3 334484 129498 182920 -1 3872
3874 3 334717 129426 182840 -1 3873
3875 3 335399 129445 182760 -1 3874
3876 3 335801 129374 182720 -1 3875
3877 3 336313 129486 182720 -1 3876
3878 3 336568 129523 182680 -1 3877
3879 3 336628 129538 182640 -1 3878
3880 3 336729 129582 182560 -1 3879
3881 3 336822 129712 182520 -1 3880
3882 3 337132 129704 182480 -1 3881
3883 3 337632 129792 182400 -1 3882
3884 3 337726 129786 182360 -1 3883
3885 3 337830 129786 182320 -1 3884
3886 3 338040 129794 182360 -1 3885
3887 3 338132 129738 182400 -1 3886
3888 3 338216 129694 182440 -1 3887
3889 3 338502 129728 182360 -1 3888
3890 3 338724 129727 182400 -1 3889
3891 3 338856 129712 182320 -1 3890
3892 3 338876 129732 182280 -1 3891
3893 3 338986 129775 182200 -1 3892
3894 3 339154 129791 182160 -1 3893
3895 3 339336 129779 182120 -1 3894
3896 3 339561 129815 182080 -1 3895
3897 3 339858 129892 182040 -1 3896
3898 3 339959 129739 182080 -1 3897
3899 3 340014 129727 182120 -1 3898
3900 3 340062 129695 182160 -1 3899
3901 3 340127 129606 182200 -1 3900
3902 3 340190 129517 182240 -1 3901
3903 3 340234 129496 182320 -1 3902
3904 3 340092 129642 182360 -1 3903
3905 3 340027 129697 182400 -1 3904
3906 3 339856 129779 182440 -1 3905
3907 3 339778 129793 182480 -1 3906
3908 3 339742 129811 182520 -1 3907
3909 3 339682 129828 182560 -1 3908
3910 3 339451 129934 182640 -1 3909
3911 3 339244 130047 182680 -1 3910
3912 3 339017 130212 182640 -1 3911
3913 3 338903 130316 182720 -1 3912
3914 3 338861 130552 182680 -1 3913
3915 3 338801 130672 182640 -1 3914
3916 3 338855 130792 182600 -1 3915
3917 3 338863 130868 182560 -1 3916
3918 3 338863 130924 182520 -1 3917
3919 3 338843 130972 182480 -1 3918
3920 3 338811 131068 182440 -1 3919
3921 3 338855 131112 182400 -1 3920
3922 3 338843 131164 182360 -1 3921
3923 3 338791 131256 182320 -1 3922
3924 3 338759 131300 182280 -1 3923
3925 3 338727 131448 182200 -1 3924
3926 3 338631 131612 182160 -1 3925
3927 3 338487 131752 182120 -1 3926
3928 3 338375 131836 182080 -1 3927
3929 3 338191 131892 182040 -1 3928
3930 3 338079 131896 182000 -1 3929
3931 3 337867 131948 181920 -1 3930
3932 3 337751 131988 181880 -1 3931
3933 3 337667 132028 181800 -1 3932
3934 3 337663 132036 181760 -1 3933
3935 3 337643 132048 181680 -1 3934
3936 3 337555 132140 181600 -1 3935
3937 3 337543 132160 181520 -1 3936
3938 3 337507 132156 181480 -1 3937
3939 3 337447 132236 181400 -1 3938
3940 3 337339 132332 181320 -1 3939
3941 3 340012 129695 182040 -1 3898
3942 3 340012 129647 181960 -1 3941
3943 3 339988 129639 181880 -1 3942
3944 3 339968 129635 181800 -1 3943
3945 3 339962 129527 181760 -1 3944
3946 3 339902 129455 181720 -1 3945
3947 3 339910 129439 181680 -1 3946
3948 3 339878 129399 181640 -1 3947
3949 3 339880 129347 181600 -1 3948
3950 3 339880 129323 181560 -1 3949
3951 3 339888 129335 181480 -1 3950
3952 3 339880 129311 181440 -1 3951
3953 3 339812 129299 181360 -1 3952
3954 3 339840 129347 181280 -1 3953
3955 3 340212 130059 182040 -1 3897
3956 3 340332 130103 182080 -1 3955
3957 3 340406 130187 182120 -1 3956
3958 3 340406 130211 182160 -1 3957
3959 3 340390 130195 182200 -1 3958
3960 3 340346 130163 182240 -1 3959
3961 3 340286 130123 182280 -1 3960
3962 3 340350 130123 182360 -1 3961
3963 3 340330 130043 182440 -1 3962
3964 3 340462 129831 182480 -1 3963
3965 3 340802 129695 182440 -1 3964
3966 3 341106 129643 182400 -1 3965
3967 3 341288 129387 182440 -1 3966
3968 3 341332 129183 182480 -1 3967
3969 3 341356 129127 182520 -1 3968
3970 3 335883 129133 182760 -1 3876
3971 3 336034 128938 182800 -1 3970
3972 3 336170 128720 182920 -1 3971
3973 3 336222 128517 183000 -1 3972
3974 3 336130 128370 182960 -1 3973
3975 3 336116 128274 182920 -1 3974
3976 3 336159 127926 183000 -1 3975
3977 3 336173 127796 183040 -1 3976
3978 3 336156 127737 183080 -1 3977
3979 3 336330 127720 183080 -1 3978
3980 3 336404 127693 183080 -1 3979
3981 3 336428 127663 183080 -1 3980
3982 3 336479 127644 183040 -1 3981
3983 3 336515 127658 182920 -1 3982
3984 3 336540 127659 182880 -1 3983
3985 3 336602 127568 182840 -1 3984
3986 3 336694 127429 182800 -1 3985
3987 3 336733 127228 182800 -1 3986
3988 3 336761 127131 182760 -1 3987
3989 3 336814 127069 182720 -1 3988
3990 3 337007 126907 182760 -1 3989
3991 3 337021 126842 182840 -1 3990
3992 3 337028 126741 182920 -1 3991
3993 3 337017 126700 182960 -1 3992
3994 3 336415 127529 183080 -1 3981
3995 3 336390 127436 183120 -1 3994
3996 3 336316 127369 183160 -1 3995
3997 3 335944 127697 183080 -1 3978
3998 3 335853 127740 183040 -1 3997
3999 3 335737 127740 182960 -1 3998
4000 3 335645 127820 182920 -1 3999
4001 3 335501 127888 182880 -1 4000
4002 3 336373 128464 183040 -1 3973
4003 3 336514 128448 183080 -1 4002
4004 3 336683 128497 183120 -1 4003
4005 3 336702 128500 183240 -1 4004
4006 3 336729 128558 183320 -1 4005
4007 3 335567 129469 182760 -1 3876
4008 3 335540 129682 182800 -1 4007
4009 3 335611 129768 182840 -1 4008
4010 3 335764 129871 182880 -1 4009
4011 3 335815 129842 183000 -1 4010
4012 3 335868 129929 183040 -1 4011
4013 3 335844 130011 183080 -1 4012
4014 3 336060 130242 183040 -1 4013
4015 3 336032 130314 183000 -1 4014
4016 3 336110 130249 183080 -1 4014
4017 3 336138 130259 183120 -1 4016
4018 3 335795 130104 183120 -1 4013
4019 3 335718 130171 183160 -1 4018
4020 3 332163 130240 183040 -1 3865
4021 3 332167 130496 183120 -1 4020
4022 3 332427 130775 183160 -1 4021
4023 3 332510 131006 183200 -1 4022
4024 3 332567 131220 183120 -1 4023
4025 3 332556 131218 183080 -1 4024
4026 3 332451 131334 183040 -1 4025
4027 3 332300 131384 182960 -1 4026
4028 3 332198 131404 182920 -1 4027
4029 3 332196 131478 182840 -1 4028
4030 3 332180 131620 182840 -1 4029
4031 3 331962 131656 182840 -1 4030
4032 3 331864 131662 182760 -1 4031
4033 3 331644 131726 182720 -1 4032
4034 3 331614 131719 182680 -1 4033
4035 3 331628 131735 182600 -1 4034
4036 3 331626 131749 182560 -1 4035
4037 3 331679 131759 182440 -1 4036
4038 3 331704 131760 182400 -1 4037
4039 3 331901 131807 182360 -1 4038
4040 3 331965 131826 182320 -1 4039
4041 3 331984 131824 182280 -1 4040
4042 3 332103 131881 182160 -1 4041
4043 3 332201 131993 182040 -1 4042
4044 3 332291 132030 182000 -1 4043
4045 3 332320 132027 181960 -1 4044
4046 3 331806 131773 182640 -1 4035
4047 3 331936 131791 182600 -1 4046
4048 3 332061 131813 182520 -1 4047
4049 3 331371 130145 182960 -1 3863
4050 3 331138 129807 183280 -1 4049
4051 3 331219 129667 183440 -1 4050
4052 3 331282 129659 183520 -1 4051
4053 3 331324 129649 183640 -1 4052
4054 3 331488 129724 183920 -1 4053
4055 3 331618 129940 184240 -1 4054
4056 3 331742 130346 184520 -1 4055
4057 3 331755 130466 184680 -1 4056
4058 3 331753 130523 184800 -1 4057
4059 3 331825 130620 184920 -1 4058
4060 3 331919 130723 185040 -1 4059
4061 3 331908 130997 185280 -1 4060
4062 3 331916 131241 185440 -1 4061
4063 3 331899 131452 185560 -1 4062
4064 3 331929 131580 185600 -1 4063
4065 3 331957 131657 185640 -1 4064
4066 3 332124 132098 185760 -1 4065
4067 3 332232 132362 185800 -1 4066
4068 3 332400 132582 185840 -1 4067
4069 3 332341 132517 185920 -1 4068
4070 3 332294 132518 186000 -1 4069
4071 3 332296 132602 186080 -1 4070
4072 3 332176 132731 186280 -1 4071
4073 3 332066 132850 186320 -1 4072
4074 3 332054 132911 186440 -1 4073
4075 3 332075 132929 186520 -1 4074
4076 3 332139 132934 186680 -1 4075
4077 3 332051 133030 186800 -1 4076
4078 3 332045 133052 186840 -1 4077
4079 3 332001 132924 186880 -1 4078
4080 3 332032 132873 186920 -1 4079
4081 3 332099 132799 186960 -1 4080
4082 3 332207 132729 187000 -1 4081
4083 3 332350 132615 187080 -1 4082
4084 3 332373 132490 187120 -1 4083
4085 3 332222 132392 187160 -1 4084
4086 3 332162 132339 187200 -1 4085
4087 3 332190 133118 186880 -1 4078
4088 3 332256 133221 186920 -1 4087
4089 3 332346 133366 186880 -1 4088
4090 3 332601 133622 186840 -1 4089
4091 3 332472 132792 185880 -1 4068
4092 3 332697 133089 185920 -1 4091
4093 3 332834 133233 185960 -1 4092
4094 3 332934 133484 186080 -1 4093
4095 3 332977 133674 186160 -1 4094
4096 3 333220 133804 186200 -1 4095
4097 3 333480 133870 186240 -1 4096
4098 3 333747 134058 186280 -1 4097
4099 3 334152 134211 186280 -1 4098
4100 3 334427 134396 186320 -1 4099
4101 3 334614 134492 186360 -1 4100
4102 3 334727 134600 186400 -1 4101
4103 3 334767 134651 186440 -1 4102
4104 3 334795 134636 186320 -1 4103
4105 3 334822 134586 186200 -1 4104
4106 3 334972 134768 186200 -1 4105
4107 3 334945 134896 186280 -1 4106
4108 3 334961 134981 186240 -1 4107
4109 3 335018 134807 186080 -1 4108
4110 3 335006 134723 186000 -1 4109
4111 3 334894 135011 186320 -1 4107
4112 3 334868 135026 186360 -1 4111
4113 3 334861 134700 186520 -1 4103
4114 3 334928 134777 186600 -1 4113
4115 3 335035 134815 186720 -1 4114
4116 3 335107 134988 186920 -1 4115
4117 3 335222 135169 187160 -1 4116
4118 3 335455 135543 187400 -1 4117
4119 3 335625 135858 187520 -1 4118
4120 3 335606 136042 187680 -1 4119
4121 3 335795 136111 187720 -1 4120
4122 3 335972 136142 187880 -1 4121
4123 3 336029 136151 188120 -1 4122
4124 3 336218 136117 188280 -1 4123
4125 3 336580 136010 188480 -1 4124
4126 3 336748 136003 188560 -1 4125
4127 3 336927 136011 188640 -1 4126
4128 3 337296 136183 188880 -1 4127
4129 3 336936 135682 188880 -1 4128
4130 3 336667 135489 188840 -1 4129
4131 3 336426 135374 188920 -1 4130
4132 3 336325 135281 188960 -1 4131
4133 3 336267 135281 188840 -1 4132
4134 3 336263 135289 188800 -1 4133
4135 3 336250 135100 188880 -1 4132
4136 3 336231 135000 188840 -1 4135
4137 3 336293 134923 188800 -1 4136
4138 3 336553 134599 188880 -1 4137
4139 3 336652 134427 188920 -1 4138
4140 3 336495 134401 188800 -1 4139
4141 3 336337 134227 188680 -1 4140
4142 3 336231 134244 188760 -1 4141
4143 3 336227 134353 188800 -1 4142
4144 3 336255 134394 188920 -1 4143
4145 3 336210 134425 189000 -1 4144
4146 3 336260 134532 189120 -1 4145
4147 3 336286 134548 189280 -1 4146
4148 3 336322 134620 189440 -1 4147
4149 3 336296 134645 189560 -1 4148
4150 3 336269 134717 189640 -1 4149
4151 3 336156 134729 189560 -1 4150
4152 3 336062 134684 189440 -1 4151
4153 3 336059 134658 189320 -1 4152
4154 3 336256 134703 189680 -1 4150
4155 3 336200 134631 189840 -1 4154
4156 3 336101 134608 189920 -1 4155
4157 3 336145 134594 190040 -1 4156
4158 3 336139 134549 190120 -1 4157
4159 3 336181 134551 190240 -1 4158
4160 3 336207 134509 190280 -1 4159
4161 3 336241 134502 190360 -1 4160
4162 3 337458 136230 188960 -1 4128
4163 3 337621 136277 189040 -1 4162
4164 3 337796 136397 189280 -1 4163
4165 3 337819 136469 189440 -1 4164
4166 3 337831 136631 189480 -1 4165
4167 3 337968 136671 189600 -1 4166
4168 3 338131 136650 189720 -1 4167
4169 3 338638 136690 189880 -1 4168
4170 3 338897 136808 189920 -1 4169
4171 3 339264 136935 189960 -1 4170
4172 3 339426 137205 190000 -1 4171
4173 3 339737 137407 190040 -1 4172
4174 3 340132 137576 189960 -1 4173
4175 3 340560 137802 189920 -1 4174
4176 3 340801 137956 189880 -1 4175
4177 3 340953 138059 189840 -1 4176
4178 3 340845 138176 189880 -1 4177
4179 3 340836 138295 190000 -1 4178
4180 3 340836 138452 190160 -1 4179
4181 3 340970 138746 190240 -1 4180
4182 3 341045 138835 190280 -1 4181
4183 3 341019 138854 190200 -1 4182
4184 3 341052 138910 190120 -1 4183
4185 3 341194 138839 190400 -1 4182
4186 3 341224 138817 190440 -1 4185
4187 3 341270 138841 190480 -1 4186
4188 3 341120 138134 189920 -1 4177
4189 3 341339 138145 190000 -1 4188
4190 3 341606 137994 190080 -1 4189
4191 3 341795 137937 190000 -1 4190
4192 3 341895 137816 189920 -1 4191
4193 3 341933 137834 189720 -1 4192
4194 3 341655 137954 190120 -1 4190
4195 3 341843 137934 190160 -1 4194
4196 3 342234 138061 190200 -1 4195
4197 3 342570 138050 190240 -1 4196
4198 3 342860 137936 190400 -1 4197
4199 3 342925 137744 190480 -1 4198
4200 3 342915 137733 190600 -1 4199
4201 3 342882 137822 190640 -1 4200
4202 3 342924 137757 190680 -1 4201
4203 3 342928 137689 190720 -1 4202
4204 3 343147 137301 190760 -1 4203
4205 3 343432 136809 190800 -1 4204
4206 3 343452 136689 190760 -1 4205
4207 3 343053 138127 190160 -1 4197
4208 3 343238 138144 190120 -1 4207
4209 3 343730 138139 190200 -1 4208
4210 3 344153 138328 190120 -1 4209
4211 3 344449 138514 190040 -1 4210
4212 3 344676 138300 190000 -1 4211
4213 3 344870 138212 189960 -1 4212
4214 3 344930 138128 189920 -1 4213
4215 3 345010 138088 189880 -1 4214
4216 3 345399 137825 190000 -1 4215
4217 3 345666 137576 190040 -1 4216
4218 3 345872 137203 190080 -1 4217
4219 3 346064 137059 190080 -1 4218
4220 3 346073 137187 190000 -1 4219
4221 3 346090 137223 189960 -1 4220
4222 3 346088 137222 189920 -1 4221
4223 3 346152 137011 190080 -1 4219
4224 3 346364 136919 190120 -1 4223
4225 3 346456 137055 190080 -1 4224
4226 3 346518 137100 190040 -1 4225
4227 3 346541 137099 190000 -1 4226
4228 3 346542 137098 189960 -1 4227
4229 3 346520 137083 189920 -1 4228
4230 3 346521 137074 189880 -1 4229
4231 3 346456 136766 190200 -1 4224
4232 3 346627 136612 190240 -1 4231
4233 3 346668 136563 190280 -1 4232
4234 3 346687 136403 190320 -1 4233
4235 3 346716 136276 190360 -1 4234
4236 3 346732 136149 190400 -1 4235
4237 3 346778 136122 190440 -1 4236
4238 3 346971 136068 190560 -1 4237
4239 3 347166 135827 190600 -1 4238
4240 3 347242 135780 190640 -1 4239
4241 3 347268 135722 190760 -1 4240
4242 3 347318 135607 190840 -1 4241
4243 3 346580 136376 190360 -1 4235
4244 3 346386 136323 190320 -1 4243
4245 3 346243 136235 190240 -1 4244
4246 3 346076 136117 190200 -1 4245
4247 3 345996 135967 190200 -1 4246
4248 3 345195 138100 190040 -1 4216
4249 3 345221 138199 190120 -1 4248
4250 3 345193 138210 190160 -1 4249
4251 3 345148 138236 190320 -1 4250
4252 3 345104 138302 190400 -1 4251
4253 3 344990 138392 190440 -1 4252
4254 3 344869 138479 190480 -1 4253
4255 3 344724 138557 190440 -1 4254
4256 3 344683 138629 190480 -1 4255
4257 3 344650 138599 190400 -1 4256
4258 3 344415 138630 190120 -1 4211
4259 3 344451 138798 190120 -1 4258
4260 3 344544 138994 190200 -1 4259
4261 3 344534 139043 190240 -1 4260
4262 3 344406 139086 190320 -1 4261
4263 3 344275 139119 190360 -1 4262
4264 3 344306 139234 190280 -1 4263
4265 3 344182 139302 190320 -1 4264
4266 3 344026 139402 190320 -1 4265
4267 3 343919 139436 190360 -1 4266
4268 3 343821 139491 190400 -1 4267
4269 3 343835 139522 190480 -1 4268
4270 3 343867 139498 190560 -1 4269
4271 3 344002 139495 190760 -1 4270
4272 3 344439 139031 190360 -1 4262
4273 3 344459 139005 190480 -1 4272
4274 3 344482 138989 190520 -1 4273
4275 3 339600 137434 190200 -1 4173
4276 3 339503 137535 190240 -1 4275
4277 3 339464 137709 190320 -1 4276
4278 3 339492 137885 190320 -1 4277
4279 3 339554 138098 190360 -1 4278
4280 3 339699 138241 190400 -1 4279
4281 3 339766 138267 190480 -1 4280
4282 3 337403 136311 189480 -1 4165
4283 3 337106 136285 189600 -1 4282
4284 3 336621 136459 189720 -1 4283
4285 3 336340 136587 189840 -1 4284
4286 3 336229 136748 189720 -1 4285
4287 3 336146 136777 189600 -1 4286
4288 3 336019 136791 189680 -1 4287
4289 3 335943 136786 189720 -1 4288
4290 3 335880 136788 189760 -1 4289
4291 3 335904 136809 189800 -1 4290
4292 3 335908 136823 189840 -1 4291
4293 3 336142 136780 189560 -1 4287
4294 3 335918 136886 189400 -1 4293
4295 3 335873 137097 189280 -1 4294
4296 3 335784 137237 189240 -1 4295
4297 3 335653 137349 189280 -1 4296
4298 3 335594 137447 189320 -1 4297
4299 3 335532 137506 189240 -1 4298
4300 3 335424 137587 189160 -1 4299
4301 3 335323 137559 189040 -1 4300
4302 3 335137 137550 189000 -1 4301
4303 3 335025 137551 188960 -1 4302
4304 3 335015 137546 188920 -1 4303
4305 3 334889 137527 188840 -1 4304
4306 3 334810 137499 188800 -1 4305
4307 3 334572 137382 188640 -1 4306
4308 3 334428 137253 188520 -1 4307
4309 3 334262 137058 188440 -1 4308
4310 3 334107 137066 188400 -1 4309
4311 3 334002 137093 188360 -1 4310
4312 3 333573 137103 188280 -1 4311
4313 3 333438 137313 188200 -1 4312
4314 3 333190 137503 188160 -1 4313
4315 3 333017 137541 188120 -1 4314
4316 3 332792 137639 188200 -1 4315
4317 3 332516 137608 188160 -1 4316
4318 3 332369 137616 188120 -1 4317
4319 3 332382 137642 188040 -1 4318
4320 3 332258 137529 188000 -1 4319
4321 3 332159 137435 187960 -1 4320
4322 3 332072 137325 187880 -1 4321
4323 3 331996 137215 187840 -1 4322
4324 3 331829 137091 187720 -1 4323
4325 3 331746 137004 187640 -1 4324
4326 3 331729 136965 187600 -1 4325
4327 3 333508 137045 188440 -1 4312
4328 3 333493 137070 188520 -1 4327
4329 3 335426 136157 187680 -1 4120
4330 3 335257 136297 187720 -1 4329
4331 3 335061 136257 187760 -1 4330
4332 3 334941 136245 187840 -1 4331
4333 3 334926 136278 187880 -1 4332
4334 3 333707 134190 186280 -1 4098
4335 3 333694 134234 186200 -1 4334
4336 3 333677 134214 186160 -1 4335
4337 3 333593 134166 186120 -1 4336
4338 3 333375 134131 186080 -1 4337
4339 3 333317 134104 186000 -1 4338
4340 3 333297 134063 185920 -1 4339
4341 3 333300 134060 185880 -1 4340
4342 3 333300 133974 185800 -1 4341
4343 3 333311 133898 185760 -1 4342
4344 3 333616 133712 186200 -1 4097
4345 3 333689 133662 186160 -1 4344
4346 3 333800 133562 186240 -1 4345
4347 3 333798 133429 186280 -1 4346
4348 3 333809 133286 186160 -1 4347
4349 3 333782 133107 186080 -1 4348
4350 3 333741 133071 186000 -1 4349
4351 3 333655 133039 185920 -1 4350
4352 3 333649 133018 186160 -1 4349
4353 3 333652 133007 186240 -1 4352
4354 3 333734 133029 186280 -1 4353
4355 3 333832 133110 186360 -1 4354
4356 3 333845 133185 186400 -1 4355
4357 3 333888 133315 186480 -1 4356
4358 3 333854 133472 186600 -1 4357
4359 3 333854 133625 186640 -1 4358
4360 3 333741 133779 186800 -1 4359
4361 3 333648 133830 186840 -1 4360
4362 3 333592 133880 186880 -1 4361
4363 3 333526 133903 186920 -1 4362
4364 3 333471 133997 186960 -1 4363
4365 3 333443 133997 187000 -1 4364
4366 3 333412 134108 187080 -1 4365
4367 3 333419 134189 187120 -1 4366
4368 3 333330 134280 187280 -1 4367
4369 3 333291 134308 187320 -1 4368
4370 3 333246 134305 187440 -1 4369
4371 3 333295 134341 187480 -1 4370
4372 3 333429 134448 187560 -1 4371
4373 3 333476 134473 187600 -1 4372
4374 3 333505 134481 187640 -1 4373
4375 3 333525 134509 187680 -1 4374
4376 3 333582 134508 187800 -1 4375
4377 3 333572 134496 187840 -1 4376
4378 3 333509 134477 187920 -1 4377
4379 3 333429 134434 187960 -1 4378
4380 3 333216 134342 188000 -1 4379
4381 3 333146 134319 188120 -1 4380
4382 3 333120 134320 188200 -1 4381
4383 3 333204 134348 188240 -1 4382
4384 3 333085 134444 188280 -1 4383
4385 3 333040 134481 188360 -1 4384
4386 3 333044 134503 188400 -1 4385
4387 3 332993 134458 188440 -1 4386
4388 3 332950 134462 188480 -1 4387
4389 3 333004 134521 188560 -1 4388
4390 3 333016 134537 188600 -1 4389
4391 3 333020 134547 188640 -1 4390
4392 3 332935 134524 188680 -1 4391
4393 3 332986 134518 188760 -1 4392
4394 3 333084 134560 188800 -1 4393
4395 3 333153 134573 188880 -1 4394
4396 3 333164 134567 188920 -1 4395
4397 3 333190 134571 188960 -1 4396
4398 3 333258 134646 189000 -1 4397
4399 3 333302 134662 189040 -1 4398
4400 3 333382 134685 189080 -1 4399
4401 3 333429 134753 189160 -1 4400
4402 3 333458 134765 189240 -1 4401
4403 3 333534 134745 189320 -1 4402
4404 3 333680 134783 189400 -1 4403
4405 3 333156 134335 188280 -1 4383
4406 3 333228 134332 188320 -1 4405
4407 3 333954 133129 186280 -1 4355
4408 3 334006 132998 186240 -1 4407
4409 3 333972 132714 186080 -1 4408
4410 3 333890 132512 186000 -1 4409
4411 3 333851 132454 185960 -1 4410
4412 3 333830 132363 185840 -1 4411
4413 3 331963 130778 185440 -1 4062
4414 3 331830 130612 185480 -1 4413
4415 3 331692 130575 185560 -1 4414
4416 3 331322 130569 185600 -1 4415
4417 3 331294 130519 185520 -1 4416
4418 3 331182 130516 185480 -1 4417
4419 3 331135 130550 185440 -1 4418
4420 3 330924 130562 185400 -1 4419
4421 3 330782 130483 185280 -1 4420
4422 3 330680 130433 185240 -1 4421
4423 3 330576 130370 185200 -1 4422
4424 3 330547 130312 185160 -1 4423
4425 3 330526 130237 185120 -1 4424
4426 3 330518 130150 185000 -1 4425
4427 3 330482 130084 184960 -1 4426
4428 3 330453 130055 184920 -1 4427
4429 3 330305 129915 184800 -1 4428
4430 3 330208 129798 184600 -1 4429
4431 3 330204 129763 184560 -1 4430
4432 3 330205 129652 184480 -1 4431
4433 3 330165 129522 184400 -1 4432
4434 3 330107 129408 184360 -1 4433
4435 3 329992 129206 184280 -1 4434
4436 3 329945 129118 184240 -1 4435
4437 3 329876 129035 184200 -1 4436
4438 3 329816 128952 184160 -1 4437
4439 3 329762 128836 184120 -1 4438
4440 3 329727 128733 184080 -1 4439
4441 3 329765 128664 184040 -1 4440
4442 3 329732 128576 184000 -1 4441
4443 3 329757 128466 183960 -1 4442
4444 3 329753 128354 183920 -1 4443
4445 3 329892 128234 184000 -1 4444
4446 3 330088 128093 184000 -1 4445
4447 3 330204 127990 183960 -1 4446
4448 3 330244 127921 183920 -1 4447
4449 3 330364 127690 183880 -1 4448
4450 3 330347 127579 183840 -1 4449
4451 3 330392 127484 183920 -1 4450
4452 3 330378 127481 183960 -1 4451
4453 3 330396 127507 184000 -1 4452
4454 3 330405 127511 184040 -1 4453
4455 3 330374 127475 184080 -1 4454
4456 3 330403 127528 184120 -1 4455
4457 3 330444 127598 184160 -1 4456
4458 3 330482 127631 184200 -1 4457
4459 3 330321 127571 183800 -1 4450
4460 3 330297 127562 183760 -1 4459
4461 3 329749 128321 183840 -1 4444
4462 3 329830 128261 183800 -1 4461
4463 3 329825 128150 183680 -1 4462
4464 3 329761 128115 183640 -1 4463
4465 3 329546 127983 183520 -1 4464
4466 3 329495 127874 183440 -1 4465
4467 3 329548 127830 183400 -1 4466
4468 3 329498 127771 183320 -1 4467
4469 3 329469 127728 183240 -1 4468
4470 3 329452 127692 183200 -1 4469
4471 3 329445 127673 183160 -1 4470
4472 3 329516 127626 183120 -1 4471
4473 3 329519 127614 183080 -1 4472
4474 3 329437 127602 183000 -1 4473
4475 3 329464 127644 182880 -1 4474
4476 3 329480 127704 182840 -1 4475
4477 3 329513 127803 182800 -1 4476
4478 3 329527 127958 182720 -1 4477
4479 3 329468 128131 182640 -1 4478
4480 3 329413 128171 182600 -1 4479
4481 3 329381 128266 182520 -1 4480
4482 3 329386 128316 182440 -1 4481
4483 3 329390 128392 182360 -1 4482
4484 3 329345 128447 182280 -1 4483
4485 3 329308 128450 182240 -1 4484
4486 3 329305 128484 182160 -1 4485
4487 3 329245 128492 182120 -1 4486
4488 3 329188 128505 182080 -1 4487
4489 3 329111 128541 182040 -1 4488
4490 3 329152 128490 182000 -1 4489
4491 3 329134 128450 181960 -1 4490
4492 3 329011 128398 181840 -1 4491
4493 3 329019 128448 181760 -1 4492
4494 3 329023 128441 181680 -1 4493
4495 3 328999 128340 181600 -1 4494
4496 3 329038 128298 181520 -1 4495
4497 3 329048 128241 181440 -1 4496
4498 3 329070 128156 181400 -1 4497
4499 3 329046 128123 181360 -1 4498
4500 3 329096 128152 181320 -1 4499
4501 3 329053 127954 181240 -1 4500
4502 3 329004 127962 181200 -1 4501
4503 3 328971 127953 181160 -1 4502
4504 3 328959 127919 181120 -1 4503
4505 3 328960 127904 181040 -1 4504
4506 3 328958 127859 181000 -1 4505
4507 3 328954 127822 180960 -1 4506
4508 3 328976 127809 180920 -1 4507
4509 3 329017 127732 180880 -1 4508
4510 3 328933 127584 180840 -1 4509
4511 3 329052 127733 180800 -1 4510
4512 3 329025 127749 180760 -1 4511
4513 3 329033 127721 180640 -1 4512
4514 3 328753 127957 181440 -1 4499
4515 3 328674 127901 181480 -1 4514
4516 3 328614 127844 181520 -1 4515
4517 3 331224 130438 185400 -1 4419
4518 3 331778 130546 185600 -1 4415
4519 3 331808 130567 185680 -1 4518
4520 3 331826 130552 185760 -1 4519
4521 3 331881 130487 185800 -1 4520
4522 3 331955 130380 185880 -1 4521
4523 3 332018 130375 185960 -1 4522
4524 3 332024 130255 185840 -1 4523
4525 3 332031 130460 186000 -1 4523
4526 3 330755 130980 181040 -1 3279
4527 3 330873 131257 180920 -1 4526
4528 3 330918 131254 180880 -1 4527
4529 3 331810 133227 175640 -1 3190
4530 3 331807 133356 175600 -1 4529
4531 3 331726 133382 175480 -1 4530
4532 3 331691 133446 175400 -1 4531
4533 3 331569 133523 175360 -1 4532
4534 3 331549 133524 175520 -1 4533
4535 3 331650 133550 175600 -1 4534
4536 3 331839 132678 174400 -1 3181
4537 3 331746 132692 174360 -1 4536
4538 3 331759 132661 174320 -1 4537
4539 3 332045 132153 174320 -1 3179
4540 3 332014 132056 174280 -1 4539
4541 3 331559 132704 173600 -1 3176
4542 3 331503 132844 173560 -1 4541
4543 3 331501 133076 173520 -1 4542
4544 3 331351 133140 173480 -1 4543
4545 3 331251 133296 173400 -1 4544
4546 3 331203 133512 173320 -1 4545
4547 3 330895 133760 173240 -1 4546
4548 3 330791 134220 173160 -1 4547
4549 3 330835 134620 173080 -1 4548
4550 3 330835 134916 172960 -1 4549
4551 3 330775 135096 172880 -1 4550
4552 3 330805 135124 172840 -1 4551
4553 3 330845 135376 172800 -1 4552
4554 3 330881 135524 172760 -1 4553
4555 3 330897 135660 172680 -1 4554
4556 3 330973 135880 172640 -1 4555
4557 3 330977 135920 172560 -1 4556
4558 3 331007 136052 172440 -1 4557
4559 3 330967 136180 172320 -1 4558
4560 3 330779 136620 172240 -1 4559
4561 3 330743 136708 172200 -1 4560
4562 3 330751 136712 172160 -1 4561
4563 3 330759 136716 172120 -1 4562
4564 3 330759 136756 172040 -1 4563
4565 3 330683 136924 171920 -1 4564
4566 3 331311 136840 171920 -1 4565
4567 3 331343 136836 171880 -1 4566
4568 3 331359 136804 171840 -1 4567
4569 3 331321 136788 171800 -1 4568
4570 3 331277 136720 171720 -1 4569
4571 3 331237 136612 171640 -1 4570
4572 3 331235 136604 171600 -1 4571
4573 3 331233 136596 171560 -1 4572
4574 3 331185 136544 171520 -1 4573
4575 3 331109 136416 171440 -1 4574
4576 3 331147 136404 171400 -1 4575
4577 3 331087 136300 171320 -1 4576
4578 3 330963 136188 171360 -1 4577
4579 3 330967 136156 171400 -1 4578
4580 3 330879 136012 171440 -1 4579
4581 3 330791 135920 171400 -1 4580
4582 3 330755 135888 171360 -1 4581
4583 3 330655 135876 171280 -1 4582
4584 3 330507 135840 171200 -1 4583
4585 3 330391 135884 171120 -1 4584
4586 3 330283 135908 171040 -1 4585
4587 3 330223 135872 170960 -1 4586
4588 3 330235 135884 170920 -1 4587
4589 3 330591 136980 171800 -1 4565
4590 3 330533 137080 171760 -1 4589
4591 3 330501 137292 171680 -1 4590
4592 3 330677 136792 171640 -1 4591
4593 3 330669 136792 171600 -1 4592
4594 3 330613 136748 171560 -1 4593
4595 3 330635 136752 171520 -1 4594
4596 3 330643 136736 171480 -1 4595
4597 3 330567 136736 171400 -1 4596
4598 3 330575 136784 171360 -1 4597
4599 3 330521 137520 171640 -1 4591
4600 3 330335 138316 171600 -1 4599
4601 3 330161 139560 171640 -1 4600
4602 3 330293 140140 171680 -1 4601
4603 3 330205 140564 171760 -1 4602
4604 3 330135 140712 171800 -1 4603
4605 3 330155 140824 171920 -1 4604
4606 3 330155 140996 172040 -1 4605
4607 3 329983 141120 172120 -1 4606
4608 3 330023 141348 172200 -1 4607
4609 3 329991 141492 172280 -1 4608
4610 3 330005 141620 172320 -1 4609
4611 3 330073 141808 172360 -1 4610
4612 3 330105 141932 172440 -1 4611
4613 3 330129 142004 172560 -1 4612
4614 3 330149 142224 172680 -1 4613
4615 3 330053 142412 172800 -1 4614
4616 3 329995 142280 172880 -1 4615
4617 3 329985 142416 172920 -1 4616
4618 3 329953 142620 173000 -1 4617
4619 3 330009 142776 173120 -1 4618
4620 3 330019 143036 173200 -1 4619
4621 3 330075 143136 173320 -1 4620
4622 3 330287 143304 173400 -1 4621
4623 3 330321 143332 173480 -1 4622
4624 3 330333 143316 173600 -1 4623
4625 3 330361 143352 173720 -1 4624
4626 3 330557 143300 173800 -1 4625
4627 3 330629 143320 173960 -1 4626
4628 3 330633 143352 174000 -1 4627
4629 3 330655 143340 174040 -1 4628
4630 3 330707 143272 174160 -1 4629
4631 3 330735 143228 174280 -1 4630
4632 3 330775 143184 174360 -1 4631
4633 3 330771 143252 174480 -1 4632
4634 3 330799 143300 174600 -1 4633
4635 3 330927 143312 174720 -1 4634
4636 3 331259 143036 174680 -1 4635
4637 3 331307 142960 174640 -1 4636
4638 3 331407 142904 174600 -1 4637
4639 3 331531 142856 174560 -1 4638
4640 3 331547 142852 174520 -1 4639
4641 3 331667 142744 174480 -1 4640
4642 3 331701 142488 174480 -1 4641
4643 3 331713 142424 174520 -1 4642
4644 3 331729 142424 174560 -1 4643
4645 3 331789 142284 174480 -1 4644
4646 3 331769 142220 174440 -1 4645
4647 3 331569 142072 174480 -1 4646
4648 3 331597 141948 174520 -1 4647
4649 3 331585 141896 174560 -1 4648
4650 3 331565 141904 174640 -1 4649
4651 3 330931 143352 174760 -1 4635
4652 3 330879 143380 174840 -1 4651
4653 3 330839 143236 174960 -1 4652
4654 3 330839 143172 175080 -1 4653
4655 3 330915 143128 175200 -1 4654
4656 3 331041 142968 175320 -1 4655
4657 3 331065 142920 175400 -1 4656
4658 3 331077 142876 175480 -1 4657
4659 3 331029 142860 175640 -1 4658
4660 3 330969 142744 175760 -1 4659
4661 3 330957 142696 175840 -1 4660
4662 3 330961 142652 176000 -1 4661
4663 3 331001 142596 176120 -1 4662
4664 3 331029 142540 176240 -1 4663
4665 3 330997 142600 176320 -1 4664
4666 3 330975 142664 176360 -1 4665
4667 3 330953 142728 176400 -1 4666
4668 3 330949 142780 176440 -1 4667
4669 3 330981 142696 176520 -1 4668
4670 3 331005 142780 176640 -1 4669
4671 3 331229 142960 176600 -1 4670
4672 3 331253 142968 176560 -1 4671
4673 3 331285 143012 176480 -1 4672
4674 3 331389 142996 176440 -1 4673
4675 3 331505 143096 176360 -1 4674
4676 3 331509 143132 176320 -1 4675
4677 3 331541 143196 176280 -1 4676
4678 3 331579 143272 176240 -1 4677
4679 3 331571 143284 176200 -1 4678
4680 3 331587 143360 176120 -1 4679
4681 3 331679 143432 176000 -1 4680
4682 3 331709 143456 175960 -1 4681
4683 3 331793 143500 175920 -1 4682
4684 3 331827 143574 175880 -1 4683
4685 3 331861 143648 175840 -1 4684
4686 3 331905 143712 175760 -1 4685
4687 3 331009 142784 176680 -1 4670
4688 3 331011 142768 176720 -1 4687
4689 3 331039 142812 176800 -1 4688
4690 3 331039 142872 176920 -1 4689
4691 3 331039 142880 176960 -1 4690
4692 3 330609 142836 177000 -1 4691
4693 3 330497 142808 177040 -1 4692
4694 3 330199 142840 177080 -1 4693
4695 3 330087 142844 177200 -1 4694
4696 3 329855 142768 177280 -1 4695
4697 3 329511 142660 177360 -1 4696
4698 3 329007 142880 177360 -1 4697
4699 3 328919 142880 177320 -1 4698
4700 3 328915 142920 177280 -1 4699
4701 3 328867 142976 177240 -1 4700
4702 3 328867 143028 177200 -1 4701
4703 3 328851 143072 177160 -1 4702
4704 3 328823 143088 177120 -1 4703
4705 3 328759 143048 177080 -1 4704
4706 3 328695 142996 177040 -1 4705
4707 3 328615 143092 177000 -1 4706
4708 3 328619 143148 176960 -1 4707
4709 3 328575 143220 176880 -1 4708
4710 3 328387 143632 176840 -1 4709
4711 3 328391 143740 176760 -1 4710
4712 3 328319 143832 176720 -1 4711
4713 3 328267 143868 176680 -1 4712
4714 3 328251 144028 176640 -1 4713
4715 3 328439 144292 176680 -1 4714
4716 3 328531 144424 176600 -1 4715
4717 3 328591 144524 176520 -1 4716
4718 3 328559 143168 177040 -1 4707
4719 3 328495 143076 177160 -1 4718
4720 3 328477 143104 177200 -1 4719
4721 3 328477 143192 177240 -1 4720
4722 3 329011 142868 177400 -1 4698
4723 3 329387 142596 177440 -1 4697
4724 3 328979 142536 177400 -1 4723
4725 3 328947 142536 177360 -1 4724
4726 3 328877 142496 177320 -1 4725
4727 3 328821 142440 177280 -1 4726
4728 3 329311 142540 177480 -1 4723
4729 3 329233 142428 177560 -1 4728
4730 3 329069 142176 177640 -1 4729
4731 3 329127 142164 177680 -1 4730
4732 3 328987 141988 177760 -1 4731
4733 3 328871 141956 177840 -1 4732
4734 3 328755 141940 177920 -1 4733
4735 3 328595 141796 178040 -1 4734
4736 3 328479 141584 178120 -1 4735
4737 3 328331 141476 178200 -1 4736
4738 3 328307 141432 178240 -1 4737
4739 3 328295 141388 178280 -1 4738
4740 3 328243 141180 178320 -1 4739
4741 3 328195 141100 178400 -1 4740
4742 3 328131 141088 178480 -1 4741
4743 3 328133 141088 178560 -1 4742
4744 3 328049 140980 178640 -1 4743
4745 3 327989 140896 178720 -1 4744
4746 3 327953 140856 178840 -1 4745
4747 3 327857 140792 178920 -1 4746
4748 3 327737 140784 179040 -1 4747
4749 3 327533 140732 179120 -1 4748
4750 3 327161 140668 179200 -1 4749
4751 3 326971 140800 179160 -1 4750
4752 3 326879 140836 179080 -1 4751
4753 3 326707 140920 179040 -1 4752
4754 3 326629 141064 179000 -1 4753
4755 3 326621 141204 178920 -1 4754
4756 3 326477 141284 178800 -1 4755
4757 3 326397 141308 178720 -1 4756
4758 3 326327 141308 178680 -1 4757
4759 3 326351 141328 178640 -1 4758
4760 3 326391 141208 178560 -1 4759
4761 3 326419 141228 178520 -1 4760
4762 3 326593 141264 179000 -1 4755
4763 3 326601 141304 179080 -1 4762
4764 3 326565 141252 179160 -1 4763
4765 3 326553 141188 179200 -1 4764
4766 3 326481 141152 179240 -1 4765
4767 3 327705 140684 179160 -1 4749
4768 3 327741 140672 179240 -1 4767
4769 3 327849 140664 179360 -1 4768
4770 3 327885 140624 179480 -1 4769
4771 3 327837 140484 179600 -1 4770
4772 3 327791 140272 179680 -1 4771
4773 3 327787 140004 179800 -1 4772
4774 3 327843 139852 179880 -1 4773
4775 3 327903 139966 179920 -1 4774
4776 3 327963 140080 179960 -1 4775
4777 3 328123 140228 179960 -1 4776
4778 3 328163 140264 180000 -1 4777
4779 3 328229 140272 180040 -1 4778
4780 3 328305 140280 180120 -1 4779
4781 3 328325 140328 180160 -1 4780
4782 3 328345 140376 180200 -1 4781
4783 3 328301 140548 180240 -1 4782
4784 3 328301 140576 180280 -1 4783
4785 3 328327 140572 180320 -1 4784
4786 3 328367 140596 180360 -1 4785
4787 3 328411 140572 180400 -1 4786
4788 3 328535 140500 180480 -1 4787
4789 3 328489 140528 180560 -1 4788
4790 3 328449 140604 180640 -1 4789
4791 3 328385 140640 180720 -1 4790
4792 3 328305 140664 180800 -1 4791
4793 3 328337 140736 180880 -1 4792
4794 3 328337 140772 180960 -1 4793
4795 3 328257 140892 181040 -1 4794
4796 3 327931 139808 179960 -1 4775
4797 3 328011 139764 180040 -1 4796
4798 3 328155 139788 180160 -1 4797
4799 3 328203 139820 180240 -1 4798
4800 3 328207 139780 180360 -1 4799
4801 3 328207 139752 180480 -1 4800
4802 3 328199 139684 180600 -1 4801
4803 3 328223 139744 180720 -1 4802
4804 3 328255 139688 180840 -1 4803
4805 3 328299 139564 180920 -1 4804
4806 3 328313 139492 181000 -1 4805
4807 3 328325 139556 181160 -1 4806
4808 3 328301 139480 181280 -1 4807
4809 3 328291 139628 181320 -1 4808
4810 3 328307 139648 181400 -1 4809
4811 3 328291 139496 181520 -1 4810
4812 3 328187 139372 181680 -1 4811
4813 3 328147 139260 181800 -1 4812
4814 3 328147 139128 181880 -1 4813
4815 3 328115 139156 181920 -1 4814
4816 3 328059 139104 182000 -1 4815
4817 3 328025 139148 182080 -1 4816
4818 3 327973 139060 182160 -1 4817
4819 3 327889 138840 182280 -1 4818
4820 3 327829 138816 182320 -1 4819
4821 3 327845 138808 182400 -1 4820
4822 3 327725 138800 182480 -1 4821
4823 3 327625 138692 182520 -1 4822
4824 3 327553 138580 182600 -1 4823
4825 3 327529 138544 182720 -1 4824
4826 3 327445 138484 182800 -1 4825
4827 3 327409 138364 182920 -1 4826
4828 3 327339 138316 183000 -1 4827
4829 3 327387 138216 183120 -1 4828
4830 3 327363 138188 183240 -1 4829
4831 3 327324 138223 183280 -1 4830
4832 3 327247 138292 183360 -1 4831
4833 3 327249 138300 183400 -1 4832
4834 3 327333 138252 183480 -1 4833
4835 3 327369 138180 183520 -1 4834
4836 3 327333 138188 183600 -1 4835
4837 3 327533 138128 183720 -1 4836
4838 3 327349 138004 183800 -1 4837
4839 3 327341 137900 183840 -1 4838
4840 3 327121 138096 184040 -1 4839
4841 3 327483 138272 183320 -1 4831
4842 3 327667 138388 183360 -1 4841
4843 3 327867 138548 183400 -1 4842
4844 3 327775 138552 183520 -1 4843
4845 3 327591 138324 183440 -1 4842
4846 3 327587 138308 183520 -1 4845
4847 3 327573 138352 183560 -1 4846
4848 3 327589 138412 183640 -1 4847
4849 3 327653 138416 183720 -1 4848
4850 3 327697 138508 183800 -1 4849
4851 3 327783 138584 183840 -1 4850
4852 3 327839 138624 183920 -1 4851
4853 3 327995 138708 184000 -1 4852
4854 3 328099 138844 184080 -1 4853
4855 3 328133 138876 184120 -1 4854
4856 3 328239 138632 184080 -1 4855
4857 3 328271 138540 184040 -1 4856
4858 3 328243 138356 183960 -1 4857
4859 3 328351 138148 183920 -1 4858
4860 3 328167 138908 184160 -1 4855
4861 3 328157 138988 184200 -1 4860
4862 3 328187 139012 184240 -1 4861
4863 3 328167 139128 184280 -1 4862
4864 3 327757 138152 183760 -1 4849
4865 3 327749 138104 183840 -1 4864
4866 3 328189 138664 182240 -1 4819
4867 3 328181 138624 182160 -1 4866
4868 3 328169 138604 182120 -1 4867
4869 3 328177 138556 182080 -1 4868
4870 3 328155 141004 178240 -1 4740
4871 3 328135 140988 178160 -1 4870
4872 3 328089 140972 178120 -1 4871
4873 3 328105 140992 178040 -1 4872
4874 3 328109 140984 177960 -1 4873
4875 3 328109 141044 177880 -1 4874
4876 3 328073 141048 177800 -1 4875
4877 3 328073 141076 177760 -1 4876
4878 3 328061 141112 177680 -1 4877
4879 3 328053 141136 177600 -1 4878
4880 3 328057 141188 177520 -1 4879
4881 3 328073 141224 177480 -1 4880
4882 3 328105 141224 177400 -1 4881
4883 3 328089 141216 177360 -1 4882
4884 3 328089 141252 177280 -1 4883
4885 3 328041 141292 177200 -1 4884
4886 3 328040 141285 177160 -1 4885
4887 3 328037 141272 177080 -1 4886
4888 3 328005 141336 177000 -1 4887
4889 3 327997 141364 176960 -1 4888
4890 3 328009 141412 176920 -1 4889
4891 3 327997 141392 176880 -1 4890
4892 3 327997 141416 176840 -1 4891
4893 3 327929 141392 176760 -1 4892
4894 3 327845 141392 176680 -1 4893
4895 3 327909 141420 176600 -1 4894
4896 3 327913 141476 176520 -1 4895
4897 3 327885 141640 176440 -1 4896
4898 3 327883 141744 176400 -1 4897
4899 3 327979 141876 176320 -1 4898
4900 3 328035 141870 176280 -1 4899
4901 3 328091 141864 176240 -1 4900
4902 3 328163 141852 176160 -1 4901
4903 3 328207 141840 176080 -1 4902
4904 3 328211 141792 176040 -1 4903
4905 3 328233 141780 175960 -1 4904
4906 3 328273 141800 175880 -1 4905
4907 3 328273 141840 175800 -1 4906
4908 3 331177 142944 177000 -1 4691
4909 3 331137 142948 177120 -1 4908
4910 3 331169 142952 177240 -1 4909
4911 3 331185 142932 177360 -1 4910
4912 3 331273 142868 177440 -1 4911
4913 3 331657 142712 177400 -1 4912
4914 3 331709 142544 177360 -1 4913
4915 3 331763 142480 177320 -1 4914
4916 3 331771 142504 177240 -1 4915
4917 3 331787 142500 177200 -1 4916
4918 3 331787 142496 177160 -1 4917
4919 3 331285 142900 177480 -1 4912
4920 3 331321 142812 177560 -1 4919
4921 3 331329 142796 177680 -1 4920
4922 3 331337 142824 177800 -1 4921
4923 3 331345 142844 177920 -1 4922
4924 3 331396 142788 177960 -1 4923
4925 3 331313 142948 178000 -1 4924
4926 3 331269 142996 178120 -1 4925
4927 3 331269 143016 178200 -1 4926
4928 3 331269 143128 178280 -1 4927
4929 3 331253 143148 178360 -1 4928
4930 3 331119 143276 178440 -1 4929
4931 3 331079 143348 178480 -1 4930
4932 3 330939 143516 178400 -1 4931
4933 3 330843 143660 178360 -1 4932
4934 3 330909 143892 178320 -1 4933
4935 3 330821 144044 178240 -1 4934
4936 3 330789 144104 178200 -1 4935
4937 3 330797 144216 178240 -1 4936
4938 3 330813 144252 178280 -1 4937
4939 3 330817 144268 178320 -1 4938
4940 3 330849 144280 178360 -1 4939
4941 3 330881 144360 178400 -1 4940
4942 3 330909 144436 178440 -1 4941
4943 3 330913 144480 178480 -1 4942
4944 3 330781 144524 178520 -1 4943
4945 3 330769 144544 178600 -1 4944
4946 3 330729 144516 178680 -1 4945
4947 3 330741 144524 178720 -1 4946
4948 3 330529 144476 178760 -1 4947
4949 3 330605 144504 178800 -1 4948
4950 3 330753 144076 178120 -1 4936
4951 3 330737 144092 178040 -1 4950
4952 3 331143 143316 178520 -1 4931
4953 3 331307 143404 178560 -1 4952
4954 3 331399 143412 178640 -1 4953
4955 3 331427 143416 178760 -1 4954
4956 3 331487 143432 178840 -1 4955
4957 3 331603 143460 178920 -1 4956
4958 3 331747 143444 179040 -1 4957
4959 3 331807 143404 179120 -1 4958
4960 3 331943 143400 179280 -1 4959
4961 3 332003 143444 179360 -1 4960
4962 3 332037 143480 179440 -1 4961
4963 3 332221 143500 179520 -1 4962
4964 3 332277 143464 179600 -1 4963
4965 3 332755 143908 179600 -1 4964
4966 3 333091 143996 179560 -1 4965
4967 3 333287 143948 179520 -1 4966
4968 3 333403 143960 179480 -1 4967
4969 3 333475 144052 179440 -1 4968
4970 3 333555 144220 179360 -1 4969
4971 3 333595 144372 179320 -1 4970
4972 3 333619 144492 179280 -1 4971
4973 3 332165 143376 179640 -1 4964
4974 3 332145 143320 179720 -1 4973
4975 3 332129 143276 179800 -1 4974
4976 3 332133 143272 179920 -1 4975
4977 3 332185 143332 180000 -1 4976
4978 3 332129 143316 180040 -1 4977
4979 3 332041 143312 180120 -1 4978
4980 3 332399 143488 180160 -1 4979
4981 3 332511 143580 180240 -1 4980
4982 3 332579 143636 180320 -1 4981
4983 3 332603 143724 180440 -1 4982
4984 3 332631 143840 180560 -1 4983
4985 3 332611 143836 180680 -1 4984
4986 3 332635 143856 180800 -1 4985
4987 3 332623 143876 180920 -1 4986
4988 3 332603 143944 181040 -1 4987
4989 3 332633 143928 181120 -1 4988
4990 3 332721 144084 181160 -1 4989
4991 3 332689 144132 181240 -1 4990
4992 3 332723 144256 181280 -1 4991
4993 3 332715 144284 181320 -1 4992
4994 3 332751 144280 181360 -1 4993
4995 3 332711 144304 181440 -1 4994
4996 3 332691 144348 181520 -1 4995
4997 3 332627 144324 181600 -1 4996
4998 3 332547 144368 181680 -1 4997
4999 3 332523 144292 181840 -1 4998
5000 3 332511 144244 181920 -1 4999
5001 3 332513 144196 182000 -1 5000
5002 3 332517 144168 182120 -1 5001
5003 3 332449 144132 182240 -1 5002
5004 3 332417 144124 182360 -1 5003
5005 3 332397 144060 182480 -1 5004
5006 3 332389 143964 182600 -1 5005
5007 3 332329 143848 182680 -1 5006
5008 3 332339 143764 182800 -1 5007
5009 3 332395 143760 182880 -1 5008
5010 3 332471 143688 183000 -1 5009
5011 3 332475 143748 183080 -1 5010
5012 3 332591 143836 183160 -1 5011
5013 3 332658 143948 183240 -1 5012
5014 3 332691 144004 183280 -1 5013
5015 3 332707 144464 183320 -1 5014
5016 3 332727 144352 183360 -1 5015
5017 3 332807 144548 183440 -1 5016
5018 3 332985 144760 183520 -1 5017
5019 3 333097 144868 183560 -1 5018
5020 3 333241 144988 183680 -1 5019
5021 3 333427 145196 183760 -1 5020
5022 3 333707 145260 183840 -1 5021
5023 3 334171 145404 183960 -1 5022
5024 3 334125 145428 184000 -1 5023
5025 3 334453 145524 184040 -1 5024
5026 3 334749 145668 184120 -1 5025
5027 3 334865 145820 184160 -1 5026
5028 3 334901 145936 184200 -1 5027
5029 3 334953 146116 184240 -1 5028
5030 3 335113 146288 184280 -1 5029
5031 3 335263 146384 184320 -1 5030
5032 3 335415 146480 184400 -1 5031
5033 3 335407 146792 184480 -1 5032
5034 3 335507 146972 184560 -1 5033
5035 3 335675 147000 184640 -1 5034
5036 3 335735 147044 184680 -1 5035
5037 3 335635 147148 184760 -1 5036
5038 3 335643 146384 184800 -1 5037
5039 3 335607 146336 184880 -1 5038
5040 3 335683 146560 185000 -1 5039
5041 3 335695 146564 185120 -1 5040
5042 3 335749 146672 185160 -1 5041
5043 3 335805 146724 185240 -1 5042
5044 3 335937 146788 185320 -1 5043
5045 3 335949 146848 185400 -1 5044
5046 3 335989 147040 185480 -1 5045
5047 3 335711 147152 185560 -1 5046
5048 3 335991 147204 185600 -1 5047
5049 3 336047 147340 185680 -1 5048
5050 3 336207 147512 185720 -1 5049
5051 3 336239 147576 185800 -1 5050
5052 3 336293 147652 185840 -1 5051
5053 3 336285 147716 185960 -1 5052
5054 3 336263 147760 186000 -1 5053
5055 3 336247 147844 186120 -1 5054
5056 3 336223 148000 186200 -1 5055
5057 3 336247 148084 186280 -1 5056
5058 3 336199 148112 186360 -1 5057
5059 3 336111 148076 186440 -1 5058
5060 3 336043 148044 186520 -1 5059
5061 3 336075 147988 186600 -1 5060
5062 3 336119 147916 186720 -1 5061
5063 3 336107 147772 186840 -1 5062
5064 3 336110 147697 186920 -1 5063
5065 3 336111 147660 186960 -1 5064
5066 3 336123 147584 187120 -1 5065
5067 3 336127 147580 187200 -1 5066
5068 3 336319 147572 187320 -1 5067
5069 3 336397 147580 187360 -1 5068
5070 3 336621 147628 187440 -1 5069
5071 3 336769 147644 187560 -1 5070
5072 3 336917 147708 187640 -1 5071
5073 3 337035 147756 187720 -1 5072
5074 3 337087 147764 187840 -1 5073
5075 3 337171 147864 187960 -1 5074
5076 3 337263 147960 188080 -1 5075
5077 3 337303 147964 188200 -1 5076
5078 3 337275 147952 188320 -1 5077
5079 3 337283 147916 188440 -1 5078
5080 3 337295 147948 188600 -1 5079
5081 3 337315 148024 188680 -1 5080
5082 3 337353 148092 188760 -1 5081
5083 3 337333 148120 188880 -1 5082
5084 3 337441 148128 189000 -1 5083
5085 3 337421 148320 189120 -1 5084
5086 3 337323 148516 189160 -1 5085
5087 3 337319 148456 189200 -1 5086
5088 3 337319 148500 189280 -1 5087
5089 3 337335 148416 189400 -1 5088
5090 3 337159 148440 189440 -1 5089
5091 3 337095 148432 189480 -1 5090
5092 3 337019 148424 189520 -1 5091
5093 3 337027 148464 189560 -1 5092
5094 3 337367 148636 189120 -1 5086
5095 3 337355 148692 189080 -1 5094
5096 3 337355 148692 189040 -1 5095
5097 3 337501 148888 189120 -1 5096
5098 3 337525 148976 189200 -1 5097
5099 3 337645 149196 189280 -1 5098
5100 3 337719 149312 189320 -1 5099
5101 3 337867 149432 189400 -1 5100
5102 3 338023 149632 189440 -1 5101
5103 3 338189 149740 189480 -1 5102
5104 3 338269 149720 189520 -1 5103
5105 3 338609 149408 189480 -1 5104
5106 3 338685 149248 189440 -1 5105
5107 3 338753 149124 189400 -1 5106
5108 3 338895 148984 189440 -1 5107
5109 3 338971 148976 189480 -1 5108
5110 3 339015 148960 189520 -1 5109
5111 3 337529 147988 189040 -1 5084
5112 3 337617 147976 189120 -1 5111
5113 3 337645 147912 189200 -1 5112
5114 3 337769 147768 189280 -1 5113
5115 3 337881 147712 189360 -1 5114
5116 3 337953 147628 189440 -1 5115
5117 3 337989 147556 189560 -1 5116
5118 3 338383 147344 189680 -1 5117
5119 3 338491 146984 189640 -1 5118
5120 3 338491 146852 189600 -1 5119
5121 3 338519 146764 189520 -1 5120
5122 3 338521 146696 189480 -1 5121
5123 3 338493 146640 189400 -1 5122
5124 3 338469 146524 189320 -1 5123
5125 3 338445 146356 189240 -1 5124
5126 3 338443 146236 189160 -1 5125
5127 3 338359 146136 189080 -1 5126
5128 3 338363 145940 189000 -1 5127
5129 3 338403 145840 188920 -1 5128
5130 3 338455 145708 188840 -1 5129
5131 3 338517 145616 188760 -1 5130
5132 3 338457 145528 188680 -1 5131
5133 3 338601 145496 188560 -1 5132
5134 3 338727 145420 188520 -1 5133
5135 3 338747 145364 188440 -1 5134
5136 3 338847 145392 188320 -1 5135
5137 3 339315 145016 188320 -1 5136
5138 3 339423 144584 188240 -1 5137
5139 3 339453 144500 188200 -1 5138
5140 3 339509 144416 188120 -1 5139
5141 3 339637 144308 188040 -1 5140
5142 3 339749 144196 187960 -1 5141
5143 3 339761 144132 187880 -1 5142
5144 3 339889 143928 187800 -1 5143
5145 3 340007 143752 187720 -1 5144
5146 3 340039 143664 187640 -1 5145
5147 3 340191 143464 187520 -1 5146
5148 3 340599 143189 187440 -1 5147
5149 3 340803 143052 187400 -1 5148
5150 3 341231 142908 187360 -1 5149
5151 3 341385 142788 187320 -1 5150
5152 3 341557 142704 187280 -1 5151
5153 3 341625 142652 187200 -1 5152
5154 3 341691 142628 187160 -1 5153
5155 3 341731 142556 187080 -1 5154
5156 3 341831 142416 187000 -1 5155
5157 3 342223 142592 187000 -1 5156
5158 3 342271 142592 186960 -1 5157
5159 3 342879 141760 186960 -1 5156
5160 3 343107 141580 187000 -1 5159
5161 3 343481 141420 187040 -1 5160
5162 3 343733 141304 187120 -1 5161
5163 3 344187 140788 187080 -1 5162
5164 3 344439 140600 187040 -1 5163
5165 3 344541 140492 187000 -1 5164
5166 3 344645 140452 186960 -1 5165
5167 3 344821 140376 186880 -1 5166
5168 3 345029 140344 186800 -1 5167
5169 3 345081 140316 186680 -1 5168
5170 3 345209 140196 186600 -1 5169
5171 3 345313 140044 186560 -1 5170
5172 3 345443 139956 186520 -1 5171
5173 3 345679 139888 186440 -1 5172
5174 3 345749 139788 186400 -1 5173
5175 3 346121 139584 186320 -1 5174
5176 3 346361 139368 186440 -1 5175
5177 3 346435 139324 186480 -1 5176
5178 3 346611 139240 186560 -1 5177
5179 3 346971 139108 186600 -1 5178
5180 3 347335 138956 186680 -1 5179
5181 3 347593 138676 186720 -1 5180
5182 3 347689 138516 186760 -1 5181
5183 3 347741 138416 186800 -1 5182
5184 3 347761 138308 186880 -1 5183
5185 3 347869 138076 186960 -1 5184
5186 3 348203 137960 187000 -1 5185
5187 3 348389 137748 187040 -1 5186
5188 3 348745 137488 187120 -1 5187
5189 3 348893 137304 187200 -1 5188
5190 3 349003 137208 187320 -1 5189
5191 3 349199 137052 187400 -1 5190
5192 3 349567 136880 187520 -1 5191
5193 3 349719 136804 187600 -1 5192
5194 3 349727 136788 187720 -1 5193
5195 3 349763 136764 187880 -1 5194
5196 3 349919 136732 188000 -1 5195
5197 3 350053 136772 188080 -1 5196
5198 3 350113 136816 188200 -1 5197
5199 3 350149 136816 188280 -1 5198
5200 3 350237 136772 188400 -1 5199
5201 3 350413 136736 188440 -1 5200
5202 3 350825 136748 188600 -1 5201
5203 3 350977 136728 188720 -1 5202
5204 3 351179 136784 188840 -1 5203
5205 3 351379 136780 188880 -1 5204
5206 3 351603 136736 188960 -1 5205
5207 3 351743 136744 189120 -1 5206
5208 3 351979 136848 189200 -1 5207
5209 3 352053 136972 189280 -1 5208
5210 3 352189 136924 189360 -1 5209
5211 3 352297 136960 189520 -1 5210
5212 3 352481 137020 189600 -1 5211
5213 3 352751 136944 189680 -1 5212
5214 3 352823 136916 189800 -1 5213
5215 3 353027 136952 189880 -1 5214
5216 3 353431 136876 189960 -1 5215
5217 3 353841 136828 190040 -1 5216
5218 3 354485 136856 190080 -1 5217
5219 3 354783 136888 190120 -1 5218
5220 3 355275 136844 190160 -1 5219
5221 3 356157 136808 190200 -1 5220
5222 3 356049 136784 190240 -1 5221
5223 3 356005 136712 190360 -1 5222
5224 3 355991 136696 190440 -1 5223
5225 3 355967 136692 190480 -1 5224
5226 3 355987 136652 190560 -1 5225
5227 3 355927 136704 190640 -1 5226
5228 3 355919 136628 190720 -1 5227
5229 3 355823 136796 190800 -1 5228
5230 3 355827 136728 190880 -1 5229
5231 3 355813 136752 190920 -1 5230
5232 3 355817 136772 191000 -1 5231
5233 3 355841 136868 191080 -1 5232
5234 3 356057 137180 191160 -1 5233
5235 3 356257 137496 191080 -1 5234
5236 3 356309 137540 191040 -1 5235
5237 3 356397 137524 191000 -1 5236
5238 3 356433 137556 190960 -1 5237
5239 3 356445 137560 190920 -1 5238
5240 3 356445 137608 190880 -1 5239
5241 3 356443 137680 190840 -1 5240
5242 3 356441 137752 190800 -1 5241
5243 3 356037 136384 190760 -1 5228
5244 3 356033 136332 190800 -1 5243
5245 3 356057 136252 190840 -1 5244
5246 3 356169 136024 190880 -1 5245
5247 3 356945 136616 190160 -1 5221
5248 3 357233 136584 190080 -1 5247
5249 3 357627 136528 190040 -1 5248
5250 3 357771 136516 189960 -1 5249
5251 3 357987 136528 189920 -1 5250
5252 3 358339 136528 189880 -1 5251
5253 3 358631 136512 189840 -1 5252
5254 3 358945 136500 189880 -1 5253
5255 3 359065 136444 189960 -1 5254
5256 3 359377 136444 190040 -1 5255
5257 3 359687 136376 190000 -1 5256
5258 3 359779 136364 189960 -1 5257
5259 3 359899 136348 189880 -1 5258
5260 3 360017 136364 189840 -1 5259
5261 3 360349 136384 189760 -1 5260
5262 3 360453 136396 189720 -1 5261
5263 3 361179 136708 189680 -1 5262
5264 3 361207 136756 189640 -1 5263
5265 3 361411 136884 189720 -1 5264
5266 3 361459 136904 189760 -1 5265
5267 3 361473 137000 189800 -1 5266
5268 3 361565 137124 189880 -1 5267
5269 3 361467 137276 189960 -1 5268
5270 3 360661 136420 189640 -1 5262
5271 3 360721 136272 189480 -1 5270
5272 3 360677 136176 189360 -1 5271
5273 3 360817 135940 189200 -1 5272
5274 3 360871 135752 189120 -1 5273
5275 3 360767 135652 189000 -1 5274
5276 3 360805 135548 188960 -1 5275
5277 3 360785 135472 188840 -1 5276
5278 3 360793 135452 188720 -1 5277
5279 3 360789 135432 188680 -1 5278
5280 3 360841 135392 188600 -1 5279
5281 3 360905 135336 188520 -1 5280
5282 3 361069 135300 188440 -1 5281
5283 3 361101 135364 188320 -1 5282
5284 3 361229 135300 188240 -1 5283
5285 3 361421 135296 188200 -1 5284
5286 3 361625 135244 188160 -1 5285
5287 3 361673 135184 188120 -1 5286
5288 3 361825 135124 188080 -1 5287
5289 3 362057 134904 188000 -1 5288
5290 3 362417 134752 188040 -1 5289
5291 3 362475 134744 188080 -1 5290
5292 3 362679 134656 188040 -1 5291
5293 3 362775 134644 188000 -1 5292
5294 3 362887 134624 187960 -1 5293
5295 3 362953 134608 187920 -1 5294
5296 3 363213 134596 187840 -1 5295
5297 3 363293 134600 187800 -1 5296
5298 3 363497 134584 187760 -1 5297
5299 3 363573 134604 187680 -1 5298
5300 3 363607 134576 187640 -1 5299
5301 3 363647 134528 187560 -1 5300
5302 3 363675 134460 187520 -1 5301
5303 3 363891 134428 187440 -1 5302
5304 3 364195 134360 187400 -1 5303
5305 3 364343 134372 187320 -1 5304
5306 3 362539 134704 188160 -1 5291
5307 3 362583 134728 188320 -1 5306
5308 3 362529 134732 188360 -1 5307
5309 3 362489 134732 188400 -1 5308
5310 3 358071 136372 190000 -1 5250
5311 3 358091 136336 190040 -1 5310
5312 3 358113 136308 190080 -1 5311
5313 3 358153 136244 190160 -1 5312
5314 3 358309 136176 190240 -1 5313
5315 3 358441 135988 190280 -1 5314
5316 3 356997 136628 190200 -1 5247
5317 3 356989 136616 190280 -1 5316
5318 3 356961 136584 190320 -1 5317
5319 3 356881 136636 190400 -1 5318
5320 3 356917 136680 190480 -1 5319
5321 3 356985 136688 190560 -1 5320
5322 3 356957 136720 190640 -1 5321
5323 3 356981 136728 190680 -1 5322
5324 3 347615 137888 187000 -1 5185
5325 3 347499 137868 186960 -1 5324
5326 3 347431 137892 186920 -1 5325
5327 3 347415 137984 186880 -1 5326
5328 3 341609 142584 187320 -1 5152
5329 3 341625 142568 187400 -1 5328
5330 3 341633 142548 187440 -1 5329
5331 3 341645 142532 187480 -1 5330
5332 3 341633 142492 187520 -1 5331
5333 3 341429 142504 187600 -1 5332
5334 3 341397 142508 187680 -1 5333
5335 3 341341 142504 187760 -1 5334
5336 3 341359 142524 187800 -1 5335
5337 3 341359 142552 187840 -1 5336
5338 3 341295 142572 187880 -1 5337
5339 3 341255 142584 187920 -1 5338
5340 3 341231 142604 187960 -1 5339
5341 3 341231 142624 188000 -1 5340
5342 3 341227 142672 188040 -1 5341
5343 3 341245 142696 188080 -1 5342
5344 3 340755 143068 187480 -1 5148
5345 3 340811 143064 187520 -1 5344
5346 3 340823 143092 187560 -1 5345
5347 3 340839 143120 187600 -1 5346
5348 3 340839 143116 187640 -1 5347
5349 3 340819 143104 187680 -1 5348
5350 3 340807 143104 187720 -1 5349
5351 3 340799 143112 187800 -1 5350
5352 3 340783 143120 187840 -1 5351
5353 3 340771 143084 187880 -1 5352
5354 3 340875 143068 187920 -1 5353
5355 3 338799 145524 188240 -1 5136
5356 3 338647 145600 188120 -1 5355
5357 3 338675 145608 188000 -1 5356
5358 3 338579 145956 187960 -1 5357
5359 3 338615 146016 187920 -1 5358
5360 3 338681 146080 187840 -1 5359
5361 3 338757 146080 187800 -1 5360
5362 3 338809 146092 187760 -1 5361
5363 3 338889 146148 187720 -1 5362
5364 3 338893 146136 187640 -1 5363
5365 3 339061 146220 187560 -1 5364
5366 3 339093 146232 187520 -1 5365
5367 3 339109 146200 187440 -1 5366
5368 3 339109 146160 187400 -1 5367
5369 3 339053 146144 187320 -1 5368
5370 3 338311 147436 189720 -1 5118
5371 3 338343 147488 189800 -1 5370
5372 3 338315 147480 189840 -1 5371
5373 3 338243 147404 189880 -1 5372
5374 3 338193 147320 189920 -1 5373
5375 3 338249 147236 190000 -1 5374
5376 3 338247 147108 190080 -1 5375
5377 3 338255 147041 190160 -1 5376
5378 3 338259 147008 190200 -1 5377
5379 3 338207 146912 190240 -1 5378
5380 3 338071 146892 190320 -1 5379
5381 3 337775 146996 190400 -1 5380
5382 3 337765 147032 190440 -1 5381
5383 3 337725 147068 190480 -1 5382
5384 3 337585 147144 190520 -1 5383
5385 3 337477 147224 190560 -1 5384
5386 3 337365 147364 190600 -1 5385
5387 3 338091 146824 190360 -1 5380
5388 3 338065 146788 190440 -1 5387
5389 3 338061 146852 190520 -1 5388
5390 3 338081 146912 190640 -1 5389
5391 3 338085 146948 190680 -1 5390
5392 3 338085 146980 190760 -1 5391
5393 3 338097 146984 190840 -1 5392
5394 3 338101 146984 190920 -1 5393
5395 3 338117 146932 190960 -1 5394
5396 3 338225 146916 191080 -1 5395
5397 3 338397 146824 191160 -1 5396
5398 3 338437 146800 191240 -1 5397
5399 3 338433 146684 191320 -1 5398
5400 3 338437 146664 191360 -1 5399
5401 3 338439 146656 191400 -1 5400
5402 3 338297 146980 191160 -1 5396
5403 3 338361 146960 191240 -1 5402
5404 3 338357 146916 191320 -1 5403
5405 3 338347 146928 191360 -1 5404
5406 3 338355 147016 191440 -1 5405
5407 3 338303 147040 191480 -1 5406
5408 3 338139 146976 191560 -1 5407
5409 3 338035 146940 191640 -1 5408
5410 3 337999 146956 191720 -1 5409
5411 3 337999 146912 191800 -1 5410
5412 3 337931 146848 191880 -1 5411
5413 3 337891 146780 191960 -1 5412
5414 3 337923 146728 192000 -1 5413
5415 3 337919 146660 192080 -1 5414
5416 3 337939 146628 192160 -1 5415
5417 3 338013 146672 192200 -1 5416
5418 3 338087 146716 192240 -1 5417
5419 3 338211 146824 192320 -1 5418
5420 3 338355 146880 192360 -1 5419
5421 3 338427 146936 192440 -1 5420
5422 3 338521 146960 192480 -1 5421
5423 3 338513 147008 192560 -1 5422
5424 3 338313 146928 192600 -1 5423
5425 3 338233 146880 192640 -1 5424
5426 3 338217 146828 192680 -1 5425
5427 3 337867 146796 192240 -1 5417
5428 3 337815 146920 192280 -1 5427
5429 3 337787 146980 192320 -1 5428
5430 3 338651 147468 189680 -1 5118
5431 3 338791 147496 189720 -1 5430
5432 3 338827 147508 189760 -1 5431
5433 3 338819 147508 189840 -1 5432
5434 3 338819 147432 189880 -1 5433
5435 3 338835 147408 189960 -1 5434
5436 3 336127 147432 186960 -1 5064
5437 3 336187 147356 187000 -1 5436
5438 3 336219 147388 187040 -1 5437
5439 3 335475 147404 185600 -1 5047
5440 3 335415 147512 185640 -1 5439
5441 3 335365 147500 185680 -1 5440
5442 3 335261 147604 185720 -1 5441
5443 3 335145 147416 185640 -1 5442
5444 3 335105 147332 185600 -1 5443
5445 3 335115 147264 185560 -1 5444
5446 3 335135 147204 185520 -1 5445
5447 3 335131 147136 185440 -1 5446
5448 3 335103 146988 185360 -1 5447
5449 3 335229 147792 185640 -1 5440
5450 3 335053 147908 185600 -1 5449
5451 3 335627 147428 184720 -1 5037
5452 3 335667 147508 184640 -1 5451
5453 3 335707 147464 184560 -1 5452
5454 3 335747 147412 184520 -1 5453
5455 3 335741 147416 184480 -1 5454
5456 3 335689 147412 184400 -1 5455
5457 3 335633 147336 184320 -1 5456
5458 3 335553 147264 184280 -1 5457
5459 3 335569 147260 184200 -1 5458
5460 3 335629 147336 184120 -1 5459
5461 3 335905 147328 184080 -1 5460
5462 3 336089 147260 184040 -1 5461
5463 3 335565 147344 184080 -1 5460
5464 3 335413 147448 184040 -1 5463
5465 3 335647 147188 184800 -1 5037
5466 3 335671 147424 184880 -1 5465
5467 3 335719 147612 184960 -1 5466
5468 3 335763 147532 185040 -1 5467
5469 3 335827 147552 185160 -1 5468
5470 3 335879 147648 185280 -1 5469
5471 3 335865 147812 185320 -1 5470
5472 3 335853 147888 185360 -1 5471
5473 3 335951 148012 185000 -1 5467
5474 3 336287 148304 185080 -1 5473
5475 3 336523 148360 185120 -1 5474
5476 3 336333 148348 185160 -1 5475
5477 3 336345 148380 185240 -1 5476
5478 3 336385 148452 185360 -1 5477
5479 3 336317 148580 185440 -1 5478
5480 3 336289 148656 185560 -1 5479
5481 3 336301 148684 185680 -1 5480
5482 3 336629 148468 185160 -1 5475
5483 3 336689 148516 185200 -1 5482
5484 3 336691 148524 185240 -1 5483
5485 3 336607 148580 185280 -1 5484
5486 3 336563 148644 185360 -1 5485
5487 3 336519 148776 185440 -1 5486
5488 3 336489 148868 185480 -1 5487
5489 3 336265 148904 185520 -1 5488
5490 3 336237 148976 185560 -1 5489
5491 3 336085 149128 185640 -1 5490
5492 3 336047 149164 185680 -1 5491
5493 3 335987 149248 185760 -1 5492
5494 3 335927 149308 185840 -1 5493
5495 3 335847 149444 185960 -1 5494
5496 3 335793 149476 186000 -1 5495
5497 3 335765 149552 186080 -1 5496
5498 3 335761 149764 186200 -1 5497
5499 3 335807 149924 186240 -1 5498
5500 3 335879 150008 186200 -1 5499
5501 3 335995 150224 186240 -1 5500
5502 3 336049 150348 186280 -1 5501
5503 3 336117 150384 186360 -1 5502
5504 3 336195 150392 186400 -1 5503
5505 3 336195 150344 186480 -1 5504
5506 3 336215 150312 186560 -1 5505
5507 3 336243 150208 186640 -1 5506
5508 3 336455 150156 186720 -1 5507
5509 3 336563 150108 186800 -1 5508
5510 3 336751 150104 186880 -1 5509
5511 3 336787 150132 186920 -1 5510
5512 3 336791 150112 187000 -1 5511
5513 3 336827 150104 187040 -1 5512
5514 3 336895 150072 187080 -1 5513
5515 3 336951 150132 187120 -1 5514
5516 3 337051 150308 187080 -1 5515
5517 3 337191 150380 187040 -1 5516
5518 3 337283 150440 187120 -1 5517
5519 3 337379 150476 187200 -1 5518
5520 3 336959 150024 187200 -1 5515
5521 3 336973 149984 187240 -1 5520
5522 3 337093 149940 187280 -1 5521
5523 3 337273 149916 187320 -1 5522
5524 3 337397 149948 187400 -1 5523
5525 3 337429 149932 187480 -1 5524
5526 3 337481 149876 187560 -1 5525
5527 3 337529 149844 187680 -1 5526
5528 3 337589 149868 187760 -1 5527
5529 3 337505 149892 187880 -1 5528
5530 3 337513 149820 187960 -1 5529
5531 3 337481 149804 188000 -1 5530
5532 3 337497 149780 188080 -1 5531
5533 3 337501 149744 188200 -1 5532
5534 3 337477 149740 188280 -1 5533
5535 3 337453 149768 188400 -1 5534
5536 3 337577 149740 188440 -1 5535
5537 3 337657 149836 188560 -1 5536
5538 3 337785 150116 188640 -1 5537
5539 3 337891 150408 188560 -1 5538
5540 3 338013 150500 188520 -1 5539
5541 3 338085 150564 188440 -1 5540
5542 3 338117 150588 188360 -1 5541
5543 3 338177 150664 188320 -1 5542
5544 3 338247 150692 188280 -1 5543
5545 3 338333 150724 188360 -1 5544
5546 3 338337 150764 188400 -1 5545
5547 3 338329 150740 188480 -1 5546
5548 3 338299 150764 188520 -1 5547
5549 3 338309 150788 188560 -1 5548
5550 3 338377 150788 188640 -1 5549
5551 3 338397 150788 188720 -1 5550
5552 3 338437 150804 188800 -1 5551
5553 3 338433 150744 188880 -1 5552
5554 3 338441 150736 188960 -1 5553
5555 3 338505 150700 189040 -1 5554
5556 3 338589 150696 189120 -1 5555
5557 3 338571 150740 189160 -1 5556
5558 3 338591 150752 189200 -1 5557
5559 3 338555 150840 189240 -1 5558
5560 3 338599 150872 189280 -1 5559
5561 3 338631 150904 189360 -1 5560
5562 3 338587 150908 189400 -1 5561
5563 3 338571 150912 189440 -1 5562
5564 3 338511 150904 189520 -1 5563
5565 3 338471 150948 189600 -1 5564
5566 3 338471 151004 189680 -1 5565
5567 3 338483 150968 189760 -1 5566
5568 3 338511 150900 189800 -1 5567
5569 3 338507 150864 189840 -1 5568
5570 3 338447 150812 189880 -1 5569
5571 3 338405 150684 188320 -1 5545
5572 3 338413 150648 188240 -1 5571
5573 3 338421 150624 188160 -1 5572
5574 3 338201 149568 188600 -1 5537
5575 3 338385 149492 188640 -1 5574
5576 3 338649 149312 188600 -1 5575
5577 3 338693 149256 188520 -1 5576
5578 3 338747 149188 188480 -1 5577
5579 3 338739 149104 188400 -1 5578
5580 3 338779 149100 188320 -1 5579
5581 3 338831 149008 188200 -1 5580
5582 3 338999 149104 188120 -1 5581
5583 3 339161 149176 188080 -1 5582
5584 3 339201 149184 188000 -1 5583
5585 3 339189 149180 187880 -1 5584
5586 3 338731 148748 188240 -1 5581
5587 3 338755 148740 188280 -1 5586
5588 3 338783 148772 188320 -1 5587
5589 3 338863 148732 188360 -1 5588
5590 3 338867 148640 188440 -1 5589
5591 3 338843 148616 188520 -1 5590
5592 3 338823 148616 188600 -1 5591
5593 3 338787 148652 188720 -1 5592
5594 3 338695 148656 188840 -1 5593
5595 3 338739 148676 188880 -1 5594
5596 3 338817 148672 188920 -1 5595
5597 3 338777 148732 189000 -1 5596
5598 3 338837 148788 189080 -1 5597
5599 3 338837 148824 189160 -1 5598
5600 3 338849 148884 189240 -1 5599
5601 3 338865 148912 189280 -1 5600
5602 3 338881 148940 189320 -1 5601
5603 3 336867 150112 186760 -1 5510
5604 3 336911 150112 186720 -1 5603
5605 3 335857 150488 186240 -1 5502
5606 3 335755 150492 186200 -1 5605
5607 3 335611 150532 186160 -1 5606
5608 3 335351 150676 186120 -1 5607
5609 3 335335 150644 186080 -1 5608
5610 3 335337 150572 186000 -1 5609
5611 3 335333 150568 185960 -1 5610
5612 3 335257 150484 185880 -1 5611
5613 3 335201 150432 185800 -1 5612
5614 3 335073 150436 185720 -1 5613
5615 3 334981 150504 185680 -1 5614
5616 3 334945 150636 185600 -1 5615
5617 3 334995 150648 185560 -1 5616
5618 3 334995 150640 185520 -1 5617
5619 3 334995 150640 185480 -1 5618
5620 3 334963 150616 185440 -1 5619
5621 3 334947 150576 185400 -1 5620
5622 3 334943 150540 185360 -1 5621
5623 3 334919 150556 185320 -1 5622
5624 3 334965 150576 185280 -1 5623
5625 3 334985 150592 185240 -1 5624
5626 3 335025 150736 185200 -1 5625
5627 3 335013 150840 185240 -1 5626
5628 3 335013 150896 185280 -1 5627
5629 3 336847 148584 185320 -1 5484
5630 3 336977 148600 185360 -1 5629
5631 3 336993 148636 185400 -1 5630
5632 3 337113 148680 185480 -1 5631
5633 3 335123 146648 184240 -1 5030
5634 3 335207 146756 184200 -1 5633
5635 3 335299 146884 184160 -1 5634
5636 3 335379 146924 184080 -1 5635
5637 3 335409 146896 184040 -1 5636
5638 3 335409 146732 183960 -1 5637
5639 3 335389 146640 183880 -1 5638
5640 3 335329 146460 183800 -1 5639
5641 3 334009 145456 184080 -1 5024
5642 3 333957 145448 184160 -1 5641
5643 3 333899 145424 184200 -1 5642
5644 3 333943 145444 184240 -1 5643
5645 3 333955 145496 184320 -1 5644
5646 3 333921 145516 184360 -1 5645
5647 3 333853 145476 184400 -1 5646
5648 3 333817 145496 184440 -1 5647
5649 3 333953 145560 184520 -1 5648
5650 3 334035 145636 184560 -1 5649
5651 3 334051 145696 184600 -1 5650
5652 3 333637 145444 184480 -1 5648
5653 3 333637 145444 184560 -1 5652
5654 3 333629 145524 184640 -1 5653
5655 3 333737 145512 184720 -1 5654
5656 3 333789 145552 184760 -1 5655
5657 3 333841 145608 184840 -1 5656
5658 3 333849 145604 184880 -1 5657
5659 3 333785 145620 184920 -1 5658
5660 3 333733 145636 184960 -1 5659
5661 3 333533 145604 185040 -1 5660
5662 3 333521 145564 185120 -1 5661
5663 3 333449 145420 185200 -1 5662
5664 3 333397 145240 185120 -1 5663
5665 3 333353 145160 185200 -1 5664
5666 3 333333 145232 185280 -1 5665
5667 3 333289 145300 185360 -1 5666
5668 3 333237 145340 185400 -1 5667
5669 3 333273 145388 185440 -1 5668
5670 3 333261 145468 185480 -1 5669
5671 3 333265 145496 185520 -1 5670
5672 3 333253 145520 185560 -1 5671
5673 3 333239 145620 185600 -1 5672
5674 3 333209 145640 185640 -1 5673
5675 3 333181 145672 185680 -1 5674
5676 3 333189 145700 185720 -1 5675
5677 3 333189 145744 185760 -1 5676
5678 3 332627 144740 183240 -1 5015
5679 3 332569 144836 183160 -1 5678
5680 3 332541 144916 183120 -1 5679
5681 3 332541 144940 183040 -1 5680
5682 3 332609 144964 182960 -1 5681
5683 3 332617 145060 182880 -1 5682
5684 3 332607 145116 182840 -1 5683
5685 3 332547 145172 182760 -1 5684
5686 3 332591 145300 182720 -1 5685
5687 3 332715 145504 182680 -1 5686
5688 3 332843 145904 182600 -1 5687
5689 3 332877 146040 182560 -1 5688
5690 3 332889 146112 182520 -1 5689
5691 3 332923 146144 182480 -1 5690
5692 3 332927 146180 182440 -1 5691
5693 3 332951 146248 182400 -1 5692
5694 3 332979 146276 182320 -1 5693
5695 3 332991 146416 182200 -1 5694
5696 3 333039 146512 182120 -1 5695
5697 3 333085 146560 182080 -1 5696
5698 3 333125 146608 182040 -1 5697
5699 3 333157 146736 181920 -1 5698
5700 3 333185 146840 181840 -1 5699
5701 3 333137 146936 181760 -1 5700
5702 3 333141 147000 181680 -1 5701
5703 3 333151 147024 181600 -1 5702
5704 3 333155 147164 181560 -1 5703
5705 3 333159 147208 181520 -1 5704
5706 3 333275 147224 181400 -1 5705
5707 3 333283 147252 181320 -1 5706
5708 3 332639 143528 183280 -1 5013
5709 3 332719 143508 183320 -1 5708
5710 3 332755 143508 183360 -1 5709
5711 3 332837 143468 183400 -1 5710
5712 3 332929 143376 183480 -1 5711
5713 3 333021 143304 183560 -1 5712
5714 3 333113 143312 183640 -1 5713
5715 3 333205 143364 183720 -1 5714
5716 3 333241 143392 183800 -1 5715
5717 3 333261 143376 183920 -1 5716
5718 3 333349 143424 184000 -1 5717
5719 3 333505 143464 184080 -1 5718
5720 3 333599 143524 184160 -1 5719
5721 3 333637 143532 184200 -1 5720
5722 3 333611 143600 184240 -1 5721
5723 3 333695 143652 184280 -1 5722
5724 3 333819 143716 184320 -1 5723
5725 3 334135 143616 184280 -1 5724
5726 3 334319 143548 184320 -1 5725
5727 3 334327 143612 184400 -1 5726
5728 3 334369 143664 184440 -1 5727
5729 3 334389 143672 184480 -1 5728
5730 3 334473 143672 184560 -1 5729
5731 3 334573 143692 184640 -1 5730
5732 3 334721 143660 184720 -1 5731
5733 3 334821 143592 184800 -1 5732
5734 3 335085 143292 184760 -1 5733
5735 3 335241 143044 184720 -1 5734
5736 3 335355 142940 184680 -1 5735
5737 3 335427 142732 184600 -1 5736
5738 3 335447 142628 184560 -1 5737
5739 3 335419 142564 184520 -1 5738
5740 3 335421 142520 184480 -1 5739
5741 3 335437 142516 184400 -1 5740
5742 3 335461 142508 184360 -1 5741
5743 3 335493 142492 184320 -1 5742
5744 3 335485 142488 184280 -1 5743
5745 3 335589 142540 184240 -1 5744
5746 3 335637 142712 184200 -1 5745
5747 3 335701 142744 184160 -1 5746
5748 3 335693 142744 184080 -1 5747
5749 3 335673 142736 184040 -1 5748
5750 3 335695 142828 184000 -1 5749
5751 3 335675 142736 183920 -1 5750
5752 3 335691 142700 183880 -1 5751
5753 3 335663 142688 183840 -1 5752
5754 3 335635 142648 183800 -1 5753
5755 3 335631 142708 183760 -1 5754
5756 3 335599 142692 183720 -1 5755
5757 3 335395 142888 184760 -1 5735
5758 3 335455 142792 184800 -1 5757
5759 3 335647 142716 184880 -1 5758
5760 3 335883 142676 184920 -1 5759
5761 3 336175 142596 184880 -1 5760
5762 3 336159 142452 184840 -1 5761
5763 3 336049 142212 184800 -1 5762
5764 3 336041 142152 184760 -1 5763
5765 3 336037 142092 184720 -1 5764
5766 3 336073 141952 184680 -1 5765
5767 3 336097 141832 184640 -1 5766
5768 3 336089 141752 184600 -1 5767
5769 3 336081 141632 184560 -1 5768
5770 3 336057 141552 184520 -1 5769
5771 3 335997 141460 184480 -1 5770
5772 3 335981 141308 184400 -1 5771
5773 3 336049 141164 184360 -1 5772
5774 3 336113 140968 184320 -1 5773
5775 3 336137 140852 184280 -1 5774
5776 3 336117 140760 184240 -1 5775
5777 3 336089 140672 184200 -1 5776
5778 3 335643 142824 184920 -1 5759
5779 3 335671 142920 185000 -1 5778
5780 3 335683 142956 185040 -1 5779
5781 3 335639 142980 185080 -1 5780
5782 3 335567 143052 185160 -1 5781
5783 3 335487 143092 185200 -1 5782
5784 3 335475 143096 185280 -1 5783
5785 3 335455 143052 185320 -1 5784
5786 3 335443 142976 185360 -1 5785
5787 3 335439 143072 185440 -1 5786
5788 3 335429 143108 185480 -1 5787
5789 3 335413 143180 185520 -1 5788
5790 3 335389 143180 185560 -1 5789
5791 3 335409 143208 185600 -1 5790
5792 3 335437 143244 185640 -1 5791
5793 3 335465 143268 185720 -1 5792
5794 3 335465 143328 185760 -1 5793
5795 3 335421 143356 185800 -1 5794
5796 3 335393 143396 185840 -1 5795
5797 3 335229 143372 185880 -1 5796
5798 3 335125 143388 185920 -1 5797
5799 3 335185 143436 185960 -1 5798
5800 3 335189 143484 186000 -1 5799
5801 3 335107 143596 186080 -1 5800
5802 3 335013 143084 185800 -1 5798
5803 3 334949 142988 185760 -1 5802
5804 3 334833 142912 185720 -1 5803
5805 3 334705 142828 185680 -1 5804
5806 3 334601 142796 185640 -1 5805
5807 3 334561 142732 185560 -1 5806
5808 3 334551 142572 185520 -1 5807
5809 3 334555 142512 185480 -1 5808
5810 3 334347 142528 185560 -1 5809
5811 3 334269 142516 185600 -1 5810
5812 3 334269 142548 185640 -1 5811
5813 3 334257 142528 185680 -1 5812
5814 3 334233 142548 185720 -1 5813
5815 3 334281 142548 185800 -1 5814
5816 3 334293 142468 185880 -1 5815
5817 3 334539 142396 185400 -1 5809
5818 3 334579 142352 185360 -1 5817
5819 3 334667 142416 185240 -1 5818
5820 3 334655 142412 185160 -1 5819
5821 3 334679 142340 185080 -1 5820
5822 3 334751 142368 184840 -1 5821
5823 3 334727 142260 184760 -1 5822
5824 3 334747 142224 184720 -1 5823
5825 3 333579 143700 184280 -1 5722
5826 3 333559 143740 184320 -1 5825
5827 3 333599 143776 184360 -1 5826
5828 3 333611 143820 184400 -1 5827
5829 3 333607 143792 184480 -1 5828
5830 3 333347 143664 184560 -1 5829
5831 3 333239 143536 184640 -1 5830
5832 3 333211 143564 184680 -1 5831
5833 3 333117 143796 184720 -1 5832
5834 3 333081 144008 184800 -1 5833
5835 3 332961 144276 184840 -1 5834
5836 3 332975 144392 184880 -1 5835
5837 3 332963 144536 184920 -1 5836
5838 3 332915 144708 184960 -1 5837
5839 3 332709 144844 185000 -1 5838
5840 3 332629 144924 185080 -1 5839
5841 3 332529 144940 185120 -1 5840
5842 3 332407 145040 185160 -1 5841
5843 3 332323 145044 185200 -1 5842
5844 3 332279 145092 185240 -1 5843
5845 3 332299 145124 185280 -1 5844
5846 3 332319 145108 185320 -1 5845
5847 3 332311 145080 185360 -1 5846
5848 3 332331 145140 185440 -1 5847
5849 3 332343 145172 185480 -1 5848
5850 3 332319 145180 185520 -1 5849
5851 3 332283 145244 185560 -1 5850
5852 3 332263 145324 185600 -1 5851
5853 3 332245 145340 185640 -1 5852
5854 3 332281 145340 185680 -1 5853
5855 3 332317 145412 185720 -1 5854
5856 3 332385 145452 185760 -1 5855
5857 3 332269 145428 185840 -1 5856
5858 3 332201 145472 185880 -1 5857
5859 3 332209 145572 185960 -1 5858
5860 3 332217 145604 186000 -1 5859
5861 3 331841 145092 185760 -1 5857
5862 3 331651 145048 185720 -1 5861
5863 3 332861 144828 184920 -1 5838
5864 3 332981 145004 184960 -1 5863
5865 3 333117 145104 184920 -1 5864
5866 3 333129 145088 184880 -1 5865
5867 3 333137 145072 184840 -1 5866
5868 3 333157 145004 184760 -1 5867
5869 3 333173 144976 184720 -1 5868
5870 3 333193 144976 184680 -1 5869
5871 3 333313 144884 184640 -1 5870
5872 3 333385 144884 184600 -1 5871
5873 3 333477 144968 184560 -1 5872
5874 3 333613 144968 184480 -1 5873
5875 3 333635 144940 184440 -1 5874
5876 3 333667 144888 184400 -1 5875
5877 3 333663 144892 184360 -1 5876
5878 3 333627 144844 184320 -1 5877
5879 3 333599 144820 184280 -1 5878
5880 3 333603 144800 184240 -1 5879
5881 3 333611 144768 184200 -1 5880
5882 3 333631 144728 184160 -1 5881
5883 3 333631 144704 184120 -1 5882
5884 3 333643 144636 184080 -1 5883
5885 3 333687 144596 184040 -1 5884
5886 3 333767 144540 184000 -1 5885
5887 3 333787 144484 183960 -1 5886
5888 3 333819 144416 183880 -1 5887
5889 3 333843 144472 183800 -1 5888
5890 3 333855 144352 183720 -1 5889
5891 3 332805 144664 184880 -1 5863
5892 3 332809 144620 184840 -1 5891
5893 3 333137 143680 184760 -1 5833
5894 3 333169 143664 184800 -1 5893
5895 3 333261 143676 184840 -1 5894
5896 3 333309 143600 184880 -1 5895
5897 3 333333 143492 184840 -1 5896
5898 3 333309 143388 184800 -1 5897
5899 3 333301 143352 184760 -1 5898
5900 3 333301 143324 184720 -1 5899
5901 3 333289 143268 184680 -1 5900
5902 3 332491 144332 181360 -1 4993
5903 3 332479 144340 181400 -1 5902
5904 3 332433 144356 181440 -1 5903
5905 3 332401 144396 181480 -1 5904
5906 3 332309 144468 181520 -1 5905
5907 3 332305 144560 181560 -1 5906
5908 3 332161 144616 181600 -1 5907
5909 3 332121 144656 181640 -1 5908
5910 3 332093 144700 181680 -1 5909
5911 3 332077 144728 181760 -1 5910
5912 3 331997 144692 181840 -1 5911
5913 3 331929 144724 181920 -1 5912
5914 3 331901 144688 182000 -1 5913
5915 3 331793 144916 182040 -1 5914
5916 3 331847 145064 182080 -1 5915
5917 3 331443 145400 182120 -1 5916
5918 3 331419 145444 182160 -1 5917
5919 3 331359 145504 182240 -1 5918
5920 3 331237 145620 182280 -1 5919
5921 3 330945 145844 182320 -1 5920
5922 3 330965 145820 182360 -1 5921
5923 3 330969 145800 182400 -1 5922
5924 3 331105 145816 182440 -1 5923
5925 3 331229 145768 182480 -1 5924
5926 3 331413 145848 182520 -1 5925
5927 3 331565 145976 182600 -1 5926
5928 3 331621 145980 182640 -1 5927
5929 3 331613 146092 182680 -1 5928
5930 3 331761 146104 182720 -1 5929
5931 3 331869 146152 182760 -1 5930
5932 3 332001 146220 182840 -1 5931
5933 3 332169 146264 182960 -1 5932
5934 3 330849 145904 182240 -1 5921
5935 3 330875 145992 182200 -1 5934
5936 3 330899 146060 182160 -1 5935
5937 3 330887 146120 182120 -1 5936
5938 3 330907 146124 182080 -1 5937
5939 3 331937 144460 182040 -1 5914
5940 3 331845 144344 182000 -1 5939
5941 3 331789 144340 181960 -1 5940
5942 3 332413 143652 181120 -1 4989
5943 3 332361 143608 181160 -1 5942
5944 3 332375 143600 181200 -1 5943
5945 3 331497 142676 178040 -1 4924
5946 3 331521 142592 178080 -1 5945
5947 3 331579 142488 178120 -1 5946
5948 3 331563 142412 178160 -1 5947
5949 3 331523 142340 178200 -1 5948
5950 3 331523 142260 178240 -1 5949
5951 3 331619 142172 178320 -1 5950
5952 3 331655 142108 178360 -1 5951
5953 3 331611 141980 178440 -1 5952
5954 3 331537 141948 178480 -1 5953
5955 3 331517 141816 178560 -1 5954
5956 3 331545 141776 178600 -1 5955
5957 3 331541 141720 178640 -1 5956
5958 3 331525 141660 178680 -1 5957
5959 3 331505 141612 178720 -1 5958
5960 3 331537 141592 178760 -1 5959
5961 3 331633 141628 178840 -1 5960
5962 3 331657 141632 178920 -1 5961
5963 3 331693 141608 179040 -1 5962
5964 3 331761 141556 179120 -1 5963
5965 3 331869 141412 179200 -1 5964
5966 3 331957 141344 179280 -1 5965
5967 3 332049 141240 179360 -1 5966
5968 3 332161 141168 179400 -1 5967
5969 3 332393 141180 179480 -1 5968
5970 3 332489 141192 179520 -1 5969
5971 3 332555 141228 179560 -1 5970
5972 3 332583 141276 179640 -1 5971
5973 3 332787 141256 179680 -1 5972
5974 3 332883 141324 179720 -1 5973
5975 3 332939 141328 179800 -1 5974
5976 3 332995 141372 179880 -1 5975
5977 3 332975 141372 179960 -1 5976
5978 3 333015 141424 180040 -1 5977
5979 3 333051 141420 180080 -1 5978
5980 3 333111 141460 180160 -1 5979
5981 3 333301 141480 180200 -1 5980
5982 3 333421 141524 180320 -1 5981
5983 3 333553 141624 180360 -1 5982
5984 3 333657 141816 180440 -1 5983
5985 3 333785 141924 180520 -1 5984
5986 3 333917 142044 180600 -1 5985
5987 3 333935 142066 180640 -1 5986
5988 3 333953 142088 180680 -1 5987
5989 3 333983 142176 180720 -1 5988
5990 3 334027 142196 180760 -1 5989
5991 3 334147 142212 180800 -1 5990
5992 3 334187 142248 180880 -1 5991
5993 3 334259 142416 180960 -1 5992
5994 3 334375 142436 181040 -1 5993
5995 3 334451 142376 181120 -1 5994
5996 3 334603 142356 181160 -1 5995
5997 3 330481 143052 173840 -1 4626
5998 3 330493 143004 173880 -1 5997
5999 3 330433 142908 173920 -1 5998
6000 3 330433 142704 173960 -1 5999
6001 3 330369 142668 174000 -1 6000
6002 3 329999 140872 172160 -1 4607
6003 3 329991 140844 172240 -1 6002
6004 3 330003 140812 172280 -1 6003
6005 3 330317 140424 171600 -1 4601
6006 3 330359 140676 171560 -1 6005
6007 3 330375 140732 171480 -1 6006
6008 3 330319 140760 171360 -1 6007
6009 3 330323 140876 171280 -1 6008
6010 3 330255 140868 171160 -1 6009
6011 3 330227 140880 171040 -1 6010
6012 3 330167 140892 170920 -1 6011
6013 3 330027 140900 170760 -1 6012
6014 3 329979 141004 170680 -1 6013
6015 3 329943 141020 170560 -1 6014
6016 3 329843 141028 170400 -1 6015
6017 3 329699 141076 170280 -1 6016
6018 3 329739 141080 170160 -1 6017
6019 3 329739 141016 170040 -1 6018
6020 3 329595 141096 169880 -1 6019
6021 3 329555 141248 169800 -1 6020
6022 3 329547 141324 169720 -1 6021
6023 3 329403 141552 169600 -1 6022
6024 3 329421 141752 169520 -1 6023
6025 3 329365 141888 169440 -1 6024
6026 3 329421 141996 169360 -1 6025
6027 3 329497 142064 169240 -1 6026
6028 3 329543 142244 169160 -1 6027
6029 3 329583 142324 169040 -1 6028
6030 3 329623 142400 168920 -1 6029
6031 3 329791 142504 168840 -1 6030
6032 3 329867 142584 168720 -1 6031
6033 3 329879 142732 168600 -1 6032
6034 3 329915 142755 168560 -1 6033
6035 3 330315 142396 168560 -1 6034
6036 3 330451 142360 168520 -1 6035
6037 3 330467 142348 168480 -1 6036
6038 3 330501 142304 168440 -1 6037
6039 3 330525 142264 168400 -1 6038
6040 3 330553 142212 168360 -1 6039
6041 3 330609 142208 168320 -1 6040
6042 3 330569 142208 168280 -1 6041
6043 3 330597 142184 168200 -1 6042
6044 3 330621 142184 168160 -1 6043
6045 3 329987 142800 168480 -1 6034
6046 3 330083 142860 168440 -1 6045
6047 3 330145 142916 168400 -1 6046
6048 3 330207 142972 168360 -1 6047
6049 3 330363 143192 168320 -1 6048
6050 3 330447 143300 168280 -1 6049
6051 3 330555 143364 168240 -1 6050
6052 3 330539 143548 168120 -1 6051
6053 3 330565 143764 168080 -1 6052
6054 3 330589 143920 168000 -1 6053
6055 3 330625 144104 167920 -1 6054
6056 3 330677 144304 167800 -1 6055
6057 3 330633 144456 167640 -1 6056
6058 3 330621 144500 167520 -1 6057
6059 3 330599 144568 167440 -1 6058
6060 3 330667 144660 167320 -1 6059
6061 3 330771 144724 167200 -1 6060
6062 3 330823 144812 167080 -1 6061
6063 3 330919 144848 167040 -1 6062
6064 3 331047 144924 166960 -1 6063
6065 3 331187 145076 166840 -1 6064
6066 3 331221 145101 166800 -1 6065
6067 3 331323 145176 166680 -1 6066
6068 3 331391 145168 166560 -1 6067
6069 3 331467 145104 166480 -1 6068
6070 3 331545 145168 166360 -1 6069
6071 3 332469 145664 166200 -1 6070
6072 3 332491 145728 166160 -1 6071
6073 3 332523 145744 166080 -1 6072
6074 3 332631 145760 166000 -1 6073
6075 3 332643 145828 165840 -1 6074
6076 3 332659 145834 165760 -1 6075
6077 3 332675 145840 165680 -1 6076
6078 3 332729 145784 165640 -1 6077
6079 3 332681 145624 165560 -1 6078
6080 3 332693 145516 165480 -1 6079
6081 3 332733 145548 165440 -1 6080
6082 3 332693 145500 165320 -1 6081
6083 3 332705 145464 165240 -1 6082
6084 3 333337 145256 165320 -1 6083
6085 3 333401 145248 165360 -1 6084
6086 3 333491 145224 165400 -1 6085
6087 3 333323 145308 165480 -1 6086
6088 3 333223 145308 165520 -1 6087
6089 3 333211 145292 165560 -1 6088
6090 3 333227 145268 165600 -1 6089
6091 3 333285 145256 165640 -1 6090
6092 3 333317 145240 165720 -1 6091
6093 3 333313 145156 165760 -1 6092
6094 3 333305 145092 165840 -1 6093
6095 3 333389 145176 165920 -1 6094
6096 3 333413 145184 166000 -1 6095
6097 3 333469 145232 166040 -1 6096
6098 3 333621 145332 166120 -1 6097
6099 3 333685 145436 166200 -1 6098
6100 3 332857 145400 165200 -1 6083
6101 3 333001 145376 165160 -1 6100
6102 3 332981 145380 165080 -1 6101
6103 3 332953 145296 165040 -1 6102
6104 3 333005 145360 165000 -1 6103
6105 3 333157 145100 164920 -1 6104
6106 3 333361 145000 164840 -1 6105
6107 3 333453 144956 164800 -1 6106
6108 3 333505 144900 164640 -1 6107
6109 3 333693 144880 164520 -1 6108
6110 3 333757 144924 164320 -1 6109
6111 3 333785 145028 164200 -1 6110
6112 3 333889 145100 164080 -1 6111
6113 3 333921 145144 163920 -1 6112
6114 3 334029 145112 163800 -1 6113
6115 3 334189 145136 163720 -1 6114
6116 3 334191 145184 163640 -1 6115
6117 3 334355 145172 163520 -1 6116
6118 3 334623 145152 163400 -1 6117
6119 3 334823 145252 163320 -1 6118
6120 3 334895 145368 163280 -1 6119
6121 3 335067 145400 163160 -1 6120
6122 3 335159 145508 163040 -1 6121
6123 3 335155 145500 162920 -1 6122
6124 3 335275 145512 162800 -1 6123
6125 3 335211 145532 162680 -1 6124
6126 3 335363 145560 162640 -1 6125
6127 3 335367 145652 162560 -1 6126
6128 3 335439 145760 162480 -1 6127
6129 3 335515 145820 162360 -1 6128
6130 3 335715 146032 162240 -1 6129
6131 3 335831 146120 162120 -1 6130
6132 3 335947 146192 162000 -1 6131
6133 3 336019 146180 161920 -1 6132
6134 3 336127 146332 161880 -1 6133
6135 3 336207 146516 161960 -1 6134
6136 3 336219 146544 162000 -1 6135
6137 3 336193 146564 162040 -1 6136
6138 3 336231 146664 162080 -1 6137
6139 3 336367 146712 162040 -1 6138
6140 3 336467 146724 161960 -1 6139
6141 3 336567 146760 161920 -1 6140
6142 3 336075 146168 161840 -1 6134
6143 3 336067 146148 161720 -1 6142
6144 3 336091 146168 161600 -1 6143
6145 3 336151 146136 161480 -1 6144
6146 3 336247 146152 161360 -1 6145
6147 3 336325 146156 161320 -1 6146
6148 3 336407 146184 161280 -1 6147
6149 3 336403 146232 161200 -1 6148
6150 3 336495 146264 161080 -1 6149
6151 3 336599 146347 161000 -1 6150
6152 3 337003 146262 161040 -1 6151
6153 3 336927 146238 161120 -1 6152
6154 3 337027 146142 161160 -1 6153
6155 3 337011 146066 161240 -1 6154
6156 3 337039 146082 161320 -1 6155
6157 3 337061 146078 161360 -1 6156
6158 3 337105 146074 161440 -1 6157
6159 3 337205 146114 161480 -1 6158
6160 3 337209 146098 161520 -1 6159
6161 3 337323 146158 161440 -1 6159
6162 3 337379 146190 161400 -1 6161
6163 3 337403 146202 161360 -1 6162
6164 3 337459 146234 161320 -1 6163
6165 3 337447 146254 161280 -1 6164
6166 3 336931 145994 161200 -1 6155
6167 3 336871 145950 161160 -1 6166
6168 3 336795 145894 161080 -1 6167
6169 3 336651 146388 160960 -1 6151
6170 3 336681 146444 160920 -1 6169
6171 3 336693 146492 160880 -1 6170
6172 3 336705 146576 160840 -1 6171
6173 3 336731 146636 160800 -1 6172
6174 3 336763 146692 160680 -1 6173
6175 3 336851 146752 160560 -1 6174
6176 3 336887 146804 160440 -1 6175
6177 3 336851 146852 160360 -1 6176
6178 3 336811 146864 160240 -1 6177
6179 3 336747 147068 160160 -1 6178
6180 3 336735 147132 160080 -1 6179
6181 3 336667 147388 159960 -1 6180
6182 3 336627 147216 159920 -1 6181
6183 3 336663 147096 159840 -1 6182
6184 3 336731 146756 159720 -1 6183
6185 3 336775 146724 159600 -1 6184
6186 3 336799 146688 159520 -1 6185
6187 3 336863 146616 159480 -1 6186
6188 3 336855 146556 159400 -1 6187
6189 3 337023 146568 159280 -1 6188
6190 3 337091 146568 159160 -1 6189
6191 3 337167 146560 159080 -1 6190
6192 3 337179 146548 158960 -1 6191
6193 3 337135 146580 158880 -1 6192
6194 3 337127 146608 158840 -1 6193
6195 3 337215 146500 158760 -1 6194
6196 3 337255 146500 158680 -1 6195
6197 3 337263 146508 158560 -1 6196
6198 3 337309 146498 158520 -1 6197
6199 3 337239 146520 158480 -1 6198
6200 3 337175 146564 158440 -1 6199
6201 3 337147 146568 158400 -1 6200
6202 3 337227 146456 158320 -1 6201
6203 3 337355 146488 158480 -1 6198
6204 3 337375 146468 158440 -1 6203
6205 3 337413 146452 158400 -1 6204
6206 3 337453 146404 158320 -1 6205
6207 3 336851 147580 159880 -1 6181
6208 3 336951 147676 159800 -1 6207
6209 3 337025 147772 159760 -1 6208
6210 3 337129 147848 159680 -1 6209
6211 3 337221 147928 159600 -1 6210
6212 3 337253 147963 159520 -1 6211
6213 3 337269 147980 159480 -1 6212
6214 3 337653 148244 159400 -1 6213
6215 3 337973 148400 159360 -1 6214
6216 3 338145 148876 159360 -1 6215
6217 3 338181 149012 159320 -1 6216
6218 3 338169 149052 159280 -1 6217
6219 3 338199 149128 159240 -1 6218
6220 3 338207 149140 159160 -1 6219
6221 3 338215 149132 159040 -1 6220
6222 3 338235 149076 158960 -1 6221
6223 3 338227 149068 158920 -1 6222
6224 3 338245 149064 158880 -1 6223
6225 3 338261 149044 158760 -1 6224
6226 3 338321 149048 158680 -1 6225
6227 3 338333 149024 158560 -1 6226
6228 3 338477 149040 158440 -1 6227
6229 3 338661 149168 158320 -1 6228
6230 3 338817 149272 158240 -1 6229
6231 3 338873 149472 158120 -1 6230
6232 3 338921 149536 158040 -1 6231
6233 3 338959 149616 157960 -1 6232
6234 3 339023 149672 157840 -1 6233
6235 3 339031 149684 157720 -1 6234
6236 3 339063 149804 157640 -1 6235
6237 3 339131 149836 157560 -1 6236
6238 3 339147 149864 157480 -1 6237
6239 3 339251 150052 157400 -1 6238
6240 3 339307 150152 157320 -1 6239
6241 3 339567 150460 157200 -1 6240
6242 3 339727 150724 157120 -1 6241
6243 3 339739 150876 157040 -1 6242
6244 3 339799 151012 156960 -1 6243
6245 3 339867 151124 156840 -1 6244
6246 3 339959 151240 156760 -1 6245
6247 3 340075 151404 156640 -1 6246
6248 3 340071 151540 156560 -1 6247
6249 3 340107 151692 156440 -1 6248
6250 3 340103 151852 156320 -1 6249
6251 3 340063 152104 156240 -1 6250
6252 3 339951 152492 156120 -1 6251
6253 3 340047 152804 156000 -1 6252
6254 3 340111 153068 155880 -1 6253
6255 3 340127 153392 155760 -1 6254
6256 3 340223 153500 155640 -1 6255
6257 3 340327 153652 155520 -1 6256
6258 3 340475 153852 155400 -1 6257
6259 3 340643 153904 155320 -1 6258
6260 3 340763 154068 155200 -1 6259
6261 3 340835 154148 155120 -1 6260
6262 3 340871 154188 155080 -1 6261
6263 3 340885 154312 155040 -1 6262
6264 3 341093 154944 155040 -1 6263
6265 3 341169 155228 155160 -1 6264
6266 3 341265 155200 154960 -1 6264
6267 3 341257 154820 154560 -1 6266
6268 3 341337 154796 154400 -1 6267
6269 3 341575 155116 154360 -1 6268
6270 3 341575 155432 154320 -1 6269
6271 3 341695 155424 154200 -1 6270
6272 3 341859 155524 154120 -1 6271
6273 3 342019 155556 154040 -1 6272
6274 3 342119 155596 153920 -1 6273
6275 3 342151 155668 153800 -1 6274
6276 3 342343 155632 153720 -1 6275
6277 3 342455 155520 153600 -1 6276
6278 3 342611 155520 153520 -1 6277
6279 3 342695 155552 153400 -1 6278
6280 3 342847 155592 153320 -1 6279
6281 3 342951 155576 153240 -1 6280
6282 3 343047 155544 153120 -1 6281
6283 3 343053 155604 153040 -1 6282
6284 3 343157 155680 152920 -1 6283
6285 3 343209 155844 152840 -1 6284
6286 3 343313 155924 152760 -1 6285
6287 3 343609 156356 152640 -1 6286
6288 3 343825 156884 152560 -1 6287
6289 3 344361 157264 152680 -1 6288
6290 3 344559 157348 152720 -1 6289
6291 3 344671 157304 152760 -1 6290
6292 3 344675 157316 152800 -1 6291
6293 3 344763 157420 152920 -1 6292
6294 3 344837 157436 152960 -1 6293
6295 3 345101 157608 153040 -1 6294
6296 3 345185 157732 153120 -1 6295
6297 3 345209 157840 153160 -1 6296
6298 3 345233 157916 153280 -1 6297
6299 3 345269 157916 153360 -1 6298
6300 3 345393 158348 153400 -1 6299
6301 3 345501 158492 153440 -1 6300
6302 3 345857 158816 153440 -1 6301
6303 3 345913 158924 153480 -1 6302
6304 3 346009 158996 153520 -1 6303
6305 3 346093 159012 153560 -1 6304
6306 3 346177 159044 153600 -1 6305
6307 3 346317 159344 153680 -1 6306
6308 3 346381 159476 153760 -1 6307
6309 3 346437 159568 153840 -1 6308
6310 3 346437 159624 153880 -1 6309
6311 3 346425 159640 153920 -1 6310
6312 3 346373 159700 154000 -1 6311
6313 3 346373 159796 154080 -1 6312
6314 3 346313 159948 154160 -1 6313
6315 3 346265 160032 154160 -1 6314
6316 3 345445 157740 153400 -1 6299
6317 3 345565 157740 153480 -1 6316
6318 3 345619 157744 153520 -1 6317
6319 3 345647 157680 153600 -1 6318
6320 3 345723 157640 153680 -1 6319
6321 3 345903 157576 153760 -1 6320
6322 3 345957 157532 153800 -1 6321
6323 3 345997 157480 153880 -1 6322
6324 3 346057 157548 153960 -1 6323
6325 3 346061 157580 154040 -1 6324
6326 3 346065 157640 154160 -1 6325
6327 3 346009 157648 154240 -1 6326
6328 3 345977 157653 154320 -1 6327
6329 3 345961 157656 154360 -1 6328
6330 3 345863 157724 154400 -1 6329
6331 3 345793 157792 154440 -1 6330
6332 3 345813 157896 154520 -1 6331
6333 3 345805 157928 154600 -1 6332
6334 3 345757 157992 154680 -1 6333
6335 3 345885 158304 154760 -1 6334
6336 3 346005 158422 154720 -1 6335
6337 3 346125 158540 154680 -1 6336
6338 3 346357 158556 154640 -1 6337
6339 3 347137 158568 154600 -1 6338
6340 3 347493 158648 154520 -1 6339
6341 3 347763 158676 154480 -1 6340
6342 3 348051 158840 154520 -1 6341
6343 3 348155 158944 154560 -1 6342
6344 3 348259 158964 154600 -1 6343
6345 3 348367 158956 154680 -1 6344
6346 3 348497 159048 154720 -1 6345
6347 3 348585 159120 154800 -1 6346
6348 3 348713 159156 154880 -1 6347
6349 3 348805 159160 154960 -1 6348
6350 3 348809 159168 155040 -1 6349
6351 3 348893 159140 155120 -1 6350
6352 3 349073 159088 155160 -1 6351
6353 3 349205 159128 155240 -1 6352
6354 3 349753 159244 155200 -1 6353
6355 3 350151 159416 155160 -1 6354
6356 3 350339 159468 155120 -1 6355
6357 3 350383 159404 155040 -1 6356
6358 3 350675 159336 154960 -1 6357
6359 3 350871 159300 155040 -1 6358
6360 3 350979 159280 155120 -1 6359
6361 3 351105 159260 155160 -1 6360
6362 3 351285 159240 155200 -1 6361
6363 3 351481 159276 155280 -1 6362
6364 3 351605 159336 155320 -1 6363
6365 3 351665 159460 155360 -1 6364
6366 3 352093 159572 155400 -1 6365
6367 3 352457 159696 155440 -1 6366
6368 3 352941 159920 155440 -1 6367
6369 3 353207 159920 155400 -1 6368
6370 3 353223 159924 155360 -1 6369
6371 3 353063 159976 155480 -1 6368
6372 3 353073 159960 155520 -1 6371
6373 3 353069 159924 155600 -1 6372
6374 3 353317 159840 155640 -1 6373
6375 3 353443 159788 155600 -1 6374
6376 3 353519 159732 155560 -1 6375
6377 3 353591 159708 155520 -1 6376
6378 3 352965 159924 155640 -1 6373
6379 3 352937 159896 155720 -1 6378
6380 3 352905 159832 155800 -1 6379
6381 3 352905 159744 155840 -1 6380
6382 3 352913 159692 155880 -1 6381
6383 3 352929 159680 155920 -1 6382
6384 3 352925 159672 156000 -1 6383
6385 3 352897 159632 156080 -1 6384
6386 3 352889 159620 156120 -1 6385
6387 3 352457 159628 155480 -1 6367
6388 3 352449 159604 155600 -1 6387
6389 3 352509 159556 155680 -1 6388
6390 3 352697 159464 155760 -1 6389
6391 3 352977 159392 155720 -1 6390
6392 3 353045 159248 155760 -1 6391
6393 3 353199 159188 155800 -1 6392
6394 3 353395 158968 155760 -1 6393
6395 3 353503 158872 155720 -1 6394
6396 3 353583 158796 155640 -1 6395
6397 3 353595 158780 155600 -1 6396
6398 3 353139 158864 155840 -1 6393
6399 3 353051 158644 155880 -1 6398
6400 3 353073 158576 155920 -1 6399
6401 3 353049 158500 155960 -1 6400
6402 3 353423 159384 155720 -1 6393
6403 3 353469 159352 155680 -1 6402
6404 3 349225 158948 155120 -1 6352
6405 3 349329 158928 155080 -1 6404
6406 3 349453 158928 155040 -1 6405
6407 3 349651 158772 155080 -1 6406
6408 3 349695 158644 155120 -1 6407
6409 3 349689 158496 155160 -1 6408
6410 3 349745 158328 155120 -1 6409
6411 3 349737 158308 155080 -1 6410
6412 3 349745 158276 155040 -1 6411
6413 3 349549 158080 154960 -1 6412
6414 3 349509 157968 154920 -1 6413
6415 3 349429 157864 154880 -1 6414
6416 3 349217 157840 154920 -1 6415
6417 3 349233 157800 155000 -1 6416
6418 3 349257 157752 155080 -1 6417
6419 3 349293 157656 155120 -1 6418
6420 3 349285 157476 155200 -1 6419
6421 3 349383 159060 154960 -1 6406
6422 3 349379 159072 154920 -1 6421
6423 3 349407 159104 154840 -1 6422
6424 3 349371 159256 154800 -1 6423
6425 3 349411 159328 154760 -1 6424
6426 3 349407 159400 154680 -1 6425
6427 3 349403 159428 154640 -1 6426
6428 3 349391 159444 154560 -1 6427
6429 3 349347 159504 154520 -1 6428
6430 3 349316 159497 154480 -1 6429
6431 3 349303 159528 154440 -1 6430
6432 3 349387 159584 154400 -1 6431
6433 3 349407 159628 154360 -1 6432
6434 3 349407 159652 154320 -1 6433
6435 3 349447 159708 154280 -1 6434
6436 3 349403 159736 154240 -1 6435
6437 3 349359 159800 154200 -1 6436
6438 3 349371 159808 154160 -1 6437
6439 3 349411 159784 154120 -1 6438
6440 3 349407 159800 154080 -1 6439
6441 3 349407 159812 154040 -1 6440
6442 3 349419 159852 154000 -1 6441
6443 3 349395 159852 153960 -1 6442
6444 3 349379 159904 153920 -1 6443
6445 3 349387 159944 153880 -1 6444
6446 3 349379 160008 153840 -1 6445
6447 3 349311 159892 153760 -1 6446
6448 3 349277 159868 153720 -1 6447
6449 3 349249 159824 153680 -1 6448
6450 3 349241 159760 153640 -1 6449
6451 3 349339 160072 153920 -1 6445
6452 3 349291 160172 153960 -1 6451
6453 3 349247 160440 153960 -1 6452
6454 3 349255 160500 153920 -1 6453
6455 3 348107 158696 154360 -1 6341
6456 3 348515 158528 154320 -1 6455
6457 3 348559 158516 154280 -1 6456
6458 3 348611 158588 154240 -1 6457
6459 3 348123 158648 154320 -1 6455
6460 3 348097 158608 154280 -1 6459
6461 3 346949 158592 154680 -1 6338
6462 3 346913 158564 154720 -1 6461
6463 3 346885 158568 154760 -1 6462
6464 3 346821 158560 154800 -1 6463
6465 3 346736 158500 154880 -1 6464
6466 3 346709 158540 154920 -1 6465
6467 3 346761 158608 155000 -1 6466
6468 3 346797 158616 155080 -1 6467
6469 3 346765 158648 155160 -1 6468
6470 3 346749 158668 155240 -1 6469
6471 3 346777 158700 155320 -1 6470
6472 3 346869 158760 155360 -1 6471
6473 3 346937 158880 155440 -1 6472
6474 3 347173 158948 155480 -1 6473
6475 3 347297 158972 155440 -1 6474
6476 3 346173 157624 154320 -1 6328
6477 3 346209 157628 154360 -1 6476
6478 3 346269 157644 154440 -1 6477
6479 3 346513 157504 154480 -1 6478
6480 3 346621 157364 154440 -1 6479
6481 3 346645 157256 154400 -1 6480
6482 3 346873 157028 154360 -1 6481
6483 3 346889 156980 154320 -1 6482
6484 3 344727 156880 152800 -1 6291
6485 3 344715 156840 152880 -1 6484
6486 3 344717 156732 152960 -1 6485
6487 3 344645 156508 153000 -1 6486
6488 3 344613 156436 153040 -1 6487
6489 3 344649 156360 153080 -1 6488
6490 3 344581 156212 153160 -1 6489
6491 3 344511 156200 153200 -1 6490
6492 3 344435 156228 153280 -1 6491
6493 3 344427 156244 153360 -1 6492
6494 3 344427 156244 153440 -1 6493
6495 3 344287 156172 153520 -1 6494
6496 3 344163 156176 153560 -1 6495
6497 3 344124 156138 153640 -1 6496
6498 3 344083 156176 153680 -1 6497
6499 3 344019 156248 153760 -1 6498
6500 3 343963 156248 153840 -1 6499
6501 3 343955 156268 153880 -1 6500
6502 3 343916 156289 153960 -1 6501
6503 3 343919 156300 154000 -1 6502
6504 3 343931 156336 154080 -1 6503
6505 3 344764 156775 153000 -1 6486
6506 3 334903 145680 162640 -1 6125
6507 3 334539 145744 162560 -1 6506
6508 3 334501 145736 162520 -1 6507
6509 3 334481 145668 162480 -1 6508
6510 3 334493 145624 162400 -1 6509
6511 3 334521 145620 162320 -1 6510
6512 3 334473 145584 162280 -1 6511
6513 3 334441 145528 162200 -1 6512
6514 3 334441 145500 162120 -1 6513
6515 3 334469 145560 162040 -1 6514
6516 3 334505 145660 161960 -1 6515
6517 3 334513 145764 161880 -1 6516
6518 3 334553 145672 161800 -1 6517
6519 3 334577 145576 161760 -1 6518
6520 3 334589 145556 161720 -1 6519
6521 3 334601 145560 161640 -1 6520
6522 3 334625 145592 161560 -1 6521
6523 3 334685 145576 161480 -1 6522
6524 3 332465 145252 165000 -1 6103
6525 3 332363 145192 164960 -1 6524
6526 3 332351 145154 164920 -1 6525
6527 3 332339 145116 164880 -1 6526
6528 3 332403 144984 164800 -1 6527
6529 3 332487 144824 164680 -1 6528
6530 3 332519 144628 164640 -1 6529
6531 3 332443 144552 164600 -1 6530
6532 3 332485 145624 165200 -1 6083
6533 3 332389 145624 165160 -1 6532
6534 3 332371 145604 165120 -1 6533
6535 3 332335 145548 165080 -1 6534
6536 3 332339 145508 165040 -1 6535
6537 3 332315 145436 164960 -1 6536
6538 3 332823 146168 165760 -1 6076
6539 3 332955 146232 165720 -1 6538
6540 3 333023 146764 165760 -1 6539
6541 3 332985 146804 165720 -1 6540
6542 3 332993 146828 165680 -1 6541
6543 3 332981 146820 165640 -1 6542
6544 3 332929 146744 165600 -1 6543
6545 3 332933 146728 165560 -1 6544
6546 3 332885 146656 165520 -1 6545
6547 3 332861 146612 165480 -1 6546
6548 3 332805 146564 165400 -1 6547
6549 3 332983 146908 165800 -1 6540
6550 3 332817 147060 165840 -1 6549
6551 3 332769 147120 165920 -1 6550
6552 3 332765 147172 166000 -1 6551
6553 3 332741 147248 166080 -1 6552
6554 3 332737 147308 166160 -1 6553
6555 3 332765 147300 166200 -1 6554
6556 3 330535 143140 168200 -1 6051
6557 3 330639 143076 168120 -1 6556
6558 3 330755 143084 168080 -1 6557
6559 3 330847 143056 168040 -1 6558
6560 3 330639 135956 172160 -1 4562
6561 3 330483 135856 172160 -1 6560
6562 3 330431 135840 172120 -1 6561
6563 3 330419 135844 172080 -1 6562
6564 3 330347 135892 172040 -1 6563
6565 3 330271 135900 172000 -1 6564
6566 3 330313 135732 171920 -1 6565
6567 3 330285 135732 171880 -1 6566
6568 3 330317 135708 171800 -1 6567
6569 3 330353 135676 171720 -1 6568
6570 3 330281 135628 171640 -1 6569
6571 3 330277 135524 171560 -1 6570
6572 3 330225 135432 171400 -1 6571
6573 3 330189 135388 171320 -1 6572
6574 3 330153 135368 171280 -1 6573
6575 3 330101 135356 171200 -1 6574
6576 3 329885 135248 171120 -1 6575
6577 3 329769 135172 171160 -1 6576
6578 3 330311 134184 173080 -1 4549
6579 3 330263 134176 173120 -1 6578
6580 3 330233 134200 173160 -1 6579
6581 3 330165 134212 173200 -1 6580
6582 3 329977 134288 173240 -1 6581
6583 3 329729 134196 173200 -1 6582
6584 3 329427 134172 173160 -1 6583
6585 3 329079 134400 173160 -1 6584
6586 3 328775 134508 173200 -1 6585
6587 3 331017 133804 173040 -1 4549
6588 3 331041 133708 173000 -1 6587
6589 3 331021 133712 172960 -1 6588
6590 3 331021 133672 172920 -1 6589
6591 3 331087 133688 172880 -1 6590
6592 3 331139 133916 172800 -1 6591
6593 3 331135 133968 172720 -1 6592
6594 3 331083 133956 172680 -1 6593
6595 3 331119 133980 172600 -1 6594
6596 3 331079 133940 172520 -1 6595
6597 3 331015 133884 172440 -1 6596
6598 3 331083 133832 172360 -1 6597
6599 3 331055 133776 172280 -1 6598
6600 3 331023 133784 172200 -1 6599
6601 3 330943 133744 172120 -1 6600
6602 3 331099 133788 172080 -1 6601
6603 3 331107 133820 172000 -1 6602
6604 3 331099 133856 171920 -1 6603
6605 3 331027 133796 171840 -1 6604
6606 3 330975 133732 171760 -1 6605
6607 3 330895 133632 171680 -1 6606
6608 3 330999 133516 171600 -1 6607
6609 3 331087 133484 171560 -1 6608
6610 3 331143 133440 171480 -1 6609
6611 3 331151 133424 171440 -1 6610
6612 3 331179 133396 171360 -1 6611
6613 3 331219 133384 171280 -1 6612
6614 3 331191 133348 171240 -1 6613
6615 3 331171 133300 171200 -1 6614
6616 3 331199 133304 171120 -1 6615
6617 3 331239 133308 171080 -1 6616
6618 3 331307 133244 171000 -1 6617
6619 3 331595 133248 170960 -1 6618
6620 3 331627 133228 170920 -1 6619
6621 3 331589 133240 170880 -1 6620
6622 3 331585 133252 170800 -1 6621
6623 3 331509 133244 170760 -1 6622
6624 3 331465 133252 170680 -1 6623
6625 3 331437 133236 170600 -1 6624
6626 3 331465 133248 170480 -1 6625
6627 3 331445 133248 170400 -1 6626
6628 3 331513 133244 170280 -1 6627
6629 3 331549 133232 170200 -1 6628
6630 3 331537 133192 170080 -1 6629
6631 3 331545 133140 170000 -1 6630
6632 3 331553 133104 169920 -1 6631
6633 3 331549 133156 169880 -1 6632
6634 3 331541 133324 169840 -1 6633
6635 3 331521 133088 169800 -1 6634
6636 3 331525 133016 169760 -1 6635
6637 3 331589 133020 169680 -1 6636
6638 3 331557 133000 169600 -1 6637
6639 3 331461 132940 169560 -1 6638
6640 3 331413 132864 169480 -1 6639
6641 3 331425 132856 169400 -1 6640
6642 3 331449 132864 169320 -1 6641
6643 3 331449 132960 169280 -1 6642
6644 3 331417 132920 169200 -1 6643
6645 3 331373 133024 169080 -1 6644
6646 3 331389 133048 169040 -1 6645
6647 3 331469 133068 169000 -1 6646
6648 3 331551 133092 168960 -1 6647
6649 3 331539 133120 168920 -1 6648
6650 3 331487 133140 168880 -1 6649
6651 3 331447 133180 168840 -1 6650
6652 3 331403 133228 168800 -1 6651
6653 3 331383 133272 168760 -1 6652
6654 3 331387 133240 168720 -1 6653
6655 3 331391 133188 168640 -1 6654
6656 3 331375 133108 168560 -1 6655
6657 3 331371 133104 168480 -1 6656
6658 3 331379 133136 168400 -1 6657
6659 3 331365 133164 168360 -1 6658
6660 3 331385 133232 168320 -1 6659
6661 3 331369 133252 168280 -1 6660
6662 3 331333 133300 168200 -1 6661
6663 3 331353 133340 168120 -1 6662
6664 3 331361 133372 168080 -1 6663
6665 3 331347 133348 168040 -1 6664
6666 3 331263 133300 168000 -1 6665
6667 3 331187 133240 167960 -1 6666
6668 3 331303 133380 167920 -1 6667
6669 3 331279 133472 167880 -1 6668
6670 3 331271 133512 167840 -1 6669
6671 3 331247 133564 167720 -1 6670
6672 3 331469 132692 169160 -1 6644
6673 3 331473 132656 169080 -1 6672
6674 3 331453 132620 169000 -1 6673
6675 3 331521 132420 169320 -1 6642
6676 3 331593 132268 169280 -1 6675
6677 3 331625 132200 169440 -1 6676
6678 3 331611 132180 169480 -1 6677
6679 3 331611 132168 169520 -1 6678
6680 3 331577 133132 169480 -1 6638
6681 3 331579 133188 169440 -1 6680
6682 3 331623 133256 169400 -1 6681
6683 3 331631 133316 169360 -1 6682
6684 3 331647 133484 169320 -1 6683
6685 3 331699 133380 169280 -1 6684
6686 3 331731 133376 169200 -1 6685
6687 3 331747 133408 169120 -1 6686
6688 3 331779 133440 169040 -1 6687
6689 3 331831 133472 169000 -1 6688
6690 3 331975 133552 168920 -1 6689
6691 3 332115 133604 168840 -1 6690
6692 3 332239 133588 168760 -1 6691
6693 3 332271 133576 168720 -1 6692
6694 3 332283 133588 168680 -1 6693
6695 3 332347 133688 168640 -1 6694
6696 3 332415 133680 168600 -1 6695
6697 3 332575 133700 168520 -1 6696
6698 3 331519 133724 169440 -1 6684
6699 3 331381 133800 169520 -1 6698
6700 3 331337 134060 169560 -1 6699
6701 3 331257 134072 169600 -1 6700
6702 3 331197 134200 169640 -1 6701
6703 3 331025 134356 169680 -1 6702
6704 3 330985 134456 169720 -1 6703
6705 3 330961 134508 169760 -1 6704
6706 3 330841 134628 169800 -1 6705
6707 3 330827 134800 169840 -1 6706
6708 3 330919 134908 169920 -1 6707
6709 3 330933 135164 169960 -1 6708
6710 3 330969 135224 170000 -1 6709
6711 3 330997 135348 170040 -1 6710
6712 3 331029 135376 170120 -1 6711
6713 3 330981 135316 170160 -1 6712
6714 3 330825 135396 170320 -1 6713
6715 3 330823 135504 170400 -1 6714
6716 3 330643 135588 170520 -1 6715
6717 3 330267 135676 170600 -1 6716
6718 3 330161 135656 170640 -1 6717
6719 3 330005 135644 170560 -1 6718
6720 3 330001 135676 170480 -1 6719
6721 3 330213 135660 170720 -1 6718
6722 3 330719 134484 169760 -1 6706
6723 3 330627 134452 169720 -1 6722
6724 3 330539 134388 169680 -1 6723
6725 3 330291 134280 169640 -1 6724
6726 3 329911 134092 169680 -1 6725
6727 3 329507 133856 169640 -1 6726
6728 3 329335 133792 169600 -1 6727
6729 3 329027 133736 169560 -1 6728
6730 3 328875 133692 169520 -1 6729
6731 3 328839 133668 169480 -1 6730
6732 3 328739 133696 169440 -1 6731
6733 3 328599 133716 169400 -1 6732
6734 3 328567 133720 169360 -1 6733
6735 3 328575 133748 169280 -1 6734
6736 3 328651 133808 169240 -1 6735
6737 3 331405 134132 169520 -1 6700
6738 3 331417 134136 169480 -1 6737
6739 3 331055 133256 171320 -1 6615
6740 3 331047 133260 171400 -1 6739
6741 3 330819 133668 172080 -1 6601
6742 3 330763 133640 172040 -1 6741
6743 3 334163 131872 173440 -1 3174
6744 3 334195 131800 173480 -1 6743
6745 3 334211 131728 173520 -1 6744
6746 3 334203 131652 173560 -1 6745
6747 3 334197 131636 173600 -1 6746
6748 3 334201 131584 173640 -1 6747
6749 3 334221 131592 173680 -1 6748
6750 3 333677 131980 173160 -1 3173
6751 3 333652 132058 172920 -1 6750
6752 3 333667 131987 172880 -1 6751
6753 3 333844 131989 172840 -1 6752
6754 3 333765 132275 172800 -1 6753
6755 3 333771 132285 172720 -1 6754
6756 3 333855 132313 172680 -1 6755
6757 3 334096 132332 172520 -1 6756
6758 3 334231 132247 172360 -1 6757
6759 3 334175 132267 172160 -1 6758
6760 3 334268 132106 172000 -1 6759
6761 3 334291 131941 171840 -1 6760
6762 3 334463 131693 171600 -1 6761
6763 3 334366 131480 171440 -1 6762
6764 3 334358 131304 171360 -1 6763
6765 3 333679 132169 172680 -1 6755
6766 3 333621 132130 172640 -1 6765
6767 3 341824 129753 168400 -1 2554
6768 3 341753 129894 168280 -1 6767
6769 3 341742 129966 168120 -1 6768
6770 3 341698 130258 168120 -1 6769
6771 3 341872 130550 168040 -1 6770
6772 3 341887 130605 167920 -1 6771
6773 3 342031 130753 167760 -1 6772
6774 3 342311 130932 167720 -1 6773
6775 3 342419 131151 167640 -1 6774
6776 3 342421 131363 167560 -1 6775
6777 3 342415 131566 167480 -1 6776
6778 3 342405 131684 167440 -1 6777
6779 3 342366 131795 167600 -1 6778
6780 3 342371 131969 167640 -1 6779
6781 3 342389 132049 167760 -1 6780
6782 3 342333 132792 167560 -1 6781
6783 3 342259 133141 167480 -1 6782
6784 3 342262 133273 167400 -1 6783
6785 3 342406 133395 167320 -1 6784
6786 3 342547 133465 167120 -1 6785
6787 3 342584 133541 166880 -1 6786
6788 3 342459 133670 166680 -1 6787
6789 3 342500 133634 166520 -1 6788
6790 3 342520 133622 166480 -1 6789
6791 3 342522 133517 166360 -1 6790
6792 3 343291 133987 166200 -1 6791
6793 3 343291 133996 166160 -1 6792
6794 3 343281 134040 166040 -1 6793
6795 3 343147 134099 166000 -1 6794
6796 3 342967 134090 165960 -1 6795
6797 3 342859 133903 166040 -1 6796
6798 3 342858 133871 166080 -1 6797
6799 3 342887 134049 165920 -1 6796
6800 3 342898 133974 165840 -1 6799
6801 3 342903 133901 165720 -1 6800
6802 3 342881 133870 165680 -1 6801
6803 3 342832 133751 165640 -1 6802
6804 3 342749 133756 165560 -1 6803
6805 3 342732 133752 165520 -1 6804
6806 3 342726 133712 165440 -1 6805
6807 3 342760 133699 165400 -1 6806
6808 3 342726 133616 165320 -1 6807
6809 3 342589 133540 165200 -1 6808
6810 3 342502 133505 165080 -1 6809
6811 3 342442 133501 165000 -1 6810
6812 3 342413 133514 164920 -1 6811
6813 3 342442 133565 164840 -1 6812
6814 3 342412 133576 164720 -1 6813
6815 3 342450 133585 164680 -1 6814
6816 3 342511 133587 164600 -1 6815
6817 3 342566 133632 164520 -1 6816
6818 3 342378 133788 164520 -1 6817
6819 3 342146 134000 164520 -1 6818
6820 3 342117 134076 164560 -1 6819
6821 3 342153 134260 164480 -1 6820
6822 3 342170 134283 164440 -1 6821
6823 3 342294 134404 164360 -1 6822
6824 3 342348 134462 164320 -1 6823
6825 3 342390 134567 164280 -1 6824
6826 3 342422 134638 164240 -1 6825
6827 3 342495 134667 164200 -1 6826
6828 3 342539 134711 164160 -1 6827
6829 3 342384 134740 164080 -1 6828
6830 3 342354 134749 164040 -1 6829
6831 3 342336 134882 163960 -1 6830
6832 3 342412 134940 163920 -1 6831
6833 3 342232 135029 163920 -1 6831
6834 3 342118 135033 163880 -1 6833
6835 3 341950 135069 163840 -1 6834
6836 3 341871 135069 163800 -1 6835
6837 3 341852 135056 163760 -1 6836
6838 3 341838 135030 163720 -1 6837
6839 3 341802 134970 163600 -1 6838
6840 3 341771 134899 163560 -1 6839
6841 3 341718 134771 163480 -1 6840
6842 3 341574 134772 163360 -1 6841
6843 3 342436 134549 164400 -1 6823
6844 3 342492 134623 164480 -1 6843
6845 3 342457 134705 164520 -1 6844
6846 3 342427 134760 164600 -1 6845
6847 3 342233 134876 164680 -1 6846
6848 3 342013 135026 164680 -1 6847
6849 3 342585 133609 164480 -1 6817
6850 3 342620 133608 164400 -1 6849
6851 3 342661 133611 164360 -1 6850
6852 3 342818 133563 164280 -1 6851
6853 3 342886 133571 164280 -1 6852
6854 3 342973 133599 164160 -1 6853
6855 3 343001 133578 164120 -1 6854
6856 3 343070 133561 164080 -1 6855
6857 3 343163 133584 163880 -1 6856
6858 3 343204 133599 163800 -1 6857
6859 3 343306 133592 163640 -1 6858
6860 3 343415 133516 163600 -1 6859
6861 3 343590 133391 163720 -1 6860
6862 3 343667 133296 163760 -1 6861
6863 3 343725 133237 163640 -1 6862
6864 3 343710 133191 163480 -1 6863
6865 3 343696 133125 163400 -1 6864
6866 3 343662 133034 163320 -1 6865
6867 3 343637 133020 163280 -1 6866
6868 3 343596 132950 163240 -1 6867
6869 3 343686 132855 163280 -1 6868
6870 3 343724 132834 163320 -1 6869
6871 3 343713 132840 163360 -1 6870
6872 3 342421 133424 164680 -1 6815
6873 3 342426 133371 164640 -1 6872
6874 3 342476 133327 164560 -1 6873
6875 3 342469 133309 164520 -1 6874
6876 3 342155 133321 167440 -1 6784
6877 3 342088 133427 167480 -1 6876
6878 3 342040 133537 167520 -1 6877
6879 3 341995 133668 167600 -1 6878
6880 3 341998 133816 167560 -1 6879
6881 3 341979 134030 167520 -1 6880
6882 3 342022 134272 167480 -1 6881
6883 3 342062 134412 167440 -1 6882
6884 3 342015 134725 167560 -1 6883
6885 3 342108 134980 167720 -1 6884
6886 3 342099 135026 167760 -1 6885
6887 3 342101 135107 167800 -1 6886
6888 3 342148 135244 167880 -1 6887
6889 3 342090 135450 168040 -1 6888
6890 3 341954 135602 168160 -1 6889
6891 3 341745 135748 168240 -1 6890
6892 3 341569 135964 168280 -1 6891
6893 3 341418 136087 168320 -1 6892
6894 3 340920 136835 168400 -1 6893
6895 3 340812 137128 168440 -1 6894
6896 3 340619 137420 168480 -1 6895
6897 3 339992 138224 168400 -1 6896
6898 3 339969 138400 168360 -1 6897
6899 3 339758 138708 168320 -1 6898
6900 3 339421 139168 168440 -1 6899
6901 3 339357 139275 168480 -1 6900
6902 3 339321 139475 168280 -1 6901
6903 3 339320 139749 168240 -1 6902
6904 3 338964 139801 168240 -1 6903
6905 3 338913 139828 168360 -1 6904
6906 3 338841 139751 168200 -1 6904
6907 3 338785 139754 168160 -1 6906
6908 3 338661 139715 168120 -1 6907
6909 3 338407 139724 167960 -1 6908
6910 3 338174 139912 167920 -1 6909
6911 3 337995 140099 167840 -1 6910
6912 3 337600 140101 167920 -1 6911
6913 3 337424 140008 168000 -1 6912
6914 3 337372 140031 168040 -1 6913
6915 3 337129 140011 168160 -1 6914
6916 3 336938 140005 168280 -1 6915
6917 3 336761 140016 168400 -1 6916
6918 3 336703 140030 168480 -1 6917
6919 3 336680 140097 168520 -1 6918
6920 3 336686 140147 168560 -1 6919
6921 3 336711 140163 168760 -1 6920
6922 3 336754 140118 168960 -1 6921
6923 3 336563 140051 169120 -1 6922
6924 3 338043 140122 167800 -1 6911
6925 3 338197 140263 167560 -1 6924
6926 3 338311 140384 167440 -1 6925
6927 3 338429 140670 167280 -1 6926
6928 3 338575 140891 167240 -1 6927
6929 3 338601 140934 167120 -1 6928
6930 3 338595 141066 166960 -1 6929
6931 3 338594 141132 166880 -1 6930
6932 3 338683 141316 166640 -1 6931
6933 3 338739 141481 166600 -1 6932
6934 3 338806 141515 166560 -1 6933
6935 3 338793 141513 166520 -1 6934
6936 3 338730 141540 166480 -1 6935
6937 3 338689 141466 166440 -1 6936
6938 3 338700 141606 166400 -1 6937
6939 3 338740 141663 166360 -1 6938
6940 3 338836 142146 166400 -1 6939
6941 3 338856 142298 166400 -1 6940
6942 3 339329 139769 168200 -1 6903
6943 3 339422 139933 168160 -1 6942
6944 3 339745 140386 168080 -1 6943
6945 3 339913 140545 168040 -1 6944
6946 3 339930 140603 168000 -1 6945
6947 3 340180 140593 167760 -1 6946
6948 3 340245 140557 167600 -1 6947
6949 3 340566 140532 167520 -1 6948
6950 3 340709 140539 167360 -1 6949
6951 3 340736 140571 167280 -1 6950
6952 3 340824 140681 167720 -1 6947
6953 3 341019 140849 167760 -1 6952
6954 3 341400 141021 167720 -1 6953
6955 3 341632 141192 167600 -1 6954
6956 3 341813 141373 167440 -1 6955
6957 3 341904 141551 167360 -1 6956
6958 3 342080 141713 167240 -1 6957
6959 3 342271 141779 167040 -1 6958
6960 3 342450 141835 166960 -1 6959
6961 3 342584 141783 166920 -1 6960
6962 3 342638 141826 166760 -1 6961
6963 3 342645 141833 166680 -1 6962
6964 3 342725 141911 166520 -1 6963
6965 3 342802 141953 166360 -1 6964
6966 3 343609 142474 166200 -1 6965
6967 3 343699 142513 166160 -1 6966
6968 3 343682 142531 166080 -1 6967
6969 3 343699 142492 166040 -1 6968
6970 3 343686 142475 166000 -1 6969
6971 3 343685 142469 165880 -1 6970
6972 3 343682 142473 165840 -1 6971
6973 3 343564 142673 165800 -1 6972
6974 3 343572 142788 165760 -1 6973
6975 3 343676 142799 165640 -1 6974
6976 3 343802 142716 165600 -1 6975
6977 3 343772 142612 165440 -1 6976
6978 3 343814 142465 165280 -1 6977
6979 3 343800 142340 165160 -1 6978
6980 3 343803 142316 165120 -1 6979
6981 3 343752 142336 165080 -1 6980
6982 3 343642 142297 165000 -1 6981
6983 3 344080 142105 165160 -1 6980
6984 3 344185 141982 165120 -1 6983
6985 3 344264 141948 165000 -1 6984
6986 3 344348 141823 164920 -1 6985
6987 3 344424 141721 165040 -1 6986
6988 3 344486 141679 165160 -1 6987
6989 3 344568 141689 165240 -1 6988
6990 3 344720 141599 165320 -1 6989
6991 3 344890 141466 165400 -1 6990
6992 3 344854 141486 165440 -1 6991
6993 3 344798 141506 165600 -1 6992
6994 3 344744 141556 165640 -1 6993
6995 3 344643 141577 165680 -1 6994
6996 3 344620 141650 165800 -1 6995
6997 3 345035 141239 165280 -1 6991
6998 3 345144 141072 165240 -1 6997
6999 3 344990 141180 165200 -1 6998
7000 3 345403 140988 165200 -1 6998
7001 3 345487 141111 165160 -1 7000
7002 3 345505 141279 165080 -1 7001
7003 3 345548 141383 165160 -1 7002
7004 3 345694 141610 165240 -1 7003
7005 3 345674 141803 165200 -1 7004
7006 3 345810 141891 165240 -1 7005
7007 3 345991 142008 165160 -1 7006
7008 3 345934 142243 165120 -1 7007
7009 3 345965 142241 165080 -1 7008
7010 3 345997 142198 165040 -1 7009
7011 3 346063 142197 165080 -1 7010
7012 3 346247 142166 165120 -1 7011
7013 3 346324 142158 165160 -1 7012
7014 3 346356 142221 165080 -1 7013
7015 3 346409 142404 165120 -1 7014
7016 3 346543 142535 165160 -1 7015
7017 3 346598 142721 165240 -1 7016
7018 3 346587 142841 165280 -1 7017
7019 3 346599 142917 165320 -1 7018
7020 3 346633 142956 165360 -1 7019
7021 3 346615 143028 165400 -1 7020
7022 3 346608 143119 165440 -1 7021
7023 3 346632 143171 165480 -1 7022
7024 3 346652 143200 165560 -1 7023
7025 3 346706 143249 165720 -1 7024
7026 3 345411 140844 165120 -1 7000
7027 3 345433 140753 165040 -1 7026
7028 3 345761 140693 165000 -1 7027
7029 3 345841 140708 164960 -1 7028
7030 3 345942 140625 164880 -1 7029
7031 3 345986 140494 164760 -1 7030
7032 3 345763 140154 164720 -1 7031
7033 3 345728 140092 164680 -1 7032
7034 3 345714 140097 164640 -1 7033
7035 3 339985 140651 168360 -1 6945
7036 3 340070 140945 168840 -1 7035
7037 3 340041 141007 169080 -1 7036
7038 3 340108 141097 169280 -1 7037
7039 3 340142 141122 169440 -1 7038
7040 3 340235 141291 169480 -1 7039
7041 3 340615 141409 169480 -1 7040
7042 3 340910 141559 169440 -1 7041
7043 3 340933 141657 169400 -1 7042
7044 3 340948 141745 169480 -1 7043
7045 3 341123 141901 169520 -1 7044
7046 3 341291 141949 169600 -1 7045
7047 3 341386 142200 169720 -1 7046
7048 3 341514 142427 169760 -1 7047
7049 3 341586 142560 169800 -1 7048
7050 3 341691 142730 169840 -1 7049
7051 3 342111 143082 170000 -1 7050
7052 3 342279 143285 170120 -1 7051
7053 3 342371 143623 170240 -1 7052
7054 3 342536 144005 170320 -1 7053
7055 3 342726 144480 170480 -1 7054
7056 3 342845 144819 170560 -1 7055
7057 3 342938 145136 170600 -1 7056
7058 3 343147 145403 170680 -1 7057
7059 3 343483 145660 170720 -1 7058
7060 3 343542 145692 170760 -1 7059
7061 3 343804 145730 170880 -1 7060
7062 3 343891 145742 170920 -1 7061
7063 3 344078 145850 170960 -1 7062
7064 3 344216 145913 171040 -1 7063
7065 3 344461 145989 171120 -1 7064
7066 3 344562 146182 171280 -1 7065
7067 3 344611 146469 171440 -1 7066
7068 3 344703 146674 171520 -1 7067
7069 3 344734 146751 171560 -1 7068
7070 3 344819 146833 171680 -1 7069
7071 3 344942 147009 171760 -1 7070
7072 3 345402 147272 171840 -1 7071
7073 3 345441 147290 171880 -1 7072
7074 3 345555 147339 172000 -1 7073
7075 3 345872 147683 172120 -1 7074
7076 3 345952 148032 172160 -1 7075
7077 3 345987 148324 172200 -1 7076
7078 3 345951 148440 172240 -1 7077
7079 3 345742 148730 172440 -1 7078
7080 3 345743 148938 172520 -1 7079
7081 3 345710 149006 172560 -1 7080
7082 3 345655 149136 172760 -1 7081
7083 3 346047 149093 172800 -1 7082
7084 3 345981 148839 172880 -1 7083
7085 3 345531 149125 172800 -1 7082
7086 3 345427 148928 172880 -1 7085
7087 3 345235 149000 173000 -1 7086
7088 3 345155 149156 173120 -1 7087
7089 3 345032 149268 173160 -1 7088
7090 3 344740 149443 173320 -1 7089
7091 3 344665 149591 173440 -1 7090
7092 3 344639 149630 173480 -1 7091
7093 3 344588 149709 173560 -1 7092
7094 3 344551 149732 173720 -1 7093
7095 3 344588 149869 173840 -1 7094
7096 3 344506 150010 173920 -1 7095
7097 3 344425 150160 174000 -1 7096
7098 3 344297 150313 174200 -1 7097
7099 3 344235 150134 174240 -1 7098
7100 3 344341 150104 174360 -1 7099
7101 3 344351 150063 174440 -1 7100
7102 3 344365 150039 174520 -1 7101
7103 3 344429 150013 174560 -1 7102
7104 3 344479 150017 174640 -1 7103
7105 3 344503 150036 174720 -1 7104
7106 3 344475 150036 174800 -1 7105
7107 3 344304 150493 174320 -1 7098
7108 3 344299 150668 174360 -1 7107
7109 3 344272 150723 174400 -1 7108
7110 3 344269 150865 174520 -1 7109
7111 3 344014 151218 174480 -1 7110
7112 3 343810 151153 174440 -1 7111
7113 3 343749 151131 174400 -1 7112
7114 3 343660 151339 174440 -1 7113
7115 3 343588 151348 174480 -1 7114
7116 3 343309 151420 174400 -1 7115
7117 3 343127 151568 174360 -1 7116
7118 3 342960 151648 174280 -1 7117
7119 3 342926 151614 174040 -1 7118
7120 3 342832 151628 174320 -1 7118
7121 3 342680 151626 174440 -1 7120
7122 3 342586 151626 174520 -1 7121
7123 3 342529 151625 174560 -1 7122
7124 3 342292 151596 174480 -1 7123
7125 3 342124 151636 174400 -1 7124
7126 3 341972 151664 174320 -1 7125
7127 3 341843 151700 174280 -1 7126
7128 3 341637 151631 174240 -1 7127
7129 3 341354 151642 174160 -1 7128
7130 3 341245 151707 174080 -1 7129
7131 3 341110 151778 174160 -1 7130
7132 3 341073 151795 174080 -1 7131
7133 3 341049 151812 174040 -1 7132
7134 3 340932 151847 174000 -1 7133
7135 3 343986 151261 174440 -1 7111
7136 3 343973 151478 174360 -1 7135
7137 3 344037 151693 174320 -1 7136
7138 3 343909 151864 174400 -1 7137
7139 3 343807 152091 174520 -1 7138
7140 3 343735 152196 174560 -1 7139
7141 3 343544 152308 174600 -1 7140
7142 3 343495 152317 174640 -1 7141
7143 3 343509 152310 174680 -1 7142
7144 3 343569 152250 174800 -1 7143
7145 3 343657 152210 174920 -1 7144
7146 3 343641 152090 175080 -1 7145
7147 3 343584 152174 175200 -1 7146
7148 3 343707 152234 175360 -1 7147
7149 3 343694 152231 175560 -1 7148
7150 3 343681 152217 175600 -1 7149
7151 3 343632 152158 175680 -1 7150
7152 3 343545 152458 174680 -1 7142
7153 3 343636 152700 174840 -1 7152
7154 3 343649 152824 175000 -1 7153
7155 3 343563 152953 175160 -1 7154
7156 3 343574 152980 175200 -1 7155
7157 3 343621 152908 175320 -1 7156
7158 3 344289 150910 174680 -1 7110
7159 3 344231 150890 174880 -1 7158
7160 3 344150 150813 175000 -1 7159
7161 3 344117 150789 175040 -1 7160
7162 3 344086 150765 175120 -1 7161
7163 3 344072 150801 175200 -1 7162
7164 3 344146 150709 175320 -1 7163
7165 3 344073 150650 175480 -1 7164
7166 3 343787 150667 175600 -1 7165
7167 3 343711 150688 175640 -1 7166
7168 3 343609 150882 175520 -1 7167
7169 3 343581 150902 175480 -1 7168
7170 3 343529 150966 175440 -1 7169
7171 3 343392 150958 175520 -1 7170
7172 3 343648 150814 175880 -1 7171
7173 3 343707 150837 176000 -1 7172
7174 3 343757 150927 176160 -1 7173
7175 3 343697 151010 176200 -1 7174
7176 3 343705 151064 176360 -1 7175
7177 3 343550 151101 176560 -1 7176
7178 3 343472 151178 176680 -1 7177
7179 3 343380 151360 176840 -1 7178
7180 3 343200 151436 177040 -1 7179
7181 3 343125 151583 177240 -1 7180
7182 3 343085 151493 177280 -1 7181
7183 3 343059 151436 177360 -1 7182
7184 3 342884 151372 177440 -1 7183
7185 3 342792 151391 177480 -1 7184
7186 3 342780 151391 177520 -1 7185
7187 3 342768 151408 177600 -1 7186
7188 3 342780 151443 177640 -1 7187
7189 3 342779 151422 177680 -1 7188
7190 3 342799 151407 177760 -1 7189
7191 3 342815 151428 177880 -1 7190
7192 3 342853 151360 178040 -1 7191
7193 3 342761 151323 178160 -1 7192
7194 3 342511 151460 178280 -1 7193
7195 3 342320 151535 178400 -1 7194
7196 3 342212 151575 178480 -1 7195
7197 3 342184 151712 178520 -1 7196
7198 3 342200 151787 178560 -1 7197
7199 3 342268 151835 178480 -1 7198
7200 3 342200 152013 178440 -1 7199
7201 3 342196 152044 178360 -1 7200
7202 3 342148 152059 178560 -1 7201
7203 3 342272 152119 178720 -1 7202
7204 3 342375 152247 178880 -1 7203
7205 3 342395 152269 178920 -1 7204
7206 3 342324 151407 178520 -1 7196
7207 3 342334 151417 178560 -1 7206
7208 3 341973 151241 178720 -1 7207
7209 3 341826 151043 178880 -1 7208
7210 3 341803 150666 178920 -1 7209
7211 3 341843 150530 179000 -1 7210
7212 3 341876 150406 179040 -1 7211
7213 3 343107 151641 177320 -1 7181
7214 3 343065 151731 177240 -1 7213
7215 3 343034 151775 177160 -1 7214
7216 3 343004 151785 177080 -1 7215
7217 3 345222 147291 171680 -1 7073
7218 3 345134 147291 171600 -1 7217
7219 3 345160 147368 171480 -1 7218
7220 3 345082 147404 171400 -1 7219
7221 3 344971 147435 171320 -1 7220
7222 3 344907 147467 171240 -1 7221
7223 3 344029 145843 170840 -1 7061
7224 3 344013 145851 170760 -1 7223
7225 3 343913 145851 170680 -1 7224
7226 3 343865 145863 170600 -1 7225
7227 3 343839 145875 170560 -1 7226
7228 3 343795 145899 170520 -1 7227
7229 3 343755 145959 170480 -1 7228
7230 3 343611 146063 170440 -1 7229
7231 3 343583 146159 170400 -1 7230
7232 3 343707 146215 170360 -1 7231
7233 3 343911 146411 170320 -1 7232
7234 3 343955 146451 170280 -1 7233
7235 3 343963 146451 170200 -1 7234
7236 3 343168 145344 170480 -1 7058
7237 3 342816 145201 170440 -1 7236
7238 3 342412 145293 170400 -1 7237
7239 3 342368 145313 170360 -1 7238
7240 3 342310 145345 170320 -1 7239
7241 3 342322 145361 170280 -1 7240
7242 3 342310 145369 170240 -1 7241
7243 3 342298 145365 170200 -1 7242
7244 3 342266 145377 170160 -1 7243
7245 3 342246 145361 170120 -1 7244
7246 3 342250 145405 170080 -1 7245
7247 3 342234 145453 170040 -1 7246
7248 3 342246 145481 170000 -1 7247
7249 3 342238 145493 169960 -1 7248
7250 3 342238 145493 169920 -1 7249
7251 3 342258 145485 169880 -1 7250
7252 3 342258 145489 169840 -1 7251
7253 3 342230 145465 169800 -1 7252
7254 3 342278 145449 169760 -1 7253
7255 3 342266 145409 169680 -1 7254
7256 3 342266 145369 169600 -1 7255
7257 3 342282 145349 169560 -1 7256
7258 3 343177 145321 170400 -1 7236
7259 3 343380 145274 170200 -1 7258
7260 3 343599 145305 170160 -1 7259
7261 3 343704 145263 170080 -1 7260
7262 3 343798 145258 170040 -1 7261
7263 3 343793 145209 169960 -1 7262
7264 3 343840 145134 169920 -1 7263
7265 3 343920 145023 169800 -1 7264
7266 3 343932 144943 169760 -1 7265
7267 3 344008 144860 169680 -1 7266
7268 3 344100 144718 169640 -1 7267
7269 3 344153 144595 169600 -1 7268
7270 3 344353 144596 169560 -1 7269
7271 3 344377 144587 169520 -1 7270
7272 3 344121 144540 169560 -1 7269
7273 3 344082 144420 169480 -1 7272
7274 3 344086 144374 169320 -1 7273
7275 3 344003 144345 169160 -1 7274
7276 3 343969 144197 169080 -1 7275
7277 3 343972 144146 169040 -1 7276
7278 3 343941 144053 169080 -1 7277
7279 3 343917 143949 169120 -1 7278
7280 3 343863 143913 169160 -1 7279
7281 3 343953 143865 169080 -1 7280
7282 3 343913 143848 169040 -1 7281
7283 3 343932 143758 168960 -1 7282
7284 3 343962 143670 168840 -1 7283
7285 3 343922 143566 168720 -1 7284
7286 3 343871 143563 168640 -1 7285
7287 3 343910 143583 168560 -1 7286
7288 3 343864 143724 168560 -1 7287
7289 3 343841 143931 168600 -1 7288
7290 3 343847 144055 168640 -1 7289
7291 3 343849 144220 168680 -1 7290
7292 3 343810 144244 168720 -1 7291
7293 3 343772 144268 168760 -1 7292
7294 3 343968 143609 168440 -1 7287
7295 3 343997 143603 168320 -1 7294
7296 3 343874 143658 168200 -1 7295
7297 3 342830 144418 170600 -1 7055
7298 3 340635 141381 169600 -1 7041
7299 3 340718 141324 169680 -1 7298
7300 3 340842 141204 169720 -1 7299
7301 3 340902 141097 169800 -1 7300
7302 3 340943 141011 169840 -1 7301
7303 3 340869 140842 169840 -1 7302
7304 3 340717 140785 169920 -1 7303
7305 3 340663 140736 169960 -1 7304
7306 3 340751 140713 170040 -1 7305
7307 3 340803 140694 170080 -1 7306
7308 3 340800 140654 170160 -1 7307
7309 3 340781 140643 170200 -1 7308
7310 3 340740 140658 170280 -1 7309
7311 3 340676 140764 170440 -1 7310
7312 3 340552 140715 170520 -1 7311
7313 3 340587 140694 170640 -1 7312
7314 3 340632 140687 170720 -1 7313
7315 3 340579 140397 170800 -1 7314
7316 3 340509 140236 170880 -1 7315
7317 3 340468 140147 170920 -1 7316
7318 3 340526 140073 171000 -1 7317
7319 3 340598 140001 171040 -1 7318
7320 3 340658 139913 171080 -1 7319
7321 3 340630 139680 171120 -1 7320
7322 3 340686 139643 171160 -1 7321
7323 3 340500 140652 169880 -1 7305
7324 3 340433 140647 169840 -1 7323
7325 3 340361 140609 169920 -1 7324
7326 3 340235 141677 169600 -1 7040
7327 3 340146 141892 169680 -1 7326
7328 3 340134 142056 169720 -1 7327
7329 3 339771 142419 169600 -1 7328
7330 3 339459 142601 169560 -1 7329
7331 3 339538 142822 169720 -1 7330
7332 3 339527 143019 169840 -1 7331
7333 3 339442 143344 169960 -1 7332
7334 3 339345 143523 170120 -1 7333
7335 3 339295 143616 170200 -1 7334
7336 3 339272 143715 170320 -1 7335
7337 3 339274 143805 170440 -1 7336
7338 3 339303 143858 170480 -1 7337
7339 3 339358 143962 170560 -1 7338
7340 3 339422 144107 170600 -1 7339
7341 3 339550 144249 170720 -1 7340
7342 3 339534 144421 170920 -1 7341
7343 3 339290 144645 171080 -1 7342
7344 3 339118 144810 171240 -1 7343
7345 3 339162 143440 170040 -1 7334
7346 3 339111 143379 169920 -1 7345
7347 3 338962 143329 170080 -1 7346
7348 3 339014 143292 170160 -1 7347
7349 3 339078 143160 170120 -1 7348
7350 3 339116 143055 170160 -1 7349
7351 3 339192 142983 170280 -1 7350
7352 3 339321 142967 170480 -1 7351
7353 3 339464 142902 170560 -1 7352
7354 3 339636 142786 170520 -1 7353
7355 3 339741 142807 170480 -1 7354
7356 3 339770 142808 170520 -1 7355
7357 3 339800 142810 170560 -1 7356
7358 3 339024 143074 170040 -1 7349
7359 3 338980 143023 170000 -1 7358
7360 3 338945 142917 169920 -1 7359
7361 3 339166 142498 169520 -1 7330
7362 3 338871 142502 169480 -1 7361
7363 3 338752 142419 169440 -1 7362
7364 3 338874 142461 169280 -1 7363
7365 3 338910 142444 169200 -1 7364
7366 3 338844 142403 169080 -1 7365
7367 3 338901 142377 169000 -1 7366
7368 3 338976 142417 168840 -1 7367
7369 3 339140 142388 168680 -1 7368
7370 3 339176 142304 168600 -1 7369
7371 3 339336 142288 168600 -1 7370
7372 3 339203 141997 168560 -1 7371
7373 3 339134 141887 168520 -1 7372
7374 3 339069 141746 168600 -1 7373
7375 3 338926 141619 168720 -1 7374
7376 3 338885 141556 168640 -1 7375
7377 3 338890 141439 168720 -1 7376
7378 3 338782 141395 168920 -1 7377
7379 3 338748 141368 168960 -1 7378
7380 3 338715 141339 169000 -1 7379
7381 3 338532 141256 169040 -1 7380
7382 3 338971 142278 169480 -1 7361
7383 3 338885 142215 169400 -1 7382
7384 3 338687 142205 169320 -1 7383
7385 3 338376 142088 169280 -1 7384
7386 3 338057 142096 169320 -1 7385
7387 3 337955 142061 169240 -1 7386
7388 3 337573 142120 169320 -1 7387
7389 3 337456 142125 169360 -1 7388
7390 3 337245 142021 169320 -1 7389
7391 3 337135 141948 169400 -1 7390
7392 3 336847 141760 169480 -1 7391
7393 3 336679 141504 169400 -1 7392
7394 3 336660 141453 169360 -1 7393
7395 3 336509 141370 169520 -1 7394
7396 3 336342 141364 169600 -1 7395
7397 3 336265 141262 169640 -1 7396
7398 3 336217 141218 169480 -1 7397
7399 3 336184 141041 169280 -1 7398
7400 3 336221 140956 169240 -1 7399
7401 3 336126 140883 169200 -1 7400
7402 3 336070 140846 169160 -1 7401
7403 3 335868 140789 169280 -1 7402
7404 3 335777 140762 169400 -1 7403
7405 3 339900 138212 168440 -1 6897
7406 3 339704 138156 168480 -1 7405
7407 3 339580 138120 168520 -1 7406
7408 3 339420 138044 168480 -1 7407
7409 3 339434 138032 168440 -1 7408
7410 3 339434 137992 168400 -1 7409
7411 3 339514 137936 168320 -1 7410
7412 3 339538 137876 168280 -1 7411
7413 3 339550 137832 168240 -1 7412
7414 3 339486 137792 168200 -1 7413
7415 3 339462 137804 168120 -1 7414
7416 3 339390 137716 168080 -1 7415
7417 3 339362 137724 168040 -1 7416
7418 3 339358 137684 168000 -1 7417
7419 3 339362 137676 167960 -1 7418
7420 3 339366 137732 167880 -1 7419
7421 3 339282 137644 167800 -1 7420
7422 3 339146 137456 167840 -1 7421
7423 3 339134 137404 167880 -1 7422
7424 3 339106 137412 167920 -1 7423
7425 3 339094 137440 167960 -1 7424
7426 3 340720 137322 168520 -1 6896
7427 3 340801 137197 168600 -1 7426
7428 3 340983 137119 168640 -1 7427
7429 3 341384 137168 168600 -1 7428
7430 3 341599 137207 168480 -1 7429
7431 3 341753 137269 168400 -1 7430
7432 3 341869 137299 168360 -1 7431
7433 3 341896 135102 167720 -1 6886
7434 3 341820 135198 167640 -1 7433
7435 3 341872 135399 167520 -1 7434
7436 3 341900 135525 167400 -1 7435
7437 3 341968 135548 167280 -1 7436
7438 3 342080 135614 167160 -1 7437
7439 3 342166 135737 167040 -1 7438
7440 3 342360 135798 166920 -1 7439
7441 3 342446 135775 166840 -1 7440
7442 3 342447 135831 166720 -1 7441
7443 3 342457 135890 166680 -1 7442
7444 3 342441 135937 166640 -1 7443
7445 3 342503 135932 166560 -1 7444
7446 3 342426 135964 166400 -1 7445
7447 3 342232 135918 166360 -1 7446
7448 3 341890 135809 166360 -1 7447
7449 3 341692 135727 166400 -1 7448
7450 3 341228 135708 166440 -1 7449
7451 3 341018 135730 166520 -1 7450
7452 3 340978 135768 166600 -1 7451
7453 3 340770 136060 166560 -1 7452
7454 3 340667 136143 166520 -1 7453
7455 3 340588 136267 166480 -1 7454
7456 3 340544 136345 166520 -1 7455
7457 3 340590 136569 166480 -1 7456
7458 3 340614 136628 166400 -1 7457
7459 3 340635 136663 166360 -1 7458
7460 3 341604 137224 166160 -1 7459
7461 3 341558 137381 166040 -1 7460
7462 3 340954 135762 166640 -1 7452
7463 3 340960 135743 166720 -1 7462
7464 3 340918 135746 166800 -1 7463
7465 3 340838 135802 166840 -1 7464
7466 3 340765 135879 166880 -1 7465
7467 3 340716 135882 166920 -1 7466
7468 3 342032 133654 167640 -1 6879
7469 3 342027 133602 167720 -1 7468
7470 3 342008 133572 167760 -1 7469
7471 3 341945 133536 167800 -1 7470
7472 3 342072 133286 167880 -1 7471
7473 3 341993 133106 168000 -1 7472
7474 3 341957 133146 168040 -1 7473
7475 3 341779 133170 168080 -1 7474
7476 3 341711 133572 167840 -1 7471
7477 3 341489 133646 167920 -1 7476
7478 3 341373 133649 167960 -1 7477
7479 3 341274 133700 168000 -1 7478
7480 3 341255 133900 168040 -1 7479
7481 3 341213 133888 168080 -1 7480
7482 3 341012 133663 168200 -1 7481
7483 3 340994 133653 168240 -1 7482
7484 3 342617 131220 167520 -1 6776
7485 3 342897 131213 167480 -1 7484
7486 3 343160 131260 167440 -1 7485
7487 3 343350 131044 167480 -1 7486
7488 3 343527 131033 167440 -1 7487
7489 3 343718 131107 167320 -1 7488
7490 3 343795 131136 167240 -1 7489
7491 3 343383 131046 167560 -1 7487
7492 3 343487 131017 167640 -1 7491
7493 3 343417 131024 167720 -1 7492
7494 3 349812 130478 168320 -1 2471
7495 3 349824 130496 168360 -1 7494
7496 3 349793 130489 168400 -1 7495
7497 3 349756 130564 168560 -1 7496
7498 3 349923 130538 168680 -1 7497
7499 3 349955 130530 168720 -1 7498
7500 3 350022 130512 168800 -1 7499
7501 3 350060 130601 168960 -1 7500
7502 3 350201 130660 169160 -1 7501
7503 3 350475 130759 169280 -1 7502
7504 3 350630 130844 169360 -1 7503
7505 3 350851 130947 169320 -1 7504
7506 3 351097 130979 169240 -1 7505
7507 3 351309 131018 169040 -1 7506
7508 3 351408 130969 168960 -1 7507
7509 3 351472 130904 168920 -1 7508
7510 3 351685 130840 168840 -1 7509
7511 3 351400 131121 168960 -1 7508
7512 3 351403 131248 168920 -1 7511
7513 3 351311 131385 169040 -1 7512
7514 3 351251 131481 169160 -1 7513
7515 3 351249 131570 169080 -1 7514
7516 3 351286 131651 169040 -1 7515
7517 3 351213 131759 169040 -1 7516
7518 3 351199 131773 169000 -1 7517
7519 3 351194 131795 168960 -1 7518
7520 3 351081 131593 169000 -1 7516
7521 3 351022 131571 168960 -1 7520
7522 3 351001 131568 168840 -1 7521
7523 3 351123 131514 168680 -1 7522
7524 3 351128 131471 168640 -1 7523
7525 3 350707 130887 169400 -1 7504
7526 3 350762 130994 169640 -1 7525
7527 3 350879 131173 169880 -1 7526
7528 3 351023 131199 170080 -1 7527
7529 3 351126 131282 170320 -1 7528
7530 3 351626 131557 170600 -1 7529
7531 3 351706 131730 170840 -1 7530
7532 3 351744 131838 171200 -1 7531
7533 3 352077 132061 171520 -1 7532
7534 3 352456 132264 171840 -1 7533
7535 3 352847 132334 172240 -1 7534
7536 3 353044 132284 172360 -1 7535
7537 3 353242 132058 172360 -1 7536
7538 3 353281 131996 172240 -1 7537
7539 3 353277 131733 172440 -1 7538
7540 3 353153 131446 172600 -1 7539
7541 3 353083 131327 172560 -1 7540
7542 3 352977 131214 172600 -1 7541
7543 3 352936 131112 172640 -1 7542
7544 3 352770 131062 172680 -1 7543
7545 3 352514 131194 172720 -1 7544
7546 3 352366 131251 172760 -1 7545
7547 3 352122 131251 172680 -1 7546
7548 3 351912 131173 172640 -1 7547
7549 3 351821 130970 172600 -1 7548
7550 3 351739 130899 172560 -1 7549
7551 3 351679 130858 172520 -1 7550
7552 3 351203 130740 172480 -1 7551
7553 3 351092 130697 172360 -1 7552
7554 3 350975 130647 172320 -1 7553
7555 3 350970 130509 172280 -1 7554
7556 3 350958 130483 172240 -1 7555
7557 3 350730 130663 172240 -1 7556
7558 3 350590 130711 172160 -1 7557
7559 3 350570 130710 172080 -1 7558
7560 3 353139 132382 172520 -1 7536
7561 3 353142 132678 172760 -1 7560
7562 3 353125 132561 172880 -1 7561
7563 3 353085 132781 173120 -1 7562
7564 3 353120 132996 173440 -1 7563
7565 3 352901 133084 173680 -1 7564
7566 3 352907 133191 173720 -1 7565
7567 3 352916 133196 173920 -1 7566
7568 3 352864 133048 174200 -1 7567
7569 3 352805 133399 174240 -1 7568
7570 3 352849 133609 174360 -1 7569
7571 3 352899 133800 174520 -1 7570
7572 3 352948 133914 174640 -1 7571
7573 3 353072 134117 174640 -1 7572
7574 3 353272 134194 174680 -1 7573
7575 3 353381 134260 174840 -1 7574
7576 3 353437 134284 175000 -1 7575
7577 3 353377 134409 175040 -1 7576
7578 3 353327 134504 175120 -1 7577
7579 3 353285 134526 175200 -1 7578
7580 3 353264 134523 175320 -1 7579
7581 3 353252 134583 175360 -1 7580
7582 3 353241 134643 175400 -1 7581
7583 3 353251 134664 175480 -1 7582
7584 3 353279 134673 175560 -1 7583
7585 3 353283 134706 175600 -1 7584
7586 3 353368 134685 175640 -1 7585
7587 3 353405 134643 175760 -1 7586
7588 3 353485 134737 175800 -1 7587
7589 3 353558 134688 175840 -1 7588
7590 3 353580 134815 175880 -1 7589
7591 3 353652 134870 176040 -1 7590
7592 3 353705 134840 176080 -1 7591
7593 3 353777 134920 176120 -1 7592
7594 3 353965 134988 176160 -1 7593
7595 3 353980 135051 176280 -1 7594
7596 3 353933 134976 176440 -1 7595
7597 3 353781 134861 176560 -1 7596
7598 3 353708 134773 176880 -1 7597
7599 3 353640 134887 176960 -1 7598
7600 3 352863 133039 174320 -1 7568
7601 3 352826 132975 174480 -1 7600
7602 3 352585 132922 174520 -1 7601
7603 3 352402 132872 174600 -1 7602
7604 3 352674 132834 174640 -1 7603
7605 3 352158 132810 174640 -1 7603
7606 3 352006 132722 174680 -1 7605
7607 3 352005 132663 174920 -1 7606
7608 3 351953 132557 175040 -1 7607
7609 3 351829 132137 175040 -1 7608
7610 3 351516 132060 175080 -1 7609
7611 3 351347 131953 175000 -1 7610
7612 3 351156 131896 174960 -1 7611
7613 3 351027 131709 175000 -1 7612
7614 3 351085 131508 175120 -1 7613
7615 3 351120 131438 175160 -1 7614
7616 3 352168 132714 175120 -1 7608
7617 3 352340 132781 175200 -1 7616
7618 3 352499 132782 175400 -1 7617
7619 3 352783 132668 175480 -1 7618
7620 3 352993 132640 175520 -1 7619
7621 3 353279 132754 175400 -1 7620
7622 3 353374 132956 175320 -1 7621
7623 3 353251 133044 175200 -1 7622
7624 3 351955 132662 174720 -1 7606
7625 3 351832 132377 174800 -1 7624
7626 3 351870 132158 174880 -1 7625
7627 3 351956 131837 174800 -1 7626
7628 3 352068 131577 174840 -1 7627
7629 3 353147 130942 167360 -1 2465
7630 3 353329 130939 167240 -1 7629
7631 3 353525 130946 167120 -1 7630
7632 3 353621 130852 166960 -1 7631
7633 3 355471 131876 167640 -1 2461
7634 3 355535 131820 167760 -1 7633
7635 3 355515 131768 167800 -1 7634
7636 3 355501 131784 167840 -1 7635
7637 3 355433 131756 167920 -1 7636
7638 3 355369 131748 168000 -1 7637
7639 3 355405 131708 168080 -1 7638
7640 3 355375 131680 168120 -1 7639
7641 3 355327 131628 168160 -1 7640
7642 3 355251 131656 168240 -1 7641
7643 3 355127 131632 168320 -1 7642
7644 3 355111 131652 168400 -1 7643
7645 3 355059 131624 168480 -1 7644
7646 3 355079 131544 168560 -1 7645
7647 3 355051 131580 168640 -1 7646
7648 3 354859 131572 168720 -1 7647
7649 3 354783 131560 168800 -1 7648
7650 3 354763 131624 168880 -1 7649
7651 3 354751 131552 169000 -1 7650
7652 3 354731 131568 169080 -1 7651
7653 3 354687 131540 169160 -1 7652
7654 3 360037 133392 165000 -1 2410
7655 3 359562 133107 164840 -1 7654
7656 3 359225 132748 164520 -1 7655
7657 3 358927 132649 164280 -1 7656
7658 3 358563 132623 163920 -1 7657
7659 3 358540 132631 163880 -1 7658
7660 3 358426 132670 163680 -1 7659
7661 3 358167 132636 163480 -1 7660
7662 3 357741 132521 163280 -1 7661
7663 3 357472 132490 163120 -1 7662
7664 3 356983 132142 163040 -1 7663
7665 3 355999 131487 162960 -1 7664
7666 3 354802 130359 162840 -1 7665
7667 3 354455 130104 162640 -1 7666
7668 3 354534 129716 163000 -1 7667
7669 3 354573 129306 163280 -1 7668
7670 3 354800 129145 163480 -1 7669
7671 3 355148 128961 163680 -1 7670
7672 3 355288 128732 163800 -1 7671
7673 3 355431 128520 164040 -1 7672
7674 3 355477 128263 164280 -1 7673
7675 3 355597 127880 164400 -1 7674
7676 3 355673 127776 164560 -1 7675
7677 3 355753 127559 164720 -1 7676
7678 3 355842 127375 164840 -1 7677
7679 3 355975 127244 164960 -1 7678
7680 3 356255 127135 165240 -1 7679
7681 3 356691 126959 165280 -1 7680
7682 3 357038 126882 165360 -1 7681
7683 3 357263 126768 165520 -1 7682
7684 3 357561 126657 165640 -1 7683
7685 3 357763 126704 165520 -1 7684
7686 3 357871 126749 165400 -1 7685
7687 3 357861 126732 165360 -1 7686
7688 3 357828 126695 165280 -1 7687
7689 3 357828 126632 165200 -1 7688
7690 3 357825 126593 165160 -1 7689
7691 3 357824 126560 165120 -1 7690
7692 3 357923 126494 165040 -1 7691
7693 3 357926 126413 165000 -1 7692
7694 3 357939 126384 164960 -1 7693
7695 3 357578 126599 165680 -1 7684
7696 3 358020 126409 165800 -1 7695
7697 3 358251 126304 165840 -1 7696
7698 3 358481 126192 165920 -1 7697
7699 3 358771 126097 166000 -1 7698
7700 3 359073 125974 166120 -1 7699
7701 3 359283 125879 166200 -1 7700
7702 3 358819 125256 166320 -1 7701
7703 3 359152 125209 166360 -1 7702
7704 3 359445 125040 166480 -1 7703
7705 3 360109 124739 166640 -1 7704
7706 3 360348 124762 166760 -1 7705
7707 3 361138 124562 166480 -1 7706
7708 3 361447 124556 166360 -1 7707
7709 3 361632 124700 166320 -1 7708
7710 3 362275 125093 166200 -1 7709
7711 3 362509 125011 166000 -1 7710
7712 3 362924 125064 165960 -1 7711
7713 3 363340 125221 166000 -1 7712
7714 3 363667 125209 166040 -1 7713
7715 3 364046 125216 166160 -1 7714
7716 3 364127 125102 166000 -1 7715
7717 3 364204 124852 165960 -1 7716
7718 3 364232 124659 165920 -1 7717
7719 3 364096 124386 165960 -1 7718
7720 3 364053 124320 166000 -1 7719
7721 3 363910 124156 166120 -1 7720
7722 3 363922 124005 166200 -1 7721
7723 3 363366 123543 166320 -1 7722
7724 3 363370 123478 166360 -1 7723
7725 3 363304 123433 166400 -1 7724
7726 3 363233 123421 166440 -1 7725
7727 3 363214 123404 166520 -1 7726
7728 3 363213 123361 166560 -1 7727
7729 3 363247 123271 166600 -1 7728
7730 3 363210 123070 166640 -1 7729
7731 3 363190 123070 166680 -1 7730
7732 3 363180 123024 166720 -1 7731
7733 3 363250 122998 166760 -1 7732
7734 3 363358 122964 166800 -1 7733
7735 3 363577 122874 166840 -1 7734
7736 3 363652 122762 166880 -1 7735
7737 3 363702 122663 166920 -1 7736
7738 3 363725 122516 166960 -1 7737
7739 3 363673 122335 167040 -1 7738
7740 3 363784 122142 167000 -1 7739
7741 3 363809 122044 166960 -1 7740
7742 3 363764 121798 167000 -1 7741
7743 3 363773 121728 167040 -1 7742
7744 3 363745 121638 167080 -1 7743
7745 3 363737 121506 167120 -1 7744
7746 3 363754 121287 167160 -1 7745
7747 3 363711 121195 167200 -1 7746
7748 3 363633 121119 167240 -1 7747
7749 3 363609 121066 167320 -1 7748
7750 3 363515 120900 167400 -1 7749
7751 3 363433 120613 167480 -1 7750
7752 3 363328 120421 167440 -1 7751
7753 3 363422 120395 167400 -1 7752
7754 3 363349 120017 167440 -1 7753
7755 3 363279 119867 167480 -1 7754
7756 3 363259 119597 167520 -1 7755
7757 3 363234 119525 167560 -1 7756
7758 3 363268 119486 167600 -1 7757
7759 3 363246 119412 167640 -1 7758
7760 3 363308 119378 167720 -1 7759
7761 3 363314 119378 167800 -1 7760
7762 3 363345 119360 167840 -1 7761
7763 3 364283 125206 165960 -1 7716
7764 3 364520 125246 165920 -1 7763
7765 3 364987 125279 165560 -1 7764
7766 3 365152 125274 165480 -1 7765
7767 3 365318 125269 165400 -1 7766
7768 3 365574 125136 165200 -1 7767
7769 3 364879 125297 165160 -1 7768
7770 3 364701 125241 165080 -1 7769
7771 3 364630 125267 164960 -1 7770
7772 3 364538 125351 164840 -1 7771
7773 3 364478 125365 164800 -1 7772
7774 3 364304 125333 164760 -1 7773
7775 3 363991 125326 164720 -1 7774
7776 3 363936 125304 164680 -1 7775
7777 3 365622 125117 165160 -1 7768
7778 3 365762 125171 165120 -1 7777
7779 3 365980 125200 165080 -1 7778
7780 3 366293 125016 165040 -1 7779
7781 3 366933 125049 164880 -1 7780
7782 3 367457 124966 164760 -1 7781
7783 3 367796 124932 164600 -1 7782
7784 3 368226 124848 164440 -1 7783
7785 3 368362 124873 164400 -1 7784
7786 3 368560 125001 164360 -1 7785
7787 3 368814 125441 164320 -1 7786
7788 3 368865 125523 164280 -1 7787
7789 3 369116 125587 164240 -1 7788
7790 3 369386 125599 164040 -1 7789
7791 3 369668 125666 163960 -1 7790
7792 3 369889 125742 163920 -1 7791
7793 3 369961 125756 163840 -1 7792
7794 3 370235 125775 163800 -1 7793
7795 3 370706 125918 163840 -1 7794
7796 3 371487 125909 163800 -1 7795
7797 3 372074 126006 163840 -1 7796
7798 3 372668 126245 163760 -1 7797
7799 3 372991 126365 163720 -1 7798
7800 3 373790 126597 163640 -1 7799
7801 3 374317 126608 163400 -1 7800
7802 3 374638 126537 163280 -1 7801
7803 3 375184 126579 163120 -1 7802
7804 3 375809 126538 163200 -1 7803
7805 3 375988 126590 163240 -1 7804
7806 3 376388 126528 163120 -1 7805
7807 3 376485 126517 163000 -1 7806
7808 3 376741 126475 162800 -1 7807
7809 3 376887 126475 162760 -1 7808
7810 3 377083 126608 162720 -1 7809
7811 3 377347 126511 162760 -1 7810
7812 3 377918 126688 162680 -1 7811
7813 3 378133 126821 162600 -1 7812
7814 3 378286 126776 162520 -1 7813
7815 3 378380 126986 162680 -1 7814
7816 3 378549 127363 162840 -1 7815
7817 3 378649 127491 162840 -1 7816
7818 3 378941 127694 162880 -1 7817
7819 3 379109 127932 162960 -1 7818
7820 3 379151 128214 163000 -1 7819
7821 3 379374 128368 163040 -1 7820
7822 3 379490 128407 163080 -1 7821
7823 3 379626 128575 163120 -1 7822
7824 3 379697 128759 163040 -1 7823
7825 3 379903 128846 162920 -1 7824
7826 3 380205 129209 162960 -1 7825
7827 3 380357 129583 163080 -1 7826
7828 3 380359 129712 163120 -1 7827
7829 3 380348 129841 163160 -1 7828
7830 3 380345 129882 163240 -1 7829
7831 3 380314 129990 163360 -1 7830
7832 3 380240 129914 163560 -1 7831
7833 3 380443 129954 163640 -1 7832
7834 3 380440 130564 163400 -1 7831
7835 3 380643 130823 163520 -1 7834
7836 3 380747 130928 163560 -1 7835
7837 3 380794 131007 163600 -1 7836
7838 3 380990 131272 163440 -1 7837
7839 3 381256 131441 163480 -1 7838
7840 3 381260 131295 163360 -1 7839
7841 3 381323 131119 163280 -1 7840
7842 3 381367 131064 163240 -1 7841
7843 3 381241 131069 163200 -1 7842
7844 3 381619 131004 163200 -1 7842
7845 3 381899 131012 163200 -1 7844
7846 3 381584 131720 163560 -1 7839
7847 3 381822 131958 163600 -1 7846
7848 3 382402 132695 163640 -1 7847
7849 3 382433 132785 163680 -1 7848
7850 3 382458 132872 163720 -1 7849
7851 3 382672 133245 163760 -1 7850
7852 3 382672 133285 163800 -1 7851
7853 3 382857 133579 163680 -1 7852
7854 3 382864 133709 163640 -1 7853
7855 3 383091 133893 163560 -1 7854
7856 3 383260 134015 163520 -1 7855
7857 3 383435 134208 163480 -1 7856
7858 3 383639 134396 163560 -1 7857
7859 3 383694 134435 163640 -1 7858
7860 3 384025 134815 163440 -1 7859
7861 3 384059 134871 163360 -1 7860
7862 3 384189 134984 163280 -1 7861
7863 3 384395 135300 163160 -1 7862
7864 3 384360 135447 163120 -1 7863
7865 3 384460 135704 162960 -1 7864
7866 3 384546 135775 162760 -1 7865
7867 3 384675 136051 162640 -1 7866
7868 3 384783 136285 162480 -1 7867
7869 3 384749 136457 162520 -1 7868
7870 3 384660 136779 162440 -1 7869
7871 3 384731 136888 162360 -1 7870
7872 3 384716 136837 162120 -1 7871
7873 3 384745 136887 161920 -1 7872
7874 3 384745 136879 161880 -1 7873
7875 3 384718 136906 161680 -1 7874
7876 3 384765 136930 161440 -1 7875
7877 3 384818 137038 161360 -1 7876
7878 3 385133 137055 161160 -1 7877
7879 3 385489 137193 160880 -1 7878
7880 3 385856 137372 160760 -1 7879
7881 3 386005 137439 160520 -1 7880
7882 3 386116 137487 160400 -1 7881
7883 3 386201 137586 160360 -1 7882
7884 3 386108 137581 160200 -1 7883
7885 3 385993 137605 160080 -1 7884
7886 3 386067 137583 160040 -1 7885
7887 3 385880 137937 160080 -1 7885
7888 3 385801 137948 160200 -1 7887
7889 3 385767 137946 160240 -1 7888
7890 3 385632 137903 160280 -1 7889
7891 3 386281 137677 160320 -1 7883
7892 3 386631 137771 160280 -1 7891
7893 3 386908 137829 160400 -1 7892
7894 3 386988 137721 160560 -1 7893
7895 3 387089 137627 160600 -1 7894
7896 3 387153 137580 160640 -1 7895
7897 3 387269 137523 160680 -1 7896
7898 3 387347 137439 160720 -1 7897
7899 3 387523 137330 160760 -1 7898
7900 3 387715 137332 160880 -1 7899
7901 3 387934 137366 160920 -1 7900
7902 3 388275 137238 160880 -1 7901
7903 3 388412 137194 160800 -1 7902
7904 3 388539 137081 160760 -1 7903
7905 3 388655 137020 160720 -1 7904
7906 3 388717 136990 160680 -1 7905
7907 3 388732 136938 160640 -1 7906
7908 3 388723 136826 160600 -1 7907
7909 3 388791 136692 160520 -1 7908
7910 3 388802 136504 160480 -1 7909
7911 3 388873 136440 160360 -1 7910
7912 3 388826 136412 160320 -1 7911
7913 3 388796 136324 160200 -1 7912
7914 3 388847 136236 160080 -1 7913
7915 3 388868 136122 159960 -1 7914
7916 3 388998 135961 159840 -1 7915
7917 3 389153 135898 159600 -1 7916
7918 3 389269 135774 159440 -1 7917
7919 3 389516 135750 159280 -1 7918
7920 3 389560 135713 159200 -1 7919
7921 3 389965 135727 159080 -1 7920
7922 3 390172 135694 159040 -1 7921
7923 3 390330 135665 158960 -1 7922
7924 3 390419 135632 158800 -1 7923
7925 3 390560 135489 158560 -1 7924
7926 3 390621 135396 158440 -1 7925
7927 3 390674 135269 158240 -1 7926
7928 3 390671 135191 158120 -1 7927
7929 3 390643 135083 158040 -1 7928
7930 3 390615 134998 157840 -1 7929
7931 3 390617 135081 157800 -1 7930
7932 3 390592 135125 157760 -1 7931
7933 3 390420 134853 157800 -1 7930
7934 3 390360 134766 157720 -1 7933
7935 3 390354 134664 157600 -1 7934
7936 3 390402 134630 157440 -1 7935
7937 3 390584 134693 157400 -1 7936
7938 3 388566 137057 160840 -1 7903
7939 3 388781 137036 160880 -1 7938
7940 3 388934 136976 160920 -1 7939
7941 3 388991 136905 160960 -1 7940
7942 3 389034 136856 161000 -1 7941
7943 3 389195 136749 161120 -1 7942
7944 3 389489 136633 160960 -1 7943
7945 3 389648 136601 160920 -1 7944
7946 3 389804 136540 160880 -1 7945
7947 3 389875 136490 160840 -1 7946
7948 3 389999 136442 160800 -1 7947
7949 3 390028 136425 160760 -1 7948
7950 3 390246 136303 160680 -1 7949
7951 3 390353 136230 160720 -1 7950
7952 3 390362 136054 160760 -1 7951
7953 3 390417 135902 160800 -1 7952
7954 3 390329 135700 160800 -1 7953
7955 3 390403 135756 160840 -1 7954
7956 3 390518 135834 160800 -1 7955
7957 3 390298 135640 160760 -1 7954
7958 3 390285 135640 160720 -1 7957
7959 3 390321 135622 160600 -1 7958
7960 3 390367 135576 160480 -1 7959
7961 3 390486 135574 160400 -1 7960
7962 3 385441 137783 160520 -1 7881
7963 3 385453 137821 160440 -1 7962
7964 3 384690 137217 161600 -1 7876
7965 3 384632 137329 161720 -1 7964
7966 3 384550 137435 161800 -1 7965
7967 3 384553 137482 161840 -1 7966
7968 3 384537 137532 161880 -1 7967
7969 3 384713 136715 161920 -1 7873
7970 3 384593 136691 161880 -1 7969
7971 3 384525 136687 161840 -1 7970
7972 3 384878 136559 162560 -1 7869
7973 3 384686 136841 162600 -1 7972
7974 3 384667 136842 162640 -1 7973
7975 3 384636 136876 162680 -1 7974
7976 3 384616 136974 162720 -1 7975
7977 3 384605 137038 162800 -1 7976
7978 3 384579 137184 162880 -1 7977
7979 3 384528 137303 162920 -1 7978
7980 3 384482 137348 162960 -1 7979
7981 3 384402 137484 162960 -1 7980
7982 3 384228 137671 162920 -1 7981
7983 3 383955 137827 162880 -1 7982
7984 3 383922 137851 162760 -1 7983
7985 3 383969 137867 162640 -1 7984
7986 3 384154 137833 162560 -1 7985
7987 3 383904 137933 162480 -1 7986
7988 3 383617 137919 162440 -1 7987
7989 3 383415 137959 162440 -1 7988
7990 3 383378 138043 162480 -1 7989
7991 3 383376 138072 162640 -1 7990
7992 3 383273 138143 162680 -1 7991
7993 3 384056 135545 163240 -1 7864
7994 3 383855 135686 163280 -1 7993
7995 3 383784 135796 163400 -1 7994
7996 3 383458 135970 163600 -1 7995
7997 3 383248 136016 163720 -1 7996
7998 3 383177 136104 163840 -1 7997
7999 3 383156 136156 163880 -1 7998
8000 3 383125 136117 163920 -1 7999
8001 3 383057 136103 164000 -1 8000
8002 3 382952 136075 164120 -1 8001
8003 3 382888 136092 164200 -1 8002
8004 3 382870 136089 164240 -1 8003
8005 3 382880 136087 164280 -1 8004
8006 3 382882 136099 164320 -1 8005
8007 3 382889 136114 164400 -1 8006
8008 3 382912 136170 164480 -1 8007
8009 3 382817 136236 164520 -1 8008
8010 3 382697 136305 164560 -1 8009
8011 3 382638 136280 164480 -1 8010
8012 3 382620 136260 164440 -1 8011
8013 3 382665 136322 164600 -1 8010
8014 3 382657 136328 164640 -1 8013
8015 3 382668 136343 164680 -1 8014
8016 3 382671 136370 164720 -1 8015
8017 3 382648 136417 164760 -1 8016
8018 3 382575 136505 164800 -1 8017
8019 3 382545 136582 164840 -1 8018
8020 3 382526 136642 164920 -1 8019
8021 3 382485 136735 164960 -1 8020
8022 3 382464 136862 164920 -1 8021
8023 3 382497 136931 164880 -1 8022
8024 3 382487 137043 164880 -1 8023
8025 3 382426 137110 164920 -1 8024
8026 3 382373 137179 164960 -1 8025
8027 3 382333 137284 165000 -1 8026
8028 3 382263 137304 165040 -1 8027
8029 3 382224 137307 165080 -1 8028
8030 3 382151 137324 165000 -1 8029
8031 3 382094 137404 164920 -1 8030
8032 3 382043 137471 164840 -1 8031
8033 3 381854 137639 164760 -1 8032
8034 3 381735 137791 164720 -1 8033
8035 3 381656 137801 164680 -1 8034
8036 3 381515 137899 164720 -1 8035
8037 3 381296 137907 164760 -1 8036
8038 3 381191 137949 164680 -1 8037
8039 3 382503 132717 163800 -1 7849
8040 3 382808 132738 163760 -1 8039
8041 3 382996 132842 163760 -1 8040
8042 3 383397 132965 163800 -1 8041
8043 3 383553 133035 163840 -1 8042
8044 3 383487 133160 163880 -1 8043
8045 3 383529 133019 163920 -1 8044
8046 3 383588 132995 164000 -1 8045
8047 3 383679 132907 164120 -1 8046
8048 3 383777 132925 164160 -1 8047
8049 3 383907 132910 164200 -1 8048
8050 3 383956 132918 164240 -1 8049
8051 3 384045 132902 164320 -1 8050
8052 3 384123 132862 164440 -1 8051
8053 3 384130 132857 164480 -1 8052
8054 3 384203 132781 164560 -1 8053
8055 3 384150 132744 164640 -1 8054
8056 3 384103 132682 164760 -1 8055
8057 3 384151 132501 164920 -1 8056
8058 3 384176 132486 164960 -1 8057
8059 3 384268 132468 165080 -1 8058
8060 3 384371 132482 165280 -1 8059
8061 3 384491 132511 165440 -1 8060
8062 3 384531 132530 165520 -1 8061
8063 3 384604 132569 165600 -1 8062
8064 3 384668 132579 165640 -1 8063
8065 3 384787 132559 165720 -1 8064
8066 3 384776 132607 165840 -1 8065
8067 3 384779 132628 165880 -1 8066
8068 3 384799 132589 166000 -1 8067
8069 3 384802 132592 166080 -1 8068
8070 3 384803 132628 166120 -1 8069
8071 3 384793 132660 166200 -1 8070
8072 3 384645 132469 166320 -1 8071
8073 3 384663 132423 166360 -1 8072
8074 3 380446 129744 162880 -1 7828
8075 3 380500 129793 162760 -1 8074
8076 3 380558 129799 162680 -1 8075
8077 3 379291 128172 162920 -1 7819
8078 3 379351 128244 162880 -1 8077
8079 3 379343 128248 162800 -1 8078
8080 3 379307 128300 162680 -1 8079
8081 3 379365 128380 162640 -1 8080
8082 3 379401 128380 162600 -1 8081
8083 3 379449 128384 162520 -1 8082
8084 3 379529 128448 162440 -1 8083
8085 3 379485 128428 162400 -1 8084
8086 3 379477 128412 162320 -1 8085
8087 3 377064 126641 162600 -1 7810
8088 3 376677 126651 162560 -1 8087
8089 3 376477 126661 162600 -1 8088
8090 3 376397 126687 162560 -1 8089
8091 3 376279 126675 162480 -1 8090
8092 3 376280 126675 162440 -1 8091
8093 3 376328 126661 162400 -1 8092
8094 3 377176 126606 162560 -1 8087
8095 3 377331 126683 162520 -1 8094
8096 3 377406 126696 162480 -1 8095
8097 3 377539 126704 162360 -1 8096
8098 3 377601 126712 162320 -1 8097
8099 3 377645 126721 162240 -1 8098
8100 3 377709 126732 162200 -1 8099
8101 3 377758 126757 162160 -1 8100
8102 3 377806 126833 162120 -1 8101
8103 3 377961 126989 162080 -1 8102
8104 3 378050 127012 162040 -1 8103
8105 3 378210 127074 162160 -1 8104
8106 3 378275 127108 162200 -1 8105
8107 3 378273 127121 162240 -1 8106
8108 3 378363 127153 162120 -1 8107
8109 3 378421 127225 162040 -1 8108
8110 3 378392 127264 162000 -1 8109
8111 3 378400 127259 161960 -1 8110
8112 3 378410 127245 161920 -1 8111
8113 3 378390 127237 161880 -1 8112
8114 3 378319 127208 161800 -1 8113
8115 3 378266 127212 161720 -1 8114
8116 3 378262 127205 161680 -1 8115
8117 3 370244 125710 163720 -1 7794
8118 3 370425 125663 163600 -1 8117
8119 3 370489 125327 163640 -1 8118
8120 3 370521 125319 163680 -1 8119
8121 3 370499 125375 163720 -1 8120
8122 3 368269 124847 164240 -1 7785
8123 3 368488 124887 164120 -1 8122
8124 3 368618 124980 163920 -1 8123
8125 3 368440 125367 163880 -1 8124
8126 3 368715 125014 163840 -1 8125
8127 3 368756 124999 163760 -1 8126
8128 3 368885 125001 163720 -1 8127
8129 3 368948 125011 163760 -1 8128
8130 3 368988 125007 163800 -1 8129
8131 3 368854 124955 163600 -1 8130
8132 3 368860 124938 163560 -1 8131
8133 3 368882 124918 163520 -1 8132
8134 3 368848 124882 163480 -1 8133
8135 3 368829 124842 163400 -1 8134
8136 3 368718 124727 163280 -1 8135
8137 3 368641 124685 163160 -1 8136
8138 3 368707 124715 163160 -1 8137
8139 3 368883 124712 163080 -1 8138
8140 3 368898 124695 163040 -1 8139
8141 3 368918 124692 163000 -1 8140
8142 3 368967 124683 162960 -1 8141
8143 3 368624 124665 163120 -1 8137
8144 3 368606 124655 163080 -1 8143
8145 3 368679 124662 162960 -1 8144
8146 3 368773 124666 162920 -1 8145
8147 3 368859 124681 162800 -1 8146
8148 3 368898 124697 162760 -1 8147
8149 3 368932 124729 162680 -1 8148
8150 3 368981 124781 162600 -1 8149
8151 3 369095 124921 162520 -1 8150
8152 3 369130 124999 162400 -1 8151
8153 3 369186 124974 162280 -1 8152
8154 3 369216 125094 162160 -1 8153
8155 3 369193 125324 162120 -1 8154
8156 3 368828 124974 163680 -1 8128
8157 3 368822 124965 163640 -1 8156
8158 3 365013 125551 165520 -1 7766
8159 3 365049 125607 165560 -1 8158
8160 3 364909 125659 165520 -1 8159
8161 3 364857 125735 165480 -1 8160
8162 3 364809 125927 165400 -1 8161
8163 3 364961 126107 165520 -1 8162
8164 3 364995 126119 165560 -1 8163
8165 3 364983 126127 165640 -1 8164
8166 3 364775 126171 165720 -1 8165
8167 3 364719 126235 165800 -1 8166
8168 3 364763 126315 165880 -1 8167
8169 3 364707 126427 165960 -1 8168
8170 3 364623 126423 166080 -1 8169
8171 3 364547 126439 166200 -1 8170
8172 3 363945 126023 166320 -1 8171
8173 3 364023 125827 166360 -1 8172
8174 3 364303 125623 166440 -1 8173
8175 3 364523 125563 166400 -1 8174
8176 3 364799 125427 166360 -1 8175
8177 3 364977 126171 165280 -1 8162
8178 3 365003 126223 165240 -1 8177
8179 3 365039 126335 165160 -1 8178
8180 3 365127 126375 165040 -1 8179
8181 3 365099 126523 164960 -1 8180
8182 3 365091 126671 164840 -1 8181
8183 3 365059 126659 164800 -1 8182
8184 3 364895 126743 164720 -1 8183
8185 3 364891 126831 164640 -1 8184
8186 3 364847 126883 164560 -1 8185
8187 3 364803 126967 164480 -1 8186
8188 3 364827 126987 164400 -1 8187
8189 3 364791 126995 164320 -1 8188
8190 3 364755 127039 164240 -1 8189
8191 3 364799 127123 164160 -1 8190
8192 3 364843 127167 164080 -1 8191
8193 3 365031 127279 163960 -1 8192
8194 3 365091 127319 163920 -1 8193
8195 3 365301 127343 163840 -1 8194
8196 3 365423 127399 163800 -1 8195
8197 3 365487 127431 163760 -1 8196
8198 3 365555 127443 163720 -1 8197
8199 3 365587 127483 163680 -1 8198
8200 3 365591 127471 163640 -1 8199
8201 3 365583 127487 163600 -1 8200
8202 3 365599 127479 163560 -1 8201
8203 3 365643 127547 163520 -1 8202
8204 3 365691 127527 163440 -1 8203
8205 3 365743 127563 163360 -1 8204
8206 3 365831 127547 163280 -1 8205
8207 3 365843 127559 163160 -1 8206
8208 3 365823 127671 163080 -1 8207
8209 3 365743 127951 163040 -1 8208
8210 3 365465 128355 163080 -1 8209
8211 3 365301 128487 163120 -1 8210
8212 3 364565 128719 163080 -1 8211
8213 3 364401 128667 163040 -1 8212
8214 3 364297 128635 163000 -1 8213
8215 3 364271 128619 162960 -1 8214
8216 3 364275 128615 162880 -1 8215
8217 3 364291 128567 162840 -1 8216
8218 3 365793 127699 163000 -1 8209
8219 3 365817 127719 162920 -1 8218
8220 3 365821 127711 162880 -1 8219
8221 3 365777 127679 162840 -1 8220
8222 3 365761 127667 162800 -1 8221
8223 3 365789 127699 162760 -1 8222
8224 3 365917 127811 162680 -1 8223
8225 3 365985 127927 162640 -1 8224
8226 3 366053 128111 162560 -1 8225
8227 3 366125 128283 162520 -1 8226
8228 3 366197 128275 162480 -1 8227
8229 3 366237 128227 162400 -1 8228
8230 3 366261 128191 162320 -1 8229
8231 3 362853 124964 165920 -1 7712
8232 3 362704 124774 165840 -1 8231
8233 3 362614 124644 165760 -1 8232
8234 3 362514 124529 165720 -1 8233
8235 3 362409 124421 165800 -1 8234
8236 3 362314 124398 165840 -1 8235
8237 3 362065 124365 165800 -1 8236
8238 3 361935 124359 165760 -1 8237
8239 3 361825 124378 165720 -1 8238
8240 3 361752 124359 165680 -1 8239
8241 3 361579 124389 165600 -1 8240
8242 3 361455 124377 165640 -1 8241
8243 3 361417 124349 165680 -1 8242
8244 3 361381 124309 165720 -1 8243
8245 3 361165 124233 165800 -1 8244
8246 3 360877 124193 165880 -1 8245
8247 3 360725 124229 165920 -1 8246
8248 3 360413 124177 166000 -1 8247
8249 3 360113 124153 165960 -1 8248
8250 3 360081 123885 166000 -1 8249
8251 3 360101 123833 166040 -1 8250
8252 3 360233 123817 166080 -1 8251
8253 3 360225 123841 166160 -1 8252
8254 3 362658 124655 165720 -1 8233
8255 3 362720 124588 165680 -1 8254
8256 3 362725 124568 165640 -1 8255
8257 3 362205 125058 166000 -1 7711
8258 3 362221 125042 165960 -1 8257
8259 3 362193 125082 165920 -1 8258
8260 3 362211 125218 165840 -1 8259
8261 3 362247 125290 165800 -1 8260
8262 3 362191 125338 165720 -1 8261
8263 3 362135 125358 165640 -1 8262
8264 3 362113 125360 165600 -1 8263
8265 3 362091 125362 165560 -1 8264
8266 3 362159 125410 165480 -1 8265
8267 3 362163 125522 165400 -1 8266
8268 3 362153 125534 165360 -1 8267
8269 3 362125 125526 165320 -1 8268
8270 3 362169 125402 165240 -1 8269
8271 3 362149 125330 165160 -1 8270
8272 3 362081 125258 165080 -1 8271
8273 3 361965 125374 165000 -1 8272
8274 3 360342 124739 166800 -1 7706
8275 3 360312 124554 167080 -1 8274
8276 3 360274 124425 167240 -1 8275
8277 3 360298 124316 167360 -1 8276
8278 3 360355 124062 167640 -1 8277
8279 3 360403 123987 167720 -1 8278
8280 3 360514 123797 167920 -1 8279
8281 3 360681 123670 168040 -1 8280
8282 3 361223 123788 167960 -1 8281
8283 3 361517 123739 167920 -1 8282
8284 3 361795 123561 167880 -1 8283
8285 3 361981 123561 167840 -1 8284
8286 3 362138 123603 167800 -1 8285
8287 3 362546 123784 167720 -1 8286
8288 3 363014 123764 167720 -1 8287
8289 3 363301 123662 167640 -1 8288
8290 3 363511 123548 167600 -1 8289
8291 3 363703 123536 167560 -1 8290
8292 3 363916 123597 167520 -1 8291
8293 3 364061 123595 167480 -1 8292
8294 3 364207 123643 167440 -1 8293
8295 3 364415 123676 167400 -1 8294
8296 3 364816 123717 167280 -1 8295
8297 3 365411 123384 167080 -1 8296
8298 3 366145 123039 167120 -1 8297
8299 3 366766 122836 167160 -1 8298
8300 3 366985 122844 167200 -1 8299
8301 3 367414 122702 167320 -1 8300
8302 3 367842 122697 167280 -1 8301
8303 3 367975 122767 167120 -1 8302
8304 3 367952 122799 167000 -1 8303
8305 3 368252 122850 166760 -1 8304
8306 3 368288 122823 166720 -1 8305
8307 3 368307 122856 166680 -1 8306
8308 3 368438 123061 166640 -1 8307
8309 3 368468 123059 166600 -1 8308
8310 3 368158 122966 166640 -1 8307
8311 3 368119 123010 166600 -1 8310
8312 3 368415 122705 166640 -1 8307
8313 3 368468 122654 166760 -1 8312
8314 3 367698 122671 167440 -1 8301
8315 3 367756 122689 167480 -1 8314
8316 3 367876 122717 167560 -1 8315
8317 3 368057 122782 167640 -1 8316
8318 3 368103 122703 167720 -1 8317
8319 3 368287 122605 167760 -1 8318
8320 3 368395 122543 167720 -1 8319
8321 3 367941 122847 167440 -1 8315
8322 3 368252 123196 167400 -1 8321
8323 3 368250 123266 167360 -1 8322
8324 3 368255 123397 167240 -1 8323
8325 3 368297 123463 167200 -1 8324
8326 3 368435 123633 167160 -1 8325
8327 3 368441 123647 167120 -1 8326
8328 3 368475 123764 167040 -1 8327
8329 3 368479 123998 167000 -1 8328
8330 3 368549 124040 167040 -1 8329
8331 3 368700 124186 167080 -1 8330
8332 3 368906 124392 167040 -1 8331
8333 3 368968 124471 167080 -1 8332
8334 3 369104 124543 167000 -1 8333
8335 3 369230 124593 166920 -1 8334
8336 3 369382 124745 166800 -1 8335
8337 3 369636 124879 166840 -1 8336
8338 3 369851 124838 166880 -1 8337
8339 3 369965 124800 166960 -1 8338
8340 3 370030 124714 167040 -1 8339
8341 3 370155 124678 167160 -1 8340
8342 3 368385 124044 167080 -1 8330
8343 3 368337 123972 167160 -1 8342
8344 3 368414 124071 166960 -1 8329
8345 3 368409 124118 166920 -1 8344
8346 3 364139 123824 167400 -1 8294
8347 3 364274 123955 167280 -1 8346
8348 3 364339 124015 167200 -1 8347
8349 3 364356 124026 167160 -1 8348
8350 3 364486 124113 167080 -1 8349
8351 3 364606 124106 167160 -1 8350
8352 3 363150 123765 167920 -1 8288
8353 3 363161 123877 168000 -1 8352
8354 3 363473 124031 167960 -1 8353
8355 3 363530 124221 167920 -1 8354
8356 3 363703 124372 167880 -1 8355
8357 3 363837 124598 167920 -1 8356
8358 3 363899 124773 167960 -1 8357
8359 3 364121 124838 167920 -1 8358
8360 3 364227 124944 167880 -1 8359
8361 3 364282 125054 167920 -1 8360
8362 3 364373 125063 167960 -1 8361
8363 3 364396 125158 168000 -1 8362
8364 3 364357 125241 168040 -1 8363
8365 3 364347 125324 168000 -1 8364
8366 3 364439 125539 168040 -1 8365
8367 3 364514 125586 168080 -1 8366
8368 3 364559 125606 168120 -1 8367
8369 3 364601 125701 168160 -1 8368
8370 3 364610 125750 168200 -1 8369
8371 3 364631 125839 168280 -1 8370
8372 3 364716 125961 168320 -1 8371
8373 3 365048 125965 168320 -1 8372
8374 3 365145 125931 168280 -1 8373
8375 3 365214 125873 168240 -1 8374
8376 3 365325 125871 168200 -1 8375
8377 3 365326 125880 168160 -1 8376
8378 3 363868 124485 167960 -1 8357
8379 3 363870 124539 168000 -1 8378
8380 3 363889 124494 168040 -1 8379
8381 3 363143 123828 168040 -1 8353
8382 3 363096 123752 168120 -1 8381
8383 3 360658 123247 168000 -1 8281
8384 3 360831 123184 167960 -1 8383
8385 3 360840 123211 167920 -1 8384
8386 3 360704 123582 168240 -1 8281
8387 3 360731 123540 168440 -1 8386
8388 3 360706 123615 168560 -1 8387
8389 3 360624 123586 168640 -1 8388
8390 3 360643 123553 168720 -1 8389
8391 3 360947 123658 168600 -1 8388
8392 3 361125 123615 168680 -1 8391
8393 3 361224 123532 168760 -1 8392
8394 3 361259 123548 168800 -1 8393
8395 3 361301 123562 168880 -1 8394
8396 3 361358 123579 168920 -1 8395
8397 3 361389 123556 169120 -1 8396
8398 3 361442 123562 169160 -1 8397
8399 3 361564 123596 169200 -1 8398
8400 3 361622 123629 169280 -1 8399
8401 3 361689 123688 169440 -1 8400
8402 3 361637 123941 169440 -1 8401
8403 3 361501 124169 169400 -1 8402
8404 3 361350 124441 169440 -1 8403
8405 3 361208 124628 169480 -1 8404
8406 3 361161 124683 169520 -1 8405
8407 3 361145 124733 169600 -1 8406
8408 3 361504 124171 169320 -1 8403
8409 3 361588 124195 169200 -1 8408
8410 3 361954 123493 169560 -1 8401
8411 3 362033 123474 169680 -1 8410
8412 3 362054 123427 169760 -1 8411
8413 3 362018 123364 169800 -1 8412
8414 3 361986 123431 169840 -1 8413
8415 3 361943 123488 169920 -1 8414
8416 3 361987 123364 169960 -1 8415
8417 3 362015 123309 170040 -1 8416
8418 3 362021 123289 170160 -1 8417
8419 3 362059 123271 170240 -1 8418
8420 3 362074 123126 170320 -1 8419
8421 3 361940 123017 170360 -1 8420
8422 3 361966 123074 170480 -1 8421
8423 3 361980 123077 170520 -1 8422
8424 3 362066 123005 170600 -1 8423
8425 3 362016 123011 170720 -1 8424
8426 3 361929 122917 170880 -1 8425
8427 3 361734 122756 171000 -1 8426
8428 3 361550 122506 171000 -1 8427
8429 3 361464 122518 171080 -1 8428
8430 3 361406 122510 171200 -1 8429
8431 3 361387 122525 171240 -1 8430
8432 3 361278 122443 171320 -1 8431
8433 3 361251 122344 171440 -1 8432
8434 3 361300 122318 171560 -1 8433
8435 3 361328 122230 171680 -1 8434
8436 3 361317 122253 171800 -1 8435
8437 3 361319 122218 171920 -1 8436
8438 3 361288 122195 172040 -1 8437
8439 3 361201 122101 172200 -1 8438
8440 3 361099 121988 172360 -1 8439
8441 3 360996 121997 172320 -1 8440
8442 3 360955 122021 172200 -1 8441
8443 3 360986 122030 172080 -1 8442
8444 3 361050 121932 172480 -1 8440
8445 3 360803 121880 172640 -1 8444
8446 3 360731 121828 172720 -1 8445
8447 3 360780 121693 172840 -1 8446
8448 3 360784 121482 172920 -1 8447
8449 3 360792 121355 173080 -1 8448
8450 3 360813 121361 173280 -1 8449
8451 3 360801 121363 173440 -1 8450
8452 3 360776 121136 173560 -1 8451
8453 3 360797 121146 173640 -1 8452
8454 3 360775 121240 173720 -1 8453
8455 3 360803 121364 173880 -1 8454
8456 3 360745 121362 173960 -1 8455
8457 3 360547 121311 174160 -1 8456
8458 3 360533 121394 174320 -1 8457
8459 3 360512 121390 174520 -1 8458
8460 3 360447 121450 174640 -1 8459
8461 3 360402 121466 174680 -1 8460
8462 3 360433 121332 174720 -1 8461
8463 3 360366 121500 174760 -1 8462
8464 3 360361 121504 174800 -1 8463
8465 3 360324 121530 175000 -1 8464
8466 3 360223 121544 175200 -1 8465
8467 3 360205 121567 175320 -1 8466
8468 3 360181 121566 175480 -1 8467
8469 3 360261 121509 175640 -1 8468
8470 3 360256 121440 175800 -1 8469
8471 3 360253 121406 175880 -1 8470
8472 3 360176 121346 176000 -1 8471
8473 3 360010 121219 176160 -1 8472
8474 3 359783 121086 176360 -1 8473
8475 3 359716 121057 176400 -1 8474
8476 3 359641 121305 176440 -1 8475
8477 3 359715 121149 176480 -1 8476
8478 3 359693 121202 176560 -1 8477
8479 3 359656 121222 176680 -1 8478
8480 3 359594 121275 176760 -1 8479
8481 3 359429 121349 176640 -1 8480
8482 3 359339 121276 176600 -1 8481
8483 3 359232 121354 176480 -1 8482
8484 3 359092 121394 176520 -1 8483
8485 3 359032 121426 176560 -1 8484
8486 3 358989 121466 176640 -1 8485
8487 3 358934 121474 176760 -1 8486
8488 3 358994 121506 176880 -1 8487
8489 3 358993 121521 176960 -1 8488
8490 3 358987 121547 177000 -1 8489
8491 3 359617 121288 176800 -1 8480
8492 3 359726 121351 177000 -1 8491
8493 3 359720 121402 177040 -1 8492
8494 3 359685 121496 177120 -1 8493
8495 3 359629 121508 177320 -1 8494
8496 3 359515 121511 177480 -1 8495
8497 3 359460 121520 177520 -1 8496
8498 3 359401 121496 177600 -1 8497
8499 3 359373 121481 177640 -1 8498
8500 3 359319 121409 177760 -1 8499
8501 3 359280 121372 177840 -1 8500
8502 3 359266 121241 178000 -1 8501
8503 3 359238 121172 178160 -1 8502
8504 3 359208 121144 178240 -1 8503
8505 3 359206 121178 178360 -1 8504
8506 3 359202 121275 178520 -1 8505
8507 3 359199 121211 178680 -1 8506
8508 3 359207 121198 178800 -1 8507
8509 3 359191 121187 178880 -1 8508
8510 3 359173 121232 179080 -1 8509
8511 3 359182 121219 179280 -1 8510
8512 3 359156 121262 179400 -1 8511
8513 3 359121 121350 179520 -1 8512
8514 3 358992 121370 179680 -1 8513
8515 3 358904 121252 179800 -1 8514
8516 3 358941 121306 179880 -1 8515
8517 3 358976 121408 180000 -1 8516
8518 3 359032 121478 180120 -1 8517
8519 3 359035 121481 180160 -1 8518
8520 3 359063 121487 180240 -1 8519
8521 3 359100 121506 180320 -1 8520
8522 3 359108 121515 180360 -1 8521
8523 3 359123 121534 180400 -1 8522
8524 3 359133 121560 180480 -1 8523
8525 3 359130 121460 180520 -1 8524
8526 3 359167 121364 180560 -1 8525
8527 3 359179 121351 180600 -1 8526
8528 3 359201 121502 180680 -1 8527
8529 3 359203 121642 180760 -1 8528
8530 3 359279 121820 180960 -1 8529
8531 3 359333 121903 181120 -1 8530
8532 3 359339 121945 181160 -1 8531
8533 3 359177 121960 181200 -1 8532
8534 3 359083 121882 181160 -1 8533
8535 3 359041 121827 181120 -1 8534
8536 3 359025 121801 181080 -1 8535
8537 3 359437 121985 181200 -1 8532
8538 3 359430 122030 181240 -1 8537
8539 3 359421 122186 181320 -1 8538
8540 3 359464 122175 181440 -1 8539
8541 3 359492 122159 181600 -1 8540
8542 3 359571 122114 181840 -1 8541
8543 3 359628 122154 182120 -1 8542
8544 3 359720 122019 182200 -1 8543
8545 3 359742 121988 182280 -1 8544
8546 3 359761 121946 182400 -1 8545
8547 3 359748 121960 182480 -1 8546
8548 3 359746 121966 182520 -1 8547
8549 3 359706 121907 182560 -1 8548
8550 3 359705 121904 182600 -1 8549
8551 3 359703 121939 182640 -1 8550
8552 3 359703 121956 182680 -1 8551
8553 3 359644 121979 182760 -1 8552
8554 3 359526 122018 182840 -1 8553
8555 3 359402 122098 182960 -1 8554
8556 3 359365 122086 183000 -1 8555
8557 3 359067 121762 180440 -1 8523
8558 3 359032 121969 180360 -1 8557
8559 3 359015 122013 180240 -1 8558
8560 3 358983 122018 180120 -1 8559
8561 3 358920 121926 180000 -1 8560
8562 3 358783 121910 179880 -1 8561
8563 3 358767 121897 179760 -1 8562
8564 3 358792 121976 179680 -1 8563
8565 3 358816 121989 179600 -1 8564
8566 3 358895 122106 179520 -1 8565
8567 3 358927 122160 179480 -1 8566
8568 3 358985 122173 179400 -1 8567
8569 3 358996 122200 179360 -1 8568
8570 3 359004 122181 179320 -1 8569
8571 3 359880 121240 176960 -1 8492
8572 3 360160 121284 177000 -1 8571
8573 3 360271 121163 177040 -1 8572
8574 3 360345 121226 177080 -1 8573
8575 3 360394 121184 177040 -1 8574
8576 3 360448 121200 177000 -1 8575
8577 3 360478 121284 176960 -1 8576
8578 3 360509 121373 176920 -1 8577
8579 3 360453 121512 176960 -1 8578
8580 3 360463 121602 176960 -1 8579
8581 3 360397 121640 177000 -1 8580
8582 3 360305 121778 177000 -1 8581
8583 3 360425 121893 176960 -1 8582
8584 3 360514 122066 176920 -1 8583
8585 3 360526 122113 176880 -1 8584
8586 3 360437 122194 176960 -1 8585
8587 3 360445 122320 176960 -1 8586
8588 3 360548 122492 176920 -1 8587
8589 3 360595 122516 176960 -1 8588
8590 3 360668 122561 177000 -1 8589
8591 3 360679 122645 177040 -1 8590
8592 3 360643 122759 177160 -1 8591
8593 3 360634 122788 177240 -1 8592
8594 3 360632 122774 177280 -1 8593
8595 3 361007 121307 173920 -1 8455
8596 3 361269 121390 173920 -1 8595
8597 3 361333 121422 174000 -1 8596
8598 3 361396 121619 174040 -1 8597
8599 3 361419 121685 174080 -1 8598
8600 3 361400 121785 174040 -1 8599
8601 3 361348 121949 174000 -1 8600
8602 3 361369 122159 174040 -1 8601
8603 3 361408 122213 174080 -1 8602
8604 3 361520 122287 174200 -1 8603
8605 3 361565 122452 174160 -1 8604
8606 3 361574 122596 174080 -1 8605
8607 3 361713 122408 174240 -1 8604
8608 3 361840 122530 174280 -1 8607
8609 3 361929 122554 174320 -1 8608
8610 3 362073 122587 174400 -1 8609
8611 3 362179 122648 174560 -1 8610
8612 3 362242 122728 174600 -1 8611
8613 3 362279 122749 174640 -1 8612
8614 3 362405 122790 174680 -1 8613
8615 3 362491 122673 174720 -1 8614
8616 3 362512 122804 174760 -1 8615
8617 3 362612 122807 174800 -1 8616
8618 3 362851 122662 174840 -1 8617
8619 3 362917 122628 174880 -1 8618
8620 3 363202 122629 174920 -1 8619
8621 3 363222 122609 174960 -1 8620
8622 3 360922 121046 173480 -1 8452
8623 3 361014 121073 173400 -1 8622
8624 3 361055 121021 173360 -1 8623
8625 3 361105 120968 173320 -1 8624
8626 3 361303 120864 173280 -1 8625
8627 3 361373 120849 173240 -1 8626
8628 3 361554 120844 173200 -1 8627
8629 3 361672 120861 173160 -1 8628
8630 3 360563 121871 172760 -1 8446
8631 3 360349 122050 172800 -1 8630
8632 3 360145 122220 172720 -1 8631
8633 3 360037 122240 172680 -1 8632
8634 3 359999 122250 172640 -1 8633
8635 3 359955 122257 172600 -1 8634
8636 3 359919 122281 172560 -1 8635
8637 3 360433 122240 172800 -1 8631
8638 3 360482 122343 172840 -1 8637
8639 3 360379 122522 172800 -1 8638
8640 3 360341 122531 172760 -1 8639
8641 3 360189 122504 172720 -1 8640
8642 3 360011 122518 172720 -1 8641
8643 3 359909 122563 172760 -1 8642
8644 3 359853 122538 172800 -1 8643
8645 3 359757 122373 172840 -1 8644
8646 3 359679 122237 172920 -1 8645
8647 3 359676 122220 172960 -1 8646
8648 3 359685 122204 173000 -1 8647
8649 3 359699 122220 173040 -1 8648
8650 3 361639 122663 171040 -1 8428
8651 3 361742 122800 171080 -1 8650
8652 3 361801 122860 171120 -1 8651
8653 3 361857 122865 171200 -1 8652
8654 3 361955 122879 171240 -1 8653
8655 3 362135 122919 171280 -1 8654
8656 3 362194 122906 171320 -1 8655
8657 3 362205 122912 171360 -1 8656
8658 3 362394 122949 170640 -1 8424
8659 3 362692 123046 170680 -1 8658
8660 3 362780 123128 170760 -1 8659
8661 3 362782 123166 170840 -1 8660
8662 3 362851 123278 170960 -1 8661
8663 3 361740 122945 170280 -1 8421
8664 3 361761 122983 170160 -1 8663
8665 3 361756 122990 170120 -1 8664
8666 3 361690 123013 170000 -1 8665
8667 3 361452 122840 169880 -1 8666
8668 3 361461 122870 169760 -1 8667
8669 3 361444 122850 169720 -1 8668
8670 3 361891 123548 169960 -1 8415
8671 3 362133 123642 169680 -1 8411
8672 3 362405 123869 169600 -1 8671
8673 3 362612 123868 169520 -1 8672
8674 3 362824 124003 169480 -1 8673
8675 3 362929 124073 169400 -1 8674
8676 3 363029 124176 169360 -1 8675
8677 3 363264 124315 169320 -1 8676
8678 3 363336 124342 169280 -1 8677
8679 3 363414 124362 169240 -1 8678
8680 3 363553 124426 169200 -1 8679
8681 3 363658 124565 169160 -1 8680
8682 3 363697 124619 169120 -1 8681
8683 3 363859 124714 169080 -1 8682
8684 3 364106 124939 169040 -1 8683
8685 3 364282 125032 169240 -1 8684
8686 3 364548 125169 169280 -1 8685
8687 3 364693 125266 169360 -1 8686
8688 3 364789 125323 169480 -1 8687
8689 3 365193 125328 169600 -1 8688
8690 3 365569 125326 169640 -1 8689
8691 3 365715 125337 169680 -1 8690
8692 3 365865 125350 169720 -1 8691
8693 3 365925 125357 169760 -1 8692
8694 3 366070 125335 169800 -1 8693
8695 3 366462 125304 169960 -1 8694
8696 3 366745 125504 170040 -1 8695
8697 3 367029 125495 170120 -1 8696
8698 3 367210 125534 170280 -1 8697
8699 3 367514 125462 170400 -1 8698
8700 3 368454 125218 170520 -1 8699
8701 3 368797 125025 170640 -1 8700
8702 3 369117 124851 170760 -1 8701
8703 3 369889 125043 170800 -1 8702
8704 3 370484 125285 170880 -1 8703
8705 3 370624 125407 171000 -1 8704
8706 3 370670 125445 171040 -1 8705
8707 3 370725 125672 171120 -1 8706
8708 3 370737 125709 171200 -1 8707
8709 3 370689 125369 170760 -1 8705
8710 3 370686 125365 170440 -1 8709
8711 3 371299 125651 170320 -1 8710
8712 3 371402 125702 170280 -1 8711
8713 3 371714 126026 170120 -1 8712
8714 3 371841 126125 170080 -1 8713
8715 3 371898 126144 170000 -1 8714
8716 3 372146 126382 170120 -1 8715
8717 3 372445 126525 170400 -1 8716
8718 3 372490 126646 170440 -1 8717
8719 3 372506 126754 170480 -1 8718
8720 3 372470 126942 170520 -1 8719
8721 3 372465 126979 170560 -1 8720
8722 3 372621 127196 170640 -1 8721
8723 3 372611 127318 170640 -1 8722
8724 3 372568 127577 170680 -1 8723
8725 3 372697 127751 170840 -1 8724
8726 3 372719 127835 170880 -1 8725
8727 3 372732 127881 170920 -1 8726
8728 3 372759 127950 170960 -1 8727
8729 3 372736 127990 171000 -1 8728
8730 3 372702 128064 171040 -1 8729
8731 3 372721 128211 171160 -1 8730
8732 3 372688 128490 171200 -1 8731
8733 3 372674 128531 171240 -1 8732
8734 3 372660 128565 171280 -1 8733
8735 3 372620 128631 171320 -1 8734
8736 3 372585 128682 171360 -1 8735
8737 3 372504 128775 171480 -1 8736
8738 3 372486 128812 171520 -1 8737
8739 3 372420 128861 171600 -1 8738
8740 3 372686 127802 171000 -1 8728
8741 3 372687 127883 171160 -1 8740
8742 3 372770 128077 171240 -1 8741
8743 3 372880 128237 171280 -1 8742
8744 3 372936 128176 171560 -1 8743
8745 3 372972 128165 171680 -1 8744
8746 3 372944 128140 171760 -1 8745
8747 3 372925 128088 171800 -1 8746
8748 3 372857 128261 171160 -1 8743
8749 3 372992 128287 171080 -1 8748
8750 3 373102 128304 171040 -1 8749
8751 3 373174 128334 171000 -1 8750
8752 3 373169 128347 170840 -1 8751
8753 3 373172 128301 170680 -1 8752
8754 3 373270 128265 170520 -1 8753
8755 3 373203 128357 170440 -1 8754
8756 3 373233 128297 170280 -1 8755
8757 3 373267 128246 170240 -1 8756
8758 3 373340 128176 170160 -1 8757
8759 3 373502 128120 170120 -1 8758
8760 3 373508 128130 170080 -1 8759
8761 3 373502 128145 170040 -1 8760
8762 3 372711 126438 170320 -1 8717
8763 3 372862 126406 170200 -1 8762
8764 3 373050 126607 170040 -1 8763
8765 3 373254 126810 169960 -1 8764
8766 3 373410 126963 169920 -1 8765
8767 3 373835 127156 169880 -1 8766
8768 3 374026 127161 169840 -1 8767
8769 3 374055 127212 169880 -1 8768
8770 3 374134 127357 169920 -1 8769
8771 3 374266 127525 169960 -1 8770
8772 3 374362 127589 170000 -1 8771
8773 3 374422 127616 170040 -1 8772
8774 3 374474 127644 170080 -1 8773
8775 3 374546 127700 170120 -1 8774
8776 3 374639 127776 170160 -1 8775
8777 3 374762 127860 170240 -1 8776
8778 3 374871 127930 170280 -1 8777
8779 3 374986 128080 170320 -1 8778
8780 3 375016 128145 170360 -1 8779
8781 3 375044 128171 170400 -1 8780
8782 3 375078 128240 170320 -1 8781
8783 3 375107 128250 170280 -1 8782
8784 3 375115 128320 170160 -1 8783
8785 3 375082 128360 170120 -1 8784
8786 3 375039 128409 170000 -1 8785
8787 3 375071 128388 169800 -1 8786
8788 3 375177 128375 169760 -1 8787
8789 3 375269 128383 169720 -1 8788
8790 3 375461 128265 169640 -1 8789
8791 3 375588 128210 169520 -1 8790
8792 3 375252 128405 169680 -1 8789
8793 3 375254 128363 169600 -1 8792
8794 3 375291 128353 169560 -1 8793
8795 3 375008 128239 169720 -1 8788
8796 3 374931 128117 169560 -1 8795
8797 3 374914 128060 169400 -1 8796
8798 3 374898 128208 169280 -1 8797
8799 3 374897 128223 169240 -1 8798
8800 3 374898 128248 169200 -1 8799
8801 3 375058 128244 169160 -1 8800
8802 3 375206 128233 168960 -1 8801
8803 3 375405 128128 168760 -1 8802
8804 3 375525 128083 168640 -1 8803
8805 3 375626 128087 168520 -1 8804
8806 3 375684 128054 168480 -1 8805
8807 3 375779 127995 168400 -1 8806
8808 3 375827 128065 168320 -1 8807
8809 3 375846 128086 168280 -1 8808
8810 3 375890 128110 168200 -1 8809
8811 3 375934 128107 168160 -1 8810
8812 3 376010 128098 168120 -1 8811
8813 3 375945 128071 168080 -1 8812
8814 3 375842 128016 167960 -1 8813
8815 3 375798 127971 167920 -1 8814
8816 3 375766 127827 168040 -1 8815
8817 3 375754 127848 167840 -1 8816
8818 3 375702 127733 167800 -1 8817
8819 3 375706 127616 167840 -1 8818
8820 3 375691 127573 167880 -1 8819
8821 3 375658 127516 167960 -1 8820
8822 3 375837 128016 167880 -1 8815
8823 3 375906 128060 167840 -1 8822
8824 3 375994 128045 167800 -1 8823
8825 3 376017 127965 167760 -1 8824
8826 3 375994 128046 167600 -1 8825
8827 3 375932 128081 167560 -1 8826
8828 3 376146 128019 168160 -1 8812
8829 3 374761 128135 169240 -1 8799
8830 3 374702 128176 169200 -1 8829
8831 3 374654 128148 169160 -1 8830
8832 3 374446 128069 169200 -1 8831
8833 3 374141 128131 169240 -1 8832
8834 3 375107 128228 170480 -1 8781
8835 3 375258 128220 170520 -1 8834
8836 3 375406 128336 170520 -1 8835
8837 3 375602 128188 170520 -1 8836
8838 3 375754 128268 170480 -1 8837
8839 3 375847 128308 170440 -1 8838
8840 3 375950 128283 170400 -1 8839
8841 3 376078 128280 170480 -1 8840
8842 3 374073 127091 169760 -1 8768
8843 3 374232 126949 169640 -1 8842
8844 3 374336 126864 169520 -1 8843
8845 3 374317 126811 169440 -1 8844
8846 3 374298 126752 169400 -1 8845
8847 3 374399 126668 169360 -1 8846
8848 3 374421 126582 169320 -1 8847
8849 3 374416 126557 169280 -1 8848
8850 3 374409 126484 169200 -1 8849
8851 3 374439 126437 169040 -1 8850
8852 3 374449 126356 169000 -1 8851
8853 3 374474 126337 168960 -1 8852
8854 3 374586 126358 168880 -1 8853
8855 3 374599 126354 168840 -1 8854
8856 3 374616 126344 168800 -1 8855
8857 3 370567 125334 170280 -1 8710
8858 3 370414 125229 170200 -1 8857
8859 3 369541 124911 170800 -1 8702
8860 3 369621 124701 170760 -1 8859
8861 3 369663 124713 170840 -1 8860
8862 3 369713 124753 170920 -1 8861
8863 3 369621 124395 170800 -1 8860
8864 3 369605 124321 170760 -1 8863
8865 3 369601 124257 170720 -1 8864
8866 3 369653 124218 170640 -1 8865
8867 3 369694 124153 170600 -1 8866
8868 3 369841 124030 170640 -1 8867
8869 3 369882 123993 170680 -1 8868
8870 3 369885 123869 170720 -1 8869
8871 3 369874 123745 170680 -1 8870
8872 3 369865 123726 170640 -1 8871
8873 3 369873 123689 170560 -1 8872
8874 3 369926 123686 170520 -1 8873
8875 3 370022 123666 170480 -1 8874
8876 3 370093 123678 170440 -1 8875
8877 3 370277 123580 170400 -1 8876
8878 3 370358 123492 170360 -1 8877
8879 3 370382 123453 170320 -1 8878
8880 3 370386 123437 170280 -1 8879
8881 3 370390 123282 170200 -1 8880
8882 3 370302 123124 170120 -1 8881
8883 3 370210 123018 170200 -1 8882
8884 3 370222 123017 170240 -1 8883
8885 3 370334 122989 170280 -1 8884
8886 3 370401 122976 170400 -1 8885
8887 3 370574 123026 170520 -1 8886
8888 3 370602 123030 170600 -1 8887
8889 3 370122 122997 170280 -1 8884
8890 3 370090 122997 170320 -1 8889
8891 3 369998 123066 170480 -1 8890
8892 3 369866 123050 170520 -1 8891
8893 3 369785 123053 170560 -1 8892
8894 3 369566 123090 170480 -1 8893
8895 3 369409 123095 170360 -1 8894
8896 3 365480 125281 169440 -1 8690
8897 3 365410 125258 169360 -1 8896
8898 3 365393 125273 169320 -1 8897
8899 3 364084 124989 169000 -1 8684
8900 3 364173 125110 168960 -1 8899
8901 3 364381 125199 168920 -1 8900
8902 3 364465 125178 168880 -1 8901
8903 3 364333 125283 168920 -1 8902
8904 3 364317 125346 168960 -1 8903
8905 3 364268 125413 169000 -1 8904
8906 3 364251 125416 169040 -1 8905
8907 3 364206 125405 169120 -1 8906
8908 3 364093 125484 169200 -1 8907
8909 3 364079 125488 169240 -1 8908
8910 3 364001 125609 169320 -1 8909
8911 3 363889 125730 169360 -1 8910
8912 3 363733 125813 169320 -1 8911
8913 3 363714 125808 169480 -1 8912
8914 3 363670 125828 169560 -1 8913
8915 3 363502 126041 169680 -1 8914
8916 3 363483 126124 169800 -1 8915
8917 3 363383 126211 169880 -1 8916
8918 3 363234 126444 169920 -1 8917
8919 3 363197 126620 170000 -1 8918
8920 3 363138 126684 169920 -1 8919
8921 3 363067 126758 169880 -1 8920
8922 3 363010 126853 169960 -1 8921
8923 3 362950 126930 170160 -1 8922
8924 3 362966 127011 170200 -1 8923
8925 3 363002 127074 170160 -1 8924
8926 3 362997 127090 170120 -1 8925
8927 3 362917 127202 170040 -1 8926
8928 3 362854 127250 170080 -1 8927
8929 3 362814 127334 170160 -1 8928
8930 3 362816 127453 170240 -1 8929
8931 3 362750 127650 170320 -1 8930
8932 3 362735 127668 170360 -1 8931
8933 3 362626 127691 170520 -1 8932
8934 3 362481 127695 170560 -1 8933
8935 3 362386 127691 170520 -1 8934
8936 3 362145 127715 170520 -1 8935
8937 3 361973 127775 170560 -1 8936
8938 3 361892 127883 170600 -1 8937
8939 3 361765 127984 170640 -1 8938
8940 3 361673 128164 170640 -1 8939
8941 3 361588 128231 170600 -1 8940
8942 3 361521 128243 170560 -1 8941
8943 3 361349 128260 170640 -1 8942
8944 3 361263 128306 170720 -1 8943
8945 3 361179 128185 170680 -1 8944
8946 3 361149 128160 170640 -1 8945
8947 3 361149 128023 170560 -1 8946
8948 3 361154 127923 170600 -1 8947
8949 3 361102 128471 170760 -1 8944
8950 3 360977 128552 170840 -1 8949
8951 3 360933 128624 170880 -1 8950
8952 3 360691 128737 171000 -1 8951
8953 3 360578 128740 171040 -1 8952
8954 3 360533 128727 171080 -1 8953
8955 3 360582 128783 171120 -1 8954
8956 3 360558 128744 171160 -1 8955
8957 3 360549 128764 171240 -1 8956
8958 3 360494 128779 171360 -1 8957
8959 3 360413 128767 171400 -1 8958
8960 3 362918 127125 170000 -1 8927
8961 3 364735 125130 168840 -1 8902
8962 3 364953 125199 168760 -1 8961
8963 3 364962 125196 168720 -1 8962
8964 3 362649 124072 169640 -1 8672
8965 3 362649 124128 169680 -1 8964
8966 3 362673 124180 169720 -1 8965
8967 3 362693 124220 169760 -1 8966
8968 3 362711 124336 169800 -1 8967
8969 3 362711 124412 169840 -1 8968
8970 3 362647 124556 169920 -1 8969
8971 3 362631 124648 169960 -1 8970
8972 3 362447 124768 170000 -1 8971
8973 3 362363 124884 170080 -1 8972
8974 3 362353 124904 170120 -1 8973
8975 3 362343 124924 170160 -1 8974
8976 3 361449 123337 169120 -1 8397
8977 3 361387 123253 169080 -1 8976
8978 3 361472 123104 169200 -1 8977
8979 3 361539 123098 169320 -1 8978
8980 3 361168 123309 168800 -1 8393
8981 3 361077 123434 168880 -1 8980
8982 3 360902 123563 168840 -1 8981
8983 3 360857 123642 168800 -1 8982
8984 3 360988 123487 168920 -1 8981
8985 3 360900 123437 169040 -1 8984
8986 3 360827 123421 169120 -1 8985
8987 3 360706 123373 169240 -1 8986
8988 3 360696 123333 169360 -1 8987
8989 3 360695 123321 169400 -1 8988
8990 3 360429 123510 168560 -1 8388
8991 3 360249 123374 168480 -1 8990
8992 3 360099 123331 168440 -1 8991
8993 3 360038 123337 168440 -1 8992
8994 3 359899 123124 168400 -1 8993
8995 3 359847 123096 168360 -1 8994
8996 3 359735 123086 168320 -1 8995
8997 3 359453 123194 168320 -1 8996
8998 3 359251 123227 168280 -1 8997
8999 3 359180 123242 168240 -1 8998
9000 3 359981 124068 167760 -1 8279
9001 3 359818 124029 167800 -1 9000
9002 3 359661 124044 167840 -1 9001
9003 3 359607 124130 167760 -1 9002
9004 3 359525 124147 167720 -1 9003
9005 3 359562 124144 167640 -1 9004
9006 3 359558 124145 167600 -1 9005
9007 3 359510 124151 167560 -1 9006
9008 3 358329 126013 165800 -1 7697
9009 3 358293 125993 165760 -1 9008
9010 3 358109 126001 165720 -1 9009
9011 3 358051 125989 165680 -1 9010
9012 3 358067 125973 165640 -1 9011
9013 3 353743 130045 162480 -1 7667
9014 3 353565 130030 162440 -1 9013
9015 3 353059 129993 162480 -1 9014
9016 3 352636 130031 162520 -1 9015
9017 3 352563 130009 162480 -1 9016
9018 3 351762 130166 162360 -1 9017
9019 3 351067 130392 162280 -1 9018
9020 3 350554 130661 162080 -1 9019
9021 3 350251 131060 161880 -1 9020
9022 3 349578 131526 161560 -1 9021
9023 3 349099 131967 161320 -1 9022
9024 3 348723 132504 161120 -1 9023
9025 3 348006 133126 160920 -1 9024
9026 3 347686 133464 160800 -1 9025
9027 3 347571 133575 160760 -1 9026
9028 3 346675 134338 160680 -1 9027
9029 3 346266 134793 160600 -1 9028
9030 3 346100 135217 160520 -1 9029
9031 3 345981 135563 160440 -1 9030
9032 3 345838 135839 160240 -1 9031
9033 3 345387 136564 159920 -1 9032
9034 3 345255 137015 159800 -1 9033
9035 3 345138 137531 159720 -1 9034
9036 3 345045 138053 159560 -1 9035
9037 3 344612 138145 159480 -1 9036
9038 3 344526 138230 159400 -1 9037
9039 3 344466 138224 159200 -1 9038
9040 3 344227 138088 159000 -1 9039
9041 3 344211 137998 158920 -1 9040
9042 3 343917 137934 158880 -1 9041
9043 3 343901 137889 158840 -1 9042
9044 3 344300 138142 158880 -1 9041
9045 3 344314 138068 158720 -1 9044
9046 3 344351 138108 158520 -1 9045
9047 3 344106 138222 158320 -1 9046
9048 3 344099 138351 158080 -1 9047
9049 3 344155 138686 157920 -1 9048
9050 3 344274 138968 157760 -1 9049
9051 3 344313 139179 157520 -1 9050
9052 3 344312 139218 157360 -1 9051
9053 3 344318 139226 157320 -1 9052
9054 3 344270 139211 157240 -1 9053
9055 3 344204 139144 157200 -1 9054
9056 3 344255 139034 157080 -1 9055
9057 3 344314 139006 157000 -1 9056
9058 3 343807 139452 157240 -1 9054
9059 3 343763 139468 157200 -1 9058
9060 3 343727 139472 157160 -1 9059
9061 3 343699 139544 157120 -1 9060
9062 3 343641 139656 157080 -1 9061
9063 3 343529 139624 157040 -1 9062
9064 3 343489 139656 157000 -1 9063
9065 3 343437 139696 156920 -1 9064
9066 3 343453 139724 156840 -1 9065
9067 3 343405 139752 156760 -1 9066
9068 3 343417 139772 156680 -1 9067
9069 3 343401 139824 156600 -1 9068
9070 3 343365 139796 156560 -1 9069
9071 3 343349 139792 156520 -1 9070
9072 3 343321 139752 156480 -1 9071
9073 3 343277 139736 156440 -1 9072
9074 3 343225 139728 156400 -1 9073
9075 3 343129 139668 156320 -1 9074
9076 3 343081 139636 156280 -1 9075
9077 3 343113 139676 156200 -1 9076
9078 3 343125 139672 156160 -1 9077
9079 3 343153 139704 156120 -1 9078
9080 3 343173 139724 156080 -1 9079
9081 3 343141 139736 156040 -1 9080
9082 3 343173 139768 155960 -1 9081
9083 3 343265 139876 155920 -1 9082
9084 3 343341 139932 155840 -1 9083
9085 3 343381 139956 155800 -1 9084
9086 3 343405 139960 155720 -1 9085
9087 3 343453 139972 155640 -1 9086
9088 3 343449 139996 155560 -1 9087
9089 3 343425 140012 155480 -1 9088
9090 3 343461 139932 155400 -1 9089
9091 3 343517 139888 155320 -1 9090
9092 3 343561 139744 155200 -1 9091
9093 3 343585 139724 155160 -1 9092
9094 3 343529 139652 155120 -1 9093
9095 3 343557 139628 155040 -1 9094
9096 3 343601 139616 155000 -1 9095
9097 3 343653 139628 154960 -1 9096
9098 3 343681 139592 154920 -1 9097
9099 3 343645 139536 154840 -1 9098
9100 3 343689 139552 154800 -1 9099
9101 3 343721 139504 154720 -1 9100
9102 3 343681 139468 154640 -1 9101
9103 3 343683 139416 154600 -1 9102
9104 3 343659 139400 154560 -1 9103
9105 3 343607 139364 154480 -1 9104
9106 3 343611 139300 154440 -1 9105
9107 3 343583 139240 154360 -1 9106
9108 3 343603 139220 154320 -1 9107
9109 3 343655 139132 154240 -1 9108
9110 3 343719 138912 154160 -1 9109
9111 3 343915 138660 154120 -1 9110
9112 3 344107 138596 154160 -1 9111
9113 3 344345 138504 154120 -1 9112
9114 3 344397 138468 154080 -1 9113
9115 3 344493 138420 154000 -1 9114
9116 3 344657 138364 153960 -1 9115
9117 3 344845 138276 153920 -1 9116
9118 3 344985 138184 153840 -1 9117
9119 3 345125 138168 153800 -1 9118
9120 3 345185 138140 153760 -1 9119
9121 3 345349 138072 153720 -1 9120
9122 3 345381 138028 153640 -1 9121
9123 3 345427 137968 153600 -1 9122
9124 3 345469 137876 153560 -1 9123
9125 3 345545 137792 153520 -1 9124
9126 3 345585 137752 153440 -1 9125
9127 3 345545 137768 153400 -1 9126
9128 3 345757 137484 153360 -1 9127
9129 3 345321 138132 153800 -1 9120
9130 3 345329 138152 153880 -1 9129
9131 3 345313 138168 153960 -1 9130
9132 3 345305 138208 154000 -1 9131
9133 3 345309 138220 154040 -1 9132
9134 3 345333 138232 154080 -1 9133
9135 3 345277 138228 154120 -1 9134
9136 3 345249 138240 154160 -1 9135
9137 3 345233 138256 154200 -1 9136
9138 3 345257 138240 154240 -1 9137
9139 3 345425 138216 154280 -1 9138
9140 3 345505 138176 154320 -1 9139
9141 3 345705 137972 154320 -1 9140
9142 3 345829 137908 154360 -1 9141
9143 3 345977 137872 154440 -1 9142
9144 3 346233 137884 154360 -1 9143
9145 3 346335 137932 154320 -1 9144
9146 3 346339 137932 154280 -1 9145
9147 3 346383 137936 154240 -1 9146
9148 3 346455 137964 154200 -1 9147
9149 3 346511 137984 154160 -1 9148
9150 3 346575 137936 154080 -1 9149
9151 3 346631 137892 154040 -1 9150
9152 3 346643 137836 153960 -1 9151
9153 3 346687 137844 153920 -1 9152
9154 3 346667 137864 153840 -1 9153
9155 3 346659 137892 153800 -1 9154
9156 3 346707 137940 153760 -1 9155
9157 3 346843 138044 153720 -1 9156
9158 3 346947 138112 153680 -1 9157
9159 3 346967 138148 153640 -1 9158
9160 3 347003 138112 153600 -1 9159
9161 3 347039 138144 153560 -1 9160
9162 3 347007 138120 153520 -1 9161
9163 3 344649 138088 153960 -1 9117
9164 3 344469 137920 153920 -1 9163
9165 3 344769 139316 157280 -1 9053
9166 3 344981 139625 157200 -1 9165
9167 3 345065 139722 157120 -1 9166
9168 3 345394 140131 156880 -1 9167
9169 3 345665 140373 156640 -1 9168
9170 3 345952 140770 156480 -1 9169
9171 3 346252 141101 156400 -1 9170
9172 3 346361 141300 156440 -1 9171
9173 3 346537 140955 156440 -1 9172
9174 3 346628 140860 156400 -1 9173
9175 3 346617 140713 156280 -1 9174
9176 3 346575 140654 156160 -1 9175
9177 3 346578 140682 156120 -1 9176
9178 3 346313 141632 156520 -1 9172
9179 3 346328 141887 156400 -1 9178
9180 3 346338 142057 156320 -1 9179
9181 3 346426 142381 156200 -1 9180
9182 3 346547 142574 156120 -1 9181
9183 3 346607 142671 156080 -1 9182
9184 3 346890 142812 155840 -1 9183
9185 3 347014 142835 155720 -1 9184
9186 3 347028 142914 155480 -1 9185
9187 3 347082 143038 155440 -1 9186
9188 3 347105 143273 155320 -1 9187
9189 3 347115 143384 155240 -1 9188
9190 3 347144 143428 155160 -1 9189
9191 3 347082 143581 155000 -1 9190
9192 3 347071 143768 154880 -1 9191
9193 3 346973 143888 154680 -1 9192
9194 3 346950 144076 154560 -1 9193
9195 3 346898 144414 154480 -1 9194
9196 3 347184 144736 154440 -1 9195
9197 3 347146 144801 154240 -1 9196
9198 3 347158 144946 154200 -1 9197
9199 3 347195 145026 154120 -1 9198
9200 3 347444 145282 154320 -1 9199
9201 3 347524 145405 154440 -1 9200
9202 3 347537 145508 154520 -1 9201
9203 3 347634 145623 154560 -1 9202
9204 3 347327 145361 154040 -1 9199
9205 3 347382 145391 154000 -1 9204
9206 3 347383 145423 153920 -1 9205
9207 3 347254 145476 153880 -1 9206
9208 3 347225 145476 153840 -1 9207
9209 3 347147 145440 153720 -1 9208
9210 3 347074 145439 153640 -1 9209
9211 3 347044 145481 153600 -1 9210
9212 3 346984 145552 153560 -1 9211
9213 3 346974 145762 153520 -1 9212
9214 3 346868 145830 153520 -1 9213
9215 3 346614 145901 153560 -1 9214
9216 3 346446 146047 153600 -1 9215
9217 3 346391 146161 153640 -1 9216
9218 3 346327 146222 153520 -1 9217
9219 3 346341 146251 153400 -1 9218
9220 3 346330 146249 153360 -1 9219
9221 3 346277 146270 153240 -1 9220
9222 3 346205 146294 153040 -1 9221
9223 3 346211 146373 152920 -1 9222
9224 3 346219 146445 152800 -1 9223
9225 3 346244 146479 152760 -1 9224
9226 3 346363 146521 152720 -1 9225
9227 3 346360 146551 152640 -1 9226
9228 3 346349 146579 152600 -1 9227
9229 3 346324 146599 152520 -1 9228
9230 3 346402 146632 152480 -1 9229
9231 3 346363 146672 152360 -1 9230
9232 3 346424 146713 152240 -1 9231
9233 3 346390 146684 152160 -1 9232
9234 3 346435 146708 152000 -1 9233
9235 3 346458 146724 151960 -1 9234
9236 3 346615 146736 151920 -1 9235
9237 3 346668 146790 151880 -1 9236
9238 3 346724 146874 151760 -1 9237
9239 3 346747 146882 151720 -1 9238
9240 3 346974 146818 151680 -1 9239
9241 3 347062 146833 151640 -1 9240
9242 3 347168 146860 151520 -1 9241
9243 3 347168 146861 151480 -1 9242
9244 3 347195 146844 151440 -1 9243
9245 3 347216 146828 151360 -1 9244
9246 3 347239 146773 151320 -1 9245
9247 3 347241 146745 151240 -1 9246
9248 3 347330 146800 151200 -1 9247
9249 3 347428 146810 151160 -1 9248
9250 3 347501 146674 151120 -1 9249
9251 3 347602 146601 151040 -1 9250
9252 3 347599 146497 151000 -1 9251
9253 3 347545 146394 150920 -1 9252
9254 3 347540 146372 150880 -1 9253
9255 3 347535 146353 150840 -1 9254
9256 3 347525 146341 150800 -1 9255
9257 3 347551 146404 150760 -1 9256
9258 3 347545 146430 150760 -1 9257
9259 3 347740 146700 150640 -1 9258
9260 3 347927 147101 150480 -1 9259
9261 3 348054 147340 150400 -1 9260
9262 3 348382 147409 150360 -1 9261
9263 3 348496 147438 150320 -1 9262
9264 3 348677 147535 150280 -1 9263
9265 3 348787 147652 150160 -1 9264
9266 3 348734 147594 150040 -1 9265
9267 3 348486 147205 149880 -1 9266
9268 3 348290 146809 149760 -1 9267
9269 3 348235 146787 149720 -1 9268
9270 3 348004 146652 149640 -1 9269
9271 3 347891 147298 150360 -1 9261
9272 3 347872 147332 150320 -1 9271
9273 3 347866 147374 150280 -1 9272
9274 3 347847 147398 150240 -1 9273
9275 3 347747 147419 150200 -1 9274
9276 3 347682 147394 150160 -1 9275
9277 3 347533 147267 150200 -1 9276
9278 3 347386 147125 150160 -1 9277
9279 3 347247 147205 150120 -1 9278
9280 3 347101 147291 150080 -1 9279
9281 3 346948 147195 150000 -1 9280
9282 3 346667 147066 149920 -1 9281
9283 3 346320 146698 149800 -1 9282
9284 3 346164 146420 149760 -1 9283
9285 3 346424 146631 149840 -1 9284
9286 3 346498 146671 149880 -1 9285
9287 3 346604 146757 149920 -1 9286
9288 3 347212 146925 151320 -1 9245
9289 3 347162 147045 151280 -1 9288
9290 3 347224 147146 151200 -1 9289
9291 3 347203 147286 151120 -1 9290
9292 3 347177 147464 151040 -1 9291
9293 3 347037 147633 150880 -1 9292
9294 3 346991 147907 150720 -1 9293
9295 3 347130 148448 150600 -1 9294
9296 3 347143 148757 150560 -1 9295
9297 3 347258 149223 150480 -1 9296
9298 3 347475 149775 150320 -1 9297
9299 3 347547 150057 150200 -1 9298
9300 3 347534 150153 150120 -1 9299
9301 3 347481 150284 150040 -1 9300
9302 3 347385 150383 150000 -1 9301
9303 3 347338 150324 149960 -1 9302
9304 3 347126 150135 149840 -1 9303
9305 3 346680 149685 149680 -1 9304
9306 3 346603 149610 149640 -1 9305
9307 3 346528 149559 149600 -1 9306
9308 3 346392 149547 149560 -1 9307
9309 3 346305 149618 149480 -1 9308
9310 3 346278 149671 149360 -1 9309
9311 3 346229 149601 149200 -1 9310
9312 3 346218 149675 149080 -1 9311
9313 3 346193 149708 149040 -1 9312
9314 3 346194 149715 149000 -1 9313
9315 3 346167 149725 148960 -1 9314
9316 3 346203 149791 148880 -1 9315
9317 3 346270 149989 148960 -1 9316
9318 3 346432 150095 148920 -1 9317
9319 3 346440 150119 148840 -1 9318
9320 3 346565 150182 148760 -1 9319
9321 3 346598 150282 148680 -1 9320
9322 3 346808 150464 148560 -1 9321
9323 3 346885 150518 148520 -1 9322
9324 3 347104 150538 148480 -1 9323
9325 3 347204 150544 148440 -1 9324
9326 3 347438 144654 154480 -1 9196
9327 3 347640 144586 154440 -1 9326
9328 3 347949 144550 154600 -1 9327
9329 3 348041 144475 154640 -1 9328
9330 3 348081 144436 154680 -1 9329
9331 3 348249 144398 154600 -1 9330
9332 3 348341 144336 154560 -1 9331
9333 3 348418 144361 154480 -1 9332
9334 3 348550 144413 154440 -1 9333
9335 3 348670 144389 154360 -1 9334
9336 3 348731 144399 154280 -1 9335
9337 3 348861 144379 154280 -1 9336
9338 3 349104 144307 154360 -1 9337
9339 3 349161 144315 154400 -1 9338
9340 3 349234 144301 154440 -1 9339
9341 3 349120 144288 154480 -1 9340
9342 3 349389 144257 154400 -1 9340
9343 3 349537 144089 154280 -1 9342
9344 3 349663 143976 154240 -1 9343
9345 3 349762 143910 154200 -1 9344
9346 3 350081 143768 154080 -1 9345
9347 3 350253 143745 154040 -1 9346
9348 3 350332 143740 153960 -1 9347
9349 3 350487 143654 153840 -1 9348
9350 3 350540 143518 153800 -1 9349
9351 3 350679 143430 153840 -1 9350
9352 3 350776 143430 153880 -1 9351
9353 3 350936 143373 153800 -1 9352
9354 3 351146 143199 153760 -1 9353
9355 3 351187 143195 153720 -1 9354
9356 3 351215 143139 153640 -1 9355
9357 3 351264 143125 153560 -1 9356
9358 3 351353 143172 153520 -1 9357
9359 3 351386 143222 153480 -1 9358
9360 3 351494 143355 153440 -1 9359
9361 3 351477 143352 153400 -1 9360
9362 3 351495 143328 153320 -1 9361
9363 3 351615 143262 153200 -1 9362
9364 3 351701 143198 153160 -1 9363
9365 3 351781 142956 153160 -1 9364
9366 3 351823 142929 153080 -1 9365
9367 3 351849 142915 153040 -1 9366
9368 3 351921 142894 152960 -1 9367
9369 3 351956 142798 152920 -1 9368
9370 3 351936 142733 152800 -1 9369
9371 3 351876 142513 152800 -1 9370
9372 3 351769 142427 152840 -1 9371
9373 3 351705 142372 152880 -1 9372
9374 3 351356 142248 152920 -1 9373
9375 3 351285 142259 152960 -1 9374
9376 3 351099 142112 153040 -1 9375
9377 3 351057 141978 153080 -1 9376
9378 3 350957 141931 153160 -1 9377
9379 3 350749 141716 153200 -1 9378
9380 3 350681 141711 153280 -1 9379
9381 3 350685 141719 153320 -1 9380
9382 3 350696 141782 153400 -1 9381
9383 3 350497 141711 153320 -1 9380
9384 3 350451 141772 153360 -1 9383
9385 3 350404 141804 153480 -1 9384
9386 3 350331 141854 153520 -1 9385
9387 3 350353 141896 153560 -1 9386
9388 3 350340 141829 153640 -1 9387
9389 3 350320 141736 153720 -1 9388
9390 3 350299 141686 153840 -1 9389
9391 3 350066 141669 153880 -1 9390
9392 3 350098 141801 154000 -1 9391
9393 3 350061 141888 154080 -1 9392
9394 3 349987 141886 154200 -1 9393
9395 3 349999 141909 154320 -1 9394
9396 3 350373 141987 153560 -1 9387
9397 3 350366 142186 153520 -1 9396
9398 3 350343 142238 153480 -1 9397
9399 3 351905 142338 152920 -1 9373
9400 3 346870 142861 155400 -1 9186
9401 3 346650 142776 155240 -1 9400
9402 3 346581 142545 155000 -1 9401
9403 3 346590 142526 154880 -1 9402
9404 3 346656 142996 156240 -1 9183
9405 3 346591 143436 156400 -1 9404
9406 3 346564 143777 156520 -1 9405
9407 3 346582 144228 156200 -1 9406
9408 3 346856 144595 156120 -1 9407
9409 3 346992 144749 156240 -1 9408
9410 3 347077 144449 156240 -1 9409
9411 3 347293 144436 156200 -1 9410
9412 3 347025 144828 156280 -1 9409
9413 3 347165 145105 156360 -1 9412
9414 3 347278 145316 156440 -1 9413
9415 3 347591 145780 156640 -1 9414
9416 3 348047 146208 156800 -1 9415
9417 3 348079 146407 156840 -1 9416
9418 3 348198 146815 156960 -1 9417
9419 3 348344 147530 157080 -1 9418
9420 3 348292 147808 157320 -1 9419
9421 3 348259 147983 157360 -1 9420
9422 3 348226 148153 157400 -1 9421
9423 3 348241 148353 157360 -1 9422
9424 3 348268 148376 157320 -1 9423
9425 3 348320 148467 157240 -1 9424
9426 3 348412 148567 157200 -1 9425
9427 3 348542 148640 157080 -1 9426
9428 3 348597 148639 156960 -1 9427
9429 3 348608 148743 156760 -1 9428
9430 3 348704 148901 156560 -1 9429
9431 3 348843 149034 156360 -1 9430
9432 3 348825 149237 156320 -1 9431
9433 3 348846 149363 156080 -1 9432
9434 3 348838 149633 155880 -1 9433
9435 3 348814 149752 155760 -1 9434
9436 3 348795 149783 155480 -1 9435
9437 3 348786 149809 155440 -1 9436
9438 3 348779 149849 155400 -1 9437
9439 3 348604 149985 155320 -1 9438
9440 3 348561 150003 155280 -1 9439
9441 3 348456 150131 155240 -1 9440
9442 3 348409 150173 155200 -1 9441
9443 3 348243 150301 155160 -1 9442
9444 3 348207 150401 155120 -1 9443
9445 3 348462 150033 155400 -1 9439
9446 3 348426 149979 155480 -1 9445
9447 3 348400 149984 155520 -1 9446
9448 3 348271 147997 157440 -1 9421
9449 3 348408 148050 157520 -1 9448
9450 3 348520 148165 157680 -1 9449
9451 3 348551 148348 157840 -1 9450
9452 3 348678 148793 158200 -1 9451
9453 3 348720 148892 158400 -1 9452
9454 3 349059 148996 158480 -1 9453
9455 3 349452 149257 158560 -1 9454
9456 3 349601 149301 158680 -1 9455
9457 3 349775 149444 158840 -1 9456
9458 3 350178 149584 159160 -1 9457
9459 3 350250 150252 159520 -1 9458
9460 3 350417 150461 159280 -1 9459
9461 3 350568 150799 159360 -1 9460
9462 3 350716 150873 159440 -1 9461
9463 3 351245 151059 159680 -1 9462
9464 3 351413 151123 159760 -1 9463
9465 3 351458 151117 159800 -1 9464
9466 3 351508 151086 159920 -1 9465
9467 3 351628 150993 160120 -1 9466
9468 3 351699 151041 160280 -1 9467
9469 3 351757 151042 160520 -1 9468
9470 3 351762 151087 160640 -1 9469
9471 3 351689 151121 160760 -1 9470
9472 3 351723 151241 160880 -1 9471
9473 3 351784 151447 161000 -1 9472
9474 3 351858 151710 161120 -1 9473
9475 3 351833 151939 161080 -1 9474
9476 3 351792 152019 161000 -1 9475
9477 3 351633 151142 159760 -1 9464
9478 3 351756 151119 159720 -1 9477
9479 3 351799 151072 159680 -1 9478
9480 3 351938 150898 159640 -1 9479
9481 3 351970 150790 159600 -1 9480
9482 3 352063 150718 159680 -1 9481
9483 3 352190 150662 159600 -1 9482
9484 3 352190 150553 159560 -1 9483
9485 3 352277 150463 159560 -1 9484
9486 3 352296 150398 159600 -1 9485
9487 3 352365 150209 159560 -1 9486
9488 3 352370 150022 159480 -1 9487
9489 3 352348 150006 159440 -1 9488
9490 3 352424 149890 159440 -1 9489
9491 3 352441 149805 159480 -1 9490
9492 3 352472 149747 159520 -1 9491
9493 3 352487 149679 159480 -1 9492
9494 3 351746 151293 159720 -1 9478
9495 3 351787 151330 159680 -1 9494
9496 3 351872 151382 159640 -1 9495
9497 3 351879 151467 159600 -1 9496
9498 3 352069 151578 159600 -1 9497
9499 3 352132 151707 159560 -1 9498
9500 3 351812 151575 159560 -1 9497
9501 3 351791 151622 159520 -1 9500
9502 3 350250 150351 159800 -1 9459
9503 3 350412 150233 159920 -1 9502
9504 3 350709 150158 159880 -1 9503
9505 3 350740 150039 159960 -1 9504
9506 3 350762 150009 160080 -1 9505
9507 3 350231 150305 160040 -1 9503
9508 3 349770 150378 160160 -1 9507
9509 3 349616 150375 160240 -1 9508
9510 3 349505 150314 160400 -1 9509
9511 3 349433 150139 160600 -1 9510
9512 3 349426 150093 160640 -1 9511
9513 3 349288 150062 160760 -1 9512
9514 3 349012 150002 160760 -1 9513
9515 3 348894 149930 160680 -1 9514
9516 3 348599 148824 158560 -1 9453
9517 3 348243 148701 158720 -1 9516
9518 3 347605 148408 158840 -1 9517
9519 3 347198 148224 158760 -1 9518
9520 3 346849 147944 158680 -1 9519
9521 3 346394 147821 158720 -1 9520
9522 3 346139 147797 158800 -1 9521
9523 3 345935 147814 158920 -1 9522
9524 3 345166 147515 158640 -1 9523
9525 3 344231 147461 158560 -1 9524
9526 3 343974 147434 158480 -1 9525
9527 3 343280 147461 158600 -1 9526
9528 3 343082 147499 158640 -1 9527
9529 3 342734 147636 158680 -1 9528
9530 3 342650 147681 158720 -1 9529
9531 3 342439 147930 158600 -1 9530
9532 3 342355 148249 158400 -1 9531
9533 3 342278 148549 158240 -1 9532
9534 3 342244 148684 158080 -1 9533
9535 3 342197 148749 158040 -1 9534
9536 3 342007 149008 157880 -1 9535
9537 3 342024 149259 157680 -1 9536
9538 3 342056 149284 157640 -1 9537
9539 3 342216 149410 157440 -1 9538
9540 3 342339 149496 157200 -1 9539
9541 3 342396 149528 157000 -1 9540
9542 3 342408 149535 156960 -1 9541
9543 3 342549 149553 156680 -1 9542
9544 3 342705 149587 156440 -1 9543
9545 3 342966 149656 156200 -1 9544
9546 3 343157 149860 156040 -1 9545
9547 3 343384 150007 155880 -1 9546
9548 3 343519 150223 155800 -1 9547
9549 3 343723 150398 155640 -1 9548
9550 3 343743 150479 155480 -1 9549
9551 3 343765 150541 155440 -1 9550
9552 3 343782 150603 155400 -1 9551
9553 3 343774 150663 155360 -1 9552
9554 3 343962 150738 155240 -1 9553
9555 3 344114 150885 155080 -1 9554
9556 3 344187 150902 155040 -1 9555
9557 3 344305 150942 154640 -1 9556
9558 3 344374 151039 154400 -1 9557
9559 3 344501 151062 154160 -1 9558
9560 3 344664 151153 154040 -1 9559
9561 3 344759 151234 153960 -1 9560
9562 3 344758 151237 153720 -1 9561
9563 3 344892 151328 153640 -1 9562
9564 3 344923 151366 153440 -1 9563
9565 3 345042 151488 153080 -1 9564
9566 3 345190 151962 152720 -1 9565
9567 3 345381 152094 152400 -1 9566
9568 3 345846 151994 152160 -1 9567
9569 3 345874 151979 152080 -1 9568
9570 3 345999 151921 151760 -1 9569
9571 3 346224 151988 151560 -1 9570
9572 3 346252 151757 151440 -1 9571
9573 3 346242 151750 151400 -1 9572
9574 3 346108 151641 151360 -1 9573
9575 3 346201 152350 151440 -1 9571
9576 3 346457 152759 151160 -1 9575
9577 3 346435 153002 150880 -1 9576
9578 3 346419 153093 150800 -1 9577
9579 3 346578 153433 150680 -1 9578
9580 3 346802 153839 150560 -1 9579
9581 3 346873 153951 150520 -1 9580
9582 3 347250 154344 150400 -1 9581
9583 3 347398 154540 150320 -1 9582
9584 3 347529 154473 150280 -1 9583
9585 3 347709 154476 150240 -1 9584
9586 3 347762 154603 150160 -1 9585
9587 3 347851 154658 150120 -1 9586
9588 3 348010 154699 150080 -1 9587
9589 3 348020 154688 150040 -1 9588
9590 3 348011 154623 150000 -1 9589
9591 3 348095 154509 149960 -1 9590
9592 3 348162 154411 149920 -1 9591
9593 3 348378 154336 149880 -1 9592
9594 3 348340 154110 149800 -1 9593
9595 3 348296 154014 149760 -1 9594
9596 3 347998 153646 149640 -1 9595
9597 3 347938 153559 149600 -1 9596
9598 3 347852 153465 149560 -1 9597
9599 3 347922 153502 149400 -1 9598
9600 3 348026 153592 149320 -1 9599
9601 3 348098 153592 149240 -1 9600
9602 3 348193 153595 149160 -1 9601
9603 3 348370 153639 149120 -1 9602
9604 3 348583 153727 149080 -1 9603
9605 3 348780 153741 149040 -1 9604
9606 3 349119 153819 149000 -1 9605
9607 3 349236 153912 148960 -1 9606
9608 3 349378 154013 148920 -1 9607
9609 3 349396 153940 149080 -1 9608
9610 3 349433 153865 149160 -1 9609
9611 3 349487 153867 149240 -1 9610
9612 3 349509 153874 149280 -1 9611
9613 3 349559 153886 149360 -1 9612
9614 3 349539 154119 148880 -1 9608
9615 3 349903 154203 148840 -1 9614
9616 3 350045 154239 148800 -1 9615
9617 3 350148 154293 148760 -1 9616
9618 3 350342 154389 148680 -1 9617
9619 3 350590 154359 148720 -1 9618
9620 3 350844 154362 148560 -1 9619
9621 3 350979 154299 148520 -1 9620
9622 3 351046 154235 148440 -1 9621
9623 3 350450 154595 148720 -1 9618
9624 3 350505 154601 148680 -1 9623
9625 3 350665 154705 148520 -1 9624
9626 3 348488 153995 149800 -1 9594
9627 3 348580 154095 149840 -1 9626
9628 3 348686 154166 149880 -1 9627
9629 3 347791 154339 150200 -1 9585
9630 3 347840 154229 150240 -1 9629
9631 3 347848 154191 150280 -1 9630
9632 3 347797 154135 150320 -1 9631
9633 3 347335 154594 150360 -1 9583
9634 3 347492 154673 150320 -1 9633
9635 3 347585 154751 150280 -1 9634
9636 3 347669 154868 150240 -1 9635
9637 3 347705 154927 150200 -1 9636
9638 3 347802 154936 150160 -1 9637
9639 3 347896 154932 150120 -1 9638
9640 3 347889 154918 150080 -1 9639
9641 3 347879 154903 150040 -1 9640
9642 3 347727 154787 149960 -1 9641
9643 3 347694 154726 149920 -1 9642
9644 3 346493 153892 150560 -1 9580
9645 3 346361 153772 150600 -1 9644
9646 3 346141 153488 150680 -1 9645
9647 3 345924 153374 150720 -1 9646
9648 3 345858 153386 150760 -1 9647
9649 3 345653 153461 150920 -1 9648
9650 3 345639 153498 150960 -1 9649
9651 3 345643 153501 151000 -1 9650
9652 3 345642 153503 151040 -1 9651
9653 3 345629 153490 151080 -1 9652
9654 3 345598 153538 151200 -1 9653
9655 3 345508 153540 151280 -1 9654
9656 3 345441 153474 151320 -1 9655
9657 3 345441 153579 151400 -1 9656
9658 3 345472 153586 151440 -1 9657
9659 3 345850 151553 152080 -1 9569
9660 3 345990 151365 152080 -1 9659
9661 3 346091 151337 152000 -1 9660
9662 3 346162 151248 151920 -1 9661
9663 3 346194 151183 151880 -1 9662
9664 3 346268 151168 151840 -1 9663
9665 3 346335 151201 151800 -1 9664
9666 3 346463 151072 151760 -1 9665
9667 3 346582 150981 151720 -1 9666
9668 3 343974 151065 155080 -1 9555
9669 3 343898 151129 155000 -1 9668
9670 3 343873 151117 154920 -1 9669
9671 3 343738 151108 154880 -1 9670
9672 3 343585 151074 154880 -1 9671
9673 3 343404 150985 154840 -1 9672
9674 3 343173 150961 154760 -1 9673
9675 3 342886 150941 154720 -1 9674
9676 3 342518 150942 154840 -1 9675
9677 3 342473 150929 154920 -1 9676
9678 3 343653 150694 155320 -1 9553
9679 3 343590 150726 155240 -1 9678
9680 3 343624 150752 155160 -1 9679
9681 3 343216 147409 158560 -1 9527
9682 3 343160 147361 158480 -1 9681
9683 3 343124 147245 158400 -1 9682
9684 3 343108 147145 158280 -1 9683
9685 3 343146 147105 158240 -1 9684
9686 3 343158 147061 158200 -1 9685
9687 3 343130 146997 158160 -1 9686
9688 3 343126 146905 158120 -1 9687
9689 3 346690 147885 158640 -1 9520
9690 3 346541 147725 158560 -1 9689
9691 3 346582 147724 158480 -1 9690
9692 3 346563 147731 158440 -1 9691
9693 3 346384 147619 158280 -1 9692
9694 3 346338 147532 158160 -1 9693
9695 3 346308 147495 158120 -1 9694
9696 3 346345 147522 158080 -1 9695
9697 3 346372 147630 158000 -1 9696
9698 3 346245 147611 157960 -1 9697
9699 3 346198 147585 157920 -1 9698
9700 3 346139 147606 157880 -1 9699
9701 3 346099 147624 157840 -1 9700
9702 3 346273 147414 158080 -1 9695
9703 3 346366 147353 157920 -1 9702
9704 3 347406 148248 158680 -1 9519
9705 3 347450 148128 158640 -1 9704
9706 3 347494 148028 158600 -1 9705
9707 3 347618 147952 158560 -1 9706
9708 3 347834 147780 158480 -1 9707
9709 3 347886 147792 158440 -1 9708
9710 3 348072 147756 158400 -1 9709
9711 3 348188 147720 158360 -1 9710
9712 3 348380 147664 158320 -1 9711
9713 3 348476 147624 158280 -1 9712
9714 3 348704 147600 158320 -1 9713
9715 3 349084 147416 158400 -1 9714
9716 3 349368 147352 158360 -1 9715
9717 3 349488 147336 158280 -1 9716
9718 3 349900 147356 158240 -1 9717
9719 3 349324 147288 158240 -1 9717
9720 3 349236 147220 158200 -1 9719
9721 3 349186 147172 158160 -1 9720
9722 3 349054 147088 158240 -1 9721
9723 3 348942 147076 158280 -1 9722
9724 3 348866 147008 158320 -1 9723
9725 3 349170 147148 158120 -1 9721
9726 3 346021 142167 156120 -1 9182
9727 3 345873 142067 156080 -1 9726
9728 3 345633 141967 156120 -1 9727
9729 3 345539 141891 156160 -1 9728
9730 3 345491 141863 156200 -1 9729
9731 3 345435 141867 156280 -1 9730
9732 3 345315 141831 156360 -1 9731
9733 3 346448 141705 156360 -1 9179
9734 3 346480 141713 156320 -1 9733
9735 3 346484 141729 156280 -1 9734
9736 3 346462 141757 156240 -1 9735
9737 3 346436 141777 156200 -1 9736
9738 3 346472 141873 156120 -1 9737
9739 3 346496 141905 156040 -1 9738
9740 3 346428 141941 155960 -1 9739
9741 3 346376 141993 155920 -1 9740
9742 3 346360 142013 155880 -1 9741
9743 3 346316 142089 155800 -1 9742
9744 3 346300 142149 155720 -1 9743
9745 3 346364 142129 155640 -1 9744
9746 3 346360 142117 155560 -1 9745
9747 3 346412 142073 155480 -1 9746
9748 3 346444 142045 155440 -1 9747
9749 3 346444 142029 155360 -1 9748
9750 3 346460 142025 155320 -1 9749
9751 3 346444 141985 155240 -1 9750
9752 3 346536 141973 155200 -1 9751
9753 3 346017 140893 156320 -1 9171
9754 3 346050 140730 156200 -1 9753
9755 3 346114 140699 156080 -1 9754
9756 3 346114 140792 156000 -1 9755
9757 3 346104 140782 155960 -1 9756
9758 3 343547 139453 157400 -1 9052
9759 3 343192 139691 157520 -1 9758
9760 3 343040 139681 157640 -1 9759
9761 3 342924 139708 157760 -1 9760
9762 3 342828 139775 157840 -1 9761
9763 3 342428 139794 157960 -1 9762
9764 3 342213 139806 157960 -1 9763
9765 3 342158 139606 157920 -1 9764
9766 3 342260 139428 157840 -1 9765
9767 3 342145 139138 157680 -1 9766
9768 3 342134 139031 157480 -1 9767
9769 3 342221 138945 157360 -1 9768
9770 3 342051 138972 157200 -1 9769
9771 3 341815 138904 157120 -1 9770
9772 3 341675 139059 157160 -1 9771
9773 3 341523 139151 157240 -1 9772
9774 3 341518 139257 157360 -1 9773
9775 3 341455 139459 157520 -1 9774
9776 3 341324 139549 157600 -1 9775
9777 3 342090 139966 157920 -1 9764
9778 3 341973 140103 157960 -1 9777
9779 3 341802 140191 157960 -1 9778
9780 3 341685 140151 158000 -1 9779
9781 3 341642 140263 157960 -1 9780
9782 3 341578 140290 157920 -1 9781
9783 3 341590 140287 157960 -1 9782
9784 3 341577 140275 158000 -1 9783
9785 3 341606 140234 158040 -1 9784
9786 3 341637 140219 158080 -1 9785
9787 3 341363 140379 158040 -1 9782
9788 3 341333 140386 158080 -1 9787
9789 3 341360 140492 158240 -1 9788
9790 3 341011 140506 158280 -1 9789
9791 3 340968 140528 158240 -1 9790
9792 3 340884 140454 158120 -1 9791
9793 3 340899 140293 158080 -1 9792
9794 3 340890 140199 158040 -1 9793
9795 3 340973 140750 158320 -1 9790
9796 3 340923 140968 158360 -1 9795
9797 3 340928 141001 158400 -1 9796
9798 3 340889 141120 158480 -1 9797
9799 3 340742 141193 158520 -1 9798
9800 3 340496 141259 158480 -1 9799
9801 3 340406 141360 158440 -1 9800
9802 3 340360 141373 158400 -1 9801
9803 3 340233 141435 158320 -1 9802
9804 3 340104 141526 158280 -1 9803
9805 3 340011 141525 158200 -1 9804
9806 3 339778 141542 158120 -1 9805
9807 3 339782 141767 158120 -1 9806
9808 3 339888 141857 158080 -1 9807
9809 3 339948 141866 158000 -1 9808
9810 3 340027 141840 157920 -1 9809
9811 3 340003 141785 157800 -1 9810
9812 3 339907 141706 157720 -1 9811
9813 3 339873 141660 157640 -1 9812
9814 3 339851 141696 157520 -1 9813
9815 3 339787 141728 157440 -1 9814
9816 3 339774 141805 158160 -1 9807
9817 3 339791 141853 158200 -1 9816
9818 3 340401 141561 158520 -1 9801
9819 3 340443 141602 158560 -1 9818
9820 3 340475 141606 158600 -1 9819
9821 3 340479 141655 158680 -1 9820
9822 3 340540 141698 158720 -1 9821
9823 3 340699 141621 158760 -1 9822
9824 3 340807 141636 158800 -1 9823
9825 3 340867 141601 158840 -1 9824
9826 3 341003 141613 158760 -1 9825
9827 3 341129 141714 158720 -1 9826
9828 3 341136 141718 158680 -1 9827
9829 3 340902 141069 158520 -1 9798
9830 3 340907 141035 158560 -1 9829
9831 3 340872 140998 158640 -1 9830
9832 3 340764 141029 158720 -1 9831
9833 3 340739 141092 158800 -1 9832
9834 3 340715 141129 158840 -1 9833
9835 3 340739 141115 158880 -1 9834
9836 3 340779 141118 158960 -1 9835
9837 3 340935 141186 159120 -1 9836
9838 3 340855 141315 159120 -1 9837
9839 3 340846 141402 159080 -1 9838
9840 3 344407 138261 159440 -1 9038
9841 3 344379 138285 159480 -1 9840
9842 3 344395 138277 159520 -1 9841
9843 3 344385 138269 159560 -1 9842
9844 3 344361 138285 159600 -1 9843
9845 3 344345 138261 159640 -1 9844
9846 3 344345 138269 159680 -1 9845
9847 3 344337 138181 159720 -1 9846
9848 3 344297 138225 159800 -1 9847
9849 3 344217 138197 159840 -1 9848
9850 3 344125 138181 159880 -1 9849
9851 3 344001 138145 159920 -1 9850
9852 3 343873 138101 159880 -1 9851
9853 3 343801 138061 159840 -1 9852
9854 3 343777 138017 159800 -1 9853
9855 3 343689 138001 159760 -1 9854
9856 3 343645 137985 159680 -1 9855
9857 3 343629 137937 159600 -1 9856
9858 3 343597 137889 159520 -1 9857
9859 3 343497 137865 159440 -1 9858
9860 3 343501 137817 159360 -1 9859
9861 3 343495 137797 159320 -1 9860
9862 3 345445 138113 159480 -1 9036
9863 3 345674 138248 159440 -1 9862
9864 3 345968 138455 159400 -1 9863
9865 3 346361 138734 159320 -1 9864
9866 3 346759 139067 159280 -1 9865
9867 3 347115 139260 159240 -1 9866
9868 3 348298 139694 159280 -1 9867
9869 3 348511 139911 159400 -1 9868
9870 3 348700 140016 159640 -1 9869
9871 3 348847 140290 159920 -1 9870
9872 3 349058 140675 160080 -1 9871
9873 3 349204 140944 160240 -1 9872
9874 3 349500 140978 160320 -1 9873
9875 3 349824 141063 160400 -1 9874
9876 3 349984 141107 160440 -1 9875
9877 3 350447 141170 160560 -1 9876
9878 3 350492 141152 160720 -1 9877
9879 3 350651 141258 161160 -1 9878
9880 3 350752 141217 161280 -1 9879
9881 3 350853 141233 161480 -1 9880
9882 3 350973 141362 161760 -1 9881
9883 3 351305 141439 161920 -1 9882
9884 3 351815 141514 162040 -1 9883
9885 3 352053 141637 162200 -1 9884
9886 3 352241 141658 162320 -1 9885
9887 3 352500 141722 162520 -1 9886
9888 3 352617 141716 162720 -1 9887
9889 3 352749 141852 162920 -1 9888
9890 3 352725 141933 163120 -1 9889
9891 3 352780 141973 163480 -1 9890
9892 3 353009 142199 163800 -1 9891
9893 3 352816 142286 163960 -1 9892
9894 3 352844 142282 164000 -1 9893
9895 3 352923 142256 164120 -1 9894
9896 3 352915 142258 164160 -1 9895
9897 3 352976 142353 164280 -1 9896
9898 3 353254 142465 164440 -1 9897
9899 3 353541 142511 164560 -1 9898
9900 3 353660 142549 164600 -1 9899
9901 3 353760 142712 164680 -1 9900
9902 3 354003 142838 164720 -1 9901
9903 3 354222 142905 164840 -1 9902
9904 3 354250 142967 164920 -1 9903
9905 3 354418 142607 164920 -1 9904
9906 3 354229 142976 164960 -1 9904
9907 3 354306 143191 165040 -1 9906
9908 3 354313 143348 165080 -1 9907
9909 3 354446 143398 165160 -1 9908
9910 3 354520 143541 165320 -1 9909
9911 3 354746 143746 165480 -1 9910
9912 3 354880 143887 165600 -1 9911
9913 3 355002 143955 165640 -1 9912
9914 3 355298 144102 165760 -1 9913
9915 3 355298 144177 165800 -1 9914
9916 3 355398 144287 165880 -1 9915
9917 3 355446 144346 165920 -1 9916
9918 3 355422 144366 166000 -1 9917
9919 3 355372 144460 166120 -1 9918
9920 3 355377 144502 166200 -1 9919
9921 3 354674 143971 166360 -1 9920
9922 3 354637 143997 166440 -1 9921
9923 3 354610 144059 166480 -1 9922
9924 3 354542 144442 166520 -1 9923
9925 3 354522 144559 166600 -1 9924
9926 3 354555 144898 166680 -1 9925
9927 3 354640 144903 166640 -1 9926
9928 3 354770 144899 166600 -1 9927
9929 3 354682 144770 166520 -1 9928
9930 3 354689 144842 166480 -1 9929
9931 3 354729 144956 166400 -1 9930
9932 3 354738 144996 166360 -1 9931
9933 3 354653 144696 166480 -1 9929
9934 3 354542 144923 166760 -1 9926
9935 3 354544 144997 166840 -1 9934
9936 3 354499 145056 166880 -1 9935
9937 3 354460 145165 166960 -1 9936
9938 3 354726 145295 166960 -1 9937
9939 3 354803 145285 166960 -1 9938
9940 3 354861 145312 166880 -1 9939
9941 3 354438 145189 167040 -1 9937
9942 3 354396 145200 167080 -1 9941
9943 3 354355 145216 167120 -1 9942
9944 3 354306 145244 167200 -1 9943
9945 3 354273 145284 167280 -1 9944
9946 3 354220 145344 167360 -1 9945
9947 3 354169 145368 167440 -1 9946
9948 3 354082 145316 167520 -1 9947
9949 3 354042 145285 167600 -1 9948
9950 3 354024 145312 167720 -1 9949
9951 3 353987 145362 167800 -1 9950
9952 3 353964 145352 167880 -1 9951
9953 3 353945 145365 167960 -1 9952
9954 3 353941 145392 168040 -1 9953
9955 3 353866 145392 168120 -1 9954
9956 3 353818 145365 168200 -1 9955
9957 3 353696 145329 168240 -1 9956
9958 3 353663 145330 168280 -1 9957
9959 3 353664 145352 168360 -1 9958
9960 3 353661 145459 168440 -1 9959
9961 3 353656 145525 168520 -1 9960
9962 3 353638 145579 168600 -1 9961
9963 3 353617 145621 168680 -1 9962
9964 3 353620 145649 168760 -1 9963
9965 3 353596 145716 168920 -1 9964
9966 3 353541 145781 168960 -1 9965
9967 3 353479 145862 169080 -1 9966
9968 3 353436 145905 169120 -1 9967
9969 3 353381 145922 169200 -1 9968
9970 3 353352 145924 169280 -1 9969
9971 3 353380 145882 169360 -1 9970
9972 3 353378 145859 169440 -1 9971
9973 3 353291 145881 169560 -1 9972
9974 3 353253 145902 169600 -1 9973
9975 3 353218 145901 169640 -1 9974
9976 3 353202 145875 169680 -1 9975
9977 3 353200 145854 169760 -1 9976
9978 3 353202 145853 169840 -1 9977
9979 3 353214 145870 169920 -1 9978
9980 3 353239 145903 170000 -1 9979
9981 3 353256 145950 170080 -1 9980
9982 3 353240 146005 170160 -1 9981
9983 3 353187 146026 170240 -1 9982
9984 3 353182 146081 170280 -1 9983
9985 3 353208 146039 170400 -1 9984
9986 3 353223 146035 170480 -1 9985
9987 3 353224 146031 170560 -1 9986
9988 3 353217 146007 170640 -1 9987
9989 3 353087 146032 170680 -1 9988
9990 3 353065 146036 170760 -1 9989
9991 3 353052 146034 170840 -1 9990
9992 3 353016 146023 170920 -1 9991
9993 3 353006 146022 171080 -1 9992
9994 3 352981 146034 171160 -1 9993
9995 3 352967 146044 171240 -1 9994
9996 3 352965 146079 171320 -1 9995
9997 3 352934 146100 171400 -1 9996
9998 3 352896 146078 171480 -1 9997
9999 3 352808 146038 171560 -1 9998
10000 3 352736 146021 171640 -1 9999
10001 3 352660 146069 171720 -1 10000
10002 3 352496 146101 171800 -1 10001
10003 3 352341 146179 171880 -1 10002
10004 3 352297 146174 171960 -1 10003
10005 3 352286 146137 172040 -1 10004
10006 3 352322 146081 172120 -1 10005
10007 3 352397 146068 172200 -1 10006
10008 3 352341 146096 172280 -1 10007
10009 3 352305 146105 172320 -1 10008
10010 3 352285 146183 172480 -1 10009
10011 3 352291 146195 172560 -1 10010
10012 3 352309 146198 172600 -1 10011
10013 3 352269 146249 172720 -1 10012
10014 3 352203 146290 172800 -1 10013
10015 3 352022 146098 172880 -1 10014
10016 3 351973 146055 172960 -1 10015
10017 3 351913 146056 173040 -1 10016
10018 3 351820 146060 173120 -1 10017
10019 3 351804 146046 173200 -1 10018
10020 3 351824 145992 173240 -1 10019
10021 3 351833 146000 173320 -1 10020
10022 3 351782 145996 173400 -1 10021
10023 3 351724 145983 173440 -1 10022
10024 3 351669 145980 173520 -1 10023
10025 3 351582 145961 173600 -1 10024
10026 3 351564 145988 173680 -1 10025
10027 3 351547 146034 173760 -1 10026
10028 3 351544 146061 173840 -1 10027
10029 3 351464 146120 173960 -1 10028
10030 3 351424 146094 174000 -1 10029
10031 3 351267 146064 174040 -1 10030
10032 3 351143 145906 174160 -1 10031
10033 3 350998 145833 174240 -1 10032
10034 3 350751 145876 174200 -1 10033
10035 3 350645 145916 174160 -1 10034
10036 3 350519 145946 174080 -1 10035
10037 3 350431 145980 174040 -1 10036
10038 3 350033 146064 174040 -1 10037
10039 3 349886 146081 174000 -1 10038
10040 3 349803 146112 173960 -1 10039
10041 3 349708 146090 173880 -1 10040
10042 3 349379 146185 173840 -1 10041
10043 3 349182 146269 173920 -1 10042
10044 3 348803 146314 173960 -1 10043
10045 3 348650 146345 173920 -1 10044
10046 3 348618 146362 173880 -1 10045
10047 3 348508 146491 173840 -1 10046
10048 3 348270 146498 173800 -1 10047
10049 3 348712 146209 174000 -1 10044
10050 3 348555 146336 174040 -1 10049
10051 3 348316 146351 174240 -1 10050
10052 3 348143 146401 174400 -1 10051
10053 3 347867 146511 174560 -1 10052
10054 3 347666 146528 174640 -1 10053
10055 3 347302 146667 174720 -1 10054
10056 3 347151 146665 174800 -1 10055
10057 3 347059 146749 174880 -1 10056
10058 3 346966 146795 175040 -1 10057
10059 3 346954 146798 175080 -1 10058
10060 3 346914 146943 175040 -1 10059
10061 3 346850 147045 175000 -1 10060
10062 3 346765 147143 174960 -1 10061
10063 3 346731 147377 174880 -1 10062
10064 3 346722 147465 174960 -1 10063
10065 3 346722 147647 175040 -1 10064
10066 3 346718 147690 175080 -1 10065
10067 3 346711 147721 175120 -1 10066
10068 3 346699 147783 175160 -1 10067
10069 3 346581 147895 175200 -1 10068
10070 3 346319 148021 175320 -1 10069
10071 3 346720 147729 174920 -1 10065
10072 3 346819 147802 174840 -1 10071
10073 3 351066 145851 174280 -1 10033
10074 3 351049 145897 174360 -1 10073
10075 3 350832 145914 174480 -1 10074
10076 3 350801 145930 174560 -1 10075
10077 3 350728 145980 174640 -1 10076
10078 3 350613 146006 174720 -1 10077
10079 3 350488 146016 174800 -1 10078
10080 3 350451 146025 174840 -1 10079
10081 3 350431 146103 174920 -1 10080
10082 3 350420 146114 175000 -1 10081
10083 3 350412 146083 175080 -1 10082
10084 3 350380 146052 175160 -1 10083
10085 3 350351 146040 175200 -1 10084
10086 3 350347 145972 175320 -1 10085
10087 3 350372 145957 175400 -1 10086
10088 3 350316 145930 175480 -1 10087
10089 3 350325 145890 175560 -1 10088
10090 3 350326 145861 175640 -1 10089
10091 3 350285 145900 175680 -1 10090
10092 3 350274 145929 175760 -1 10091
10093 3 350283 145943 175800 -1 10092
10094 3 350254 145970 175840 -1 10093
10095 3 350221 146016 175880 -1 10094
10096 3 350164 146079 175920 -1 10095
10097 3 349954 146313 175920 -1 10096
10098 3 349796 146435 175960 -1 10097
10099 3 349736 146450 176000 -1 10098
10100 3 349627 146499 175880 -1 10099
10101 3 349468 146567 175720 -1 10100
10102 3 349453 146566 175680 -1 10101
10103 3 350150 146111 175960 -1 10096
10104 3 350069 146085 176040 -1 10103
10105 3 350023 146052 176080 -1 10104
10106 3 349964 146030 176120 -1 10105
10107 3 349874 146045 176200 -1 10106
10108 3 349758 146011 176280 -1 10107
10109 3 349622 145897 176440 -1 10108
10110 3 349568 145829 176520 -1 10109
10111 3 349481 145816 176600 -1 10110
10112 3 349390 145821 176680 -1 10111
10113 3 349322 145807 176720 -1 10112
10114 3 349228 145727 176800 -1 10113
10115 3 349124 145722 176880 -1 10114
10116 3 349061 145720 177000 -1 10115
10117 3 349011 145713 177080 -1 10116
10118 3 349011 145708 177160 -1 10117
10119 3 349243 145786 177120 -1 10118
10120 3 349297 145910 177160 -1 10119
10121 3 348970 145737 177200 -1 10118
10122 3 348951 145744 177240 -1 10121
10123 3 348949 145753 177320 -1 10122
10124 3 348878 145720 177400 -1 10123
10125 3 348852 145691 177480 -1 10124
10126 3 348772 145656 177520 -1 10125
10127 3 348747 145662 177560 -1 10126
10128 3 348722 145667 177600 -1 10127
10129 3 348622 145641 177640 -1 10128
10130 3 348563 145581 177880 -1 10129
10131 3 348522 145572 177920 -1 10130
10132 3 348480 145542 177960 -1 10131
10133 3 348455 145518 178000 -1 10132
10134 3 348437 145465 178080 -1 10133
10135 3 348392 145417 178160 -1 10134
10136 3 348380 145411 178240 -1 10135
10137 3 348374 145409 178280 -1 10136
10138 3 348289 145420 178320 -1 10137
10139 3 348258 145424 178360 -1 10138
10140 3 348239 145431 178400 -1 10139
10141 3 348228 145444 178440 -1 10140
10142 3 348229 145466 178480 -1 10141
10143 3 348212 145479 178560 -1 10142
10144 3 348203 145493 178600 -1 10143
10145 3 348189 145511 178640 -1 10144
10146 3 348184 145516 178680 -1 10145
10147 3 348152 145531 178760 -1 10146
10148 3 347840 145249 178720 -1 10147
10149 3 347792 145181 178760 -1 10148
10150 3 347738 145120 178800 -1 10149
10151 3 348154 145530 178800 -1 10147
10152 3 348187 145536 178840 -1 10151
10153 3 348221 145546 178880 -1 10152
10154 3 348236 145546 178920 -1 10153
10155 3 348236 145546 179000 -1 10154
10156 3 348242 145585 179040 -1 10155
10157 3 348259 145613 179080 -1 10156
10158 3 348264 145632 179120 -1 10157
10159 3 348270 145655 179160 -1 10158
10160 3 348281 145693 179200 -1 10159
10161 3 348302 145700 179240 -1 10160
10162 3 348336 145704 179280 -1 10161
10163 3 348408 145706 179320 -1 10162
10164 3 348440 145693 179360 -1 10163
10165 3 348469 145710 179400 -1 10164
10166 3 348516 145816 179480 -1 10165
10167 3 348600 145843 179600 -1 10166
10168 3 348610 145867 179640 -1 10167
10169 3 348616 145867 179680 -1 10168
10170 3 348656 145785 179760 -1 10169
10171 3 348662 145775 179800 -1 10170
10172 3 348734 145740 179880 -1 10171
10173 3 348812 145777 179960 -1 10172
10174 3 348840 145806 180000 -1 10173
10175 3 348930 145815 180080 -1 10174
10176 3 348975 145832 180120 -1 10175
10177 3 349153 145934 180200 -1 10176
10178 3 349239 145978 180280 -1 10177
10179 3 349350 146021 180360 -1 10178
10180 3 349424 146033 180440 -1 10179
10181 3 349486 146035 180520 -1 10180
10182 3 349512 146025 180600 -1 10181
10183 3 349582 146028 180680 -1 10182
10184 3 349698 146042 180720 -1 10183
10185 3 349805 146086 180800 -1 10184
10186 3 349964 146209 180880 -1 10185
10187 3 350143 146283 180960 -1 10186
10188 3 350205 146311 181000 -1 10187
10189 3 350267 146353 181040 -1 10188
10190 3 350329 146379 181080 -1 10189
10191 3 350378 146384 181120 -1 10190
10192 3 350516 146362 181160 -1 10191
10193 3 350564 146351 181200 -1 10192
10194 3 350718 146334 181280 -1 10193
10195 3 350801 146482 181320 -1 10194
10196 3 350867 146581 181440 -1 10195
10197 3 350907 146635 181560 -1 10196
10198 3 350928 146730 181680 -1 10197
10199 3 350869 146868 181720 -1 10198
10200 3 350807 146967 181760 -1 10199
10201 3 350755 147037 181800 -1 10200
10202 3 350567 146897 181760 -1 10201
10203 3 350282 146856 181680 -1 10202
10204 3 350732 147180 181840 -1 10201
10205 3 350798 147399 181880 -1 10204
10206 3 350908 147633 181880 -1 10205
10207 3 350943 147656 182000 -1 10206
10208 3 350980 147668 182040 -1 10207
10209 3 351007 147721 182080 -1 10208
10210 3 351032 147744 182120 -1 10209
10211 3 351047 147762 182160 -1 10210
10212 3 351065 147797 182280 -1 10211
10213 3 351114 148047 182320 -1 10212
10214 3 351099 148184 182400 -1 10213
10215 3 351164 148321 182440 -1 10214
10216 3 351212 148302 182480 -1 10215
10217 3 351385 148211 182520 -1 10216
10218 3 351191 148345 182520 -1 10216
10219 3 351022 148452 182560 -1 10218
10220 3 350907 148420 182520 -1 10219
10221 3 350819 148231 182520 -1 10220
10222 3 350792 148166 182560 -1 10221
10223 3 350717 148079 182600 -1 10222
10224 3 350608 148016 182560 -1 10223
10225 3 350599 147989 182520 -1 10224
10226 3 350629 147946 182480 -1 10225
10227 3 350658 147872 182120 -1 10209
10228 3 350627 147920 182160 -1 10227
10229 3 350076 146396 181120 -1 10190
10230 3 350030 146414 181160 -1 10229
10231 3 350022 146417 181200 -1 10230
10232 3 350075 146429 181240 -1 10231
10233 3 350151 146548 181320 -1 10232
10234 3 350203 146504 181400 -1 10233
10235 3 350231 146463 181440 -1 10234
10236 3 349842 145939 180880 -1 10185
10237 3 349848 145942 180920 -1 10236
10238 3 349881 145985 180960 -1 10237
10239 3 348301 145262 178040 -1 10135
10240 3 348287 145040 178000 -1 10239
10241 3 348313 144798 178040 -1 10240
10242 3 348400 144625 178080 -1 10241
10243 3 348585 144556 178040 -1 10242
10244 3 348715 144507 178120 -1 10243
10245 3 348745 144518 178200 -1 10244
10246 3 348786 144534 178360 -1 10245
10247 3 348848 144499 178440 -1 10246
10248 3 348882 144464 178480 -1 10247
10249 3 348912 144412 178560 -1 10248
10250 3 348861 144377 178640 -1 10249
10251 3 348742 144321 178720 -1 10250
10252 3 348682 144285 178760 -1 10251
10253 3 348666 144263 178800 -1 10252
10254 3 348662 144302 178840 -1 10253
10255 3 348655 144332 178880 -1 10254
10256 3 348672 144360 178920 -1 10255
10257 3 348706 144313 179040 -1 10256
10258 3 348698 144281 179080 -1 10257
10259 3 348678 144248 179120 -1 10258
10260 3 348569 144243 179160 -1 10259
10261 3 348469 144219 179200 -1 10260
10262 3 348414 144203 179240 -1 10261
10263 3 348355 144202 179280 -1 10262
10264 3 348320 144232 179320 -1 10263
10265 3 348535 144172 179280 -1 10262
10266 3 348598 144162 179320 -1 10265
10267 3 348732 144027 179400 -1 10266
10268 3 348777 143968 179480 -1 10267
10269 3 349011 143980 179520 -1 10268
10270 3 349053 144023 179600 -1 10269
10271 3 349078 144226 179640 -1 10270
10272 3 349054 144242 179680 -1 10271
10273 3 349086 144162 179720 -1 10272
10274 3 349078 144222 179760 -1 10273
10275 3 349018 144246 179800 -1 10274
10276 3 349018 144206 179840 -1 10275
10277 3 349018 144186 179880 -1 10276
10278 3 348705 143956 179480 -1 10267
10279 3 348706 143905 179520 -1 10278
10280 3 348701 143854 179600 -1 10279
10281 3 348708 143866 179640 -1 10280
10282 3 348701 143860 179680 -1 10281
10283 3 348747 143766 179720 -1 10282
10284 3 348626 144281 178720 -1 10253
10285 3 348580 144329 178600 -1 10284
10286 3 351567 146346 174040 -1 10030
10287 3 351518 146356 174200 -1 10286
10288 3 351546 146469 174280 -1 10287
10289 3 351547 146525 174360 -1 10288
10290 3 351571 146556 174600 -1 10289
10291 3 351544 146527 174760 -1 10290
10292 3 351472 146553 174920 -1 10291
10293 3 351395 146513 175000 -1 10292
10294 3 351360 146493 175080 -1 10293
10295 3 351317 146498 175160 -1 10294
10296 3 351287 146510 175200 -1 10295
10297 3 351309 146475 175320 -1 10296
10298 3 351328 146463 175400 -1 10297
10299 3 351326 146452 175480 -1 10298
10300 3 351326 146441 175560 -1 10299
10301 3 351358 146409 175640 -1 10300
10302 3 351361 146360 175720 -1 10301
10303 3 351319 146363 175800 -1 10302
10304 3 351296 146360 175840 -1 10303
10305 3 351290 146369 175920 -1 10304
10306 3 351193 146328 176080 -1 10305
10307 3 351154 146330 176160 -1 10306
10308 3 351134 146330 176200 -1 10307
10309 3 351142 146337 176280 -1 10308
10310 3 351141 146339 176360 -1 10309
10311 3 351144 146341 176440 -1 10310
10312 3 351150 146313 176520 -1 10311
10313 3 351163 146310 176560 -1 10312
10314 3 351141 146300 176600 -1 10313
10315 3 351115 146332 176640 -1 10314
10316 3 351174 146387 176680 -1 10315
10317 3 351211 146386 176720 -1 10316
10318 3 351153 146376 176920 -1 10317
10319 3 351099 146457 177000 -1 10318
10320 3 350992 146621 177080 -1 10319
10321 3 350966 146696 177120 -1 10320
10322 3 350913 146827 177320 -1 10321
10323 3 350865 146786 177600 -1 10322
10324 3 350690 146635 177560 -1 10323
10325 3 350680 146591 177520 -1 10324
10326 3 350705 146609 177480 -1 10325
10327 3 350849 146809 177640 -1 10323
10328 3 350822 146804 177920 -1 10327
10329 3 350879 146759 178040 -1 10328
10330 3 350847 146730 178200 -1 10329
10331 3 350849 146707 178320 -1 10330
10332 3 350853 146708 178400 -1 10331
10333 3 350801 146710 178480 -1 10332
10334 3 350771 146686 178560 -1 10333
10335 3 350704 146666 178640 -1 10334
10336 3 350607 146629 178720 -1 10335
10337 3 350533 146604 178800 -1 10336
10338 3 350495 146624 178880 -1 10337
10339 3 350453 146682 179000 -1 10338
10340 3 350424 146740 179040 -1 10339
10341 3 350365 146826 179120 -1 10340
10342 3 350244 147023 179160 -1 10341
10343 3 350095 147379 179080 -1 10342
10344 3 350103 147415 179200 -1 10343
10345 3 350146 147462 179320 -1 10344
10346 3 350139 147490 179520 -1 10345
10347 3 350158 147535 179640 -1 10346
10348 3 350159 147497 179720 -1 10347
10349 3 349940 147791 179760 -1 10348
10350 3 349727 147911 179800 -1 10349
10351 3 349692 147927 179760 -1 10350
10352 3 349663 147976 179840 -1 10350
10353 3 350356 147801 179680 -1 10347
10354 3 350747 148029 179720 -1 10353
10355 3 350873 148185 179800 -1 10354
10356 3 350992 148330 179880 -1 10355
10357 3 351119 148407 179920 -1 10356
10358 3 351366 148533 179960 -1 10357
10359 3 351580 148609 179920 -1 10358
10360 3 351803 148573 180080 -1 10359
10361 3 352025 148682 180160 -1 10360
10362 3 352290 148936 180280 -1 10361
10363 3 352471 148943 180320 -1 10362
10364 3 352690 148945 180400 -1 10363
10365 3 352913 148989 180440 -1 10364
10366 3 353356 149075 180320 -1 10365
10367 3 353534 149019 180280 -1 10366
10368 3 353767 148913 180240 -1 10367
10369 3 353844 148877 180200 -1 10368
10370 3 353905 148820 180160 -1 10369
10371 3 353868 148593 180080 -1 10370
10372 3 354017 148483 180040 -1 10371
10373 3 354419 148305 180000 -1 10372
10374 3 354473 148300 179960 -1 10373
10375 3 354542 148233 179880 -1 10374
10376 3 354591 148221 179840 -1 10375
10377 3 354621 148105 179720 -1 10376
10378 3 354727 147976 179680 -1 10377
10379 3 354979 147708 179560 -1 10378
10380 3 355224 147621 179600 -1 10379
10381 3 355277 147575 179520 -1 10380
10382 3 355350 147518 179400 -1 10381
10383 3 355402 147465 179360 -1 10382
10384 3 355565 147227 179320 -1 10383
10385 3 355661 147121 179280 -1 10384
10386 3 355703 147013 179240 -1 10385
10387 3 355903 146851 179120 -1 10386
10388 3 355980 146804 179080 -1 10387
10389 3 356060 146766 179040 -1 10388
10390 3 356115 146709 179000 -1 10389
10391 3 356206 146560 178920 -1 10390
10392 3 356254 146456 178800 -1 10391
10393 3 356346 146374 178760 -1 10392
10394 3 356508 146289 178720 -1 10393
10395 3 356569 146227 178680 -1 10394
10396 3 356657 146167 178600 -1 10395
10397 3 356741 146060 178520 -1 10396
10398 3 356881 145905 178480 -1 10397
10399 3 357038 145794 178440 -1 10398
10400 3 357109 145769 178400 -1 10399
10401 3 357155 145744 178360 -1 10400
10402 3 357244 145706 178320 -1 10401
10403 3 357315 145684 178280 -1 10402
10404 3 357431 145642 178240 -1 10403
10405 3 357635 145578 178200 -1 10404
10406 3 357812 145489 178040 -1 10405
10407 3 357884 145500 177960 -1 10406
10408 3 357968 145512 177920 -1 10407
10409 3 358053 145520 177880 -1 10408
10410 3 358091 145504 177840 -1 10409
10411 3 358130 145474 177800 -1 10410
10412 3 358151 145457 177760 -1 10411
10413 3 358202 145403 177720 -1 10412
10414 3 358250 145378 177680 -1 10413
10415 3 358284 145352 177640 -1 10414
10416 3 358308 145327 177600 -1 10415
10417 3 358310 145319 177560 -1 10416
10418 3 358335 145298 177520 -1 10417
10419 3 358373 145279 177480 -1 10418
10420 3 358423 145252 177400 -1 10419
10421 3 358468 145226 177360 -1 10420
10422 3 358509 145199 177320 -1 10421
10423 3 358545 145131 177280 -1 10422
10424 3 358590 145066 177240 -1 10423
10425 3 358644 145027 177160 -1 10424
10426 3 358677 144999 177120 -1 10425
10427 3 358701 144880 177040 -1 10426
10428 3 358644 144902 177000 -1 10427
10429 3 358666 144890 176920 -1 10428
10430 3 358680 144801 176880 -1 10429
10431 3 358751 144706 176840 -1 10430
10432 3 358833 144566 176800 -1 10431
10433 3 358953 144421 176720 -1 10432
10434 3 359006 144307 176680 -1 10433
10435 3 359126 144117 176640 -1 10434
10436 3 359157 143970 176600 -1 10435
10437 3 359134 143811 176520 -1 10436
10438 3 359139 143780 176480 -1 10437
10439 3 359225 143698 176440 -1 10438
10440 3 359275 143579 176400 -1 10439
10441 3 359313 143497 176360 -1 10440
10442 3 359334 143390 176320 -1 10441
10443 3 359312 143397 176120 -1 10442
10444 3 359273 143384 176040 -1 10443
10445 3 359262 143389 175960 -1 10444
10446 3 359233 143424 175920 -1 10445
10447 3 359223 143449 175880 -1 10446
10448 3 359247 143462 175840 -1 10447
10449 3 359294 143459 175800 -1 10448
10450 3 359304 143442 175760 -1 10449
10451 3 359281 143415 175720 -1 10450
10452 3 359268 143345 175680 -1 10451
10453 3 359301 143173 175600 -1 10452
10454 3 359385 143056 175560 -1 10453
10455 3 359428 142936 175440 -1 10454
10456 3 359425 142888 175400 -1 10455
10457 3 359431 142867 175360 -1 10456
10458 3 359458 142846 175320 -1 10457
10459 3 359503 142780 175280 -1 10458
10460 3 359514 142683 175200 -1 10459
10461 3 359522 142618 175160 -1 10460
10462 3 359540 142596 175080 -1 10461
10463 3 359556 142568 175040 -1 10462
10464 3 359557 142516 175000 -1 10463
10465 3 359556 142497 174960 -1 10464
10466 3 359545 142485 174920 -1 10465
10467 3 359522 142479 174880 -1 10466
10468 3 359539 142375 174560 -1 10467
10469 3 359569 142333 174520 -1 10468
10470 3 359591 142314 174480 -1 10469
10471 3 359602 142290 174440 -1 10470
10472 3 359619 142275 174360 -1 10471
10473 3 359629 142243 174320 -1 10472
10474 3 359658 142219 174280 -1 10473
10475 3 359688 142208 174240 -1 10474
10476 3 359705 142198 174200 -1 10475
10477 3 359720 142189 174160 -1 10476
10478 3 359763 142186 174080 -1 10477
10479 3 359827 142228 174040 -1 10478
10480 3 359939 142421 174000 -1 10479
10481 3 359973 142473 173960 -1 10480
10482 3 360035 142607 173880 -1 10481
10483 3 360077 142831 173960 -1 10482
10484 3 360099 142929 174000 -1 10483
10485 3 359875 143012 174040 -1 10484
10486 3 359720 143092 174160 -1 10485
10487 3 359610 143160 174240 -1 10486
10488 3 359630 143317 174280 -1 10487
10489 3 359591 143425 174320 -1 10488
10490 3 359565 143483 174360 -1 10489
10491 3 359556 143524 174560 -1 10490
10492 3 359519 143587 174640 -1 10491
10493 3 360548 143034 174040 -1 10484
10494 3 360741 143115 174080 -1 10493
10495 3 360881 143153 174040 -1 10494
10496 3 360034 142724 173800 -1 10482
10497 3 360009 142751 173760 -1 10496
10498 3 359989 142810 173680 -1 10497
10499 3 360007 142842 173520 -1 10498
10500 3 360062 142903 173440 -1 10499
10501 3 360239 142965 173320 -1 10500
10502 3 359245 143143 175720 -1 10453
10503 3 359115 143143 175840 -1 10502
10504 3 358974 143074 176000 -1 10503
10505 3 358848 143008 176280 -1 10504
10506 3 358677 142982 176440 -1 10505
10507 3 358617 143062 176480 -1 10506
10508 3 358562 143093 176520 -1 10507
10509 3 358512 143095 176560 -1 10508
10510 3 358443 143114 176600 -1 10509
10511 3 358396 143159 176640 -1 10510
10512 3 358314 143206 176680 -1 10511
10513 3 358287 143161 176800 -1 10512
10514 3 358280 143152 176840 -1 10513
10515 3 358280 143128 176880 -1 10514
10516 3 358328 143060 176920 -1 10515
10517 3 358260 143068 176960 -1 10516
10518 3 358234 143051 177000 -1 10517
10519 3 358203 143056 177040 -1 10518
10520 3 358218 143101 177200 -1 10519
10521 3 358183 143084 177240 -1 10520
10522 3 358303 142923 177320 -1 10521
10523 3 358377 142787 177440 -1 10522
10524 3 358426 142697 177480 -1 10523
10525 3 358552 142621 177560 -1 10524
10526 3 358596 142580 177640 -1 10525
10527 3 358619 142520 177720 -1 10526
10528 3 358587 142395 177760 -1 10527
10529 3 358438 142245 177840 -1 10528
10530 3 358374 142192 177920 -1 10529
10531 3 358373 142022 177960 -1 10530
10532 3 358384 141935 177880 -1 10531
10533 3 358384 141901 177840 -1 10532
10534 3 358306 141854 177800 -1 10533
10535 3 358150 141802 177800 -1 10534
10536 3 358028 141793 177760 -1 10535
10537 3 357975 141750 177720 -1 10536
10538 3 357921 141745 177640 -1 10537
10539 3 357762 141765 177520 -1 10538
10540 3 357751 141725 177440 -1 10539
10541 3 357751 141704 177360 -1 10540
10542 3 357672 141679 177320 -1 10541
10543 3 357607 141577 177240 -1 10542
10544 3 357524 141421 177080 -1 10543
10545 3 357508 141320 177000 -1 10544
10546 3 357444 141278 176960 -1 10545
10547 3 357433 141169 176920 -1 10546
10548 3 357335 141211 176880 -1 10547
10549 3 357308 141204 176840 -1 10548
10550 3 357258 141218 176800 -1 10549
10551 3 357704 141202 177080 -1 10545
10552 3 357776 141152 177120 -1 10551
10553 3 357830 141083 177160 -1 10552
10554 3 357839 141018 177120 -1 10553
10555 3 357848 140952 177080 -1 10554
10556 3 358041 143089 177320 -1 10521
10557 3 357956 143121 177400 -1 10556
10558 3 357851 143183 177440 -1 10557
10559 3 357801 143176 177520 -1 10558
10560 3 357747 143329 177440 -1 10558
10561 3 357654 143440 177360 -1 10560
10562 3 357419 143585 177240 -1 10561
10563 3 357260 143580 177200 -1 10562
10564 3 357142 143527 177320 -1 10563
10565 3 355740 147040 179360 -1 10384
10566 3 355772 147002 179480 -1 10565
10567 3 355950 146911 179560 -1 10566
10568 3 355988 146896 179600 -1 10567
10569 3 355986 146902 179640 -1 10568
10570 3 355983 146907 179680 -1 10569
10571 3 353939 148543 180000 -1 10372
10572 3 353923 148547 179960 -1 10571
10573 3 353795 148559 179880 -1 10572
10574 3 353719 148539 179800 -1 10573
10575 3 353703 148575 179720 -1 10574
10576 3 353639 148679 179680 -1 10575
10577 3 353615 148715 179640 -1 10576
10578 3 353575 148787 179600 -1 10577
10579 3 353459 148811 179560 -1 10578
10580 3 353375 148791 179480 -1 10579
10581 3 353355 148787 179400 -1 10580
10582 3 353299 148723 179320 -1 10581
10583 3 350146 147524 179040 -1 10343
10584 3 350107 147606 179000 -1 10583
10585 3 350056 147674 178920 -1 10584
10586 3 353182 146243 170320 -1 9984
10587 3 353086 146503 170320 -1 10586
10588 3 353086 146531 170360 -1 10587
10589 3 353059 146779 170440 -1 10588
10590 3 352979 146881 170320 -1 10589
10591 3 352896 146959 170280 -1 10590
10592 3 352773 146894 170240 -1 10591
10593 3 352846 147062 170360 -1 10591
10594 3 352735 147167 170440 -1 10593
10595 3 352713 147179 170480 -1 10594
10596 3 353538 145208 168080 -1 9957
10597 3 353479 145104 168040 -1 10596
10598 3 353457 145087 168000 -1 10597
10599 3 353376 145080 167960 -1 10598
10600 3 353366 145064 167920 -1 10599
10601 3 352426 142588 164000 -1 9894
10602 3 352262 142716 163920 -1 10601
10603 3 350291 141217 160280 -1 9875
10604 3 350414 141109 160080 -1 10603
10605 3 350572 141137 159960 -1 10604
10606 3 350902 141170 159880 -1 10605
10607 3 351068 141122 159960 -1 10606
10608 3 351220 141108 160000 -1 10607
10609 3 351412 141160 159960 -1 10608
10610 3 351567 141186 159880 -1 10609
10611 3 351620 141146 159840 -1 10610
10612 3 351719 141114 159800 -1 10611
10613 3 351816 140974 159720 -1 10612
10614 3 351903 140948 159520 -1 10613
10615 3 352012 140886 159360 -1 10614
10616 3 352090 140902 159200 -1 10615
10617 3 352194 140809 159040 -1 10616
10618 3 352258 140774 159000 -1 10617
10619 3 352318 140729 158960 -1 10618
10620 3 352352 140745 159040 -1 10619
10621 3 352443 140740 159080 -1 10620
10622 3 352588 140647 159040 -1 10621
10623 3 352732 140426 158920 -1 10622
10624 3 352757 140303 158880 -1 10623
10625 3 352740 140148 158800 -1 10624
10626 3 352697 140111 158760 -1 10625
10627 3 352782 140234 158920 -1 10624
10628 3 352811 140231 159000 -1 10627
10629 3 352882 140242 159040 -1 10628
10630 3 351185 141227 159760 -1 10606
10631 3 351502 141163 159680 -1 10630
10632 3 351814 141194 159560 -1 10631
10633 3 352161 141291 159440 -1 10632
10634 3 352405 141402 159360 -1 10633
10635 3 352851 141673 159320 -1 10634
10636 3 353008 141675 159280 -1 10635
10637 3 353119 141665 159200 -1 10636
10638 3 353167 141696 159120 -1 10637
10639 3 348819 140141 160000 -1 9871
10640 3 348793 140080 160040 -1 10639
10641 3 348873 140014 160120 -1 10640
10642 3 349033 139878 160040 -1 10641
10643 3 349222 139850 160080 -1 10642
10644 3 349243 139856 160120 -1 10643
10645 3 349297 139874 160160 -1 10644
10646 3 348334 139547 159080 -1 9868
10647 3 348291 139467 158960 -1 10646
10648 3 348270 139524 158760 -1 10647
10649 3 348349 139381 158720 -1 10648
10650 3 348451 139365 158640 -1 10649
10651 3 348699 139394 158480 -1 10650
10652 3 348954 139344 158240 -1 10651
10653 3 349016 139240 158120 -1 10652
10654 3 349308 138925 157840 -1 10653
10655 3 349444 138834 157640 -1 10654
10656 3 349597 138677 157400 -1 10655
10657 3 349748 138607 157280 -1 10656
10658 3 349742 138510 157240 -1 10657
10659 3 349793 138309 157080 -1 10658
10660 3 349902 138179 156920 -1 10659
10661 3 350108 138039 156800 -1 10660
10662 3 350396 137896 156720 -1 10661
10663 3 350602 137802 156600 -1 10662
10664 3 350742 137703 156440 -1 10663
10665 3 351046 137695 156240 -1 10664
10666 3 351356 137571 156040 -1 10665
10667 3 351439 137361 155840 -1 10666
10668 3 351576 137203 155680 -1 10667
10669 3 351924 136958 155560 -1 10668
10670 3 352007 136859 155320 -1 10669
10671 3 352141 136701 155160 -1 10670
10672 3 352268 136456 155120 -1 10671
10673 3 352346 136382 155080 -1 10672
10674 3 352264 136197 155000 -1 10673
10675 3 352259 136154 154960 -1 10674
10676 3 352265 136046 154800 -1 10675
10677 3 352243 135992 154680 -1 10676
10678 3 352276 135878 154560 -1 10677
10679 3 352312 135798 154440 -1 10678
10680 3 352404 135551 154280 -1 10679
10681 3 352362 135441 154160 -1 10680
10682 3 352357 135329 154040 -1 10681
10683 3 352307 135179 153960 -1 10682
10684 3 352291 135065 153920 -1 10683
10685 3 352221 134923 153880 -1 10684
10686 3 352204 134742 153840 -1 10685
10687 3 352178 134686 153800 -1 10686
10688 3 352173 134740 153760 -1 10687
10689 3 352170 134788 153720 -1 10688
10690 3 352164 134792 153680 -1 10689
10691 3 352202 134506 153800 -1 10687
10692 3 352242 134458 153720 -1 10691
10693 3 352336 134446 153600 -1 10692
10694 3 352359 134412 153560 -1 10693
10695 3 352456 134287 153640 -1 10694
10696 3 352516 136048 154840 -1 10676
10697 3 352304 136497 155000 -1 10673
10698 3 352355 136592 154800 -1 10697
10699 3 352541 136742 154600 -1 10698
10700 3 352623 136892 154560 -1 10699
10701 3 352618 136928 154360 -1 10700
10702 3 352648 137032 154280 -1 10701
10703 3 352636 137050 154240 -1 10702
10704 3 352644 137059 154200 -1 10703
10705 3 352682 137070 154160 -1 10704
10706 3 352828 137138 154120 -1 10705
10707 3 352894 137375 154080 -1 10706
10708 3 352917 137384 154040 -1 10707
10709 3 352959 137427 153960 -1 10708
10710 3 353232 137537 153840 -1 10709
10711 3 353349 137470 153800 -1 10710
10712 3 353409 137361 153760 -1 10711
10713 3 353356 137201 153640 -1 10712
10714 3 353267 137212 153520 -1 10713
10715 3 353076 137097 153400 -1 10714
10716 3 352861 136992 153240 -1 10715
10717 3 352597 136852 153160 -1 10716
10718 3 352490 136741 153200 -1 10717
10719 3 352434 136728 153280 -1 10718
10720 3 348262 139674 158720 -1 10648
10721 3 348290 139947 158680 -1 10720
10722 3 348156 140101 158640 -1 10721
10723 3 348121 140142 158600 -1 10722
10724 3 347704 133602 160680 -1 9026
10725 3 347721 133741 160560 -1 10724
10726 3 347726 133784 160520 -1 10725
10727 3 347586 133802 160400 -1 10726
10728 3 347593 133913 160360 -1 10727
10729 3 347572 133922 160280 -1 10728
10730 3 347529 132923 160880 -1 9025
10731 3 347421 132835 160800 -1 10730
10732 3 347349 132775 160760 -1 10731
10733 3 347291 132691 160720 -1 10732
10734 3 347251 132587 160680 -1 10733
10735 3 347147 132387 160640 -1 10734
10736 3 347143 132455 160600 -1 10735
10737 3 347131 132511 160560 -1 10736
10738 3 347043 132547 160520 -1 10737
10739 3 346867 132627 160480 -1 10738
10740 3 346955 132735 160400 -1 10739
10741 3 346949 132759 160360 -1 10740
10742 3 346965 132763 160280 -1 10741
10743 3 347029 132811 160240 -1 10742
10744 3 347045 132819 160200 -1 10743
10745 3 347001 132839 160160 -1 10744
10746 3 347045 132943 160120 -1 10745
10747 3 347053 133007 160080 -1 10746
10748 3 347135 132211 160560 -1 10735
10749 3 346811 131959 160480 -1 10748
10750 3 346615 131891 160440 -1 10749
10751 3 346259 131887 160400 -1 10750
10752 3 345961 131831 160360 -1 10751
10753 3 345787 131811 160320 -1 10752
10754 3 345595 131747 160280 -1 10753
10755 3 345527 131723 160200 -1 10754
10756 3 345515 131715 160120 -1 10755
10757 3 345295 131743 160080 -1 10756
10758 3 344487 131835 160040 -1 10757
10759 3 343967 132203 160080 -1 10758
10760 3 343703 132307 160160 -1 10759
10761 3 343605 132279 160200 -1 10760
10762 3 343497 132287 160240 -1 10761
10763 3 343269 132255 160280 -1 10762
10764 3 343237 132187 160320 -1 10763
10765 3 343125 132063 160360 -1 10764
10766 3 342955 132035 160440 -1 10765
10767 3 342695 132091 160520 -1 10766
10768 3 342569 132103 160560 -1 10767
10769 3 342301 132015 160600 -1 10768
10770 3 341941 131931 160680 -1 10769
10771 3 341843 131899 160720 -1 10770
10772 3 341743 131855 160760 -1 10771
10773 3 341591 131759 160800 -1 10772
10774 3 341271 131715 160720 -1 10773
10775 3 341221 131695 160680 -1 10774
10776 3 341173 131675 160640 -1 10775
10777 3 341145 131667 160600 -1 10776
10778 3 341081 131647 160560 -1 10777
10779 3 341053 131671 160520 -1 10778
10780 3 340849 131735 160440 -1 10779
10781 3 340385 131727 160440 -1 10780
10782 3 340205 131595 160400 -1 10781
10783 3 340137 131615 160440 -1 10782
10784 3 339959 131643 160480 -1 10783
10785 3 339607 131979 160440 -1 10784
10786 3 339367 132291 160520 -1 10785
10787 3 339257 132419 160600 -1 10786
10788 3 339189 132471 160640 -1 10787
10789 3 339127 132479 160680 -1 10788
10790 3 339115 132471 160760 -1 10789
10791 3 339135 132403 160800 -1 10790
10792 3 338903 132567 160800 -1 10790
10793 3 338757 132663 160840 -1 10792
10794 3 338633 132759 160920 -1 10793
10795 3 338521 132763 161000 -1 10794
10796 3 338481 132803 161040 -1 10795
10797 3 338485 132855 161080 -1 10796
10798 3 338473 132819 161120 -1 10797
10799 3 340031 131291 160440 -1 10782
10800 3 340011 131219 160480 -1 10799
10801 3 340147 131199 160600 -1 10800
10802 3 341739 131707 160680 -1 10771
10803 3 341687 131603 160640 -1 10802
10804 3 341691 131551 160560 -1 10803
10805 3 341687 131523 160520 -1 10804
10806 3 341735 131475 160480 -1 10805
10807 3 341823 131447 160400 -1 10806
10808 3 341747 131355 160320 -1 10807
10809 3 341763 131315 160280 -1 10808
10810 3 341771 131299 160240 -1 10809
10811 3 341779 131239 160200 -1 10810
10812 3 341723 131175 160120 -1 10811
10813 3 341713 130963 160080 -1 10812
10814 3 341777 130767 160120 -1 10813
10815 3 342045 130671 160160 -1 10814
10816 3 342177 130643 160120 -1 10815
10817 3 342201 130675 160080 -1 10816
10818 3 342213 130651 160040 -1 10817
10819 3 342225 130623 160000 -1 10818
10820 3 342253 130611 159960 -1 10819
10821 3 342285 130551 159920 -1 10820
10822 3 342305 130463 159880 -1 10821
10823 3 342345 130423 159840 -1 10822
10824 3 342489 130295 159760 -1 10823
10825 3 342621 130135 159840 -1 10824
10826 3 342667 130079 159880 -1 10825
10827 3 342623 130055 159920 -1 10826
10828 3 342463 129871 160000 -1 10827
10829 3 342515 129811 160080 -1 10828
10830 3 342133 130651 160200 -1 10815
10831 3 342127 130703 160240 -1 10830
10832 3 341891 132035 160640 -1 10770
10833 3 341911 132079 160600 -1 10832
10834 3 341945 132111 160560 -1 10833
10835 3 341945 132123 160520 -1 10834
10836 3 341937 132135 160480 -1 10835
10837 3 341993 132155 160440 -1 10836
10838 3 341949 132203 160400 -1 10837
10839 3 341841 132263 160320 -1 10838
10840 3 341789 132283 160280 -1 10839
10841 3 341781 132339 160240 -1 10840
10842 3 341781 132327 160200 -1 10841
10843 3 343277 132415 160240 -1 10763
10844 3 343221 132499 160200 -1 10843
10845 3 343131 132583 160160 -1 10844
10846 3 343119 132599 160120 -1 10845
10847 3 342999 132595 160080 -1 10846
10848 3 342787 132671 160040 -1 10847
10849 3 342731 132827 160000 -1 10848
10850 3 342719 132875 159880 -1 10849
10851 3 342755 132859 159840 -1 10850
10852 3 342751 132739 159760 -1 10851
10853 3 342819 132727 159680 -1 10852
10854 3 342807 132771 159600 -1 10853
10855 3 342783 132743 159520 -1 10854
10856 3 342631 132755 159480 -1 10855
10857 3 342559 132735 159440 -1 10856
10858 3 342455 132719 159480 -1 10857
10859 3 342411 132715 159520 -1 10858
10860 3 342319 132603 159440 -1 10859
10861 3 342303 132579 159400 -1 10860
10862 3 342295 132575 159360 -1 10861
10863 3 342267 132627 159280 -1 10862
10864 3 342239 132687 159200 -1 10863
10865 3 342175 132715 159120 -1 10864
10866 3 342159 132715 159080 -1 10865
10867 3 342071 132707 159000 -1 10866
10868 3 341927 132855 158920 -1 10867
10869 3 341799 133147 159000 -1 10868
10870 3 341801 133175 159040 -1 10869
10871 3 341817 133235 159080 -1 10870
10872 3 341833 133283 159120 -1 10871
10873 3 341801 133299 159160 -1 10872
10874 3 341789 133367 159200 -1 10873
10875 3 341785 133395 159280 -1 10874
10876 3 341713 133427 159360 -1 10875
10877 3 341661 133427 159400 -1 10876
10878 3 341645 133443 159440 -1 10877
10879 3 341621 133443 159480 -1 10878
10880 3 341629 133615 159560 -1 10879
10881 3 341597 133647 159640 -1 10880
10882 3 342795 132727 159480 -1 10855
10883 3 342823 132703 159440 -1 10882
10884 3 342829 132711 159400 -1 10883
10885 3 342825 132695 159360 -1 10884
10886 3 342849 132707 159320 -1 10885
10887 3 342869 132759 159280 -1 10886
10888 3 342873 132727 159240 -1 10887
10889 3 342873 132723 159200 -1 10888
10890 3 342861 132743 159160 -1 10889
10891 3 342817 132859 159120 -1 10890
10892 3 344183 131951 160000 -1 10758
10893 3 344131 131955 159920 -1 10892
10894 3 343923 131923 159880 -1 10893
10895 3 343485 131951 159880 -1 10894
10896 3 343201 131935 159920 -1 10895
10897 3 343133 131867 160000 -1 10896
10898 3 343957 131879 159760 -1 10894
10899 3 344047 131859 159720 -1 10898
10900 3 344107 131851 159640 -1 10899
10901 3 344095 131879 159560 -1 10900
10902 3 344067 131923 159480 -1 10901
10903 3 343899 131955 159440 -1 10902
10904 3 343831 132043 159520 -1 10903
10905 3 343799 132135 159480 -1 10904
10906 3 343805 132143 159440 -1 10905
10907 3 343851 132079 159360 -1 10906
10908 3 343835 132083 159280 -1 10907
10909 3 343771 132039 159200 -1 10908
10910 3 343683 132019 159120 -1 10909
10911 3 343423 131787 159080 -1 10910
10912 3 343355 131747 159040 -1 10911
10913 3 343321 131767 159000 -1 10912
10914 3 343113 131819 158920 -1 10913
10915 3 343095 131811 158880 -1 10914
10916 3 343079 131763 158840 -1 10915
10917 3 343087 131711 158800 -1 10916
10918 3 343027 131655 158760 -1 10917
10919 3 343987 131927 159400 -1 10903
10920 3 344099 131939 159320 -1 10919
10921 3 344179 131951 159280 -1 10920
10922 3 344219 131947 159240 -1 10921
10923 3 344223 131903 159160 -1 10922
10924 3 344213 131903 159120 -1 10923
10925 3 344203 131871 159080 -1 10924
10926 3 344219 131859 159040 -1 10925
10927 3 344215 131859 159000 -1 10926
10928 3 344235 131823 158960 -1 10927
10929 3 344263 131823 158920 -1 10928
10930 3 344283 131799 158880 -1 10929
10931 3 344363 131815 158840 -1 10930
10932 3 344487 131871 158800 -1 10931
10933 3 344615 131875 158760 -1 10932
10934 3 344691 131843 158720 -1 10933
10935 3 344703 131847 158680 -1 10934
10936 3 344719 131843 158640 -1 10935
10937 3 344759 131867 158600 -1 10936
10938 3 352902 129911 162280 -1 9016
10939 3 352839 129778 162120 -1 10938
10940 3 352952 129566 162000 -1 10939
10941 3 353056 129435 161960 -1 10940
10942 3 353084 129262 162000 -1 10941
10943 3 353016 129097 162080 -1 10942
10944 3 353013 129056 162120 -1 10943
10945 3 353049 128755 162120 -1 10944
10946 3 352946 128730 162240 -1 10945
10947 3 352888 128737 162280 -1 10946
10948 3 352866 128556 162320 -1 10947
10949 3 352955 129103 162160 -1 10944
10950 3 352958 129131 162240 -1 10949
10951 3 352616 129961 162680 -1 9016
10952 3 352463 129768 162800 -1 10951
10953 3 352513 129649 162760 -1 10952
10954 3 352330 129453 162680 -1 10953
10955 3 352517 129365 162640 -1 10954
10956 3 352616 129274 162600 -1 10955
10957 3 352168 129235 162720 -1 10954
10958 3 352012 128907 162840 -1 10957
10959 3 351945 128780 162760 -1 10958
10960 3 351839 128575 162720 -1 10959
10961 3 351862 128240 162680 -1 10960
10962 3 351890 128243 162560 -1 10961
10963 3 351849 128280 162520 -1 10962
10964 3 351889 127866 162640 -1 10961
10965 3 351644 127423 162640 -1 10964
10966 3 351644 127236 162680 -1 10965
10967 3 351610 126900 162720 -1 10966
10968 3 351257 126200 162760 -1 10967
10969 3 350731 125828 162880 -1 10968
10970 3 350648 125683 162960 -1 10969
10971 3 350459 125562 162920 -1 10970
10972 3 350343 125467 162800 -1 10971
10973 3 350058 125374 162680 -1 10972
10974 3 349925 125330 162600 -1 10973
10975 3 349740 125459 162640 -1 10974
10976 3 349600 125569 162720 -1 10975
10977 3 350561 125637 163000 -1 10970
10978 3 350338 125592 163080 -1 10977
10979 3 349915 125211 163320 -1 10978
10980 3 350053 124692 163880 -1 10979
10981 3 350035 124445 164040 -1 10980
10982 3 350067 124317 164280 -1 10981
10983 3 350080 124259 164440 -1 10982
10984 3 350108 124249 164520 -1 10983
10985 3 350110 124238 164600 -1 10984
10986 3 350124 124143 164640 -1 10985
10987 3 350160 124089 164720 -1 10986
10988 3 349988 123873 164760 -1 10987
10989 3 349974 123809 164800 -1 10988
10990 3 349771 123720 164720 -1 10989
10991 3 349600 123731 164680 -1 10990
10992 3 349508 123706 164640 -1 10991
10993 3 349417 123674 164600 -1 10992
10994 3 349369 123645 164560 -1 10993
10995 3 349330 123578 164520 -1 10994
10996 3 349298 123494 164480 -1 10995
10997 3 349259 123419 164480 -1 10996
10998 3 349133 123417 164560 -1 10997
10999 3 349098 123424 164600 -1 10998
11000 3 348973 123511 164640 -1 10999
11001 3 348824 123567 164680 -1 11000
11002 3 348740 123597 164720 -1 11001
11003 3 348617 123570 164760 -1 11002
11004 3 348386 123615 164720 -1 11003
11005 3 348316 123593 164680 -1 11004
11006 3 348258 123565 164640 -1 11005
11007 3 348256 123569 164600 -1 11006
11008 3 348523 123619 164800 -1 11003
11009 3 348550 123621 164920 -1 11008
11010 3 349500 123689 164760 -1 10991
11011 3 350204 124045 164760 -1 10987
11012 3 350314 123999 164880 -1 11011
11013 3 350417 123867 165000 -1 11012
11014 3 350542 123840 165080 -1 11013
11015 3 350666 123812 165160 -1 11014
11016 3 350709 123700 165280 -1 11015
11017 3 350769 123639 165360 -1 11016
11018 3 350880 123542 165400 -1 11017
11019 3 350895 123434 165520 -1 11018
11020 3 351064 123342 165680 -1 11019
11021 3 351087 123331 165760 -1 11020
11022 3 350923 123315 165920 -1 11021
11023 3 350786 123428 166080 -1 11022
11024 3 350724 123437 166200 -1 11023
11025 3 349848 122675 166320 -1 11024
11026 3 350071 122830 166360 -1 11025
11027 3 350073 122940 166760 -1 11026
11028 3 350150 122893 166880 -1 11027
11029 3 349922 122741 167200 -1 11028
11030 3 349993 122864 167360 -1 11029
11031 3 349982 122795 167520 -1 11030
11032 3 349944 122784 167720 -1 11031
11033 3 349923 122847 167760 -1 11032
11034 3 349902 122698 167800 -1 11033
11035 3 349854 122694 167920 -1 11034
11036 3 349828 122696 168000 -1 11035
11037 3 349798 122668 168120 -1 11036
11038 3 349944 122590 168160 -1 11037
11039 3 350024 122494 168200 -1 11038
11040 3 350045 122439 168240 -1 11039
11041 3 349946 122515 168400 -1 11040
11042 3 349922 122575 168480 -1 11041
11043 3 350042 122209 168480 -1 11042
11044 3 350190 122082 168440 -1 11043
11045 3 350257 122076 168400 -1 11044
11046 3 350423 122040 168320 -1 11045
11047 3 350419 122028 168280 -1 11046
11048 3 350442 122041 168240 -1 11047
11049 3 350426 121969 168200 -1 11048
11050 3 350434 121939 168160 -1 11049
11051 3 350471 121959 168120 -1 11050
11052 3 350494 121953 168080 -1 11051
11053 3 349820 122638 168520 -1 11042
11054 3 349854 122658 168560 -1 11053
11055 3 350010 122822 167920 -1 11035
11056 3 350082 122913 167880 -1 11055
11057 3 350117 122959 167840 -1 11056
11058 3 350326 123002 167880 -1 11057
11059 3 350394 122873 167960 -1 11058
11060 3 350681 122839 168000 -1 11059
11061 3 350836 122812 167960 -1 11060
11062 3 350949 122847 167840 -1 11061
11063 3 351119 122766 167760 -1 11062
11064 3 349706 122385 167960 -1 11035
11065 3 349752 122242 168120 -1 11064
11066 3 349772 122144 168320 -1 11065
11067 3 349973 121990 168400 -1 11066
11068 3 350014 121927 168480 -1 11067
11069 3 350069 121953 168360 -1 11068
11070 3 350076 121912 168320 -1 11069
11071 3 350103 121932 168240 -1 11070
11072 3 349798 122100 168600 -1 11068
11073 3 349778 122172 168680 -1 11072
11074 3 349772 122077 168840 -1 11073
11075 3 349616 121868 168960 -1 11074
11076 3 349646 121768 169080 -1 11075
11077 3 349597 121727 169120 -1 11076
11078 3 349537 121711 169160 -1 11077
11079 3 349435 121666 169280 -1 11078
11080 3 349509 121543 169400 -1 11079
11081 3 349467 121512 169520 -1 11080
11082 3 349421 121625 169640 -1 11081
11083 3 349333 121714 169760 -1 11082
11084 3 349256 121802 169800 -1 11083
11085 3 349898 122882 167800 -1 11033
11086 3 349789 123096 167840 -1 11085
11087 3 349560 123223 167880 -1 11086
11088 3 349378 123129 167960 -1 11087
11089 3 349319 123146 168000 -1 11088
11090 3 349235 123330 168080 -1 11089
11091 3 349131 123266 168160 -1 11090
11092 3 349098 123373 168240 -1 11091
11093 3 349007 123446 168280 -1 11092
11094 3 348956 123490 168320 -1 11093
11095 3 348877 123562 168400 -1 11094
11096 3 348776 123630 168640 -1 11095
11097 3 348422 123656 168880 -1 11096
11098 3 348172 123585 169000 -1 11097
11099 3 348061 123554 169200 -1 11098
11100 3 347977 123526 169240 -1 11099
11101 3 347944 123591 169400 -1 11100
11102 3 347869 123562 169560 -1 11101
11103 3 347794 123601 169600 -1 11102
11104 3 347766 123651 169640 -1 11103
11105 3 347800 123793 169840 -1 11104
11106 3 347873 123790 169920 -1 11105
11107 3 347907 123751 170000 -1 11106
11108 3 347895 123848 170120 -1 11107
11109 3 347927 123573 169600 -1 11102
11110 3 348002 123631 169640 -1 11109
11111 3 350335 122457 166960 -1 11028
11112 3 350498 122052 167040 -1 11111
11113 3 350600 121733 167080 -1 11112
11114 3 350705 121654 167120 -1 11113
11115 3 350985 121414 167240 -1 11114
11116 3 351091 121325 167320 -1 11115
11117 3 351127 121223 167400 -1 11116
11118 3 351123 121126 167440 -1 11117
11119 3 351178 121014 167480 -1 11118
11120 3 351447 120874 167640 -1 11119
11121 3 351630 120522 167880 -1 11120
11122 3 351660 120463 167920 -1 11121
11123 3 352152 120503 167800 -1 11122
11124 3 352524 120489 167640 -1 11123
11125 3 352385 120311 167480 -1 11124
11126 3 352415 120249 167440 -1 11125
11127 3 352368 120248 167400 -1 11126
11128 3 352337 120271 167360 -1 11127
11129 3 352312 120202 167280 -1 11128
11130 3 352323 120188 167240 -1 11129
11131 3 352768 120522 167640 -1 11124
11132 3 352923 120536 167760 -1 11131
11133 3 353265 120536 167720 -1 11132
11134 3 353876 120608 167760 -1 11133
11135 3 354551 120536 167800 -1 11134
11136 3 355229 120378 167800 -1 11135
11137 3 355488 120254 167880 -1 11136
11138 3 355752 120105 167920 -1 11137
11139 3 355986 119972 168200 -1 11138
11140 3 356210 119968 168320 -1 11139
11141 3 356306 119957 168360 -1 11140
11142 3 356381 119850 168560 -1 11141
11143 3 356515 119770 168520 -1 11142
11144 3 356837 119721 168480 -1 11143
11145 3 357161 119677 168480 -1 11144
11146 3 357580 119799 168400 -1 11145
11147 3 357628 119834 168320 -1 11146
11148 3 357544 119725 168280 -1 11147
11149 3 357548 119549 168080 -1 11148
11150 3 357787 119446 167920 -1 11149
11151 3 357883 119459 167840 -1 11150
11152 3 358006 119434 167760 -1 11151
11153 3 358006 119413 167640 -1 11152
11154 3 358137 119114 167600 -1 11153
11155 3 358230 118819 167560 -1 11154
11156 3 358203 118879 167400 -1 11155
11157 3 358158 118981 167240 -1 11156
11158 3 358126 119023 167160 -1 11157
11159 3 358076 119021 167120 -1 11158
11160 3 358126 119189 167000 -1 11159
11161 3 357933 119230 166880 -1 11160
11162 3 357674 119187 166760 -1 11161
11163 3 357728 119016 166720 -1 11162
11164 3 357727 118778 166600 -1 11163
11165 3 357489 118697 166440 -1 11164
11166 3 357447 118679 166360 -1 11165
11167 3 357414 118670 166320 -1 11166
11168 3 358036 119115 166200 -1 11167
11169 3 358025 119073 166160 -1 11168
11170 3 358065 119087 166080 -1 11169
11171 3 358269 118708 167640 -1 11155
11172 3 358327 118666 167720 -1 11171
11173 3 353874 120570 167880 -1 11134
11174 3 353894 120515 167960 -1 11173
11175 3 351596 120351 168080 -1 11122
11176 3 351470 120170 168480 -1 11175
11177 3 351243 119986 168800 -1 11176
11178 3 351055 120178 168800 -1 11177
11179 3 350903 120282 168760 -1 11178
11180 3 350687 120294 168720 -1 11179
11181 3 350505 120318 168680 -1 11180
11182 3 351194 119946 168840 -1 11177
11183 3 351081 119626 169040 -1 11182
11184 3 350975 119227 169240 -1 11183
11185 3 350867 119149 169360 -1 11184
11186 3 350988 118946 169480 -1 11185
11187 3 351380 118502 169640 -1 11186
11188 3 351564 118560 169760 -1 11187
11189 3 351725 118488 169840 -1 11188
11190 3 351917 118199 169960 -1 11189
11191 3 352264 117682 170040 -1 11190
11192 3 352647 117283 170160 -1 11191
11193 3 352689 117240 170200 -1 11192
11194 3 353226 116649 170720 -1 11193
11195 3 353252 116529 171040 -1 11194
11196 3 353350 116141 171240 -1 11195
11197 3 353674 115807 171360 -1 11196
11198 3 353753 115704 171480 -1 11197
11199 3 353320 115478 171520 -1 11198
11200 3 353241 115365 171560 -1 11199
11201 3 353207 115126 171640 -1 11200
11202 3 353115 114861 171600 -1 11201
11203 3 353015 114831 171720 -1 11202
11204 3 353011 114603 171720 -1 11203
11205 3 352991 114524 171680 -1 11204
11206 3 352992 114432 171560 -1 11205
11207 3 352980 114430 171520 -1 11206
11208 3 353070 114610 171760 -1 11204
11209 3 353163 114625 171840 -1 11208
11210 3 353206 114572 171920 -1 11209
11211 3 354312 115575 171440 -1 11198
11212 3 354733 115514 171360 -1 11211
11213 3 354962 115427 171200 -1 11212
11214 3 355085 115459 171120 -1 11213
11215 3 355141 115450 171040 -1 11214
11216 3 355372 115386 171440 -1 11215
11217 3 355449 115465 171680 -1 11216
11218 3 355208 115826 171960 -1 11217
11219 3 354959 116190 172000 -1 11218
11220 3 354882 116354 172040 -1 11219
11221 3 354751 116382 172080 -1 11220
11222 3 354607 116428 172120 -1 11221
11223 3 354731 116465 172160 -1 11222
11224 3 354735 116470 172200 -1 11223
11225 3 354678 116559 172240 -1 11224
11226 3 354626 116705 172280 -1 11225
11227 3 354595 116748 172320 -1 11226
11228 3 354614 116761 172360 -1 11227
11229 3 354657 116845 172400 -1 11228
11230 3 354609 116836 172480 -1 11229
11231 3 354608 116872 172520 -1 11230
11232 3 354621 116914 172600 -1 11231
11233 3 354635 116955 172680 -1 11232
11234 3 354679 116956 172720 -1 11233
11235 3 354762 116881 172760 -1 11234
11236 3 354789 116837 172800 -1 11235
11237 3 354802 116722 172840 -1 11236
11238 3 354795 116664 172880 -1 11237
11239 3 354378 116569 172160 -1 11222
11240 3 354177 116737 172240 -1 11239
11241 3 353963 116871 172280 -1 11240
11242 3 353790 116929 172320 -1 11241
11243 3 353473 116977 172240 -1 11242
11244 3 353376 116984 172200 -1 11243
11245 3 353117 117021 172280 -1 11244
11246 3 352958 117030 172360 -1 11245
11247 3 352890 117118 172400 -1 11246
11248 3 352857 117292 172440 -1 11247
11249 3 352725 117436 172480 -1 11248
11250 3 353925 117070 172520 -1 11242
11251 3 353974 117089 172600 -1 11250
11252 3 355135 115386 170800 -1 11215
11253 3 355228 115393 170760 -1 11252
11254 3 354849 115377 170720 -1 11253
11255 3 354757 115318 170600 -1 11254
11256 3 355316 115394 170720 -1 11253
11257 3 355544 115403 170680 -1 11256
11258 3 355708 115430 170600 -1 11257
11259 3 355820 115519 170480 -1 11258
11260 3 356196 115764 170200 -1 11259
11261 3 356431 115687 170040 -1 11260
11262 3 356820 115496 169960 -1 11261
11263 3 357017 115487 169840 -1 11262
11264 3 357249 115424 169720 -1 11263
11265 3 357377 115423 169560 -1 11264
11266 3 357883 115739 169440 -1 11265
11267 3 358211 116068 169400 -1 11266
11268 3 358327 116178 169320 -1 11267
11269 3 352664 117176 170120 -1 11193
11270 3 352491 117050 170000 -1 11269
11271 3 352417 116896 169800 -1 11270
11272 3 350783 119277 169400 -1 11185
11273 3 350570 119287 169560 -1 11272
11274 3 350550 119629 169680 -1 11273
11275 3 350550 119854 169800 -1 11274
11276 3 350600 119888 169840 -1 11275
11277 3 350712 120059 170000 -1 11276
11278 3 350800 120169 170240 -1 11277
11279 3 350446 121398 167160 -1 11114
11280 3 350240 121327 167120 -1 11279
11281 3 350000 121448 167040 -1 11280
11282 3 349780 121288 167080 -1 11281
11283 3 349652 121194 167160 -1 11282
11284 3 349562 121185 167240 -1 11283
11285 3 349330 121219 167280 -1 11284
11286 3 349124 121193 167320 -1 11285
11287 3 348982 121211 167320 -1 11286
11288 3 348968 121252 167240 -1 11287
11289 3 348944 121287 167200 -1 11288
11290 3 348940 121358 167120 -1 11289
11291 3 348854 121142 167360 -1 11287
11292 3 348844 121108 167400 -1 11291
11293 3 348790 121025 167440 -1 11292
11294 3 348731 120963 167480 -1 11293
11295 3 348824 121118 167520 -1 11294
11296 3 348702 121109 167600 -1 11295
11297 3 348493 121028 167880 -1 11296
11298 3 348577 121278 167880 -1 11297
11299 3 348645 121371 167760 -1 11298
11300 3 348304 120973 167760 -1 11297
11301 3 348003 120777 167720 -1 11300
11302 3 347767 120555 167640 -1 11301
11303 3 347622 120285 167480 -1 11302
11304 3 347636 120301 167440 -1 11303
11305 3 347917 120447 167280 -1 11304
11306 3 347949 120520 167200 -1 11305
11307 3 347658 120337 167520 -1 11303
11308 3 347513 120081 167640 -1 11307
11309 3 347442 120024 167720 -1 11308
11310 3 347318 119921 167800 -1 11309
11311 3 347193 119890 167880 -1 11310
11312 3 346923 119761 167960 -1 11311
11313 3 346913 119764 168000 -1 11312
11314 3 346819 119767 167920 -1 11313
11315 3 346586 119711 167840 -1 11314
11316 3 346423 119654 167760 -1 11315
11317 3 346344 119673 167720 -1 11316
11318 3 346226 119722 167640 -1 11317
11319 3 346127 119810 167520 -1 11318
11320 3 346047 119892 167400 -1 11319
11321 3 345944 119796 167360 -1 11320
11322 3 345662 119624 167320 -1 11321
11323 3 345527 119617 167280 -1 11322
11324 3 345088 119536 167200 -1 11323
11325 3 344799 119471 167320 -1 11324
11326 3 344705 119479 167280 -1 11325
11327 3 344651 119558 167240 -1 11326
11328 3 344661 119558 167160 -1 11327
11329 3 344599 119465 167120 -1 11328
11330 3 344723 119705 167000 -1 11329
11331 3 346912 119791 168040 -1 11313
11332 3 346890 119822 168080 -1 11331
11333 3 346863 119818 168240 -1 11332
11334 3 346945 119790 168360 -1 11333
11335 3 346787 119703 168480 -1 11334
11336 3 346803 119631 168680 -1 11335
11337 3 346769 119556 168840 -1 11336
11338 3 346832 119420 168880 -1 11337
11339 3 346920 119358 168840 -1 11338
11340 3 347047 119163 168720 -1 11339
11341 3 347046 119020 168680 -1 11340
11342 3 346982 118806 168760 -1 11341
11343 3 347016 118655 168840 -1 11342
11344 3 346988 118419 168800 -1 11343
11345 3 346954 118061 168840 -1 11344
11346 3 346964 117958 168880 -1 11345
11347 3 347030 117776 168880 -1 11346
11348 3 347066 117695 168840 -1 11347
11349 3 347088 117518 168880 -1 11348
11350 3 346784 119427 168960 -1 11338
11351 3 346760 119430 169000 -1 11350
11352 3 346721 119373 169200 -1 11351
11353 3 346709 119346 169280 -1 11352
11354 3 346703 119332 169320 -1 11353
11355 3 346686 119317 169400 -1 11354
11356 3 346723 119304 169480 -1 11355
11357 3 346638 119201 169520 -1 11356
11358 3 346541 119048 169560 -1 11357
11359 3 346656 119196 169600 -1 11358
11360 3 346709 119250 169640 -1 11359
11361 3 346798 119308 169680 -1 11360
11362 3 346908 119323 169720 -1 11361
11363 3 347003 119319 169760 -1 11362
11364 3 347083 119216 169800 -1 11363
11365 3 347199 119061 169760 -1 11364
11366 3 347354 119017 169800 -1 11365
11367 3 347402 118968 169840 -1 11366
11368 3 347597 119047 169960 -1 11367
11369 3 347638 119063 170000 -1 11368
11370 3 347711 119163 170120 -1 11369
11371 3 347800 119227 170240 -1 11370
11372 3 347966 119274 170320 -1 11371
11373 3 348051 119324 170400 -1 11372
11374 3 348211 119488 170520 -1 11373
11375 3 348319 119556 170600 -1 11374
11376 3 348354 119617 170640 -1 11375
11377 3 348406 119731 170720 -1 11376
11378 3 348398 119878 170880 -1 11377
11379 3 348482 119989 170960 -1 11378
11380 3 348504 120013 171080 -1 11379
11381 3 348524 120015 171280 -1 11380
11382 3 348564 119994 171320 -1 11381
11383 3 348531 119960 171400 -1 11382
11384 3 348561 119963 171440 -1 11383
11385 3 348715 120113 171480 -1 11384
11386 3 348783 120132 171520 -1 11385
11387 3 348898 120075 171600 -1 11386
11388 3 348952 120000 171640 -1 11387
11389 3 350399 121318 167200 -1 11279
11390 3 350387 121274 167280 -1 11389
11391 3 350291 121126 167360 -1 11390
11392 3 350175 121006 167440 -1 11391
11393 3 350159 120946 167480 -1 11392
11394 3 350199 121014 167520 -1 11393
11395 3 350149 120890 167560 -1 11394
11396 3 350161 120906 167600 -1 11395
11397 3 350177 120902 167640 -1 11396
11398 3 350177 120866 167720 -1 11397
11399 3 350085 120830 167760 -1 11398
11400 3 350033 120794 167800 -1 11399
11401 3 350013 120750 167840 -1 11400
11402 3 349989 120658 167920 -1 11401
11403 3 349937 120618 167960 -1 11402
11404 3 349933 120578 168000 -1 11403
11405 3 349881 120626 168080 -1 11404
11406 3 349541 120774 168120 -1 11405
11407 3 350403 124115 165120 -1 11014
11408 3 350415 124151 165160 -1 11407
11409 3 350407 124195 165200 -1 11408
11410 3 350383 124315 165280 -1 11409
11411 3 350197 124415 165320 -1 11410
11412 3 350117 124491 165360 -1 11411
11413 3 350045 124591 165440 -1 11412
11414 3 349981 124663 165480 -1 11413
11415 3 353653 130549 162480 -1 9013
11416 3 353565 130769 162440 -1 11415
11417 3 353527 130801 162400 -1 11416
11418 3 353523 130769 162320 -1 11417
11419 3 353555 130801 162280 -1 11418
11420 3 353579 130825 162240 -1 11419
11421 3 353619 130909 162200 -1 11420
11422 3 353815 131009 162120 -1 11421
11423 3 353919 131025 162040 -1 11422
11424 3 353975 131121 161960 -1 11423
11425 3 353999 131201 161880 -1 11424
11426 3 354067 131281 161800 -1 11425
11427 3 354183 131389 161680 -1 11426
11428 3 354157 131449 161640 -1 11427
11429 3 354125 131517 161600 -1 11428
11430 3 354057 131685 161640 -1 11429
11431 3 354085 131737 161680 -1 11430
11432 3 354105 131877 161640 -1 11431
11433 3 354089 131901 161600 -1 11432
11434 3 354097 132009 161560 -1 11433
11435 3 354197 132269 161600 -1 11434
11436 3 354181 132485 161560 -1 11435
11437 3 354089 132521 161520 -1 11436
11438 3 353985 132605 161440 -1 11437
11439 3 353893 132733 161480 -1 11438
11440 3 353873 132785 161520 -1 11439
11441 3 353853 132817 161560 -1 11440
11442 3 353913 132849 161600 -1 11441
11443 3 353981 132861 161640 -1 11442
11444 3 354061 133061 161680 -1 11443
11445 3 354117 133129 161720 -1 11444
11446 3 354125 133189 161760 -1 11445
11447 3 354181 133241 161800 -1 11446
11448 3 354277 133285 161840 -1 11447
11449 3 356375 131383 162920 -1 7665
11450 3 356503 131295 162880 -1 11449
11451 3 356615 131223 162840 -1 11450
11452 3 356783 131123 162800 -1 11451
11453 3 356799 130939 162880 -1 11452
11454 3 357019 130811 162920 -1 11453
11455 3 357265 130587 162960 -1 11454
11456 3 357617 130487 163040 -1 11455
11457 3 357985 130455 163160 -1 11456
11458 3 358203 130451 163200 -1 11457
11459 3 358391 130371 163280 -1 11458
11460 3 358527 130159 163360 -1 11459
11461 3 358715 129987 163440 -1 11460
11462 3 358861 129879 163480 -1 11461
11463 3 359145 129919 163560 -1 11462
11464 3 359277 129823 163640 -1 11463
11465 3 359483 129657 163680 -1 11464
11466 3 359689 129491 163720 -1 11465
11467 3 359941 129351 163760 -1 11466
11468 3 360161 129247 163800 -1 11467
11469 3 360413 129079 163840 -1 11468
11470 3 360705 128791 163880 -1 11469
11471 3 360855 128523 163840 -1 11470
11472 3 360891 128427 163760 -1 11471
11473 3 361011 128343 163680 -1 11472
11474 3 361109 128267 163640 -1 11473
11475 3 361093 128263 163560 -1 11474
11476 3 361005 128235 163520 -1 11475
11477 3 360885 128211 163440 -1 11476
11478 3 360845 128231 163360 -1 11477
11479 3 360877 128267 163280 -1 11478
11480 3 360861 128231 163200 -1 11479
11481 3 360813 128207 163120 -1 11480
11482 3 360815 128223 163080 -1 11481
11483 3 360649 128447 163040 -1 11482
11484 3 360481 128615 163000 -1 11483
11485 3 360389 128711 162960 -1 11484
11486 3 360441 128723 162920 -1 11485
11487 3 360401 128683 162840 -1 11486
11488 3 360817 128239 163040 -1 11482
11489 3 360913 128143 163000 -1 11488
11490 3 360961 128099 162960 -1 11489
11491 3 361001 128051 162920 -1 11490
11492 3 361009 128019 162840 -1 11491
11493 3 361001 127931 162760 -1 11492
11494 3 361139 127875 162680 -1 11493
11495 3 361311 127863 162600 -1 11494
11496 3 361337 127867 162560 -1 11495
11497 3 361357 127823 162480 -1 11496
11498 3 361421 127839 162360 -1 11497
11499 3 361621 127899 162320 -1 11498
11500 3 361949 127863 162360 -1 11499
11501 3 361665 127899 162280 -1 11499
11502 3 361757 127923 162200 -1 11501
11503 3 361845 128023 162120 -1 11502
11504 3 362107 128479 162080 -1 11503
11505 3 362059 128935 162000 -1 11504
11506 3 362149 129171 161960 -1 11505
11507 3 362169 129263 161880 -1 11506
11508 3 362265 129675 161800 -1 11507
11509 3 362153 129147 161840 -1 11507
11510 3 362145 129175 161760 -1 11509
11511 3 362109 129247 161640 -1 11510
11512 3 362209 129395 161560 -1 11511
11513 3 362251 129463 161520 -1 11512
11514 3 362339 129499 161440 -1 11513
11515 3 362411 129551 161360 -1 11514
11516 3 362579 129659 161280 -1 11515
11517 3 362769 129771 161200 -1 11516
11518 3 362899 129767 161120 -1 11517
11519 3 363055 129723 161040 -1 11518
11520 3 363167 129711 160960 -1 11519
11521 3 363263 129751 160880 -1 11520
11522 3 363383 129767 160800 -1 11521
11523 3 363479 129767 160720 -1 11522
11524 3 363599 129775 160640 -1 11523
11525 3 363675 129747 160560 -1 11524
11526 3 363699 129811 160480 -1 11525
11527 3 363763 129799 160400 -1 11526
11528 3 363723 129879 160320 -1 11527
11529 3 363651 129907 160240 -1 11528
11530 3 363739 129963 160160 -1 11529
11531 3 363747 129939 160080 -1 11530
11532 3 363747 129963 159960 -1 11531
11533 3 363899 130015 159880 -1 11532
11534 3 363989 130067 159800 -1 11533
11535 3 364053 130095 159720 -1 11534
11536 3 364149 130183 159640 -1 11535
11537 3 364261 130279 159560 -1 11536
11538 3 364261 130283 159480 -1 11537
11539 3 364237 130287 159360 -1 11538
11540 3 364233 130307 159320 -1 11539
11541 3 363917 130431 159440 -1 11540
11542 3 364313 130343 159280 -1 11540
11543 3 364377 130415 159200 -1 11542
11544 3 364429 130443 159120 -1 11543
11545 3 364359 130643 159040 -1 11544
11546 3 364351 130639 158960 -1 11545
11547 3 364247 130663 158840 -1 11546
11548 3 364177 130691 158800 -1 11547
11549 3 364029 130659 158720 -1 11548
11550 3 363933 130747 158640 -1 11549
11551 3 364001 130759 158560 -1 11550
11552 3 364125 130819 158480 -1 11551
11553 3 364209 130871 158440 -1 11552
11554 3 364241 130947 158360 -1 11553
11555 3 364375 131067 158280 -1 11554
11556 3 364571 131143 158200 -1 11555
11557 3 364663 131195 158120 -1 11556
11558 3 364859 131227 158080 -1 11557
11559 3 364931 131199 158000 -1 11558
11560 3 364991 131207 157880 -1 11559
11561 3 365111 131179 157840 -1 11560
11562 3 365073 131199 157760 -1 11561
11563 3 365033 131051 157720 -1 11562
11564 3 365077 131091 157680 -1 11563
11565 3 365077 131255 157600 -1 11564
11566 3 365115 131383 157560 -1 11565
11567 3 365161 131443 157520 -1 11566
11568 3 365173 131527 157400 -1 11567
11569 3 365225 131571 157320 -1 11568
11570 3 365473 131627 157120 -1 11569
11571 3 365367 131779 157080 -1 11570
11572 3 365323 131859 157040 -1 11571
11573 3 365381 131895 157000 -1 11572
11574 3 365351 131947 156960 -1 11573
11575 3 365415 132043 156920 -1 11574
11576 3 365451 132439 156880 -1 11575
11577 3 365491 132431 156840 -1 11576
11578 3 365687 132395 156760 -1 11577
11579 3 365739 132407 156720 -1 11578
11580 3 365795 132459 156680 -1 11579
11581 3 365835 132471 156640 -1 11580
11582 3 365811 132463 156600 -1 11581
11583 3 365791 132443 156560 -1 11582
11584 3 365767 132471 156520 -1 11583
11585 3 365907 132487 156480 -1 11584
11586 3 365999 132483 156400 -1 11585
11587 3 366051 132479 156360 -1 11586
11588 3 366187 132475 156280 -1 11587
11589 3 366267 132491 156240 -1 11588
11590 3 365783 131379 157120 -1 11570
11591 3 365843 131299 157080 -1 11590
11592 3 365883 131271 157040 -1 11591
11593 3 365715 131091 157000 -1 11592
11594 3 365687 130995 156920 -1 11593
11595 3 365835 130923 156840 -1 11594
11596 3 365891 130911 156760 -1 11595
11597 3 365905 130947 156680 -1 11596
11598 3 365897 130955 156600 -1 11597
11599 3 365957 130855 156520 -1 11598
11600 3 364889 131963 157760 -1 11562
11601 3 364653 132239 157720 -1 11600
11602 3 364609 132351 157680 -1 11601
11603 3 364599 132535 157640 -1 11602
11604 3 364593 132699 157600 -1 11603
11605 3 364513 132975 157560 -1 11604
11606 3 364621 133255 157480 -1 11605
11607 3 364663 133371 157520 -1 11606
11608 3 364503 133439 157560 -1 11607
11609 3 364427 133447 157600 -1 11608
11610 3 364371 133483 157640 -1 11609
11611 3 364355 133579 157720 -1 11610
11612 3 364255 133671 157760 -1 11611
11613 3 364191 133815 157800 -1 11612
11614 3 364179 133955 157760 -1 11613
11615 3 364135 134167 157680 -1 11614
11616 3 364135 134319 157640 -1 11615
11617 3 364131 134451 157600 -1 11616
11618 3 364167 134555 157520 -1 11617
11619 3 364131 134667 157560 -1 11618
11620 3 364043 134703 157600 -1 11619
11621 3 364027 134763 157680 -1 11620
11622 3 363967 134935 157760 -1 11621
11623 3 363887 135163 157840 -1 11622
11624 3 364035 134715 157800 -1 11622
11625 3 364047 134647 157880 -1 11624
11626 3 364047 134423 157920 -1 11625
11627 3 363971 134243 157960 -1 11626
11628 3 364051 134103 158000 -1 11627
11629 3 364111 134051 158080 -1 11628
11630 3 364499 133787 158120 -1 11629
11631 3 364631 133759 158160 -1 11630
11632 3 364795 133503 158160 -1 11631
11633 3 364771 133459 158200 -1 11632
11634 3 364759 133475 158280 -1 11633
11635 3 364815 133403 158320 -1 11634
11636 3 364843 133375 158360 -1 11635
11637 3 364839 133287 158400 -1 11636
11638 3 364983 133139 158440 -1 11637
11639 3 364967 133115 158360 -1 11638
11640 3 364903 133075 158320 -1 11639
11641 3 365207 132919 158320 -1 11639
11642 3 365231 132891 158280 -1 11641
11643 3 365307 132863 158240 -1 11642
11644 3 365263 133331 158200 -1 11632
11645 3 365397 133151 158160 -1 11644
11646 3 364843 133415 157560 -1 11607
11647 3 365127 133327 157520 -1 11646
11648 3 365301 133327 157480 -1 11647
11649 3 365459 133503 157440 -1 11648
11650 3 365515 133579 157480 -1 11649
11651 3 365543 133599 157520 -1 11650
11652 3 364437 133499 157480 -1 11607
11653 3 364445 133523 157440 -1 11652
11654 3 364417 133579 157400 -1 11653
11655 3 364451 133603 157360 -1 11654
11656 3 364431 133631 157320 -1 11655
11657 3 364467 133671 157280 -1 11656
11658 3 364479 133751 157200 -1 11657
11659 3 364483 133783 157160 -1 11658
11660 3 364475 133755 157120 -1 11659
11661 3 364471 133723 157040 -1 11660
11662 3 364527 133619 156960 -1 11661
11663 3 364429 132363 157840 -1 11601
11664 3 364383 132411 157880 -1 11663
11665 3 364227 132475 157920 -1 11664
11666 3 364027 132503 157960 -1 11665
11667 3 363507 132767 158000 -1 11666
11668 3 363451 132811 158040 -1 11667
11669 3 363389 132811 158080 -1 11668
11670 3 363369 132875 158120 -1 11669
11671 3 363405 132903 158160 -1 11670
11672 3 363429 132939 158200 -1 11671
11673 3 363429 132983 158240 -1 11672
11674 3 363429 133007 158280 -1 11673
11675 3 363437 133031 158320 -1 11674
11676 3 363529 133079 158360 -1 11675
11677 3 363517 133071 158440 -1 11676
11678 3 363509 133075 158480 -1 11677
11679 3 363517 133091 158560 -1 11678
11680 3 363951 132535 157920 -1 11666
11681 3 363835 132479 157840 -1 11680
11682 3 363639 132499 157760 -1 11681
11683 3 363547 132419 157680 -1 11682
11684 3 363515 132407 157640 -1 11683
11685 3 363551 132419 157560 -1 11684
11686 3 361297 127639 162320 -1 11498
11687 3 361237 127379 162320 -1 11686
11688 3 361225 127315 162280 -1 11687
11689 3 361253 127275 162240 -1 11688
11690 3 361251 127231 162200 -1 11689
11691 3 361255 127215 162160 -1 11690
11692 3 361283 127191 162120 -1 11691
11693 3 361307 127155 162080 -1 11692
11694 3 361307 127127 162040 -1 11693
11695 3 361335 127175 162000 -1 11694
11696 3 361339 127171 161960 -1 11695
11697 3 361277 127123 161920 -1 11696
11698 3 361309 127051 161880 -1 11697
11699 3 361317 127003 161840 -1 11698
11700 3 361357 126983 161760 -1 11699
11701 3 361433 127011 161680 -1 11700
11702 3 361453 127007 161640 -1 11701
11703 3 361493 126995 161600 -1 11702
11704 3 361493 126995 161520 -1 11703
11705 3 360519 127707 162720 -1 11493
11706 3 360399 127523 162680 -1 11705
11707 3 360069 127515 162720 -1 11706
11708 3 359869 127495 162760 -1 11707
11709 3 359575 127311 162720 -1 11708
11710 3 359593 127325 162680 -1 11709
11711 3 359439 127227 162640 -1 11710
11712 3 359395 127235 162600 -1 11711
11713 3 359313 127191 162560 -1 11712
11714 3 359197 127111 162520 -1 11713
11715 3 359169 127047 162480 -1 11714
11716 3 359141 126991 162440 -1 11715
11717 3 359009 126927 162400 -1 11716
11718 3 358781 126991 162400 -1 11717
11719 3 358765 126995 162360 -1 11718
11720 3 359611 127339 162640 -1 11710
11721 3 359699 127343 162600 -1 11720
11722 3 361413 128351 163640 -1 11474
11723 3 361497 128355 163680 -1 11722
11724 3 361597 128315 163720 -1 11723
11725 3 361637 128275 163800 -1 11724
11726 3 361691 128235 163840 -1 11725
11727 3 361819 128087 163880 -1 11726
11728 3 361789 128235 163920 -1 11727
11729 3 361817 128271 163960 -1 11728
11730 3 361909 128327 164000 -1 11729
11731 3 361981 128311 164040 -1 11730
11732 3 361949 128271 164120 -1 11731
11733 3 360681 128851 163920 -1 11470
11734 3 360685 128847 163960 -1 11733
11735 3 360661 128855 164000 -1 11734
11736 3 360685 128871 164040 -1 11735
11737 3 360729 128943 164080 -1 11736
11738 3 360939 128987 164160 -1 11737
11739 3 361011 129043 164200 -1 11738
11740 3 361035 129059 164280 -1 11739
11741 3 359193 129839 163720 -1 11465
11742 3 359189 129795 163800 -1 11741
11743 3 358933 129443 163840 -1 11742
11744 3 355805 131642 163000 -1 7665
11745 3 355761 131674 163040 -1 11744
11746 3 355801 131670 163080 -1 11745
11747 3 355775 131678 163160 -1 11746
11748 3 355659 131746 163200 -1 11747
11749 3 355559 131750 163280 -1 11748
11750 3 355535 131726 163360 -1 11749
11751 3 355499 131742 163440 -1 11750
11752 3 355487 131758 163520 -1 11751
11753 3 355491 131786 163560 -1 11752
11754 3 355511 131802 163640 -1 11753
11755 3 355463 131806 163720 -1 11754
11756 3 355467 131834 163800 -1 11755
11757 3 355439 131806 163840 -1 11756
11758 3 355391 131738 163960 -1 11757
11759 3 355427 131710 164040 -1 11758
11760 3 355399 131570 164120 -1 11759
11761 3 355435 131530 164200 -1 11760
11762 3 355319 131358 164240 -1 11761
11763 3 355315 131338 164280 -1 11762
11764 3 355313 131334 164320 -1 11763
11765 3 355321 131330 164360 -1 11764
11766 3 355317 131302 164400 -1 11765
11767 3 355245 131274 164440 -1 11766
11768 3 355237 131250 164480 -1 11767
11769 3 355237 131170 164520 -1 11768
11770 3 355337 131078 164600 -1 11769
11771 3 355609 130962 164680 -1 11770
11772 3 355641 130910 164760 -1 11771
11773 3 355777 130874 164840 -1 11772
11774 3 355853 130846 164880 -1 11773
11775 3 355933 130778 164960 -1 11774
11776 3 356061 130522 165040 -1 11775
11777 3 356117 130566 165120 -1 11776
11778 3 356197 130542 165200 -1 11777
11779 3 356269 130558 165280 -1 11778
11780 3 356413 130498 165360 -1 11779
11781 3 356557 130438 165440 -1 11780
11782 3 356673 130470 165480 -1 11781
11783 3 356741 130474 165560 -1 11782
11784 3 356861 130514 165680 -1 11783
11785 3 357033 130434 165760 -1 11784
11786 3 357101 130282 165840 -1 11785
11787 3 357265 130310 165880 -1 11786
11788 3 357413 130366 165960 -1 11787
11789 3 357433 130366 166040 -1 11788
11790 3 357517 130414 166120 -1 11789
11791 3 357553 130434 166160 -1 11790
11792 3 357609 130474 166200 -1 11791
11793 3 355623 131698 164240 -1 11761
11794 3 355783 131658 164320 -1 11793
11795 3 355823 131650 164360 -1 11794
11796 3 355855 131962 164320 -1 11795
11797 3 355843 132046 164280 -1 11796
11798 3 355817 132070 164240 -1 11797
11799 3 355741 132122 164160 -1 11798
11800 3 355601 132126 164080 -1 11799
11801 3 355425 132130 164040 -1 11800
11802 3 355357 132162 164000 -1 11801
11803 3 355433 132182 163880 -1 11802
11804 3 355429 132214 163800 -1 11803
11805 3 355373 132222 163720 -1 11804
11806 3 355313 132254 163680 -1 11805
11807 3 355105 132150 163560 -1 11806
11808 3 355009 132158 163480 -1 11807
11809 3 354849 132194 163440 -1 11808
11810 3 355887 131410 164400 -1 11795
11811 3 356047 131286 164360 -1 11810
11812 3 356115 131310 164320 -1 11811
11813 3 356187 131350 164280 -1 11812
11814 3 356463 131366 164320 -1 11813
11815 3 356565 131314 164360 -1 11814
11816 3 356677 131218 164400 -1 11815
11817 3 356785 131214 164320 -1 11816
11818 3 356905 131190 164240 -1 11817
11819 3 356921 131126 164200 -1 11818
11820 3 356881 130914 164120 -1 11819
11821 3 356797 130814 164160 -1 11820
11822 3 356817 130714 164240 -1 11821
11823 3 356849 130590 164280 -1 11822
11824 3 356785 130434 164360 -1 11823
11825 3 356717 130278 164440 -1 11824
11826 3 356721 130258 164520 -1 11825
11827 3 356693 130194 164600 -1 11826
11828 3 356625 130150 164640 -1 11827
11829 3 356605 130106 164720 -1 11828
11830 3 356641 130114 164760 -1 11829
11831 3 356601 130046 164800 -1 11830
11832 3 356433 129970 164880 -1 11831
11833 3 356277 129854 164800 -1 11832
11834 3 356237 129694 164760 -1 11833
11835 3 356229 129722 164720 -1 11834
11836 3 356201 129698 164640 -1 11835
11837 3 370358 138733 157040 -1 183
11838 3 370472 138509 157000 -1 11837
```
