## Supplementary material for "Complete connectomic reconstruction of olfactory projection neurons in the fly brain": neuron skeletons: 1454234.swc

```
# SWC format file
# based on specifications at http://www.neuronland.org/NLMorphologyConverter/MorphologyFormats/SWC/Spec.html
# Created by nat::write.neuron.swc
# PointNo Label X Y Z Radius Parent 
1 7 358357 109794 165960 2195 -1
2 7 359017 109672 166960 -1 1
3 7 359672 109429 167240 -1 2
4 7 360624 108981 167360 -1 3
5 7 361543 108400 167720 -1 4
6 7 361983 108189 167920 -1 5
7 7 362397 108005 168120 -1 6
8 7 362626 107856 168240 -1 7
9 7 363671 107677 168880 -1 8
10 7 363950 107563 169120 -1 9
11 7 364159 107463 169360 -1 10
12 7 363843 106988 169480 -1 11
13 7 364072 107214 169560 -1 12
14 7 364426 107454 169760 -1 13
15 7 365160 107720 170080 -1 14
16 7 365805 107954 170520 -1 15
17 7 366117 107984 170920 -1 16
18 7 366383 108026 171440 -1 17
19 7 366780 108370 171920 -1 18
20 7 367011 108447 172160 -1 19
21 7 367400 108408 172480 -1 20
22 7 367778 108458 172720 -1 21
23 7 367888 108466 172800 -1 22
24 7 368187 108501 172960 -1 23
25 7 368495 108526 173120 -1 24
26 7 368566 108515 173160 -1 25
27 7 368817 108493 173360 -1 26
28 7 368784 107810 173560 -1 27
29 7 369243 108306 173760 -1 28
30 7 369440 108557 173960 -1 29
31 7 369677 108544 174080 -1 30
32 7 370189 108855 174360 -1 31
33 7 370475 108955 174520 -1 32
34 7 370863 109078 174640 -1 33
35 7 370959 109302 174760 -1 34
36 7 371154 109240 174880 -1 35
37 7 371306 109190 175080 -1 36
38 7 371536 109178 175200 -1 37
39 7 371595 109150 175280 -1 38
40 7 372039 109001 175560 -1 39
41 7 372420 109004 175760 -1 40
42 7 372724 108879 176000 -1 41
43 7 372981 108890 176200 -1 42
44 7 373376 108741 176440 -1 43
45 7 373743 108718 176560 -1 44
46 7 373936 108739 176760 -1 45
47 7 374291 108708 176880 -1 46
48 7 374617 108706 177040 -1 47
49 7 375505 108917 177600 -1 48
50 7 375866 108825 177880 -1 49
51 7 376565 108639 178240 -1 50
52 7 376973 108586 178360 -1 51
53 7 377056 108534 178440 -1 52
54 7 377332 108476 178520 -1 53
55 7 378024 108393 178760 -1 54
56 7 378854 108286 178880 -1 55
57 7 379782 108250 179200 -1 56
58 7 380139 108114 179560 -1 57
59 7 380715 108197 179720 -1 58
60 7 381632 108300 179920 -1 59
61 7 381904 108382 180000 -1 60
62 7 382319 108425 180120 -1 61
63 7 383019 108338 180200 -1 62
64 7 383413 108411 180320 -1 63
65 7 383794 108312 180440 -1 64
66 7 384600 108484 180680 -1 65
67 7 384848 108640 180800 -1 66
68 7 385623 109089 181080 -1 67
69 7 385844 109251 181200 -1 68
70 7 385910 109540 181360 -1 69
71 7 385932 109571 181400 -1 70
72 7 386147 109675 181680 -1 71
73 7 386176 109820 181880 -1 72
74 7 386372 110012 182080 -1 73
75 7 386554 110182 182320 -1 74
76 7 386774 110323 182400 -1 75
77 7 386980 110252 182520 -1 76
78 7 387079 110232 182600 -1 77
79 7 387429 110251 182680 -1 78
80 7 387882 110277 182800 -1 79
81 7 387998 110244 182880 -1 80
82 7 388140 110266 182920 -1 81
83 7 388446 110360 183240 -1 82
84 7 389131 110764 183560 -1 83
85 7 389769 111281 183840 -1 84
86 7 390008 111612 184000 -1 85
87 7 390133 111778 184040 -1 86
88 7 390322 111939 184120 -1 87
89 7 390460 112107 184200 -1 88
90 7 390646 112346 184280 -1 89
91 7 390978 112521 184360 -1 90
92 7 391245 112710 184440 -1 91
93 7 391251 112765 184520 -1 92
94 7 391515 112938 184600 -1 93
95 7 391754 113146 184720 -1 94
96 7 391877 113215 184800 -1 95
97 7 392200 113395 184880 -1 96
98 7 392432 113595 184960 -1 97
99 7 392658 113748 185080 -1 98
100 7 392944 113936 185200 -1 99
101 7 393577 114347 185280 -1 100
102 7 393896 114612 185360 -1 101
103 7 394790 115083 185440 -1 102
104 7 395983 115622 185520 -1 103
105 7 396783 115986 185560 -1 104
106 7 398167 116546 185600 -1 105
107 7 399025 117145 185560 -1 106
108 7 400069 117784 185440 -1 107
109 7 400152 117865 185320 -1 108
110 7 400284 117833 185240 -1 109
111 7 400552 117817 185000 -1 110
112 7 400712 117842 184880 -1 111
113 7 400816 117788 184800 -1 112
114 7 401238 117841 184480 -1 113
115 7 401367 117841 184280 -1 114
116 7 401506 117762 184080 -1 115
117 7 401514 117761 184040 -1 116
118 7 401737 117777 183800 -1 117
119 7 401870 117706 183560 -1 118
120 7 402010 117813 183360 -1 119
121 7 402162 117999 183200 -1 120
122 7 402400 118303 183040 -1 121
123 7 402580 118635 182880 -1 122
124 7 402632 118836 182800 -1 123
125 7 402694 118971 182720 -1 124
126 7 402725 119003 182680 -1 125
127 7 402816 119220 182600 -1 126
128 7 402919 119422 182520 -1 127
129 7 403040 119662 182440 -1 128
130 7 403031 119773 182360 -1 129
131 7 403064 119928 182280 -1 130
132 7 403187 120172 182120 -1 131
133 7 403233 120417 182000 -1 132
134 7 403307 120605 181840 -1 133
135 7 403362 120677 181760 -1 134
136 7 403452 120798 181680 -1 135
137 7 403446 120835 181600 -1 136
138 7 403500 120885 181520 -1 137
139 7 403458 121021 181440 -1 138
140 7 403526 121121 181360 -1 139
141 7 403548 121142 181320 -1 140
142 7 403698 121309 181240 -1 141
143 7 403670 121106 181200 -1 142
144 7 403675 121118 181160 -1 143
145 7 403670 121162 181120 -1 144
146 7 403673 121223 180960 -1 145
147 7 403763 121290 180760 -1 146
148 7 403775 121401 180600 -1 147
149 7 403795 121458 180440 -1 148
150 7 403877 121641 180320 -1 149
151 7 403925 121720 180200 -1 150
152 7 403876 121777 180160 -1 151
153 7 403778 121752 180000 -1 152
154 7 403854 121891 179920 -1 153
155 7 403882 121976 179840 -1 154
156 7 403892 122109 179760 -1 155
157 7 403959 122261 179680 -1 156
158 7 403996 122373 179600 -1 157
159 7 404018 122476 179520 -1 158
160 7 404028 122591 179440 -1 159
161 7 404087 122644 179360 -1 160
162 7 404067 122745 179320 -1 161
163 7 404163 123004 179160 -1 162
164 7 404195 123060 179040 -1 163
165 7 404224 123320 178880 -1 164
166 7 404271 123407 178760 -1 165
167 7 404273 123532 178680 -1 166
168 7 404317 123749 178560 -1 167
169 7 404324 123802 178480 -1 168
170 7 404349 123953 178360 -1 169
171 7 404384 124070 178240 -1 170
172 7 404403 124143 178160 -1 171
173 7 404508 124345 178000 -1 172
174 7 404535 124467 177880 -1 173
175 7 404620 124589 177760 -1 174
176 7 404685 124663 177640 -1 175
177 7 404741 124777 177560 -1 176
178 7 404845 124897 177480 -1 177
179 7 404901 124938 177400 -1 178
180 7 404916 124988 177320 -1 179
181 7 404944 125040 177200 -1 180
182 7 405041 125089 177120 -1 181
183 7 405121 125146 177040 -1 182
184 7 405172 125172 176960 -1 183
185 7 405176 125165 176880 -1 184
186 7 405203 125232 176760 -1 185
187 7 405272 125367 176680 -1 186
188 7 405381 125411 176600 -1 187
189 7 405534 125674 176320 -1 188
190 7 405565 125757 176200 -1 189
191 7 405755 126106 176000 -1 190
192 7 405855 126233 175840 -1 191
193 7 405975 126389 175680 -1 192
194 7 405947 126434 175600 -1 193
195 7 406007 126482 175480 -1 194
196 7 406022 126569 175440 -1 195
197 7 406014 126603 175400 -1 196
198 7 406051 126629 175360 -1 197
199 7 406036 126680 175280 -1 198
200 7 406047 126720 175200 -1 199
201 7 406091 126819 175120 -1 200
202 7 406107 126894 175040 -1 201
203 7 406095 126950 175000 -1 202
204 7 406123 127007 174960 -1 203
205 7 406157 127056 174920 -1 204
206 7 406170 127080 174760 -1 205
207 7 406099 127104 174720 -1 206
208 7 406117 127058 174680 -1 207
209 7 406266 127167 174480 -1 208
210 7 406326 127204 174400 -1 209
211 7 406348 127180 174320 -1 210
212 7 406363 127204 174280 -1 211
213 7 406353 127156 174240 -1 212
214 7 406435 127226 174160 -1 213
215 7 406489 127256 174040 -1 214
216 7 406503 127335 174000 -1 215
217 7 406507 127392 173920 -1 216
218 7 406512 127432 173840 -1 217
219 7 406581 127460 173760 -1 218
220 7 406587 127503 173720 -1 219
221 7 406560 127490 173680 -1 220
222 7 406591 127537 173560 -1 221
223 7 406613 127570 173480 -1 222
224 7 406682 127704 173400 -1 223
225 7 406718 127744 173360 -1 224
226 7 406764 127796 173200 -1 225
227 7 406805 128085 173000 -1 226
228 7 406839 128113 172880 -1 227
229 7 406854 128221 172800 -1 228
230 7 406855 128407 172560 -1 229
231 7 406832 128460 172440 -1 230
232 7 406833 128559 172320 -1 231
233 7 406824 128585 172240 -1 232
234 7 406792 128697 172120 -1 233
235 7 406808 128726 172040 -1 234
236 7 406749 128881 171840 -1 235
237 7 406727 128914 171680 -1 236
238 7 406728 128985 171560 -1 237
239 7 406708 128980 171440 -1 238
240 7 406671 128994 171400 -1 239
241 7 406723 129048 171280 -1 240
242 7 406700 129084 171160 -1 241
243 7 406629 129127 171040 -1 242
244 7 406597 129182 170880 -1 243
245 7 406571 129222 170720 -1 244
246 7 406610 129274 170480 -1 245
247 7 406656 129366 170280 -1 246
248 7 406589 129331 170080 -1 247
249 7 406626 129318 169880 -1 248
250 7 406465 129345 169640 -1 249
251 7 406397 129388 169480 -1 250
252 7 406348 129451 169360 -1 251
253 7 406299 129545 169240 -1 252
254 7 406245 129594 169120 -1 253
255 7 406229 129633 169040 -1 254
256 7 406207 129697 168960 -1 255
257 7 406178 129773 168880 -1 256
258 7 406206 129777 168800 -1 257
259 7 406149 129828 168720 -1 258
260 7 406102 129851 168600 -1 259
261 7 406110 129881 168480 -1 260
262 7 406089 129931 168360 -1 261
263 7 406049 130052 168240 -1 262
264 7 406015 130107 168120 -1 263
265 7 405954 130249 168000 -1 264
266 7 405874 130345 167920 -1 265
267 7 405917 130456 167800 -1 266
268 7 405877 130621 167640 -1 267
269 7 405937 130689 167520 -1 268
270 7 405884 130833 167440 -1 269
271 7 405922 130955 167360 -1 270
272 7 405825 131084 167240 -1 271
273 7 405816 131188 167120 -1 272
274 7 405752 131387 166960 -1 273
275 7 405672 131574 166840 -1 274
276 7 405693 131770 166720 -1 275
277 7 405582 131920 166600 -1 276
278 7 405594 132061 166520 -1 277
279 7 405427 132208 166440 -1 278
280 7 405178 132454 166320 -1 279
281 7 405132 132685 166200 -1 280
282 7 405070 132906 166080 -1 281
283 7 405200 133230 165920 -1 282
284 7 405375 133670 165680 -1 283
285 7 405435 133761 165560 -1 284
286 7 405497 133907 165480 -1 285
287 7 405430 134078 165280 -1 286
288 7 405279 134188 165160 -1 287
289 7 405198 134223 165040 -1 288
290 7 405058 134387 164880 -1 289
291 7 404936 134606 164720 -1 290
292 7 404797 134792 164600 -1 291
293 7 404650 135013 164480 -1 292
294 7 404616 135222 164360 -1 293
295 7 404569 135379 164200 -1 294
296 7 404531 135573 164080 -1 295
297 7 404514 135735 163960 -1 296
298 7 404710 136031 163800 -1 297
299 7 404780 136127 163720 -1 298
300 7 404790 136259 163600 -1 299
301 7 404810 136361 163440 -1 300
302 7 404801 136427 163360 -1 301
303 7 404830 136530 163280 -1 302
304 7 404768 136661 163160 -1 303
305 7 404740 136778 163040 -1 304
306 7 404735 136878 162800 -1 305
307 7 404744 136958 162520 -1 306
308 7 404766 137039 162280 -1 307
309 7 404764 137202 162160 -1 308
310 7 404817 137449 161960 -1 309
311 7 404901 137496 161800 -1 310
312 7 404864 137655 161680 -1 311
313 7 404800 137780 161560 -1 312
314 7 404761 137919 161400 -1 313
315 7 404698 138198 161200 -1 314
316 7 404601 138337 161080 -1 315
317 7 404538 138397 160960 -1 316
318 7 404286 138621 160520 -1 317
319 7 404046 138771 160360 -1 318
320 7 403929 138855 160240 -1 319
321 7 403894 138923 160120 -1 320
322 7 403830 139062 160000 -1 321
323 7 403809 139175 159920 -1 322
324 7 403859 139210 159560 -1 323
325 7 403823 139200 159360 -1 324
326 7 403818 139171 159080 -1 325
327 7 403815 139246 158680 -1 326
328 7 403782 139189 158480 -1 327
329 7 403711 139186 158200 -1 328
330 7 403673 139130 158040 -1 329
331 7 403664 139085 157920 -1 330
332 7 403697 139130 157760 -1 331
333 7 403671 139211 157600 -1 332
334 7 403751 139252 157480 -1 333
335 7 403599 139306 157360 -1 334
336 7 403569 139442 157080 -1 335
337 7 403571 139372 156720 -1 336
338 7 403561 139355 156560 -1 337
339 7 403550 139337 156400 -1 338
340 7 403513 139362 156240 -1 339
341 7 403550 139462 156080 -1 340
342 7 403484 139542 155920 -1 341
343 7 403483 139563 155720 -1 342
344 7 403216 139668 155520 -1 343
345 7 403159 139670 155440 -1 344
346 7 402972 139811 155240 -1 345
347 7 402926 139932 155040 -1 346
348 7 402802 139928 154920 -1 347
349 7 402610 139864 154760 -1 348
350 7 402485 139900 154640 -1 349
351 7 402382 139873 154520 -1 350
352 7 401896 139455 154440 -1 351
353 7 401391 139222 154360 -1 352
354 7 401290 139219 154320 -1 353
355 7 401212 139187 154280 -1 354
356 7 401100 139113 154200 -1 355
357 7 401002 139040 154120 -1 356
358 7 400696 138957 154040 -1 357
359 7 400469 138800 153960 -1 358
360 7 400325 138674 153880 -1 359
361 7 400235 138611 153800 -1 360
362 7 399955 138489 153720 -1 361
363 7 399360 137930 153520 -1 362
364 7 399046 137621 153440 -1 363
365 7 398974 137217 153440 -1 364
366 3 398839 136516 153600 -1 365
367 3 398632 136503 153800 -1 366
368 3 398366 136547 153960 -1 367
369 3 397700 136342 154080 -1 368
370 3 397248 136154 154160 -1 369
371 3 396785 136089 154280 -1 370
372 3 396486 136212 154400 -1 371
373 3 396310 136222 154480 -1 372
374 3 396162 136244 154560 -1 373
375 3 395756 136174 154840 -1 374
376 3 394428 135950 155240 -1 375
377 3 393884 135839 155520 -1 376
378 3 393651 135782 155640 -1 377
379 3 393571 135759 155680 -1 378
380 3 393246 135710 155760 -1 379
381 3 392157 135534 156000 -1 380
382 3 391432 135417 156160 -1 381
383 3 391199 135286 156400 -1 382
384 3 390868 135387 156480 -1 383
385 3 390438 135507 156560 -1 384
386 3 390215 135512 156640 -1 385
387 3 390051 135505 156720 -1 386
388 3 388440 135355 157200 -1 387
389 3 387751 135394 157360 -1 388
390 3 387045 135450 157640 -1 389
391 3 384954 135131 158080 -1 390
392 3 384291 135462 158040 -1 391
393 3 384265 135465 157920 -1 392
394 3 384233 135453 157840 -1 393
395 3 384234 135450 157760 -1 394
396 3 384766 135102 158120 -1 391
397 3 386048 135251 158120 -1 396
398 3 386155 135093 158160 -1 397
399 3 386172 135064 158200 -1 398
400 3 386251 135079 158240 -1 399
401 3 384572 135075 158160 -1 396
402 3 384333 135029 158240 -1 401
403 3 383937 134749 158680 -1 402
404 3 383833 134648 158800 -1 403
405 3 383359 134345 159040 -1 404
406 3 382984 134186 159160 -1 405
407 3 382322 133890 159160 -1 406
408 3 382077 133672 159040 -1 407
409 3 381965 133650 158840 -1 408
410 3 381901 133604 158600 -1 409
411 3 381774 133577 158400 -1 410
412 3 381580 133736 158280 -1 411
413 3 381395 133788 158240 -1 412
414 3 381257 133679 158000 -1 413
415 3 381362 133650 157840 -1 414
416 3 381608 133647 157720 -1 415
417 3 381694 133602 157640 -1 416
418 3 381889 133465 157560 -1 417
419 3 382286 133279 157440 -1 418
420 3 382290 133264 157480 -1 419
421 3 382297 133231 157560 -1 420
422 3 382348 133206 157400 -1 419
423 3 382414 133137 157360 -1 422
424 3 382538 133047 157280 -1 423
425 3 382627 132876 157200 -1 424
426 3 382710 132731 157160 -1 425
427 3 382846 132602 157120 -1 426
428 3 383009 132497 157040 -1 427
429 3 383131 132399 157080 -1 428
430 3 383194 132272 157160 -1 429
431 3 383297 132229 157080 -1 430
432 3 383381 132233 157000 -1 431
433 3 383449 132181 156880 -1 432
434 3 383214 132212 157200 -1 430
435 3 383218 132157 157240 -1 434
436 3 381052 133529 157960 -1 414
437 3 381018 133481 157960 -1 436
438 3 380909 133368 157920 -1 437
439 3 380923 133301 157880 -1 438
440 3 380896 133214 157960 -1 439
441 3 380935 133181 158000 -1 440
442 3 380949 133170 158040 -1 441
443 3 381094 134100 158280 -1 413
444 3 380867 134551 158320 -1 443
445 3 380689 134686 158360 -1 444
446 3 380400 134812 158280 -1 445
447 3 380044 134928 158520 -1 446
448 3 379874 134935 158600 -1 447
449 3 379644 134883 158560 -1 448
450 3 379540 134806 158520 -1 449
451 3 379519 134675 158480 -1 450
452 3 379458 134536 158440 -1 451
453 3 379256 134364 158400 -1 452
454 3 379206 134325 158360 -1 453
455 3 379178 134270 158320 -1 454
456 3 379114 134183 158280 -1 455
457 3 379102 133953 158320 -1 456
458 3 378964 133606 158240 -1 457
459 3 378901 133590 158200 -1 458
460 3 378685 133484 158000 -1 459
461 3 378512 133167 157760 -1 460
462 3 378433 133059 157720 -1 461
463 3 378396 132925 157680 -1 462
464 3 378388 132877 157640 -1 463
465 3 378421 132817 157520 -1 464
466 3 378488 132766 157360 -1 465
467 3 378598 132622 157240 -1 466
468 3 378661 132607 157160 -1 467
469 3 378801 132488 157080 -1 468
470 3 378954 132452 157000 -1 469
471 3 379117 132344 157000 -1 470
472 3 379195 132305 157040 -1 471
473 3 378555 132783 157600 -1 464
474 3 378623 132746 157560 -1 473
475 3 378270 132815 157760 -1 464
476 3 378111 132724 157880 -1 475
477 3 378077 132508 157840 -1 476
478 3 377979 132166 157840 -1 477
479 3 377913 132055 157760 -1 478
480 3 377893 132018 157720 -1 479
481 3 377871 131973 157640 -1 480
482 3 377863 131952 157520 -1 481
483 3 377888 131865 157480 -1 482
484 3 377895 131718 157360 -1 483
485 3 377876 131636 157240 -1 484
486 3 377803 131628 157160 -1 485
487 3 377727 131597 157120 -1 486
488 3 377717 131310 157080 -1 487
489 3 377761 131134 157080 -1 488
490 3 377649 130974 157120 -1 489
491 3 377685 130910 157080 -1 490
492 3 377722 130809 157040 -1 491
493 3 377717 130761 157000 -1 492
494 3 377656 130717 156920 -1 493
495 3 377568 130731 156880 -1 494
496 3 377448 130797 156920 -1 495
497 3 377241 130842 156880 -1 496
498 3 376962 130837 156960 -1 497
499 3 376959 130855 157000 -1 498
500 3 376912 130844 157120 -1 499
501 3 376914 130847 157160 -1 500
502 3 376911 130897 157200 -1 501
503 3 376810 130900 156920 -1 498
504 3 376735 130881 156880 -1 503
505 3 376707 130833 156800 -1 504
506 3 376622 130772 156640 -1 505
507 3 376573 130812 156560 -1 506
508 3 376569 130824 156480 -1 507
509 3 376597 130828 156320 -1 508
510 3 376512 130863 156240 -1 509
511 3 376332 130892 156200 -1 510
512 3 376327 130912 156160 -1 511
513 3 376341 130975 156080 -1 512
514 3 376359 131016 156000 -1 513
515 3 376345 131131 155960 -1 514
516 3 376318 131161 155880 -1 515
517 3 376282 131175 155800 -1 516
518 3 376178 131274 155640 -1 517
519 3 376162 131303 155600 -1 518
520 3 376148 131304 155480 -1 519
521 3 376228 131336 155440 -1 520
522 3 376259 131370 155400 -1 521
523 3 376286 131438 155360 -1 522
524 3 376289 131514 155280 -1 523
525 3 376251 131536 155200 -1 524
526 3 376244 131509 155120 -1 525
527 3 376232 131469 155080 -1 526
528 3 376223 131446 155040 -1 527
529 3 376213 131445 154960 -1 528
530 3 376188 131440 154920 -1 529
531 3 376197 131395 154880 -1 530
532 3 376237 131376 154800 -1 531
533 3 376250 131348 154760 -1 532
534 3 376243 131329 154720 -1 533
535 3 376237 131251 154680 -1 534
536 3 376366 131120 154640 -1 535
537 3 376365 131093 154600 -1 536
538 3 376348 130938 154560 -1 537
539 3 376315 130805 154480 -1 538
540 3 376325 130738 154440 -1 539
541 3 376318 130664 154400 -1 540
542 3 376382 130511 154360 -1 541
543 3 376412 130230 154360 -1 542
544 3 376407 130202 154320 -1 543
545 3 376407 130174 154240 -1 544
546 3 377829 130559 157000 -1 494
547 3 377882 130537 157040 -1 546
548 3 377987 130545 157080 -1 547
549 3 377796 132017 157480 -1 482
550 3 377720 132053 157440 -1 549
551 3 377660 132058 157400 -1 550
552 3 377513 132041 157440 -1 551
553 3 377333 132083 157480 -1 552
554 3 377126 132158 157440 -1 553
555 3 377031 132193 157480 -1 554
556 3 376852 132238 157440 -1 555
557 3 376739 132300 157360 -1 556
558 3 376633 132288 157320 -1 557
559 3 376509 132240 157360 -1 558
560 3 376471 132198 157400 -1 559
561 3 376433 132119 157360 -1 560
562 3 376437 132109 157280 -1 561
563 3 376403 132079 157240 -1 562
564 3 376371 132046 157160 -1 563
565 3 376377 132028 157120 -1 564
566 3 376461 132102 157080 -1 565
567 3 376486 132092 157000 -1 566
568 3 376489 132067 156920 -1 567
569 3 376452 132092 156880 -1 568
570 3 376420 132120 156800 -1 569
571 3 376339 132173 156760 -1 570
572 3 376219 132319 156680 -1 571
573 3 376086 132376 156640 -1 572
574 3 375997 132402 156720 -1 573
575 3 375999 132399 156760 -1 574
576 3 376449 132200 157440 -1 560
577 3 378096 132571 157920 -1 476
578 3 378239 132570 158000 -1 577
579 3 378415 132561 157920 -1 578
580 3 378424 132543 157880 -1 579
581 3 379696 135043 158720 -1 448
582 3 379659 135116 158800 -1 581
583 3 379625 135213 158920 -1 582
584 3 379550 135325 159040 -1 583
585 3 379001 135661 159200 -1 584
586 3 378548 135824 159320 -1 585
587 3 377943 135846 159360 -1 586
588 3 377568 135865 159400 -1 587
589 3 377728 135860 159080 -1 588
590 3 377755 135692 159000 -1 589
591 3 377447 135894 159560 -1 588
592 3 377323 135985 159840 -1 591
593 3 377207 136004 159920 -1 592
594 3 376733 136023 160160 -1 593
595 3 376178 136123 160280 -1 594
596 3 375535 136046 160560 -1 595
597 3 375390 136036 160760 -1 596
598 3 374896 136085 160960 -1 597
599 3 374797 136081 161000 -1 598
600 3 374695 136071 161040 -1 599
601 3 374607 136067 161080 -1 600
602 3 374208 135883 161200 -1 601
603 3 373383 135936 161480 -1 602
604 3 372988 135978 161720 -1 603
605 3 372844 136142 161880 -1 604
606 3 372739 136248 161920 -1 605
607 3 372660 136222 161960 -1 606
608 3 372483 136180 162160 -1 607
609 3 372117 136416 162520 -1 608
610 3 371876 136673 162800 -1 609
611 3 371603 137110 162800 -1 610
612 3 371608 137201 162840 -1 611
613 3 371687 137408 162960 -1 612
614 3 371715 137408 163040 -1 613
615 3 371742 137398 163120 -1 614
616 3 371758 137428 163240 -1 615
617 3 371743 137463 163280 -1 616
618 3 371715 137496 163360 -1 617
619 3 371786 137445 163400 -1 618
620 3 371875 137462 163480 -1 619
621 3 371946 137507 163520 -1 620
622 3 372199 137518 163600 -1 621
623 3 372388 137486 163600 -1 622
624 3 372503 137582 163640 -1 623
625 3 372544 137645 163680 -1 624
626 3 372548 137644 163800 -1 625
627 3 372575 137649 163840 -1 626
628 3 372626 137628 163880 -1 627
629 3 372763 137721 163920 -1 628
630 3 372820 137732 163960 -1 629
631 3 372862 137728 164080 -1 630
632 3 372869 137647 164160 -1 631
633 3 372915 137529 164280 -1 632
634 3 372997 137551 164360 -1 633
635 3 373039 137560 164440 -1 634
636 3 373097 137601 164480 -1 635
637 3 373130 137626 164520 -1 636
638 3 373163 137618 164600 -1 637
639 3 373233 137596 164640 -1 638
640 3 373409 137551 164680 -1 639
641 3 373458 137530 164720 -1 640
642 3 373492 137537 164760 -1 641
643 3 373533 137565 164800 -1 642
644 3 373572 137638 164880 -1 643
645 3 373568 137670 164920 -1 644
646 3 373654 137729 164960 -1 645
647 3 373840 137700 165080 -1 646
648 3 373909 137686 165160 -1 647
649 3 373964 137698 165240 -1 648
650 3 373992 137722 165320 -1 649
651 3 374048 137755 165400 -1 650
652 3 374059 137748 165440 -1 651
653 3 374113 137688 165520 -1 652
654 3 374214 137596 165560 -1 653
655 3 374388 137541 165600 -1 654
656 3 374472 137470 165640 -1 655
657 3 374570 137390 165760 -1 656
658 3 374633 137381 165800 -1 657
659 3 374693 137484 165840 -1 658
660 3 374681 137557 165920 -1 659
661 3 374683 137598 165960 -1 660
662 3 374697 137604 166000 -1 661
663 3 372378 137465 163520 -1 623
664 3 372391 137455 163480 -1 663
665 3 371516 137609 163400 -1 618
666 3 371358 137666 163480 -1 665
667 3 371135 137652 163520 -1 666
668 3 370817 137587 163560 -1 667
669 3 370749 137541 163640 -1 668
670 3 370663 137482 163720 -1 669
671 3 370565 137437 163760 -1 670
672 3 370479 137412 163800 -1 671
673 3 370431 137423 163840 -1 672
674 3 370365 137462 163880 -1 673
675 3 370285 137465 163960 -1 674
676 3 370194 137370 164120 -1 675
677 3 370056 137299 164200 -1 676
678 3 369912 137235 164280 -1 677
679 3 369847 137187 164360 -1 678
680 3 369792 137150 164400 -1 679
681 3 369764 137126 164480 -1 680
682 3 369756 137124 164560 -1 681
683 3 369727 137105 164640 -1 682
684 3 369668 137061 164720 -1 683
685 3 369651 137052 164760 -1 684
686 3 369579 137054 164800 -1 685
687 3 369555 137044 164840 -1 686
688 3 369485 137019 164880 -1 687
689 3 369328 136991 165000 -1 688
690 3 369180 136992 164960 -1 689
691 3 369031 136988 164920 -1 690
692 3 368786 136996 164920 -1 691
693 3 368653 137054 165000 -1 692
694 3 369388 137015 165040 -1 689
695 3 369427 137025 165080 -1 694
696 3 369500 136992 165120 -1 695
697 3 369580 136974 165160 -1 696
698 3 369649 136969 165200 -1 697
699 3 369781 137026 165240 -1 698
700 3 369864 137255 165280 -1 699
701 3 369876 137311 165320 -1 700
702 3 369905 137390 165400 -1 701
703 3 369946 137536 165560 -1 702
704 3 369962 137562 165640 -1 703
705 3 369939 137640 165720 -1 704
706 3 369868 137673 165760 -1 705
707 3 369819 137683 165800 -1 706
708 3 369808 137663 165840 -1 707
709 3 369790 137659 165880 -1 708
710 3 371897 136717 162880 -1 610
711 3 371907 136689 163160 -1 710
712 3 371911 136545 163320 -1 711
713 3 371863 136387 163600 -1 712
714 3 371683 136205 163840 -1 713
715 3 371356 136050 163920 -1 714
716 3 371043 135982 164000 -1 715
717 3 370862 135931 164040 -1 716
718 3 370355 136116 163960 -1 717
719 3 370222 136080 163920 -1 718
720 3 369882 135856 164080 -1 719
721 3 369651 135863 164120 -1 720
722 3 369183 136146 164040 -1 721
723 3 368751 136293 164000 -1 722
724 3 368504 136421 164080 -1 723
725 3 368158 136612 164000 -1 724
726 3 367714 136745 163920 -1 725
727 3 367552 136758 163880 -1 726
728 3 367470 136739 163840 -1 727
729 3 367296 136785 163720 -1 728
730 3 366839 136891 163600 -1 729
731 3 366730 137027 163560 -1 730
732 3 366414 137101 163520 -1 731
733 3 366171 137153 163480 -1 732
734 3 365886 137378 163520 -1 733
735 3 365604 137455 163640 -1 734
736 3 365326 137640 163520 -1 735
737 3 365082 137603 163560 -1 736
738 3 364849 137546 163640 -1 737
739 3 364667 137469 163880 -1 738
740 3 364721 137269 164040 -1 739
741 3 364692 137202 164200 -1 740
742 3 364754 137164 164360 -1 741
743 3 364814 137147 164520 -1 742
744 3 365259 137828 163400 -1 736
745 3 365024 138192 163080 -1 744
746 3 364947 138578 163040 -1 745
747 3 364857 138587 163240 -1 746
748 3 364681 138597 163400 -1 747
749 3 364603 138637 163560 -1 748
750 3 364243 138525 163560 -1 749
751 3 363950 138498 163600 -1 750
752 3 363873 138474 163640 -1 751
753 3 363677 138426 163760 -1 752
754 3 363507 138454 163800 -1 753
755 3 363535 138431 163840 -1 754
756 3 363764 138384 163880 -1 755
757 3 363939 138305 163960 -1 756
758 3 364105 138280 164000 -1 757
759 3 364281 138224 164040 -1 758
760 3 364366 138185 164080 -1 759
761 3 364697 138201 164080 -1 760
762 3 365026 138061 164120 -1 761
763 3 365188 137953 164200 -1 762
764 3 365310 137900 164240 -1 763
765 3 365416 137662 164280 -1 764
766 3 365443 137529 164320 -1 765
767 3 365431 137459 164360 -1 766
768 3 365363 137399 164440 -1 767
769 3 365532 137323 164440 -1 768
770 3 365603 137274 164480 -1 769
771 3 365647 137236 164520 -1 770
772 3 365660 137216 164560 -1 771
773 3 365571 137961 164200 -1 764
774 3 365657 137991 164160 -1 773
775 3 365780 137969 164120 -1 774
776 3 365821 137970 164080 -1 775
777 3 364240 138241 163960 -1 758
778 3 364259 138250 163920 -1 777
779 3 364634 138842 163680 -1 749
780 3 364653 139032 163880 -1 779
781 3 364650 138991 163920 -1 780
782 3 364869 138966 163960 -1 781
783 3 365136 139114 163920 -1 782
784 3 365200 139165 163880 -1 783
785 3 365262 139198 163840 -1 784
786 3 364627 138976 163960 -1 781
787 3 364609 138974 164000 -1 786
788 3 364808 139198 164040 -1 787
789 3 364901 139235 164160 -1 788
790 3 364932 139270 164200 -1 789
791 3 364519 138931 164080 -1 787
792 3 364425 138802 164240 -1 791
793 3 364405 138731 164400 -1 792
794 3 364596 138643 164440 -1 793
795 3 364666 138676 164520 -1 794
796 3 364748 138717 164560 -1 795
797 3 365022 138696 164600 -1 796
798 3 365262 138691 164560 -1 797
799 3 364349 138679 164520 -1 793
800 3 364297 138651 164640 -1 799
801 3 364272 138627 164680 -1 800
802 3 364066 138587 164760 -1 801
803 3 363962 138577 164920 -1 802
804 3 363927 138581 165040 -1 803
805 3 363784 138814 165080 -1 804
806 3 363773 138868 165200 -1 805
807 3 363831 138990 165240 -1 806
808 3 363775 139131 165280 -1 807
809 3 363816 139103 165320 -1 808
810 3 363678 139273 165320 -1 808
811 3 363675 139454 165400 -1 810
812 3 363749 139542 165440 -1 811
813 3 364020 139882 165520 -1 812
814 3 364128 139969 165600 -1 813
815 3 364208 140106 165720 -1 814
816 3 364303 140231 165760 -1 815
817 3 364494 140374 165720 -1 816
818 3 364725 140370 165800 -1 817
819 3 364817 140390 165720 -1 818
820 3 364770 140400 165840 -1 818
821 3 364948 140395 165960 -1 820
822 3 365180 140378 166080 -1 821
823 3 365250 140406 166160 -1 822
824 3 365313 140440 166200 -1 823
825 3 364700 140039 166320 -1 824
826 3 365746 140670 166160 -1 825
827 3 365851 140776 166080 -1 826
828 3 366050 140932 166040 -1 827
829 3 366143 140974 166000 -1 828
830 3 366378 140998 165920 -1 829
831 3 366548 140971 165880 -1 830
832 3 366681 140951 165920 -1 831
833 3 367001 141022 165840 -1 832
834 3 367095 141142 165720 -1 833
835 3 367217 141072 165600 -1 834
836 3 367367 141077 165400 -1 835
837 3 367395 141071 165160 -1 836
838 3 367427 141103 165120 -1 837
839 3 367401 141150 164960 -1 838
840 3 367306 141202 164840 -1 839
841 3 367289 141225 164800 -1 840
842 3 367349 141023 165120 -1 837
843 3 367285 140899 165000 -1 842
844 3 367275 140830 164960 -1 843
845 3 366591 140909 165760 -1 831
846 3 366614 140918 165720 -1 845
847 3 363881 138525 165120 -1 804
848 3 363737 138448 165240 -1 847
849 3 363693 138463 165480 -1 848
850 3 363625 138347 165640 -1 849
851 3 363603 138294 165800 -1 850
852 3 363533 138180 166000 -1 851
853 3 363508 138122 166200 -1 852
854 3 362701 137589 166320 -1 853
855 3 362849 137591 166360 -1 854
856 3 362889 137573 166400 -1 855
857 3 362914 137544 166440 -1 856
858 3 362946 137545 166480 -1 857
859 3 362949 137560 166520 -1 858
860 3 362914 137675 166600 -1 859
861 3 362881 137686 166640 -1 860
862 3 362995 137731 166680 -1 861
863 3 363114 137846 166760 -1 862
864 3 363075 137937 166840 -1 863
865 3 363039 137953 166920 -1 864
866 3 362958 137845 167000 -1 865
867 3 362860 137814 167080 -1 866
868 3 362844 137801 167120 -1 867
869 3 362807 137723 166680 -1 861
870 3 362538 137801 166840 -1 869
871 3 362330 137728 167040 -1 870
872 3 362161 137798 167160 -1 871
873 3 362046 137789 167280 -1 872
874 3 361829 137729 167520 -1 873
875 3 361666 137754 167640 -1 874
876 3 361598 137857 167800 -1 875
877 3 361685 138098 167840 -1 876
878 3 361852 138321 167800 -1 877
879 3 362022 138425 167800 -1 878
880 3 362283 138514 167840 -1 879
881 3 362309 138546 167760 -1 880
882 3 361518 137878 167960 -1 876
883 3 361271 138004 168200 -1 882
884 3 361207 138030 168240 -1 883
885 3 361154 138065 168360 -1 884
886 3 361137 138076 168400 -1 885
887 3 361098 138083 168560 -1 886
888 3 360984 138121 168760 -1 887
889 3 360793 138187 169040 -1 888
890 3 360681 138356 169200 -1 889
891 3 360394 138423 169560 -1 890
892 3 360354 138385 169720 -1 891
893 3 360336 138430 170080 -1 892
894 3 360403 138533 170360 -1 893
895 3 360434 138611 170560 -1 894
896 3 360412 138658 170600 -1 895
897 3 360141 138716 170640 -1 896
898 3 359911 138831 170680 -1 897
899 3 359827 138855 170720 -1 898
900 3 359761 138910 170760 -1 899
901 3 359673 138954 170680 -1 900
902 3 359684 139015 170640 -1 901
903 3 359665 139017 170600 -1 902
904 3 359776 138884 170800 -1 900
905 3 359791 138873 170840 -1 904
906 3 359808 138885 170880 -1 905
907 3 359846 138895 170920 -1 906
908 3 359887 138845 170960 -1 907
909 3 359926 138759 171000 -1 908
910 3 359965 138746 171080 -1 909
911 3 359884 138798 171120 -1 910
912 3 359764 138777 171160 -1 911
913 3 359682 138772 171240 -1 912
914 3 359605 138826 171280 -1 913
915 3 359608 138853 171360 -1 914
916 3 360569 138736 170640 -1 896
917 3 360799 138843 170720 -1 916
918 3 361011 138896 170760 -1 917
919 3 361024 138850 170880 -1 918
920 3 360987 138783 171040 -1 919
921 3 360973 138725 171280 -1 920
922 3 360932 138746 171440 -1 921
923 3 360794 138872 171560 -1 922
924 3 360779 139054 171720 -1 923
925 3 360791 139185 171880 -1 924
926 3 360629 139221 172280 -1 925
927 3 360396 139387 172600 -1 926
928 3 360116 139410 172800 -1 927
929 3 360049 139267 172880 -1 928
930 3 359957 139256 173040 -1 929
931 3 359840 139278 173200 -1 930
932 3 359810 139273 173240 -1 931
933 3 359789 139280 173280 -1 932
934 3 359748 139271 173320 -1 933
935 3 359704 139261 173360 -1 934
936 3 359503 139243 173440 -1 935
937 3 359404 139202 173520 -1 936
938 3 359255 139192 173760 -1 937
939 3 359061 139051 174280 -1 938
940 3 359150 139105 174480 -1 939
941 3 359339 139051 174520 -1 940
942 3 359543 139020 174760 -1 941
943 3 359659 138955 175040 -1 942
944 3 359756 138927 175080 -1 943
945 3 359775 138905 175120 -1 944
946 3 359812 138904 175200 -1 945
947 3 359813 138885 175280 -1 946
948 3 359955 138776 175520 -1 947
949 3 359942 138683 175640 -1 948
950 3 359901 138673 175680 -1 949
951 3 359727 138667 175720 -1 950
952 3 359996 138654 175760 -1 950
953 3 360033 138523 175840 -1 952
954 3 359993 138622 175880 -1 953
955 3 359982 138639 175960 -1 954
956 3 359948 138653 176120 -1 955
957 3 359894 138799 176360 -1 956
958 3 359886 138864 176400 -1 957
959 3 359874 138936 176440 -1 958
960 3 359966 139062 176520 -1 959
961 3 360133 139189 176880 -1 960
962 3 360200 138998 176920 -1 961
963 3 360141 139217 176960 -1 962
964 3 360268 139411 177080 -1 963
965 3 360524 139507 177200 -1 964
966 3 360736 139691 177240 -1 965
967 3 361042 139679 177280 -1 966
968 3 361316 139621 177320 -1 967
969 3 361492 139573 177240 -1 968
970 3 361899 139464 177360 -1 969
971 3 361958 139312 177400 -1 970
972 3 362000 139157 177320 -1 971
973 3 362062 139097 177200 -1 972
974 3 362087 138904 177040 -1 973
975 3 362206 138739 176960 -1 974
976 3 362167 138632 176840 -1 975
977 3 361938 139390 177480 -1 970
978 3 362013 139290 177680 -1 977
979 3 362046 139281 177760 -1 978
980 3 362133 139258 177840 -1 979
981 3 362093 139207 177880 -1 980
982 3 362261 138698 177920 -1 981
983 3 362346 138593 177960 -1 982
984 3 362433 138486 178000 -1 983
985 3 362498 138345 178120 -1 984
986 3 362574 138273 178160 -1 985
987 3 362795 138145 178080 -1 986
988 3 362846 138110 178040 -1 987
989 3 362947 138030 178000 -1 988
990 3 363035 138028 177960 -1 989
991 3 363086 138044 177920 -1 990
992 3 363098 138074 177880 -1 991
993 3 363101 138076 177840 -1 992
994 3 363108 138071 177800 -1 993
995 3 363224 137984 177880 -1 992
996 3 363304 137914 177920 -1 995
997 3 363429 137728 177840 -1 996
998 3 363494 137764 177720 -1 997
999 3 363614 137700 177600 -1 998
1000 3 363658 137680 177440 -1 999
1001 3 363709 137501 177360 -1 1000
1002 3 363827 137339 177400 -1 1001
1003 3 363963 137232 177320 -1 1002
1004 3 364034 137264 177160 -1 1003
1005 3 364124 137310 177000 -1 1004
1006 3 364201 137214 176960 -1 1005
1007 3 364205 137398 176920 -1 1006
1008 3 364308 137182 176880 -1 1007
1009 3 364383 137059 176800 -1 1008
1010 3 364489 136941 176760 -1 1009
1011 3 364710 136866 176680 -1 1010
1012 3 364912 136834 176680 -1 1011
1013 3 365141 136781 176600 -1 1012
1014 3 365213 136746 176560 -1 1013
1015 3 365271 136720 176640 -1 1014
1016 3 365340 136632 176680 -1 1015
1017 3 365368 136512 176720 -1 1016
1018 3 365423 136378 176680 -1 1017
1019 3 365507 136289 176640 -1 1018
1020 3 365622 136260 176680 -1 1019
1021 3 365708 136232 176720 -1 1020
1022 3 365769 136181 176760 -1 1021
1023 3 365798 136129 176680 -1 1022
1024 3 364244 137398 176960 -1 1005
1025 3 364230 137567 176920 -1 1024
1026 3 363714 137422 177320 -1 1001
1027 3 363697 137309 177280 -1 1026
1028 3 363707 137269 177240 -1 1027
1029 3 363707 137231 177080 -1 1028
1030 3 363604 137194 176960 -1 1029
1031 3 363545 137385 176920 -1 1030
1032 3 363601 137181 176880 -1 1031
1033 3 363606 137149 176800 -1 1032
1034 3 362149 139304 177920 -1 981
1035 3 362148 139298 178160 -1 1034
1036 3 362148 139296 178200 -1 1035
1037 3 362055 139378 178280 -1 1036
1038 3 361649 139061 178280 -1 1037
1039 3 361537 139050 178360 -1 1038
1040 3 361156 138990 178400 -1 1039
1041 3 361113 138955 178480 -1 1040
1042 3 361115 138934 178520 -1 1041
1043 3 361236 138932 178560 -1 1042
1044 3 361380 138894 178720 -1 1043
1045 3 361514 138792 178920 -1 1044
1046 3 361640 138803 179120 -1 1045
1047 3 361716 138687 179280 -1 1046
1048 3 361770 138684 179440 -1 1047
1049 3 361730 138720 179600 -1 1048
1050 3 361696 138704 179800 -1 1049
1051 3 361705 138696 179840 -1 1050
1052 3 361750 138725 179880 -1 1051
1053 3 361771 138742 179960 -1 1052
1054 3 361024 138904 178560 -1 1042
1055 3 360971 138895 178640 -1 1054
1056 3 360886 138858 178720 -1 1055
1057 3 360885 138834 178760 -1 1056
1058 3 362012 139395 178400 -1 1037
1059 3 361906 139496 178720 -1 1058
1060 3 361834 139524 178840 -1 1059
1061 3 361680 139611 178880 -1 1060
1062 3 361592 139606 178920 -1 1061
1063 3 362122 139395 178880 -1 1060
1064 3 362158 139448 179040 -1 1063
1065 3 362259 139527 179200 -1 1064
1066 3 362328 139629 179400 -1 1065
1067 3 362268 139624 179560 -1 1066
1068 3 362248 139603 179680 -1 1067
1069 3 362336 139499 179880 -1 1068
1070 3 362475 139452 179960 -1 1069
1071 3 362519 139476 180000 -1 1070
1072 3 362587 139487 180080 -1 1071
1073 3 362806 139187 178160 -1 1035
1074 3 363131 139072 178200 -1 1073
1075 3 363191 139067 178240 -1 1074
1076 3 363236 139025 178320 -1 1075
1077 3 363299 138882 178360 -1 1076
1078 3 363340 138830 178440 -1 1077
1079 3 363358 138802 178480 -1 1078
1080 3 363416 138763 178560 -1 1079
1081 3 363476 138740 178600 -1 1080
1082 3 363686 138737 178680 -1 1081
1083 3 363954 138685 178720 -1 1082
1084 3 364000 138673 178760 -1 1083
1085 3 364039 138669 178800 -1 1084
1086 3 364131 138797 178800 -1 1085
1087 3 364290 138831 178760 -1 1086
1088 3 364366 138771 178680 -1 1087
1089 3 364402 138683 178760 -1 1088
1090 3 364496 138623 178880 -1 1089
1091 3 364521 138607 178920 -1 1090
1092 3 364668 138523 179000 -1 1091
1093 3 364732 138400 179040 -1 1092
1094 3 364792 138296 179080 -1 1093
1095 3 364978 138151 179040 -1 1094
1096 3 365100 137977 179120 -1 1095
1097 3 360255 139402 177120 -1 964
1098 3 360177 139330 177360 -1 1097
1099 3 360113 139237 177520 -1 1098
1100 3 359961 139084 177880 -1 1099
1101 3 359700 138893 178000 -1 1100
1102 3 359451 138810 178120 -1 1101
1103 3 359207 138725 178280 -1 1102
1104 3 359026 138710 178360 -1 1103
1105 3 358795 138688 178520 -1 1104
1106 3 358617 138661 178600 -1 1105
1107 3 358461 138633 178600 -1 1106
1108 3 358263 138572 178640 -1 1107
1109 3 358061 138518 178680 -1 1108
1110 3 357853 138386 178760 -1 1109
1111 3 357790 138389 178800 -1 1110
1112 3 357671 138345 178840 -1 1111
1113 3 357409 138264 178880 -1 1112
1114 3 357378 138235 178920 -1 1113
1115 3 357367 138251 179000 -1 1114
1116 3 357442 138293 178800 -1 1113
1117 3 357426 138291 178720 -1 1116
1118 3 357418 138290 178680 -1 1117
1119 3 357395 138267 178560 -1 1118
1120 3 357360 138375 178400 -1 1119
1121 3 357426 138391 178280 -1 1120
1122 3 357379 138365 178120 -1 1121
1123 3 357420 138357 178000 -1 1122
1124 3 357452 138207 178040 -1 1123
1125 3 357602 138192 177960 -1 1124
1126 3 357785 138169 177840 -1 1125
1127 3 357867 138164 177800 -1 1126
1128 3 357404 138378 177960 -1 1123
1129 3 357401 138394 177920 -1 1128
1130 3 357405 138413 177880 -1 1129
1131 3 357734 138309 178920 -1 1112
1132 3 358361 138790 178640 -1 1107
1133 3 358303 138810 178680 -1 1132
1134 3 358222 138856 178760 -1 1133
1135 3 358217 138897 178840 -1 1134
1136 3 358190 139068 178880 -1 1135
1137 3 358142 139173 178920 -1 1136
1138 3 358142 139283 179000 -1 1137
1139 3 358619 138555 178720 -1 1106
1140 3 358617 138539 178800 -1 1139
1141 3 359778 138606 176400 -1 957
1142 3 359637 138565 176480 -1 1141
1143 3 359513 138516 176520 -1 1142
1144 3 359392 138471 176560 -1 1143
1145 3 359370 138470 176600 -1 1144
1146 3 359351 138466 176640 -1 1145
1147 3 358967 139073 174520 -1 940
1148 3 358916 139137 174640 -1 1147
1149 3 358798 139109 174800 -1 1148
1150 3 358727 139092 174920 -1 1149
1151 3 358659 139049 175000 -1 1150
1152 3 358569 139099 175040 -1 1151
1153 3 358406 139101 175080 -1 1152
1154 3 358367 139020 175200 -1 1153
1155 3 359404 139174 173320 -1 934
1156 3 359352 139136 173240 -1 1155
1157 3 360022 139487 173240 -1 932
1158 3 360215 139808 173200 -1 1157
1159 3 360344 139889 173160 -1 1158
1160 3 360956 140006 173120 -1 1159
1161 3 361095 140104 173040 -1 1160
1162 3 361226 140299 173040 -1 1161
1163 3 361332 140379 173000 -1 1162
1164 3 361419 140422 172960 -1 1163
1165 3 361627 140489 172920 -1 1164
1166 3 361803 140521 172880 -1 1165
1167 3 362001 140543 172920 -1 1166
1168 3 361141 139318 171920 -1 925
1169 3 361378 139395 172000 -1 1168
1170 3 361473 139372 172040 -1 1169
1171 3 361674 139335 172000 -1 1170
1172 3 361893 139329 171960 -1 1171
1173 3 362035 139451 171920 -1 1172
1174 3 362051 139456 171720 -1 1173
1175 3 362071 139511 171960 -1 1173
1176 3 362192 139559 172000 -1 1175
1177 3 362451 139653 172040 -1 1176
1178 3 362758 139689 172000 -1 1177
1179 3 362955 139725 171960 -1 1178
1180 3 363282 139810 172000 -1 1179
1181 3 363354 139842 172080 -1 1180
1182 3 363473 139857 172160 -1 1181
1183 3 363925 139768 172360 -1 1182
1184 3 364190 139758 172400 -1 1183
1185 3 364339 139740 172440 -1 1184
1186 3 364700 139625 172640 -1 1185
1187 3 364859 139503 172720 -1 1186
1188 3 364966 139388 172800 -1 1187
1189 3 365019 139337 172840 -1 1188
1190 3 365011 139273 172880 -1 1189
1191 3 365045 139297 172920 -1 1190
1192 3 361264 139423 172080 -1 1170
1193 3 361234 139447 172120 -1 1192
1194 3 361194 139515 172240 -1 1193
1195 3 361184 139527 172280 -1 1194
1196 3 361150 139500 172360 -1 1195
1197 3 361162 139430 172400 -1 1196
1198 3 361248 139306 172440 -1 1197
1199 3 361380 139201 172480 -1 1198
1200 3 361583 139228 172440 -1 1199
1201 3 361686 139266 172480 -1 1200
1202 3 361761 139253 172520 -1 1201
1203 3 361836 139218 172560 -1 1202
1204 3 361836 138993 172720 -1 1203
1205 3 361836 138790 172760 -1 1204
1206 3 361082 138186 168200 -1 883
1207 3 361069 138319 168080 -1 1206
1208 3 364445 138598 164720 -1 801
1209 3 364507 138634 164800 -1 1208
1210 3 364523 138630 164840 -1 1209
1211 3 364542 138626 164880 -1 1210
1212 3 364960 138721 163000 -1 746
1213 3 364988 138747 162880 -1 1212
1214 3 364877 138596 162840 -1 1213
1215 3 364715 138482 162760 -1 1214
1216 3 364649 138409 162720 -1 1215
1217 3 364569 138402 162640 -1 1216
1218 3 364568 138434 162600 -1 1217
1219 3 365455 138716 162840 -1 1213
1220 3 365539 138790 162840 -1 1219
1221 3 365575 138880 162800 -1 1220
1222 3 365493 138960 162760 -1 1221
1223 3 365652 139114 162720 -1 1222
1224 3 365687 139121 162680 -1 1223
1225 3 365766 139135 162520 -1 1224
1226 3 365794 139134 162440 -1 1225
1227 3 365872 139187 162360 -1 1226
1228 3 365936 139216 162320 -1 1227
1229 3 366003 139242 162280 -1 1228
1230 3 366171 139332 162240 -1 1229
1231 3 366674 139501 162240 -1 1230
1232 3 366706 139491 162280 -1 1231
1233 3 368390 136492 164120 -1 724
1234 3 368130 136596 164200 -1 1233
1235 3 368528 136419 164040 -1 724
1236 3 368553 136434 163800 -1 1235
1237 3 368647 136517 163720 -1 1236
1238 3 368679 136554 163640 -1 1237
1239 3 368767 136545 163560 -1 1238
1240 3 368984 136515 163520 -1 1239
1241 3 369175 136631 163440 -1 1240
1242 3 369218 136637 163400 -1 1241
1243 3 369292 136632 163360 -1 1242
1244 3 371283 136107 163880 -1 715
1245 3 371213 136188 163840 -1 1244
1246 3 371116 136454 163720 -1 1245
1247 3 371042 136487 163680 -1 1246
1248 3 370987 136550 163600 -1 1247
1249 3 370996 136602 163560 -1 1248
1250 3 371003 136696 163520 -1 1249
1251 3 370964 136774 163320 -1 1250
1252 3 370978 136779 163200 -1 1251
1253 3 371031 136724 163080 -1 1252
1254 3 371023 136685 163040 -1 1253
1255 3 371037 136658 163000 -1 1254
1256 3 371057 136643 162960 -1 1255
1257 3 371032 136601 162920 -1 1256
1258 3 371017 136570 162840 -1 1257
1259 3 371006 136529 162800 -1 1258
1260 3 371018 136472 162760 -1 1259
1261 3 371041 136388 162640 -1 1260
1262 3 371160 136377 162560 -1 1261
1263 3 371239 136311 162480 -1 1262
1264 3 371191 136195 162400 -1 1263
1265 3 371156 136171 162320 -1 1264
1266 3 371140 136168 162280 -1 1265
1267 3 371151 136269 162240 -1 1266
1268 3 371130 136282 162200 -1 1267
1269 3 371234 136363 162160 -1 1268
1270 3 371348 136418 162080 -1 1269
1271 3 371460 136452 161960 -1 1270
1272 3 371466 136450 161920 -1 1271
1273 3 371463 136440 161880 -1 1272
1274 3 372775 136337 161880 -1 606
1275 3 372816 136430 161840 -1 1274
1276 3 372933 136538 161800 -1 1275
1277 3 373032 136588 161760 -1 1276
1278 3 373132 136569 161640 -1 1277
1279 3 373200 136575 161560 -1 1278
1280 3 373174 136704 161480 -1 1279
1281 3 382856 134129 159200 -1 406
1282 3 382516 134017 159440 -1 1281
1283 3 382014 133982 159800 -1 1282
1284 3 381709 133922 160040 -1 1283
1285 3 381389 133801 160240 -1 1284
1286 3 381229 133830 160560 -1 1285
1287 3 381042 133844 160760 -1 1286
1288 3 380695 133847 160880 -1 1287
1289 3 379780 133716 161160 -1 1288
1290 3 379246 133559 160960 -1 1289
1291 3 379115 133377 160920 -1 1290
1292 3 378896 133047 160840 -1 1291
1293 3 378921 132941 160720 -1 1292
1294 3 378974 132692 160640 -1 1293
1295 3 378865 132529 160600 -1 1294
1296 3 378725 132399 160480 -1 1295
1297 3 378722 132403 160440 -1 1296
1298 3 378637 132444 160360 -1 1297
1299 3 378302 132519 160200 -1 1298
1300 3 377931 132647 160120 -1 1299
1301 3 377602 132611 160040 -1 1300
1302 3 377153 132553 160040 -1 1301
1303 3 376833 132300 160000 -1 1302
1304 3 376574 132108 160080 -1 1303
1305 3 376489 131989 160120 -1 1304
1306 3 376365 131510 160200 -1 1305
1307 3 376567 131153 160160 -1 1306
1308 3 376639 131029 160120 -1 1307
1309 3 376733 130942 160040 -1 1308
1310 3 376926 130893 160200 -1 1309
1311 3 376939 130878 160240 -1 1310
1312 3 376957 130912 160280 -1 1311
1313 3 376968 130952 160320 -1 1312
1314 3 377068 131053 160360 -1 1313
1315 3 377164 131186 160400 -1 1314
1316 3 377360 131371 160320 -1 1315
1317 3 377543 131342 160280 -1 1316
1318 3 377651 131364 160200 -1 1317
1319 3 377789 131390 160080 -1 1318
1320 3 377906 131366 160000 -1 1319
1321 3 378030 131365 159960 -1 1320
1322 3 378084 131361 159880 -1 1321
1323 3 378214 131353 159800 -1 1322
1324 3 378376 131435 159720 -1 1323
1325 3 378500 131359 159640 -1 1324
1326 3 378566 131333 159560 -1 1325
1327 3 378876 131210 159520 -1 1326
1328 3 378939 131189 159560 -1 1327
1329 3 379021 131194 159600 -1 1328
1330 3 379020 131215 159640 -1 1329
1331 3 376950 130633 160280 -1 1311
1332 3 377020 130453 160400 -1 1331
1333 3 377006 130272 160440 -1 1332
1334 3 376963 130066 160520 -1 1333
1335 3 377040 129916 160720 -1 1334
1336 3 377030 129751 160760 -1 1335
1337 3 377160 129628 160640 -1 1336
1338 3 377098 129516 160600 -1 1337
1339 3 377080 129345 160720 -1 1338
1340 3 376788 129187 160800 -1 1339
1341 3 376654 129186 160840 -1 1340
1342 3 376417 129251 160880 -1 1341
1343 3 376272 129355 160920 -1 1342
1344 3 376086 129427 160880 -1 1343
1345 3 375938 129540 160760 -1 1344
1346 3 375937 129700 160720 -1 1345
1347 3 375937 129714 160680 -1 1346
1348 3 375933 129744 160640 -1 1347
1349 3 375720 129681 160560 -1 1348
1350 3 375650 129699 160520 -1 1349
1351 3 375546 129718 160480 -1 1350
1352 3 375476 129773 160440 -1 1351
1353 3 375452 129847 160400 -1 1352
1354 3 376010 129738 160720 -1 1347
1355 3 376181 129807 160760 -1 1354
1356 3 376847 132639 160120 -1 1302
1357 3 376578 132774 160160 -1 1356
1358 3 376379 132957 160120 -1 1357
1359 3 376393 132985 160080 -1 1358
1360 3 376586 133023 160040 -1 1359
1361 3 376639 133010 159960 -1 1360
1362 3 376629 133005 159840 -1 1361
1363 3 376514 132857 160200 -1 1357
1364 3 376316 132884 160280 -1 1363
1365 3 376319 132871 160320 -1 1364
1366 3 376105 132765 160400 -1 1365
1367 3 376002 132747 160480 -1 1366
1368 3 375800 132739 160600 -1 1367
1369 3 375614 132723 160720 -1 1368
1370 3 375439 132739 160840 -1 1369
1371 3 375200 132759 160920 -1 1370
1372 3 374923 132660 161000 -1 1371
1373 3 374744 132495 160960 -1 1372
1374 3 374715 132265 160920 -1 1373
1375 3 374726 132219 160880 -1 1374
1376 3 374731 132242 160800 -1 1375
1377 3 374744 132309 160720 -1 1376
1378 3 374744 132345 160640 -1 1377
1379 3 374754 132361 160600 -1 1378
1380 3 374791 132606 161120 -1 1372
1381 3 374576 132653 161240 -1 1380
1382 3 374188 132619 161520 -1 1381
1383 3 373773 132607 161680 -1 1382
1384 3 373420 132555 161800 -1 1383
1385 3 373206 132602 161840 -1 1384
1386 3 373136 132606 161680 -1 1385
1387 3 373174 132498 161520 -1 1386
1388 3 373172 132581 161320 -1 1387
1389 3 372694 133028 161680 -1 1386
1390 3 372018 133087 161680 -1 1389
1391 3 371404 132817 161640 -1 1390
1392 3 371106 132796 161600 -1 1391
1393 3 370906 132649 161560 -1 1392
1394 3 370792 132640 161520 -1 1393
1395 3 370456 132592 161440 -1 1394
1396 3 370302 132530 161360 -1 1395
1397 3 370288 132531 161240 -1 1396
1398 3 370232 132737 161200 -1 1397
1399 3 370011 132966 161280 -1 1398
1400 3 369675 133177 161240 -1 1399
1401 3 369465 133181 161120 -1 1400
1402 3 369423 133194 161040 -1 1401
1403 3 369422 133265 160960 -1 1402
1404 3 369304 133354 160840 -1 1403
1405 3 368920 133563 160800 -1 1404
1406 3 368634 133683 160800 -1 1405
1407 3 368584 133458 160760 -1 1406
1408 3 368577 133448 160680 -1 1407
1409 3 368436 133857 160840 -1 1406
1410 3 368341 134049 160920 -1 1409
1411 3 368186 134269 161040 -1 1410
1412 3 368023 134526 161240 -1 1411
1413 3 367934 134747 161280 -1 1412
1414 3 367933 134813 161200 -1 1413
1415 3 370241 132495 161400 -1 1396
1416 3 369866 132289 161640 -1 1415
1417 3 369750 132234 161760 -1 1416
1418 3 369459 132235 161960 -1 1417
1419 3 369178 132306 162160 -1 1418
1420 3 368901 132333 162400 -1 1419
1421 3 368802 132243 162560 -1 1420
1422 3 368677 132128 162680 -1 1421
1423 3 368540 132089 162720 -1 1422
1424 3 368439 132110 162760 -1 1423
1425 3 368406 131987 162800 -1 1424
1426 3 368422 131881 162880 -1 1425
1427 3 368535 131804 162960 -1 1426
1428 3 368503 131714 163000 -1 1427
1429 3 368507 131553 162920 -1 1428
1430 3 368621 131438 162840 -1 1429
1431 3 368671 131389 162880 -1 1430
1432 3 368725 131341 162920 -1 1431
1433 3 368360 132180 162840 -1 1424
1434 3 370298 132490 161320 -1 1396
1435 3 370276 132357 161200 -1 1434
1436 3 370230 132078 161080 -1 1435
1437 3 370210 131898 160960 -1 1436
1438 3 370252 131774 160920 -1 1437
1439 3 370294 131684 160880 -1 1438
1440 3 370366 131678 160840 -1 1439
1441 3 370555 131542 160600 -1 1440
1442 3 370732 131399 160320 -1 1441
1443 3 371072 131058 160120 -1 1442
1444 3 371098 130743 159960 -1 1443
1445 3 371137 130734 159920 -1 1444
1446 3 371177 130720 159880 -1 1445
1447 3 371220 130711 159840 -1 1446
1448 3 371252 130666 159720 -1 1447
1449 3 371279 130675 159600 -1 1448
1450 3 371246 130667 159560 -1 1449
1451 3 371068 130557 159480 -1 1450
1452 3 370917 130490 159360 -1 1451
1453 3 371098 130276 159160 -1 1452
1454 3 371132 130211 159120 -1 1453
1455 3 371143 130046 158960 -1 1454
1456 3 371031 129965 158800 -1 1455
1457 3 370672 129934 158720 -1 1456
1458 3 370660 129919 158640 -1 1457
1459 3 370639 129885 158560 -1 1458
1460 3 370648 129777 158320 -1 1459
1461 3 370698 129603 158200 -1 1460
1462 3 370730 129473 158200 -1 1461
1463 3 370707 129428 158160 -1 1462
1464 3 370660 129367 158080 -1 1463
1465 3 370613 129314 157920 -1 1464
1466 3 370662 129319 157760 -1 1465
1467 3 370700 129290 157720 -1 1466
1468 3 370814 129201 157600 -1 1467
1469 3 370877 129222 157560 -1 1468
1470 3 370546 129282 157720 -1 1466
1471 3 370484 129252 157680 -1 1470
1472 3 370435 129221 157640 -1 1471
1473 3 370274 129300 157520 -1 1472
1474 3 370232 129433 157440 -1 1473
1475 3 370152 129658 157320 -1 1474
1476 3 370211 129762 157240 -1 1475
1477 3 370247 129795 157200 -1 1476
1478 3 370223 129811 157120 -1 1477
1479 3 370207 129868 157080 -1 1478
1480 3 370196 129938 157040 -1 1479
1481 3 370414 129999 156960 -1 1480
1482 3 370550 130002 156880 -1 1481
1483 3 370119 130030 157000 -1 1480
1484 3 370028 130171 156960 -1 1483
1485 3 369907 130281 156920 -1 1484
1486 3 369830 130366 156880 -1 1485
1487 3 369822 130532 156840 -1 1486
1488 3 369700 130626 156760 -1 1487
1489 3 369275 130786 156680 -1 1488
1490 3 369124 130859 156560 -1 1489
1491 3 368898 131130 156400 -1 1490
1492 3 368829 131280 156240 -1 1491
1493 3 368833 131440 156000 -1 1492
1494 3 368847 131535 155960 -1 1493
1495 3 368882 131587 156040 -1 1494
1496 3 368885 131691 155920 -1 1494
1497 3 368964 131807 155840 -1 1496
1498 3 368915 131954 155760 -1 1497
1499 3 368844 132001 155720 -1 1498
1500 3 368708 132036 155840 -1 1499
1501 3 368585 132040 155960 -1 1500
1502 3 368564 132074 156000 -1 1501
1503 3 368437 132307 155880 -1 1502
1504 3 368428 132454 155760 -1 1503
1505 3 368310 132521 155720 -1 1504
1506 3 368220 132565 155600 -1 1505
1507 3 368101 132539 155400 -1 1506
1508 3 368064 132537 155360 -1 1507
1509 3 368845 131441 155920 -1 1494
1510 3 368997 131378 155800 -1 1509
1511 3 369117 131307 155600 -1 1510
1512 3 369091 131350 155400 -1 1511
1513 3 370356 129154 157720 -1 1471
1514 3 370307 129115 157800 -1 1513
1515 3 371088 130673 160000 -1 1444
1516 3 371074 130546 160080 -1 1515
1517 3 371101 130474 160120 -1 1516
1518 3 371159 130369 160240 -1 1517
1519 3 370314 131654 160920 -1 1439
1520 3 370340 131596 161000 -1 1519
1521 3 370299 131508 161160 -1 1520
1522 3 370503 131417 161240 -1 1521
1523 3 370499 131403 161240 -1 1522
1524 3 370559 131316 161280 -1 1523
1525 3 370673 131250 161360 -1 1524
1526 3 370846 131274 161400 -1 1525
1527 3 373228 132601 161880 -1 1385
1528 3 373295 132597 162000 -1 1527
1529 3 373298 132559 162080 -1 1528
1530 3 373292 132534 162120 -1 1529
1531 3 378823 132072 160480 -1 1296
1532 3 378855 131872 160520 -1 1531
1533 3 378866 131496 160520 -1 1532
1534 3 378857 131431 160480 -1 1533
1535 3 378858 131216 160560 -1 1534
1536 3 378899 131084 160640 -1 1535
1537 3 378896 130993 160760 -1 1536
1538 3 378969 130890 160880 -1 1537
1539 3 379043 130821 160920 -1 1538
1540 3 379171 130820 161080 -1 1539
1541 3 379190 130854 161120 -1 1540
1542 3 379176 130857 161280 -1 1541
1543 3 379210 130913 161320 -1 1542
1544 3 378702 132377 160640 -1 1295
1545 3 378718 132372 160680 -1 1544
1546 3 378712 132236 160800 -1 1545
1547 3 378742 132175 160840 -1 1546
1548 3 378870 132173 160880 -1 1547
1549 3 378933 132139 160920 -1 1548
1550 3 379033 132105 160840 -1 1549
1551 3 378956 132125 160840 -1 1550
1552 3 379572 133694 161400 -1 1289
1553 3 378961 133624 162120 -1 1552
1554 3 378165 133851 162840 -1 1553
1555 3 377621 133858 163280 -1 1554
1556 3 377384 133734 163880 -1 1555
1557 3 377363 133944 163880 -1 1556
1558 3 376969 134344 163920 -1 1557
1559 3 376807 134448 163960 -1 1558
1560 3 376775 134451 164000 -1 1559
1561 3 376982 134301 163880 -1 1558
1562 3 376860 134436 163840 -1 1561
1563 3 376752 134437 163760 -1 1562
1564 3 377106 134195 164000 -1 1558
1565 3 377278 134108 164120 -1 1564
1566 3 377380 133898 164280 -1 1565
1567 3 377516 133798 164320 -1 1566
1568 3 377495 133606 164360 -1 1567
1569 3 377490 133492 164440 -1 1568
1570 3 377269 133296 164720 -1 1569
1571 3 377061 133169 164960 -1 1570
1572 3 377011 133024 165200 -1 1571
1573 3 377072 133040 165240 -1 1572
1574 3 377149 133080 165200 -1 1573
1575 3 377219 133024 165200 -1 1573
1576 3 377155 132900 165240 -1 1575
1577 3 377274 132900 165160 -1 1576
1578 3 377359 132857 165120 -1 1577
1579 3 377460 132823 165080 -1 1578
1580 3 377542 132745 165200 -1 1579
1581 3 377572 132715 165280 -1 1580
1582 3 377571 132717 165400 -1 1581
1583 3 377219 132801 165320 -1 1577
1584 3 377315 133670 164000 -1 1556
1585 3 377307 133637 164040 -1 1584
1586 3 377041 133618 164320 -1 1585
1587 3 376856 133388 164640 -1 1586
1588 3 376801 133203 164760 -1 1587
1589 3 376721 133073 164920 -1 1588
1590 3 376672 133075 165000 -1 1589
1591 3 376179 133193 165200 -1 1590
1592 3 376110 133190 165440 -1 1591
1593 3 375814 132919 165880 -1 1592
1594 3 374982 132418 166400 -1 1593
1595 3 374335 132053 167000 -1 1594
1596 3 374278 131989 167040 -1 1595
1597 3 374039 131898 167120 -1 1596
1598 3 374926 131747 167120 -1 1597
1599 3 375067 131743 167240 -1 1598
1600 3 375387 131458 167400 -1 1599
1601 3 375437 131363 167480 -1 1600
1602 3 375481 131400 167600 -1 1601
1603 3 375495 131397 167640 -1 1602
1604 3 375573 131427 167720 -1 1603
1605 3 375611 131550 167760 -1 1604
1606 3 375604 131590 167840 -1 1605
1607 3 375464 131680 167840 -1 1606
1608 3 375394 131782 167760 -1 1607
1609 3 375385 131765 167720 -1 1608
1610 3 375487 131759 167600 -1 1609
1611 3 375610 131696 167560 -1 1610
1612 3 375286 131826 167760 -1 1609
1613 3 375119 131814 167800 -1 1612
1614 3 374903 131947 167760 -1 1613
1615 3 374665 132032 167800 -1 1614
1616 3 374495 132150 167800 -1 1615
1617 3 374376 132229 167760 -1 1616
1618 3 374233 132297 167720 -1 1617
1619 3 374162 132434 167640 -1 1618
1620 3 374138 132510 167600 -1 1619
1621 3 374020 132737 167440 -1 1620
1622 3 373958 133008 167400 -1 1621
1623 3 373940 133080 167360 -1 1622
1624 3 373870 133107 167280 -1 1623
1625 3 373817 133103 167240 -1 1624
1626 3 373801 133147 167160 -1 1625
1627 3 373715 133340 167040 -1 1626
1628 3 373793 133580 167040 -1 1627
1629 3 373872 133823 167080 -1 1628
1630 3 374009 133956 167000 -1 1629
1631 3 374055 134089 166840 -1 1630
1632 3 374029 134223 166720 -1 1631
1633 3 373966 134277 166600 -1 1632
1634 3 373866 134453 166400 -1 1633
1635 3 373816 134523 166320 -1 1634
1636 3 374225 134954 166200 -1 1635
1637 3 374207 134943 166080 -1 1636
1638 3 374224 134999 165960 -1 1637
1639 3 374311 135187 165880 -1 1638
1640 3 374402 135324 165840 -1 1639
1641 3 374515 135448 165720 -1 1640
1642 3 374543 135515 165680 -1 1641
1643 3 373801 134132 167040 -1 1629
1644 3 373855 134230 166960 -1 1643
1645 3 374175 132661 167720 -1 1620
1646 3 374177 132807 167720 -1 1645
1647 3 374426 132923 167760 -1 1646
1648 3 374499 132942 167800 -1 1647
1649 3 374588 132975 167840 -1 1648
1650 3 375573 131386 167800 -1 1604
1651 3 375635 131316 167960 -1 1650
1652 3 375679 131287 168000 -1 1651
1653 3 375731 131279 168000 -1 1652
1654 3 375801 131275 168040 -1 1653
1655 3 375946 131227 168120 -1 1654
1656 3 375985 131228 168160 -1 1655
1657 3 376029 131138 168280 -1 1656
1658 3 376039 131032 168720 -1 1657
1659 3 375994 131130 168880 -1 1658
1660 3 375831 131205 169200 -1 1659
1661 3 375906 131207 169360 -1 1660
1662 3 375891 131258 169560 -1 1661
1663 3 375784 131334 169760 -1 1662
1664 3 375636 131444 169920 -1 1663
1665 3 375581 131602 170120 -1 1664
1666 3 375486 131669 170280 -1 1665
1667 3 375502 131765 170520 -1 1666
1668 3 375539 131882 170760 -1 1667
1669 3 375518 131978 170800 -1 1668
1670 3 375552 132075 170840 -1 1669
1671 3 375682 132153 171000 -1 1670
1672 3 375822 132254 171040 -1 1671
1673 3 375877 132345 171080 -1 1672
1674 3 375905 132569 171080 -1 1673
1675 3 375751 132755 171080 -1 1674
1676 3 375557 132852 171120 -1 1675
1677 3 375503 133013 171160 -1 1676
1678 3 375459 133153 171280 -1 1677
1679 3 375398 133302 171400 -1 1678
1680 3 375284 133443 171440 -1 1679
1681 3 375263 133496 171520 -1 1680
1682 3 375887 132331 171160 -1 1673
1683 3 375926 132315 171280 -1 1682
1684 3 375913 132284 171520 -1 1683
1685 3 375931 132278 171720 -1 1684
1686 3 376138 132246 171760 -1 1685
1687 3 376289 132270 171800 -1 1686
1688 3 376337 132310 172000 -1 1687
1689 3 376454 132389 172080 -1 1688
1690 3 376522 132482 172040 -1 1689
1691 3 376591 132538 172000 -1 1690
1692 3 375877 132294 171800 -1 1685
1693 3 375845 132328 171920 -1 1692
1694 3 375922 132353 172120 -1 1693
1695 3 375945 132349 172280 -1 1694
1696 3 375993 132274 172400 -1 1695
1697 3 376002 132180 172520 -1 1696
1698 3 376041 132124 172640 -1 1697
1699 3 376037 132022 172760 -1 1698
1700 3 375980 131883 172880 -1 1699
1701 3 376003 131853 172960 -1 1700
1702 3 376137 131865 172960 -1 1701
1703 3 376225 131847 172920 -1 1702
1704 3 375907 131769 173000 -1 1701
1705 3 375730 131670 173080 -1 1704
1706 3 375558 131665 173160 -1 1705
1707 3 375519 131642 173240 -1 1706
1708 3 375482 131592 173360 -1 1707
1709 3 375359 131632 173440 -1 1708
1710 3 375224 131591 173600 -1 1709
1711 3 375179 131565 173760 -1 1710
1712 3 375125 131565 173840 -1 1711
1713 3 375088 131574 173960 -1 1712
1714 3 374868 131538 174080 -1 1713
1715 3 374799 131456 174280 -1 1714
1716 3 374709 131408 174400 -1 1715
1717 3 374506 131290 174520 -1 1716
1718 3 374246 131178 174520 -1 1717
1719 3 374034 131096 174520 -1 1718
1720 3 374178 131012 174480 -1 1719
1721 3 374293 130884 174280 -1 1720
1722 3 374340 130838 174240 -1 1721
1723 3 373901 131102 174560 -1 1719
1724 3 373717 131076 174680 -1 1723
1725 3 373598 131071 174760 -1 1724
1726 3 373555 131109 174880 -1 1725
1727 3 373543 131124 174920 -1 1726
1728 3 373547 131035 175000 -1 1727
1729 3 373563 130874 175160 -1 1728
1730 3 373619 130812 175200 -1 1729
1731 3 373628 130724 175280 -1 1730
1732 3 373783 130726 175400 -1 1731
1733 3 373880 130671 175520 -1 1732
1734 3 373937 130594 175560 -1 1733
1735 3 373757 130712 175560 -1 1733
1736 3 373661 130719 175680 -1 1735
1737 3 373626 130794 175840 -1 1736
1738 3 373636 130749 176000 -1 1737
1739 3 373489 130540 176120 -1 1738
1740 3 373467 130400 176200 -1 1739
1741 3 373511 130371 176240 -1 1740
1742 3 373443 130276 176360 -1 1741
1743 3 373415 130149 176400 -1 1742
1744 3 373424 129976 176480 -1 1743
1745 3 373363 129777 176560 -1 1744
1746 3 373340 129677 176720 -1 1745
1747 3 373179 129342 176880 -1 1746
1748 3 373013 129208 176920 -1 1747
1749 3 372948 129156 177000 -1 1748
1750 3 373542 131256 174840 -1 1727
1751 3 375332 132049 170840 -1 1669
1752 3 375341 132036 170920 -1 1751
1753 3 375331 132044 170960 -1 1752
1754 3 376040 131250 168120 -1 1656
1755 3 376151 131295 168040 -1 1754
1756 3 376223 131369 167920 -1 1755
1757 3 376238 131459 167880 -1 1756
1758 3 376282 131512 167840 -1 1757
1759 3 376292 131649 167760 -1 1758
1760 3 376144 131767 167640 -1 1759
1761 3 376023 131869 167600 -1 1760
1762 3 375980 131930 167560 -1 1761
1763 3 375937 131955 167480 -1 1762
1764 3 375814 131835 167520 -1 1763
1765 3 375782 131832 167560 -1 1764
1766 3 375440 131345 167440 -1 1601
1767 3 375447 131320 167360 -1 1766
1768 3 375524 131075 167320 -1 1767
1769 3 375541 130964 167400 -1 1768
1770 3 373816 131822 167200 -1 1597
1771 3 373154 131505 167640 -1 1770
1772 3 372647 131640 167920 -1 1771
1773 3 372520 131602 168080 -1 1772
1774 3 371755 131592 168160 -1 1773
1775 3 371480 131592 168360 -1 1774
1776 3 371094 131590 168640 -1 1775
1777 3 371564 130757 168640 -1 1776
1778 3 371642 130336 168600 -1 1777
1779 3 371620 130017 168560 -1 1778
1780 3 371590 129775 168440 -1 1779
1781 3 371574 129540 168600 -1 1780
1782 3 371585 129386 168680 -1 1781
1783 3 371322 129352 168680 -1 1782
1784 3 371327 129348 168640 -1 1783
1785 3 371210 129323 168600 -1 1784
1786 3 371584 129282 168760 -1 1782
1787 3 371614 128886 168800 -1 1786
1788 3 371601 128557 168800 -1 1787
1789 3 371602 128552 168760 -1 1788
1790 3 371563 128512 168720 -1 1789
1791 3 371508 128466 168640 -1 1790
1792 3 371547 128341 168560 -1 1791
1793 3 371639 128113 168480 -1 1792
1794 3 371679 128023 168440 -1 1793
1795 3 371782 127915 168400 -1 1794
1796 3 371853 127990 168320 -1 1795
1797 3 372031 128125 168200 -1 1796
1798 3 372120 128147 168080 -1 1797
1799 3 372309 128119 167960 -1 1798
1800 3 372370 128121 167920 -1 1799
1801 3 372733 128029 168000 -1 1800
1802 3 373000 128015 168040 -1 1801
1803 3 373289 128131 167960 -1 1802
1804 3 373367 128160 167880 -1 1803
1805 3 373445 128193 167720 -1 1804
1806 3 373725 128264 167640 -1 1805
1807 3 373777 128258 167600 -1 1806
1808 3 373837 128292 167560 -1 1807
1809 3 373829 128293 167520 -1 1808
1810 3 373880 128287 167480 -1 1809
1811 3 374074 128332 167360 -1 1810
1812 3 374348 128455 167240 -1 1811
1813 3 374581 128484 167160 -1 1812
1814 3 374777 128584 167080 -1 1813
1815 3 374861 128632 167000 -1 1814
1816 3 375039 128738 166960 -1 1815
1817 3 375268 128808 166880 -1 1816
1818 3 375363 128890 166800 -1 1817
1819 3 375596 128980 166680 -1 1818
1820 3 375766 128994 166600 -1 1819
1821 3 375787 129012 166520 -1 1820
1822 3 375954 129002 166480 -1 1821
1823 3 376054 129105 166440 -1 1822
1824 3 376096 128983 166400 -1 1823
1825 3 376146 129010 166360 -1 1824
1826 3 376323 129022 166320 -1 1825
1827 3 376711 129352 166200 -1 1826
1828 3 376884 129397 166120 -1 1827
1829 3 377026 129354 166040 -1 1828
1830 3 377131 129432 165920 -1 1829
1831 3 377190 129509 165840 -1 1830
1832 3 377208 129549 165800 -1 1831
1833 3 377309 129615 165760 -1 1832
1834 3 377511 129611 165720 -1 1833
1835 3 377901 129503 165800 -1 1834
1836 3 377946 129507 165880 -1 1835
1837 3 377959 129467 165960 -1 1836
1838 3 378067 129355 166080 -1 1837
1839 3 378196 129216 166120 -1 1838
1840 3 378287 129109 166200 -1 1839
1841 3 378383 129038 166160 -1 1840
1842 3 378481 129000 166120 -1 1841
1843 3 378727 128964 166080 -1 1842
1844 3 378785 128965 166040 -1 1843
1845 3 378956 129063 165920 -1 1844
1846 3 379143 129115 165840 -1 1845
1847 3 379303 129135 165760 -1 1846
1848 3 379434 129094 165640 -1 1847
1849 3 379441 129048 165560 -1 1848
1850 3 379703 129033 165440 -1 1849
1851 3 380217 128905 165400 -1 1850
1852 3 380448 128922 165360 -1 1851
1853 3 380775 128971 165360 -1 1852
1854 3 380800 129036 165320 -1 1853
1855 3 380840 129104 165240 -1 1854
1856 3 380801 129199 165080 -1 1855
1857 3 380880 129292 165000 -1 1856
1858 3 380946 129344 164960 -1 1857
1859 3 380899 129418 164920 -1 1858
1860 3 380963 129545 164880 -1 1859
1861 3 380962 129587 164840 -1 1860
1862 3 380957 129628 164800 -1 1861
1863 3 380959 129651 164760 -1 1862
1864 3 381091 129455 164840 -1 1861
1865 3 381270 129401 164800 -1 1864
1866 3 381464 129402 164920 -1 1865
1867 3 381517 129457 165000 -1 1866
1868 3 381593 129499 165080 -1 1867
1869 3 381691 129541 165160 -1 1868
1870 3 381694 129589 165200 -1 1869
1871 3 381701 129708 165240 -1 1870
1872 3 381595 129780 165320 -1 1871
1873 3 381602 129790 165360 -1 1872
1874 3 381560 129794 165440 -1 1873
1875 3 381609 129756 165480 -1 1874
1876 3 381768 129721 165600 -1 1875
1877 3 381809 129778 165640 -1 1876
1878 3 381665 129804 165760 -1 1877
1879 3 381481 129772 165840 -1 1878
1880 3 381328 129642 165960 -1 1879
1881 3 381293 129528 166000 -1 1880
1882 3 376931 129192 166200 -1 1826
1883 3 371528 128525 168840 -1 1787
1884 3 371492 128438 168880 -1 1883
1885 3 371433 128406 168920 -1 1884
1886 3 371305 128318 169000 -1 1885
1887 3 371297 128245 169080 -1 1886
1888 3 371312 128180 169160 -1 1887
1889 3 371376 128138 169240 -1 1888
1890 3 371291 128139 169320 -1 1889
1891 3 371232 128041 169440 -1 1890
1892 3 371249 127917 169440 -1 1891
1893 3 371284 127449 169400 -1 1892
1894 3 371331 127357 169400 -1 1893
1895 3 371546 127262 169480 -1 1894
1896 3 371559 127246 169520 -1 1895
1897 3 371217 127444 169360 -1 1893
1898 3 371080 127427 169320 -1 1897
1899 3 371003 127471 169280 -1 1898
1900 3 370754 127520 169200 -1 1899
1901 3 370441 127458 169200 -1 1900
1902 3 370475 127467 169120 -1 1901
1903 3 370460 127446 169000 -1 1902
1904 3 370463 127483 168920 -1 1903
1905 3 370359 127621 168840 -1 1904
1906 3 370428 127657 168760 -1 1905
1907 3 370419 127701 168680 -1 1906
1908 3 370408 127704 168640 -1 1907
1909 3 370392 127704 168600 -1 1908
1910 3 370362 127708 168560 -1 1909
1911 3 370316 127808 168480 -1 1910
1912 3 370279 127800 168400 -1 1911
1913 3 370096 127815 168360 -1 1912
1914 3 369981 127848 168480 -1 1913
1915 3 369936 127827 168560 -1 1914
1916 3 369891 127849 168640 -1 1915
1917 3 370490 127486 169240 -1 1900
1918 3 370262 127255 169320 -1 1917
1919 3 370259 127181 169360 -1 1918
1920 3 370266 127129 169400 -1 1919
1921 3 370197 126990 169440 -1 1920
1922 3 370118 126930 169480 -1 1921
1923 3 370034 126849 169440 -1 1922
1924 3 369938 126631 169520 -1 1923
1925 3 369978 126606 169480 -1 1924
1926 3 369991 126619 169400 -1 1925
1927 3 370004 126632 169360 -1 1926
1928 3 370000 126614 169280 -1 1927
1929 3 370041 126559 169200 -1 1928
1930 3 370054 126544 169160 -1 1929
1931 3 370079 126542 169120 -1 1930
1932 3 370114 126542 169080 -1 1931
1933 3 370157 126567 169040 -1 1932
1934 3 370237 126473 169000 -1 1933
1935 3 370331 126452 168960 -1 1934
1936 3 370445 126437 168920 -1 1935
1937 3 370452 126439 168880 -1 1936
1938 3 370452 126437 168800 -1 1937
1939 3 370418 126429 168760 -1 1938
1940 3 370482 126389 168720 -1 1939
1941 3 370480 126345 168680 -1 1940
1942 3 370539 126276 168560 -1 1941
1943 3 370605 126260 168520 -1 1942
1944 3 370626 126313 168480 -1 1943
1945 3 370711 126349 168440 -1 1944
1946 3 370853 126388 168320 -1 1945
1947 3 370917 126405 168200 -1 1946
1948 3 370959 126427 168160 -1 1947
1949 3 370986 126452 168120 -1 1948
1950 3 371005 126480 168080 -1 1949
1951 3 371025 126563 168040 -1 1950
1952 3 371134 126669 167960 -1 1951
1953 3 371288 126728 167880 -1 1952
1954 3 371339 126741 167840 -1 1953
1955 3 371381 126768 167720 -1 1954
1956 3 371430 126751 167640 -1 1955
1957 3 371466 126728 167600 -1 1956
1958 3 371388 126749 167520 -1 1957
1959 3 371404 126768 167440 -1 1958
1960 3 371483 126809 167360 -1 1959
1961 3 371472 126766 167320 -1 1960
1962 3 371462 126779 167200 -1 1961
1963 3 371475 126829 167160 -1 1962
1964 3 371525 126786 167120 -1 1963
1965 3 371569 126750 167080 -1 1964
1966 3 371575 126760 167000 -1 1965
1967 3 371572 126762 166960 -1 1966
1968 3 371592 126797 166920 -1 1967
1969 3 370525 126490 168960 -1 1936
1970 3 370535 126513 169000 -1 1969
1971 3 370534 126543 169040 -1 1970
1972 3 370329 126754 169080 -1 1971
1973 3 370215 126804 169120 -1 1972
1974 3 370128 126809 169200 -1 1973
1975 3 370108 126821 169240 -1 1974
1976 3 370080 126838 169280 -1 1975
1977 3 369747 126662 169520 -1 1924
1978 3 369512 126796 169480 -1 1977
1979 3 369422 126810 169600 -1 1978
1980 3 369319 126916 169680 -1 1979
1981 3 369345 127035 169720 -1 1980
1982 3 369354 127068 169760 -1 1981
1983 3 371204 128002 169480 -1 1891
1984 3 371170 128029 169560 -1 1983
1985 3 371175 128069 169640 -1 1984
1986 3 371158 128076 169680 -1 1985
1987 3 371142 128079 169720 -1 1986
1988 3 371127 128169 169840 -1 1987
1989 3 371047 128163 169880 -1 1988
1990 3 370967 128161 169920 -1 1989
1991 3 370884 128161 169960 -1 1990
1992 3 370509 128144 170000 -1 1991
1993 3 370249 128092 169960 -1 1992
1994 3 370183 128182 170040 -1 1993
1995 3 370016 128292 170120 -1 1994
1996 3 369719 128203 170040 -1 1995
1997 3 369682 128117 170000 -1 1996
1998 3 369599 128058 169920 -1 1997
1999 3 369543 128039 169840 -1 1998
2000 3 369288 128059 169760 -1 1999
2001 3 369142 128142 169800 -1 2000
2002 3 368928 128185 169840 -1 2001
2003 3 368908 128207 169920 -1 2002
2004 3 368789 128331 169960 -1 2003
2005 3 368763 128375 170000 -1 2004
2006 3 368764 128335 170080 -1 2005
2007 3 368760 128271 170200 -1 2006
2008 3 368721 128275 170320 -1 2007
2009 3 368660 128285 170360 -1 2008
2010 3 368607 128398 170440 -1 2009
2011 3 368605 128522 170400 -1 2010
2012 3 368903 128661 170480 -1 2011
2013 3 368871 128632 170560 -1 2012
2014 3 371118 128180 169920 -1 1989
2015 3 371185 128198 169960 -1 2014
2016 3 371247 128215 170040 -1 2015
2017 3 371459 128348 170280 -1 2016
2018 3 371598 128438 170520 -1 2017
2019 3 371689 128441 170760 -1 2018
2020 3 371658 128426 170920 -1 2019
2021 3 371622 128430 171080 -1 2020
2022 3 371531 128516 171240 -1 2021
2023 3 371787 128449 171360 -1 2022
2024 3 371898 128481 171520 -1 2023
2025 3 371938 128586 171680 -1 2024
2026 3 372003 128694 172080 -1 2025
2027 3 371770 128724 172280 -1 2026
2028 3 371757 128785 172360 -1 2027
2029 3 371722 128827 172400 -1 2028
2030 3 371758 128786 172600 -1 2029
2031 3 371767 128766 172800 -1 2030
2032 3 371737 130340 168560 -1 1778
2033 3 371867 130285 168440 -1 2032
2034 3 371037 131602 168680 -1 1776
2035 3 370494 131632 168920 -1 2034
2036 3 370167 131510 169120 -1 2035
2037 3 369862 131403 169240 -1 2036
2038 3 369431 131446 169680 -1 2037
2039 3 369263 131395 169720 -1 2038
2040 3 368649 131175 169720 -1 2039
2041 3 368618 130978 169600 -1 2040
2042 3 368622 130957 169560 -1 2041
2043 3 369085 131339 169760 -1 2039
2044 3 368788 131253 169920 -1 2043
2045 3 368451 131201 170120 -1 2044
2046 3 367797 130980 170280 -1 2045
2047 3 367595 130921 170360 -1 2046
2048 3 367406 130868 170440 -1 2047
2049 3 367255 130833 170520 -1 2048
2050 3 366984 130778 170600 -1 2049
2051 3 366761 130749 170760 -1 2050
2052 3 366705 130741 170800 -1 2051
2053 3 366650 130731 170840 -1 2052
2054 3 366331 130567 170960 -1 2053
2055 3 366184 130508 171040 -1 2054
2056 3 366151 130616 171400 -1 2055
2057 3 366071 130494 171600 -1 2056
2058 3 365972 130474 171720 -1 2057
2059 3 365761 130511 172000 -1 2058
2060 3 365605 130464 172200 -1 2059
2061 3 365107 130187 172320 -1 2060
2062 3 365679 130348 172320 -1 2061
2063 3 365571 130302 172480 -1 2062
2064 3 365562 130314 172560 -1 2063
2065 3 365471 130230 172720 -1 2064
2066 3 365448 130214 172760 -1 2065
2067 3 365366 130000 172840 -1 2066
2068 3 365140 129943 172960 -1 2067
2069 3 365022 129848 173120 -1 2068
2070 3 364383 129603 173680 -1 2069
2071 3 363917 129650 173960 -1 2070
2072 3 363395 129476 174160 -1 2071
2073 3 363045 129572 174360 -1 2072
2074 3 362781 129577 174560 -1 2073
2075 3 362430 129566 174680 -1 2074
2076 3 362189 129517 174840 -1 2075
2077 3 361537 129436 175040 -1 2076
2078 3 360873 129276 175160 -1 2077
2079 3 360395 129184 175200 -1 2078
2080 3 360216 129110 175200 -1 2079
2081 3 359168 128904 175160 -1 2080
2082 3 359009 128883 175120 -1 2081
2083 3 357863 129135 175040 -1 2082
2084 3 356197 129333 175080 -1 2083
2085 3 355570 129206 175120 -1 2084
2086 3 354976 129095 175360 -1 2085
2087 3 354597 129017 175320 -1 2086
2088 3 354345 129007 175120 -1 2087
2089 3 354161 129142 175000 -1 2088
2090 3 353656 129299 174920 -1 2089
2091 3 353238 129360 174960 32 2090
2092 3 352995 129317 175120 32 2091
2093 3 352973 129315 175160 32 2092
2094 3 352927 129307 175280 32 2093
2095 3 352758 129291 175320 32 2094
2096 3 352561 129249 175360 32 2095
2097 3 352371 129366 175400 75 2096
2098 3 351977 129280 175280 203 2097
2099 3 351380 129068 175200 271 2098
2100 3 351438 128930 175400 271 2099
2101 3 351348 128834 175440 271 2100
2102 3 349413 128713 175120 275 2099
2103 3 348906 128632 174760 270 2102
2104 3 348832 128644 174720 270 2103
2105 3 348436 128539 174560 189 2104
2106 3 348777 128330 174520 190 2105
2107 3 348845 128242 174480 190 2106
2108 3 348801 128265 174440 190 2107
2109 3 348740 128253 174400 190 2108
2110 3 348817 128219 174360 190 2109
2111 3 349001 128153 174320 190 2110
2112 3 349149 128053 174240 322 2111
2113 3 349180 128053 174200 322 2112
2114 3 348182 128689 174480 107 2105
2115 3 347659 129037 174400 102 2114
2116 3 347514 129030 174320 104 2115
2117 3 347360 129117 174200 98 2116
2118 3 346907 129534 174080 128 2117
2119 3 346952 129582 174040 128 2118
2120 3 346948 129662 173960 128 2119
2121 3 346745 129793 173880 60 2120
2122 3 346514 130071 173800 120 2121
2123 3 346360 130088 173720 120 2122
2124 3 346306 130029 173520 32 2123
2125 3 346364 130024 173480 32 2124
2126 3 346460 130029 173440 120 2125
2127 3 346363 130026 173280 32 2126
2128 3 346423 130036 173240 32 2127
2129 3 346752 130037 173120 107 2128
2130 3 346963 129922 173000 107 2129
2131 3 347021 129963 172960 107 2130
2132 3 347008 130020 172920 107 2131
2133 3 346915 130090 172880 107 2132
2134 3 346846 129889 172920 107 2131
2135 3 346791 129821 172880 107 2134
2136 3 346260 130026 173480 32 2124
2137 3 345878 129993 173480 51 2136
2138 3 345544 130090 173400 51 2137
2139 3 345334 130178 173320 80 2138
2140 3 345201 130286 173280 64 2139
2141 3 345109 130325 173200 64 2140
2142 3 344985 130402 173160 32 2141
2143 3 344930 130224 173160 32 2142
2144 3 344905 130160 173120 32 2143
2145 3 344915 130139 173000 32 2144
2146 3 344927 130106 172960 32 2145
2147 3 344929 130010 173000 32 2146
2148 3 344919 129914 172960 32 2147
2149 3 344868 129838 172880 32 2148
2150 3 344912 129644 172920 32 2149
2151 3 345021 129557 172960 32 2150
2152 3 345082 129420 172920 32 2151
2153 3 344859 130469 173120 32 2142
2154 3 344623 130544 173040 32 2153
2155 3 344516 130662 172960 32 2154
2156 3 344428 130708 172920 32 2155
2157 3 344348 130765 172880 32 2156
2158 3 344359 131006 172800 -1 2157
2159 3 343994 131122 172600 -1 2158
2160 3 343838 131289 172120 -1 2159
2161 3 343810 131295 172080 -1 2160
2162 3 343590 131511 172080 -1 2161
2163 3 343555 131560 172000 -1 2162
2164 3 343422 131588 171720 -1 2163
2165 3 343255 131639 171600 -1 2164
2166 3 342965 131732 171400 -1 2165
2167 3 342874 131857 171360 -1 2166
2168 3 342802 132002 171320 -1 2167
2169 3 342577 132177 171160 -1 2168
2170 3 342469 132266 171080 -1 2169
2171 3 342378 132373 170960 -1 2170
2172 3 342014 132600 170640 -1 2171
2173 3 341709 132827 170280 -1 2172
2174 3 341517 133029 170000 -1 2173
2175 3 341300 133208 169920 -1 2174
2176 3 341087 133451 169840 -1 2175
2177 3 340975 133468 169800 -1 2176
2178 3 340653 133624 169680 -1 2177
2179 3 340354 133666 169560 -1 2178
2180 3 340372 133674 169400 -1 2179
2181 3 340199 133814 169240 -1 2180
2182 3 339919 134109 169080 -1 2181
2183 3 339829 134350 168920 -1 2182
2184 3 339955 134130 168880 -1 2183
2185 3 340071 133979 168760 -1 2184
2186 3 339791 134752 168840 -1 2183
2187 3 339779 134923 168800 -1 2186
2188 3 339788 135045 168680 -1 2187
2189 3 339786 135162 168560 -1 2188
2190 3 339534 135483 168440 -1 2189
2191 3 339448 135587 168400 -1 2190
2192 3 339414 135791 168360 -1 2191
2193 3 339446 136300 168240 -1 2192
2194 3 339403 136528 168160 -1 2193
2195 3 339352 136644 168120 -1 2194
2196 3 339192 137143 168080 -1 2195
2197 3 339346 137399 167840 -1 2196
2198 3 339393 137618 167640 -1 2197
2199 3 339513 137922 167440 -1 2198
2200 3 339636 138245 167280 -1 2199
2201 3 339774 138572 167200 -1 2200
2202 3 339960 139168 167120 -1 2201
2203 3 340092 139687 167040 -1 2202
2204 3 340130 139839 167000 -1 2203
2205 3 340252 140043 166840 -1 2204
2206 3 340319 140178 166720 -1 2205
2207 3 340358 140181 166600 -1 2206
2208 3 340381 140213 166480 -1 2207
2209 3 340436 140201 166400 -1 2208
2210 3 340614 140168 166680 -1 2206
2211 3 341092 140210 166640 -1 2210
2212 3 341363 140296 166680 -1 2211
2213 3 341587 140423 166640 -1 2212
2214 3 341750 140577 166600 -1 2213
2215 3 341936 140700 166680 -1 2214
2216 3 342196 140909 166640 -1 2215
2217 3 342293 141041 166560 -1 2216
2218 3 342294 141122 166520 -1 2217
2219 3 342320 141176 166600 -1 2218
2220 3 342334 141242 166640 -1 2219
2221 3 342476 141377 166440 -1 2220
2222 3 342634 141540 166360 -1 2221
2223 3 343507 142115 166200 -1 2222
2224 3 343549 142156 166120 -1 2223
2225 3 343579 142186 166080 -1 2224
2226 3 343687 142283 166040 -1 2225
2227 3 343742 142278 166000 -1 2226
2228 3 343780 142471 166040 -1 2227
2229 3 343840 142604 165960 -1 2228
2230 3 343845 142744 165920 -1 2229
2231 3 343888 142824 165960 -1 2230
2232 3 343907 142850 166000 -1 2231
2233 3 343952 142876 165960 -1 2232
2234 3 343934 142224 166000 -1 2227
2235 3 344012 142212 165920 -1 2234
2236 3 344115 142184 165880 -1 2235
2237 3 344161 142168 165840 -1 2236
2238 3 344191 142189 165800 -1 2237
2239 3 343730 142295 165960 -1 2227
2240 3 343733 142297 165920 -1 2239
2241 3 341109 140202 166680 -1 2211
2242 3 341140 140194 166720 -1 2241
2243 3 341238 140099 166840 -1 2242
2244 3 341435 139974 166880 -1 2243
2245 3 341808 139922 166920 -1 2244
2246 3 341878 139855 166960 -1 2245
2247 3 341891 139876 167000 -1 2246
2248 3 341945 139880 167080 -1 2247
2249 3 342015 139853 167120 -1 2248
2250 3 342054 139847 167200 -1 2249
2251 3 342239 139867 167240 -1 2250
2252 3 342292 139874 167280 -1 2251
2253 3 341925 139719 166920 -1 2246
2254 3 342098 139607 166880 -1 2253
2255 3 342308 139475 166840 -1 2254
2256 3 342459 139531 166760 -1 2255
2257 3 342589 139428 166800 -1 2256
2258 3 342745 139316 166800 -1 2257
2259 3 342811 139214 166840 -1 2258
2260 3 342813 139141 166920 -1 2259
2261 3 342663 139072 166920 -1 2260
2262 3 342519 138976 166920 -1 2261
2263 3 342457 138902 166840 -1 2262
2264 3 342494 138759 166800 -1 2263
2265 3 342499 138720 166760 -1 2264
2266 3 342465 138602 166840 -1 2265
2267 3 342995 139073 166920 -1 2260
2268 3 343219 139120 166880 -1 2267
2269 3 343395 139166 166840 -1 2268
2270 3 343434 139112 166920 -1 2269
2271 3 343508 139036 166960 -1 2270
2272 3 343678 138978 167000 -1 2271
2273 3 343746 138925 167040 -1 2272
2274 3 343808 138887 167080 -1 2273
2275 3 343877 138842 167120 -1 2274
2276 3 343914 138855 167160 -1 2275
2277 3 343987 138865 167280 -1 2276
2278 3 344043 138943 167360 -1 2277
2279 3 344122 139044 167400 -1 2278
2280 3 344178 139055 167440 -1 2279
2281 3 344148 139012 167480 -1 2280
2282 3 344134 138960 167520 -1 2281
2283 3 344144 138897 167560 -1 2282
2284 3 344255 138884 167600 -1 2283
2285 3 344322 138909 167640 -1 2284
2286 3 343435 139189 166800 -1 2269
2287 3 343488 139216 166760 -1 2286
2288 3 342553 139428 166840 -1 2257
2289 3 342568 139423 166880 -1 2288
2290 3 342587 139432 166920 -1 2289
2291 3 342575 139436 166960 -1 2290
2292 3 339628 135347 168400 -1 2190
2293 3 339687 135334 168320 -1 2292
2294 3 339967 135327 168280 -1 2293
2295 3 340064 135314 168160 -1 2294
2296 3 340224 135199 167960 -1 2295
2297 3 340403 135210 167800 -1 2296
2298 3 340439 135241 167560 -1 2297
2299 3 340533 135192 167520 -1 2298
2300 3 340642 135248 167440 -1 2299
2301 3 340687 135365 167400 -1 2300
2302 3 340801 135501 167280 -1 2301
2303 3 340810 135512 167240 -1 2302
2304 3 340836 135511 167200 -1 2303
2305 3 339994 134742 168640 -1 2188
2306 3 340176 134711 168520 -1 2305
2307 3 340395 134706 168240 -1 2306
2308 3 340507 134494 168120 -1 2307
2309 3 340547 134379 168000 -1 2308
2310 3 340883 133723 169880 -1 2176
2311 3 341043 133915 169920 -1 2310
2312 3 341295 134056 170160 -1 2311
2313 3 341345 134098 170200 -1 2312
2314 3 341362 134092 170240 -1 2313
2315 3 341341 134110 170280 -1 2314
2316 3 341372 134212 170400 -1 2315
2317 3 341378 134307 170440 -1 2316
2318 3 341575 134508 170560 -1 2317
2319 3 341744 134545 170640 -1 2318
2320 3 341899 134620 170560 -1 2319
2321 3 341874 134861 170480 -1 2320
2322 3 342087 135156 170560 -1 2321
2323 3 342254 135309 170600 -1 2322
2324 3 342426 135266 170520 -1 2323
2325 3 342500 135292 170400 -1 2324
2326 3 342605 135358 170280 -1 2325
2327 3 342642 135334 170240 -1 2326
2328 3 342665 135298 170160 -1 2327
2329 3 342749 135289 170000 -1 2328
2330 3 342688 135271 169960 -1 2329
2331 3 342852 135320 170040 -1 2329
2332 3 343086 135375 170120 -1 2331
2333 3 343320 135412 170160 -1 2332
2334 3 343408 135436 170200 -1 2333
2335 3 343415 135367 170000 -1 2334
2336 3 343431 135333 169920 -1 2335
2337 3 343255 135294 169880 -1 2336
2338 3 343095 135195 169760 -1 2337
2339 3 343001 135038 169640 -1 2338
2340 3 342959 134993 169600 -1 2339
2341 3 343528 135311 169880 -1 2336
2342 3 343625 135302 169800 -1 2341
2343 3 343711 135444 169720 -1 2342
2344 3 343786 135333 169560 -1 2343
2345 3 343882 135357 169360 -1 2344
2346 3 343888 135348 169280 -1 2345
2347 3 343898 135345 169240 -1 2346
2348 3 341300 133226 169880 -1 2175
2349 3 341300 133214 169720 -1 2348
2350 3 341451 133255 169680 -1 2349
2351 3 341468 133250 169600 -1 2350
2352 3 341690 133358 169720 -1 2351
2353 3 341772 133396 169800 -1 2352
2354 3 341805 133488 169840 -1 2353
2355 3 342573 132330 171120 -1 2170
2356 3 342677 132397 171160 -1 2355
2357 3 342712 132440 171200 -1 2356
2358 3 343028 131676 171320 -1 2167
2359 3 343057 131508 171240 -1 2358
2360 3 343232 131464 171040 -1 2359
2361 3 343161 131335 170920 -1 2360
2362 3 343135 131288 170880 -1 2361
2363 3 343097 131080 170840 -1 2362
2364 3 343266 131384 170840 -1 2361
2365 3 343296 131346 170760 -1 2364
2366 3 343256 131259 170560 -1 2365
2367 3 343341 131091 170440 -1 2366
2368 3 343359 131063 170240 -1 2367
2369 3 343363 131061 170040 -1 2368
2370 3 343386 131073 169920 -1 2369
2371 3 343506 130983 169800 -1 2370
2372 3 343549 130874 169640 -1 2371
2373 3 343553 130838 169600 -1 2372
2374 3 343685 130777 169440 -1 2373
2375 3 343852 130736 169360 -1 2374
2376 3 346497 130159 173600 120 2123
2377 3 346956 130737 173520 107 2376
2378 3 347139 131087 173440 -1 2377
2379 3 347469 131320 173400 -1 2378
2380 3 347435 131355 173520 -1 2379
2381 3 347418 131485 173680 -1 2380
2382 3 347407 131468 173720 -1 2381
2383 3 347397 131437 173760 -1 2382
2384 3 347362 131478 173880 -1 2383
2385 3 347363 131434 173920 -1 2384
2386 3 347540 131364 173960 -1 2385
2387 3 347567 131331 174000 -1 2386
2388 3 347617 131283 174040 -1 2387
2389 3 347839 131765 173720 -1 2381
2390 3 347932 131803 173760 -1 2389
2391 3 348108 132170 173880 -1 2390
2392 3 348118 132217 173920 -1 2391
2393 3 348261 132335 173960 -1 2392
2394 3 348406 132543 174080 -1 2393
2395 3 348474 132880 174240 -1 2394
2396 3 348431 133222 174280 -1 2395
2397 3 348275 133514 174320 -1 2396
2398 3 347875 134038 174360 -1 2397
2399 3 347913 134144 174320 -1 2398
2400 3 347889 134220 174280 -1 2399
2401 3 347511 134753 174440 -1 2400
2402 3 347135 135381 174480 -1 2401
2403 3 347068 135432 174520 -1 2402
2404 3 346607 135355 174520 -1 2403
2405 3 346219 135271 174520 -1 2404
2406 3 345925 135248 174560 -1 2405
2407 3 345797 135164 174680 -1 2406
2408 3 345667 135136 174640 -1 2407
2409 3 345465 135125 174600 -1 2408
2410 3 345256 135151 174520 -1 2409
2411 3 346942 135537 174600 -1 2403
2412 3 346761 135627 174760 -1 2411
2413 3 346622 135502 175200 -1 2412
2414 3 346590 135498 175440 -1 2413
2415 3 346712 135410 175640 -1 2414
2416 3 346806 135380 175840 -1 2415
2417 3 346815 135369 176000 -1 2416
2418 3 346788 135340 176040 -1 2417
2419 3 346703 135214 176240 -1 2418
2420 3 346576 134894 176680 -1 2419
2421 3 346492 134895 176800 -1 2420
2422 3 346321 134813 176840 -1 2421
2423 3 346268 134834 176880 -1 2422
2424 3 346590 134892 176880 -1 2421
2425 3 346643 134998 177000 -1 2424
2426 3 346531 134956 177040 -1 2425
2427 3 346502 134954 177120 -1 2426
2428 3 346502 134956 177200 -1 2427
2429 3 346683 135008 177040 -1 2425
2430 3 346864 135006 177200 -1 2429
2431 3 346995 135005 177400 -1 2430
2432 3 347293 134826 177640 -1 2431
2433 3 347357 134740 177680 -1 2432
2434 3 347345 134543 177760 -1 2433
2435 3 347399 134624 177880 -1 2434
2436 3 347409 134673 178120 -1 2435
2437 3 347327 134726 178360 -1 2436
2438 3 347212 134747 178720 -1 2437
2439 3 347107 134639 178920 -1 2438
2440 3 346894 134557 179120 -1 2439
2441 3 346986 134572 179160 -1 2440
2442 3 346981 134448 179280 -1 2441
2443 3 347003 134285 179440 -1 2442
2444 3 346830 134089 179560 -1 2443
2445 3 346686 133818 179680 -1 2444
2446 3 346666 133792 179720 -1 2445
2447 3 347107 133717 179680 -1 2446
2448 3 347308 133677 179640 -1 2447
2449 3 347636 133422 179600 -1 2448
2450 3 346655 133756 179760 -1 2446
2451 3 346625 133705 179840 -1 2450
2452 3 346576 133653 180000 -1 2451
2453 3 346500 133695 180080 -1 2452
2454 3 346544 133823 180160 -1 2453
2455 3 346483 133883 180240 -1 2454
2456 3 346419 133907 180280 -1 2455
2457 3 346357 133979 180320 -1 2456
2458 3 346186 133922 180360 -1 2457
2459 3 346141 133882 180400 -1 2458
2460 3 346068 133858 180480 -1 2459
2461 3 346022 133919 180600 -1 2460
2462 3 345875 133940 180520 -1 2461
2463 3 345818 133958 180360 -1 2462
2464 3 346028 133965 180640 -1 2461
2465 3 346057 134031 180800 -1 2464
2466 3 345955 134136 180840 -1 2465
2467 3 345952 134198 180920 -1 2466
2468 3 345957 134344 181120 -1 2467
2469 3 345883 134434 181160 -1 2468
2470 3 345861 134472 181120 -1 2469
2471 3 345797 134483 181040 -1 2470
2472 3 345919 134488 181240 -1 2469
2473 3 345978 134738 181320 -1 2472
2474 3 345970 134746 181440 -1 2473
2475 3 345939 134732 181480 -1 2474
2476 3 345928 134754 181520 -1 2475
2477 3 345906 134771 181560 -1 2476
2478 3 345860 134789 181600 -1 2477
2479 3 345821 134799 181640 -1 2478
2480 3 345761 134807 181680 -1 2479
2481 3 345738 134812 181720 -1 2480
2482 3 345746 135011 181800 -1 2481
2483 3 345555 135154 181840 -1 2482
2484 3 345536 135258 181880 -1 2483
2485 3 345568 135554 181960 -1 2484
2486 3 345632 135651 181920 -1 2485
2487 3 345698 135704 181960 -1 2486
2488 3 345760 135868 181960 -1 2487
2489 3 345766 135973 182040 -1 2488
2490 3 345486 135536 182000 -1 2485
2491 3 346103 133895 180840 -1 2465
2492 3 346082 133832 180960 -1 2491
2493 3 345935 133649 181000 -1 2492
2494 3 345875 133633 181040 -1 2493
2495 3 345805 133654 181080 -1 2494
2496 3 345653 133724 181120 -1 2495
2497 3 345547 133681 181240 -1 2496
2498 3 345583 133825 181320 -1 2497
2499 3 345498 133882 181440 -1 2498
2500 3 345440 133886 181480 -1 2499
2501 3 345366 133886 181520 -1 2500
2502 3 345309 133880 181600 -1 2501
2503 3 345298 133855 181640 -1 2502
2504 3 345280 133840 181680 -1 2503
2505 3 345233 133770 181760 -1 2504
2506 3 345206 133724 181800 -1 2505
2507 3 345228 133683 181840 -1 2506
2508 3 345204 133626 181880 -1 2507
2509 3 345099 133514 181920 -1 2508
2510 3 345056 133448 182000 -1 2509
2511 3 345063 133506 182040 -1 2510
2512 3 345031 133468 182080 -1 2511
2513 3 345014 133503 182120 -1 2512
2514 3 345013 133539 182120 -1 2513
2515 3 345017 133515 182280 -1 2514
2516 3 345035 133491 182320 -1 2515
2517 3 345037 133446 182400 -1 2516
2518 3 345046 133435 182440 -1 2517
2519 3 345096 133352 182520 -1 2518
2520 3 345098 133242 182600 -1 2519
2521 3 345048 133213 182640 -1 2520
2522 3 345011 133192 182720 -1 2521
2523 3 344955 133172 182840 -1 2522
2524 3 344896 133126 182920 -1 2523
2525 3 344770 133010 183000 -1 2524
2526 3 344735 132996 183080 -1 2525
2527 3 344668 132949 183200 -1 2526
2528 3 344542 132976 183320 -1 2527
2529 3 344474 132978 183360 -1 2528
2530 3 344392 133039 183400 -1 2529
2531 3 344365 133101 183440 -1 2530
2532 3 344287 133150 183480 -1 2531
2533 3 344236 133151 183520 -1 2532
2534 3 344220 133255 183600 -1 2533
2535 3 344204 133327 183680 -1 2534
2536 3 344169 133456 183760 -1 2535
2537 3 344152 133604 183840 -1 2536
2538 3 344049 133752 183880 -1 2537
2539 3 343975 133948 183960 -1 2538
2540 3 343995 134058 184040 -1 2539
2541 3 343967 134172 184160 -1 2540
2542 3 343856 134151 184120 -1 2541
2543 3 343754 134108 184080 -1 2542
2544 3 343627 134150 184040 -1 2543
2545 3 343495 134067 184000 -1 2544
2546 3 343436 133950 183920 -1 2545
2547 3 343904 134304 184240 -1 2541
2548 3 343919 134426 184320 -1 2547
2549 3 343923 134488 184360 -1 2548
2550 3 343974 134585 184440 -1 2549
2551 3 344027 134655 184520 -1 2550
2552 3 344102 134738 184560 -1 2551
2553 3 344152 134973 184640 -1 2552
2554 3 345884 133588 180920 -1 2493
2555 3 345851 133536 180840 -1 2554
2556 3 345879 133525 180800 -1 2555
2557 3 345946 133494 180680 -1 2556
2558 3 345945 133453 180560 -1 2557
2559 3 345977 133466 180480 -1 2558
2560 3 345993 133427 180400 -1 2559
2561 3 345988 133378 180360 -1 2560
2562 3 345944 133290 180320 -1 2561
2563 3 345905 133201 180240 -1 2562
2564 3 345867 133164 180200 -1 2563
2565 3 345836 133098 180120 -1 2564
2566 3 346262 133733 180200 -1 2457
2567 3 346218 133653 180160 -1 2566
2568 3 346184 133664 180080 -1 2567
2569 3 346150 133614 179960 -1 2568
2570 3 346158 133517 179840 -1 2569
2571 3 346151 133468 179760 -1 2570
2572 3 346113 133493 179720 -1 2571
2573 3 346080 133355 179680 -1 2572
2574 3 346005 133358 179560 -1 2573
2575 3 345972 133410 179520 -1 2574
2576 3 345930 133491 179480 -1 2575
2577 3 345896 133468 179440 -1 2576
2578 3 345813 133391 179400 -1 2577
2579 3 345683 133310 179360 -1 2578
2580 3 345497 133342 179360 -1 2579
2581 3 345328 133437 179280 -1 2580
2582 3 345165 133424 179240 -1 2581
2583 3 344946 133353 179200 -1 2582
2584 3 344778 133325 179120 -1 2583
2585 3 344698 133238 178920 -1 2584
2586 3 344714 133234 178880 -1 2585
2587 3 346181 133562 180240 -1 2567
2588 3 346168 133549 180280 -1 2587
2589 3 346194 133564 180360 -1 2588
2590 3 346099 133468 180240 -1 2587
2591 3 345982 133427 180280 -1 2590
2592 3 346379 134178 180320 -1 2457
2593 3 346421 134341 180400 -1 2592
2594 3 346579 134555 179080 -1 2440
2595 3 346447 134493 179120 -1 2594
2596 3 346463 134367 179280 -1 2595
2597 3 346395 134252 179360 -1 2596
2598 3 346161 134000 179440 -1 2597
2599 3 346120 133992 179480 -1 2598
2600 3 346102 133863 179520 -1 2599
2601 3 346067 133699 179560 -1 2600
2602 3 346042 133678 179640 -1 2601
2603 3 346088 133652 179520 -1 2602
2604 3 346083 133638 179480 -1 2603
2605 3 347341 134522 177680 -1 2433
2606 3 347495 134451 177600 -1 2605
2607 3 347529 134422 177520 -1 2606
2608 3 347580 134389 177440 -1 2607
2609 3 347558 134288 177360 -1 2608
2610 3 347534 134230 177320 -1 2609
2611 3 347572 134104 177280 -1 2610
2612 3 347631 134077 177240 -1 2611
2613 3 347647 134084 177160 -1 2612
2614 3 347689 134080 177120 -1 2613
2615 3 347730 134069 177080 -1 2614
2616 3 347763 134039 177040 -1 2615
2617 3 347893 134027 177080 -1 2616
2618 3 348004 134008 177200 -1 2617
2619 3 348051 133938 177080 -1 2618
2620 3 348042 133902 177040 -1 2619
2621 3 348026 133887 177000 -1 2620
2622 3 347186 135410 176040 -1 2417
2623 3 347722 135658 176040 -1 2622
2624 3 347942 135819 175960 -1 2623
2625 3 348010 135966 175920 -1 2624
2626 3 348039 136118 175880 -1 2625
2627 3 348097 136325 175760 -1 2626
2628 3 348276 136308 175840 -1 2627
2629 3 348432 136315 175960 -1 2628
2630 3 348631 136232 176000 -1 2629
2631 3 349013 136139 176080 -1 2630
2632 3 349233 136137 176040 -1 2631
2633 3 349308 136244 175920 -1 2632
2634 3 349381 136095 176080 -1 2632
2635 3 349471 136130 176200 -1 2634
2636 3 349443 136105 176280 -1 2635
2637 3 347292 135527 174440 -1 2402
2638 3 347325 135592 174320 -1 2637
2639 3 347409 135750 174240 -1 2638
2640 3 348494 132896 174280 -1 2395
2641 3 348559 132946 174400 -1 2640
2642 3 348726 132833 174520 -1 2641
2643 3 348926 132729 174640 -1 2642
2644 3 349234 132691 174760 -1 2643
2645 3 349635 132566 174880 -1 2644
2646 3 349834 132553 174960 -1 2645
2647 3 349974 132549 174800 -1 2646
2648 3 349966 132548 174680 -1 2647
2649 3 349865 132565 174600 -1 2648
2650 3 349959 132568 174440 -1 2649
2651 3 350015 132566 174400 -1 2650
2652 3 348145 132391 173960 -1 2392
2653 3 347875 132665 173960 -1 2652
2654 3 347730 132786 173920 -1 2653
2655 3 347575 132943 173880 -1 2654
2656 3 347468 132993 173800 -1 2655
2657 3 347686 132212 173680 -1 2389
2658 3 347654 132246 173640 -1 2657
2659 3 347665 132293 173600 -1 2658
2660 3 347025 131105 173400 -1 2378
2661 3 349250 128505 175280 340 2102
2662 3 349078 128590 175440 340 2661
2663 3 348839 128503 175600 322 2662
2664 3 348636 128338 175720 140 2663
2665 3 348461 128319 175840 122 2664
2666 3 348184 128147 175920 122 2665
2667 3 347956 128053 175960 51 2666
2668 3 347860 128049 176040 71 2667
2669 3 347735 127882 176160 86 2668
2670 3 347710 127831 176200 86 2669
2671 3 347676 127383 176200 156 2670
2672 3 347669 127343 176080 156 2671
2673 3 347735 127249 175960 156 2672
2674 3 347626 127092 175920 156 2673
2675 3 347572 127007 175880 156 2674
2676 3 347404 126725 175880 139 2675
2677 3 347202 126632 175840 -1 2676
2678 3 347180 126597 175800 -1 2677
2679 3 347212 126616 175720 -1 2678
2680 3 347217 126607 175640 -1 2679
2681 3 347165 126666 175600 -1 2680
2682 3 347274 126613 175520 -1 2681
2683 3 347470 126651 175400 -1 2682
2684 3 347657 126692 175320 -1 2683
2685 3 347699 126688 175280 -1 2684
2686 3 347695 126728 175200 -1 2685
2687 3 347894 126813 175040 -1 2686
2688 3 347999 126866 175000 -1 2687
2689 3 348129 126889 174960 -1 2688
2690 3 348182 126886 174880 -1 2689
2691 3 348174 126900 174800 -1 2690
2692 3 348198 126905 174840 -1 2691
2693 3 348267 126915 174960 -1 2692
2694 3 348346 126890 175000 -1 2693
2695 3 348441 126833 175160 -1 2694
2696 3 348462 126874 175280 -1 2695
2697 3 348486 126908 175320 -1 2696
2698 3 347326 126564 175920 -1 2676
2699 3 347230 126409 176040 -1 2698
2700 3 347165 126261 176120 -1 2699
2701 3 347054 126032 176280 -1 2700
2702 3 347021 125963 176320 -1 2701
2703 3 346855 125716 176440 -1 2702
2704 3 346777 125592 176520 -1 2703
2705 3 346703 125548 176560 -1 2704
2706 3 346792 125482 176640 -1 2705
2707 3 346865 125469 176680 -1 2706
2708 3 347105 125466 176600 -1 2707
2709 3 347245 125367 176600 -1 2708
2710 3 347282 125341 176680 -1 2709
2711 3 346812 125805 176240 -1 2701
2712 3 346530 125530 176160 -1 2711
2713 3 346425 125441 176120 -1 2712
2714 3 346205 125137 176200 -1 2713
2715 3 346047 124933 176240 -1 2714
2716 3 345865 124650 176320 -1 2715
2717 3 345762 124526 176360 -1 2716
2718 3 345605 124467 176400 -1 2717
2719 3 345218 124301 176440 -1 2718
2720 3 344998 124291 176480 -1 2719
2721 3 344959 124293 176520 -1 2720
2722 3 344800 124300 176560 -1 2721
2723 3 344690 124294 176680 -1 2722
2724 3 344390 124409 176760 -1 2723
2725 3 344154 124440 176800 -1 2724
2726 3 343837 124463 176840 -1 2725
2727 3 343636 124469 176880 -1 2726
2728 3 343254 124391 176800 -1 2727
2729 3 342822 124195 176760 -1 2728
2730 3 342728 124139 176840 -1 2729
2731 3 342413 124041 176880 -1 2730
2732 3 342298 123880 176800 -1 2731
2733 3 342147 123736 176920 -1 2732
2734 3 342050 123387 177080 -1 2733
2735 3 341749 123231 177120 -1 2734
2736 3 341534 123170 177160 -1 2735
2737 3 341431 123072 177240 -1 2736
2738 3 341312 123021 177320 -1 2737
2739 3 341210 122899 177520 -1 2738
2740 3 341085 122737 177600 -1 2739
2741 3 340863 122738 177440 -1 2740
2742 3 340802 122730 177320 -1 2741
2743 3 340641 122661 177120 -1 2742
2744 3 340427 122402 177000 -1 2743
2745 3 340405 122245 176960 -1 2744
2746 3 340391 121813 176840 -1 2745
2747 3 340513 121592 177000 -1 2746
2748 3 340653 121142 177040 -1 2747
2749 3 340627 120934 177080 -1 2748
2750 3 340567 120817 177000 -1 2749
2751 3 340525 120903 176840 -1 2750
2752 3 340545 120900 176800 -1 2751
2753 3 340486 120903 176720 -1 2752
2754 3 340405 120881 176600 -1 2753
2755 3 340550 121040 176480 -1 2754
2756 3 340527 121123 176320 -1 2755
2757 3 340488 121153 176160 -1 2756
2758 3 340483 121154 176120 -1 2757
2759 3 340437 121233 176080 -1 2758
2760 3 340460 121223 176000 -1 2759
2761 3 340468 121227 175920 -1 2760
2762 3 340451 121231 175880 -1 2761
2763 3 340531 121091 175840 -1 2762
2764 3 340640 120988 175760 -1 2763
2765 3 340782 121033 175640 -1 2764
2766 3 340785 120974 175600 -1 2765
2767 3 340786 121009 175560 -1 2766
2768 3 340785 121001 175480 -1 2767
2769 3 340933 121028 175360 -1 2768
2770 3 340967 121050 175280 -1 2769
2771 3 340973 120926 175200 -1 2770
2772 3 341044 120851 175120 -1 2771
2773 3 341201 120913 175000 -1 2772
2774 3 341269 121066 174920 -1 2773
2775 3 341311 121080 174840 -1 2774
2776 3 341355 121024 174800 -1 2775
2777 3 341435 120998 174720 -1 2776
2778 3 341504 121014 174680 -1 2777
2779 3 341575 120959 174600 -1 2778
2780 3 341695 120749 174480 -1 2779
2781 3 342053 120750 174440 -1 2780
2782 3 342199 120732 174400 -1 2781
2783 3 342455 120527 174360 -1 2782
2784 3 342450 120518 174320 -1 2783
2785 3 342453 120479 174280 -1 2784
2786 3 342358 120344 174240 -1 2785
2787 3 342259 120311 174200 -1 2786
2788 3 342313 120364 174160 -1 2787
2789 3 342345 120386 174080 -1 2788
2790 3 340341 121341 175840 -1 2762
2791 3 340151 121387 175720 -1 2790
2792 3 340005 121336 175600 -1 2791
2793 3 339967 121350 175560 -1 2792
2794 3 339937 121466 175400 -1 2793
2795 3 339865 121553 175360 -1 2794
2796 3 339768 121641 175320 -1 2795
2797 3 339739 121695 175280 -1 2796
2798 3 339654 121605 175200 -1 2797
2799 3 339477 121603 175120 -1 2798
2800 3 339411 121634 175040 -1 2799
2801 3 339324 121636 175000 -1 2800
2802 3 339187 121548 175040 -1 2801
2803 3 339070 121525 175080 -1 2802
2804 3 338995 121545 175040 -1 2803
2805 3 338830 121554 175000 -1 2804
2806 3 338665 121576 174920 -1 2805
2807 3 338556 121552 174800 -1 2806
2808 3 338377 121502 174720 -1 2807
2809 3 338338 121540 174680 -1 2808
2810 3 338254 121539 174600 -1 2809
2811 3 338136 121457 174440 -1 2810
2812 3 337858 121286 174200 -1 2811
2813 3 337874 121347 174160 -1 2812
2814 3 337877 121361 174080 -1 2813
2815 3 337825 121239 174040 -1 2814
2816 3 337896 121564 173960 -1 2815
2817 3 337809 121604 173880 -1 2816
2818 3 337660 121644 173840 -1 2817
2819 3 337429 121747 173800 -1 2818
2820 3 337159 121399 173760 -1 2819
2821 3 337311 121864 173720 -1 2820
2822 3 337313 121907 173680 -1 2821
2823 3 337381 122106 173640 -1 2822
2824 3 337467 122455 173560 -1 2823
2825 3 337435 122458 173480 -1 2824
2826 3 337379 122714 173440 -1 2825
2827 3 337101 122938 173440 -1 2826
2828 3 336856 122950 173480 -1 2827
2829 3 336752 122973 173400 -1 2828
2830 3 336693 123093 173360 -1 2829
2831 3 336519 123107 173400 -1 2830
2832 3 336418 123181 173360 -1 2831
2833 3 336343 123195 173200 -1 2832
2834 3 336319 123217 173160 -1 2833
2835 3 336251 123179 173080 -1 2834
2836 3 336108 123188 173040 -1 2835
2837 3 335940 123122 173120 -1 2836
2838 3 335888 123117 173160 -1 2837
2839 3 335857 123112 173200 -1 2838
2840 3 335852 123116 173280 -1 2839
2841 3 335850 123092 173320 -1 2840
2842 3 335974 122965 173360 -1 2841
2843 3 336006 122959 173440 -1 2842
2844 3 340253 120509 176880 -1 2750
2845 3 340123 120347 176840 -1 2844
2846 3 340263 120127 176800 -1 2845
2847 3 340462 120127 176840 -1 2846
2848 3 340601 120131 176880 -1 2847
2849 3 340630 120142 176920 -1 2848
2850 3 340810 120101 176840 -1 2849
2851 3 340907 120095 176800 -1 2850
2852 3 341062 119985 176840 -1 2851
2853 3 341105 119965 176880 -1 2852
2854 3 341191 119866 176920 -1 2853
2855 3 341221 119822 176960 -1 2854
2856 3 341260 119806 177000 -1 2855
2857 3 341418 119627 177080 -1 2856
2858 3 341460 119546 177120 -1 2857
2859 3 341490 119516 177160 -1 2858
2860 3 341459 119453 177200 -1 2859
2861 3 341524 119376 177320 -1 2860
2862 3 341549 119304 177400 -1 2861
2863 3 341547 119271 177520 -1 2862
2864 3 341579 119147 177680 -1 2863
2865 3 341777 118974 177800 -1 2864
2866 3 341981 118871 177840 -1 2865
2867 3 342248 118830 177880 -1 2866
2868 3 342336 118759 177920 -1 2867
2869 3 342403 118742 177960 -1 2868
2870 3 342520 118679 178000 -1 2869
2871 3 342470 118526 178080 -1 2870
2872 3 342499 118627 178120 -1 2871
2873 3 339970 120300 176920 -1 2845
2874 3 339734 120180 176960 -1 2873
2875 3 339263 119968 176800 -1 2874
2876 3 339096 119837 176680 -1 2875
2877 3 338847 119844 176480 -1 2876
2878 3 338662 119808 176400 -1 2877
2879 3 338330 119967 176280 -1 2878
2880 3 338140 120075 176160 -1 2879
2881 3 337530 120172 176000 -1 2880
2882 3 337213 120109 176120 -1 2881
2883 3 337027 120275 176160 -1 2882
2884 3 336919 120244 176280 -1 2883
2885 3 336831 120224 176360 -1 2884
2886 3 336967 120039 176160 -1 2882
2887 3 336603 119769 176200 -1 2886
2888 3 336409 119429 176240 -1 2887
2889 3 336237 119216 176280 -1 2888
2890 3 336138 119012 176320 -1 2889
2891 3 336672 118565 176320 -1 2890
2892 3 336070 118965 176440 -1 2890
2893 3 335658 118615 176560 -1 2892
2894 3 335701 118637 176640 -1 2893
2895 3 336203 119039 175680 -1 2890
2896 3 335960 118936 175560 -1 2895
2897 3 335702 119010 175520 -1 2896
2898 3 335381 119037 175480 -1 2897
2899 3 335448 119097 175440 -1 2898
2900 3 335418 119034 175360 -1 2899
2901 3 335432 119013 175280 -1 2900
2902 3 335338 118858 175200 -1 2901
2903 3 335411 119041 175040 -1 2902
2904 3 335397 119060 174760 -1 2903
2905 3 335375 119049 174720 -1 2904
2906 3 335391 119054 174680 -1 2905
2907 3 335324 119211 174640 -1 2906
2908 3 335418 118890 174520 -1 2907
2909 3 335456 118925 174320 -1 2908
2910 3 335453 118933 174280 -1 2909
2911 3 335182 118560 174240 -1 2910
2912 3 335178 118623 174200 -1 2911
2913 3 335432 118783 174080 -1 2912
2914 3 335448 118617 174040 -1 2913
2915 3 335566 118845 174000 -1 2914
2916 3 335687 118784 173960 -1 2915
2917 3 335414 119151 175520 -1 2898
2918 3 335329 119132 175560 -1 2917
2919 3 335162 119260 175520 -1 2918
2920 3 338779 119544 176480 -1 2877
2921 3 338848 119419 176400 -1 2920
2922 3 338946 119344 176280 -1 2921
2923 3 338985 119396 176120 -1 2922
2924 3 338952 119469 176080 -1 2923
2925 3 338899 119377 176040 -1 2924
2926 3 339038 119370 176000 -1 2925
2927 3 339025 119361 175960 -1 2926
2928 3 339026 119396 175920 -1 2927
2929 3 339038 119429 175800 -1 2928
2930 3 338955 119373 175680 -1 2929
2931 3 338967 119350 175640 -1 2930
2932 3 338823 119229 175600 -1 2931
2933 3 338834 119180 175560 -1 2932
2934 3 338760 119077 175440 -1 2933
2935 3 338672 119025 175400 -1 2934
2936 3 338720 118950 175360 -1 2935
2937 3 338647 118911 175280 -1 2936
2938 3 341013 121001 177040 -1 2749
2939 3 341285 120984 177040 -1 2938
2940 3 341468 120977 177000 -1 2939
2941 3 341503 120973 176960 -1 2940
2942 3 341474 121081 176800 -1 2941
2943 3 341431 121040 176760 -1 2942
2944 3 340532 121243 177120 -1 2749
2945 3 340387 121326 177240 -1 2944
2946 3 340208 121445 177360 -1 2945
2947 3 340089 121502 177600 -1 2946
2948 3 345822 124393 176480 -1 2717
2949 3 345853 124341 176520 -1 2948
2950 3 345846 124251 176560 -1 2949
2951 3 345925 124180 176600 -1 2950
2952 3 346087 124049 176680 -1 2951
2953 3 346229 124033 176720 -1 2952
2954 3 346345 123947 176760 -1 2953
2955 3 346422 123826 176800 -1 2954
2956 3 346545 123654 176880 -1 2955
2957 3 346606 123590 176920 -1 2956
2958 3 346606 123446 177000 -1 2957
2959 3 346573 123283 177080 -1 2958
2960 3 346543 123280 177200 -1 2959
2961 3 346572 123112 177240 -1 2960
2962 3 346552 123032 177280 -1 2961
2963 3 346545 122901 177320 -1 2962
2964 3 346526 122711 177440 -1 2963
2965 3 346401 122562 177560 -1 2964
2966 3 346418 122552 177640 -1 2965
2967 3 346408 122535 177680 -1 2966
2968 3 346425 122506 177760 -1 2967
2969 3 346455 122426 177880 -1 2968
2970 3 346354 122207 178000 -1 2969
2971 3 346389 122065 178040 -1 2970
2972 3 346487 121995 178080 -1 2971
2973 3 346765 121863 178160 -1 2972
2974 3 346978 121656 178200 -1 2973
2975 3 347388 121539 178160 -1 2974
2976 3 347699 121441 178240 -1 2975
2977 3 348035 121421 178160 -1 2976
2978 3 348163 121228 178200 -1 2977
2979 3 348455 121048 178240 -1 2978
2980 3 348592 120938 178280 -1 2979
2981 3 348658 120868 178320 -1 2980
2982 3 348799 120732 178440 -1 2981
2983 3 348894 120600 178480 -1 2982
2984 3 348999 120539 178520 -1 2983
2985 3 349156 120466 178600 -1 2984
2986 3 349234 120432 178640 -1 2985
2987 3 349293 120336 178680 -1 2986
2988 3 349310 120186 178720 -1 2987
2989 3 349375 120134 178760 -1 2988
2990 3 349607 119862 178720 -1 2989
2991 3 349748 119808 178680 -1 2990
2992 3 349815 119789 178600 -1 2991
2993 3 349997 119584 178440 -1 2992
2994 3 350128 119453 178400 -1 2993
2995 3 350128 119340 178480 -1 2994
2996 3 350069 119184 178520 -1 2995
2997 3 350004 118994 178560 -1 2996
2998 3 350196 119111 178600 -1 2997
2999 3 350324 119104 178640 -1 2998
3000 3 350356 118969 178720 -1 2999
3001 3 350389 118978 178760 -1 3000
3002 3 349812 118963 178520 -1 2997
3003 3 349682 118949 178480 -1 3002
3004 3 349554 118929 178400 -1 3003
3005 3 349532 118933 178360 -1 3004
3006 3 349510 118935 178320 -1 3005
3007 3 349512 118870 178240 -1 3006
3008 3 349411 118907 178120 -1 3007
3009 3 349330 118962 178000 -1 3008
3010 3 349268 119117 177880 -1 3009
3011 3 349143 119199 177800 -1 3010
3012 3 348976 119162 177840 -1 3011
3013 3 348949 119094 177920 -1 3012
3014 3 348890 119068 177960 -1 3013
3015 3 348805 119067 178000 -1 3014
3016 3 348803 118975 178040 -1 3015
3017 3 348822 118944 177960 -1 3016
3018 3 348835 118927 177920 -1 3017
3019 3 350068 118736 178640 -1 2997
3020 3 350032 118633 178680 -1 3019
3021 3 350117 118560 178760 -1 3020
3022 3 350193 118402 178880 -1 3021
3023 3 350256 118358 178920 -1 3022
3024 3 350344 118111 179000 -1 3023
3025 3 350378 118018 179080 -1 3024
3026 3 350432 117942 179200 -1 3025
3027 3 350573 117838 179320 -1 3026
3028 3 350816 117610 179520 -1 3027
3029 3 351003 117405 179560 -1 3028
3030 3 351374 117096 179520 -1 3029
3031 3 351448 116881 179560 -1 3030
3032 3 351595 116856 179640 -1 3031
3033 3 351781 116715 179680 -1 3032
3034 3 351986 116580 179720 -1 3033
3035 3 352231 116418 179760 -1 3034
3036 3 351788 116371 179800 -1 3035
3037 3 351686 116648 179840 -1 3036
3038 3 351868 116789 180000 -1 3037
3039 3 351919 116747 180040 -1 3038
3040 3 352381 115970 179800 -1 3035
3041 3 352472 116164 179840 -1 3040
3042 3 352870 116124 179680 -1 3041
3043 3 353126 116077 179720 -1 3042
3044 3 353295 115859 179760 -1 3043
3045 3 353459 115459 179800 -1 3044
3046 3 353606 115647 179840 -1 3045
3047 3 353808 115662 179880 -1 3046
3048 3 353956 115860 180040 -1 3047
3049 3 354230 116096 180000 -1 3048
3050 3 354307 116239 179920 -1 3049
3051 3 354438 116366 179920 -1 3050
3052 3 354405 116382 179880 -1 3051
3053 3 354446 116456 179840 -1 3052
3054 3 354497 116374 179800 -1 3053
3055 3 354673 116667 179760 -1 3054
3056 3 354708 116564 179800 -1 3055
3057 3 354963 116848 179760 -1 3056
3058 3 354981 117098 179720 -1 3057
3059 3 355014 117207 179680 -1 3058
3060 3 355006 117288 179640 -1 3059
3061 3 354885 117389 179680 -1 3060
3062 3 354848 117350 179720 -1 3061
3063 3 354776 117260 179760 -1 3062
3064 3 354685 117113 179800 -1 3063
3065 3 354741 117239 179840 -1 3064
3066 3 354872 116685 179800 -1 3057
3067 3 354953 116998 179840 -1 3066
3068 3 354996 117198 179880 -1 3067
3069 3 354891 117351 180000 -1 3068
3070 3 354686 117401 180040 -1 3069
3071 3 354651 117473 180080 -1 3070
3072 3 354672 117524 180120 -1 3071
3073 3 354694 117526 180160 -1 3072
3074 3 354735 117588 180240 -1 3073
3075 3 354693 117662 180360 -1 3074
3076 3 354620 117713 180400 -1 3075
3077 3 354381 117692 180360 -1 3076
3078 3 354136 117619 180400 -1 3077
3079 3 353789 117720 180440 -1 3078
3080 3 353612 117711 180280 -1 3079
3081 3 353590 117626 180400 -1 3080
3082 3 353514 117671 180480 -1 3081
3083 3 353405 117651 180520 -1 3082
3084 3 353260 117571 180560 -1 3083
3085 3 353092 117692 180520 -1 3084
3086 3 352710 117700 180400 -1 3085
3087 3 352488 117735 180440 -1 3086
3088 3 352199 117812 180480 -1 3087
3089 3 351795 117807 180360 -1 3088
3090 3 351514 117792 180320 -1 3089
3091 3 351379 117769 180280 -1 3090
3092 3 351288 117768 180320 -1 3091
3093 3 351097 117777 180280 -1 3092
3094 3 350800 117744 180240 -1 3093
3095 3 350558 117699 180160 -1 3094
3096 3 350296 117731 180120 -1 3095
3097 3 350197 117863 180200 -1 3096
3098 3 349957 117855 180200 -1 3097
3099 3 349665 117873 180200 -1 3098
3100 3 349544 117961 180160 -1 3099
3101 3 349437 118151 180200 -1 3100
3102 3 349390 118161 180240 -1 3101
3103 3 349229 118071 180200 -1 3102
3104 3 349158 118068 180160 -1 3103
3105 3 348921 118038 180160 -1 3104
3106 3 348847 118125 180200 -1 3105
3107 3 348818 118244 180240 -1 3106
3108 3 348934 118398 180280 -1 3107
3109 3 354988 117188 179840 -1 3068
3110 3 355074 117245 179760 -1 3109
3111 3 355246 117482 179640 -1 3110
3112 3 355349 117630 179600 -1 3111
3113 3 355372 117719 179560 -1 3112
3114 3 354669 116759 179680 -1 3055
3115 3 354594 116754 179640 -1 3114
3116 3 354599 116764 179600 -1 3115
3117 3 354014 115923 180080 -1 3048
3118 3 353455 115999 180080 -1 3117
3119 3 353438 115995 180200 -1 3118
3120 3 353436 116070 180320 -1 3119
3121 3 353322 116221 180480 -1 3120
3122 3 353246 116509 180640 -1 3121
3123 3 353271 116633 180680 -1 3122
3124 3 353181 116604 180800 -1 3123
3125 3 353131 116843 181000 -1 3124
3126 3 353101 116925 181040 -1 3125
3127 3 353047 117065 181080 -1 3126
3128 3 353008 117079 181120 -1 3127
3129 3 352870 117129 181240 -1 3128
3130 3 352556 117141 181200 -1 3129
3131 3 352564 117120 181120 -1 3130
3132 3 352583 117117 181080 -1 3131
3133 3 354114 115884 180160 -1 3117
3134 3 354346 115811 180200 -1 3133
3135 3 354462 115768 180240 -1 3134
3136 3 354688 115588 180480 -1 3135
3137 3 354904 115342 180440 -1 3136
3138 3 354998 115217 180480 -1 3137
3139 3 354931 114871 180560 -1 3138
3140 3 354905 114743 180600 -1 3139
3141 3 354637 115525 180520 -1 3136
3142 3 354565 115422 180560 -1 3141
3143 3 354567 115599 180640 -1 3142
3144 3 354671 115712 180120 -1 3134
3145 3 354738 115606 180080 -1 3144
3146 3 354805 115501 180040 -1 3145
3147 3 354799 115381 179960 -1 3146
3148 3 353168 116154 179680 -1 3043
3149 3 353212 116226 179640 -1 3148
3150 3 353308 116326 179600 -1 3149
3151 3 353401 116438 179640 -1 3150
3152 3 353508 116577 179600 -1 3151
3153 3 353593 116619 179560 -1 3152
3154 3 352891 116181 179640 -1 3042
3155 3 352876 116213 179560 -1 3154
3156 3 352857 116235 179480 -1 3155
3157 3 352856 116256 179440 -1 3156
3158 3 352487 116248 179880 -1 3041
3159 3 352427 116302 179920 -1 3158
3160 3 352466 116162 179960 -1 3159
3161 3 352557 116090 180080 -1 3160
3162 3 352091 116515 179960 -1 3159
3163 3 351921 116533 180040 -1 3162
3164 3 351783 116590 180120 -1 3163
3165 3 351525 116654 180160 -1 3164
3166 3 351605 116673 180200 -1 3165
3167 3 351582 116678 180240 -1 3166
3168 3 351573 116683 180280 -1 3167
3169 3 351616 116623 180360 -1 3168
3170 3 351694 116564 180400 -1 3169
3171 3 351776 116571 180440 -1 3170
3172 3 351813 116583 180480 -1 3171
3173 3 351799 116524 180520 -1 3172
3174 3 351748 116319 180600 -1 3173
3175 3 351879 116687 180640 -1 3174
3176 3 351903 116753 180680 -1 3175
3177 3 351905 116734 180760 -1 3176
3178 3 351903 116672 180800 -1 3177
3179 3 351947 116660 180880 -1 3178
3180 3 351983 116663 180920 -1 3179
3181 3 351983 116636 180920 -1 3180
3182 3 352071 116597 180960 -1 3181
3183 3 352118 116577 181040 -1 3182
3184 3 352152 116629 181120 -1 3183
3185 3 352018 116717 180960 -1 3180
3186 3 352066 116781 181000 -1 3185
3187 3 352097 116827 181080 -1 3186
3188 3 352223 116841 181160 -1 3187
3189 3 352314 116906 181240 -1 3188
3190 3 352451 116940 181280 -1 3189
3191 3 352598 117184 181360 -1 3190
3192 3 351283 116795 179560 -1 3031
3193 3 350286 119408 178480 -1 2995
3194 3 350424 119467 178560 -1 3193
3195 3 350524 119460 178640 -1 3194
3196 3 350571 119354 178720 -1 3195
3197 3 350580 119344 178800 -1 3196
3198 3 349306 120213 178760 -1 2988
3199 3 349313 120245 178800 -1 3198
3200 3 349305 120301 178840 -1 3199
3201 3 349318 120335 178920 -1 3200
3202 3 349316 120370 179000 -1 3201
3203 3 349435 120354 179080 -1 3202
3204 3 349576 120276 179160 -1 3203
3205 3 349718 120169 179240 -1 3204
3206 3 349759 120091 179400 -1 3205
3207 3 349742 120112 179560 -1 3206
3208 3 349606 120051 179720 -1 3207
3209 3 349663 120067 179840 -1 3208
3210 3 349888 120197 180000 -1 3209
3211 3 350111 120377 180160 -1 3210
3212 3 350369 120560 180280 -1 3211
3213 3 350449 120674 180360 -1 3212
3214 3 350500 121079 180480 -1 3213
3215 3 350470 121176 180520 -1 3214
3216 3 350576 121322 180480 -1 3215
3217 3 350652 121395 180440 -1 3216
3218 3 350815 121464 180280 -1 3217
3219 3 350875 121480 180200 -1 3218
3220 3 350890 121480 180120 -1 3219
3221 3 349332 120702 178640 -1 2986
3222 3 349378 120762 178680 -1 3221
3223 3 349513 120894 178640 -1 3222
3224 3 349531 120947 178600 -1 3223
3225 3 349341 120702 178760 -1 3222
3226 3 349415 120609 178840 -1 3225
3227 3 349442 120696 178920 -1 3226
3228 3 349532 120761 179040 -1 3227
3229 3 349648 120748 179160 -1 3228
3230 3 349684 120865 179240 -1 3229
3231 3 349710 120921 179360 -1 3230
3232 3 349758 121070 179560 -1 3231
3233 3 349687 121269 179840 -1 3232
3234 3 349690 121363 179920 -1 3233
3235 3 349633 121430 180000 -1 3234
3236 3 349664 121461 180040 -1 3235
3237 3 349702 121524 180120 -1 3236
3238 3 349354 120087 178560 -1 2985
3239 3 349040 120364 178440 -1 2982
3240 3 348995 120273 178400 -1 3239
3241 3 348988 120252 178360 -1 3240
3242 3 348993 120246 178320 -1 3241
3243 3 348964 120248 178280 -1 3242
3244 3 348970 120272 178240 -1 3243
3245 3 348964 120284 178200 -1 3244
3246 3 348926 120299 178160 -1 3245
3247 3 348811 120207 178000 -1 3246
3248 3 348808 120092 177960 -1 3247
3249 3 348838 119946 177880 -1 3248
3250 3 348857 119896 177840 -1 3249
3251 3 348892 119786 177760 -1 3250
3252 3 348935 119713 177680 -1 3251
3253 3 348994 119410 177720 -1 3252
3254 3 349046 119362 177760 -1 3253
3255 3 349014 119263 177800 -1 3254
3256 3 348905 119162 177960 -1 3255
3257 3 348874 118940 178080 -1 3256
3258 3 348848 118897 178120 -1 3257
3259 3 348684 118755 178040 -1 3258
3260 3 348725 118565 178000 -1 3259
3261 3 348742 118396 177920 -1 3260
3262 3 348681 118313 177760 -1 3261
3263 3 348659 118376 177720 -1 3262
3264 3 348665 118456 177680 -1 3263
3265 3 348610 118600 177640 -1 3264
3266 3 348573 118649 177560 -1 3265
3267 3 348771 118048 177720 -1 3262
3268 3 348845 118070 177680 -1 3267
3269 3 348980 117997 177760 -1 3268
3270 3 348978 117961 177840 -1 3269
3271 3 348085 121456 178120 -1 2977
3272 3 348157 121526 178080 -1 3271
3273 3 348092 121658 178000 -1 3272
3274 3 346242 122469 177680 -1 2966
3275 3 346073 122477 177640 -1 3274
3276 3 346043 122522 177520 -1 3275
3277 3 345922 122468 177480 -1 3276
3278 3 345909 122474 177360 -1 3277
3279 3 345913 122459 177280 -1 3278
3280 3 345932 122484 177240 -1 3279
3281 3 345948 122506 177200 -1 3280
3282 3 346647 123524 176880 -1 2957
3283 3 346683 123470 176840 -1 3282
3284 3 346825 123414 176720 -1 3283
3285 3 346814 123361 176680 -1 3284
3286 3 346931 123453 176640 -1 3285
3287 3 347026 123493 176560 -1 3286
3288 3 346795 123307 176640 -1 3285
3289 3 346754 123192 176600 -1 3288
3290 3 346742 123167 176560 -1 3289
3291 3 346797 123200 176520 -1 3290
3292 3 346741 123059 176480 -1 3291
3293 3 346624 122808 176520 -1 3292
3294 3 346385 122674 176560 -1 3293
3295 3 346244 122681 176600 -1 3294
3296 3 346207 122694 176640 -1 3295
3297 3 346052 122645 176720 -1 3296
3298 3 346060 122601 176880 -1 3297
3299 3 346020 122599 177000 -1 3298
3300 3 345813 124144 176560 -1 2950
3301 3 345686 124087 176600 -1 3300
3302 3 345607 124078 176640 -1 3301
3303 3 347536 127479 176480 139 2670
3304 3 347523 127379 176520 139 3303
3305 3 347407 127271 176720 128 3304
3306 3 347189 127074 176960 150 3305
3307 3 346996 126990 177040 196 3306
3308 3 346869 126882 177200 197 3307
3309 3 346290 126894 177320 128 3308
3310 3 345979 126942 177400 154 3309
3311 3 345755 127067 177520 120 3310
3312 3 345259 127238 177640 136 3311
3313 3 345013 127316 177720 148 3312
3314 3 344798 127356 177840 60 3313
3315 3 344713 127355 177960 60 3314
3316 3 344560 127287 178040 75 3315
3317 3 344042 127374 178160 81 3316
3318 3 343741 127398 178280 178 3317
3319 3 343533 127557 178040 249 3318
3320 3 343421 127779 177920 249 3319
3321 3 343347 127894 177880 249 3320
3322 3 343737 127409 178320 178 3318
3323 3 343726 127377 178480 178 3322
3324 3 343318 127338 178640 143 3323
3325 3 342999 127292 178720 104 3324
3326 3 342765 127324 178760 139 3325
3327 3 342530 127356 178800 175 3326
3328 3 342114 127491 178920 196 3327
3329 3 341765 127538 179040 90 3328
3330 3 341614 127582 179080 32 3329
3331 3 341854 127983 179080 134 3330
3332 3 341870 128183 179080 134 3331
3333 3 341842 128224 179040 134 3332
3334 3 341825 128247 179000 134 3333
3335 3 341311 127668 179160 32 3330
3336 3 341113 127695 179400 104 3335
3337 3 340849 127662 179680 81 3336
3338 3 340849 127663 179840 81 3337
3339 3 340753 127656 179880 81 3338
3340 3 340731 127640 179960 81 3339
3341 3 340778 127680 180040 81 3340
3342 3 340926 127661 180120 81 3341
3343 3 340889 127755 180240 81 3342
3344 3 340810 127661 180480 -1 3343
3345 3 340796 127476 180680 -1 3344
3346 3 340764 127465 180720 -1 3345
3347 3 340806 127511 180880 -1 3346
3348 3 340916 127505 181080 -1 3347
3349 3 340855 127524 181160 -1 3348
3350 3 340571 127574 181200 -1 3349
3351 3 340525 127564 181240 -1 3350
3352 3 340541 127853 181320 -1 3351
3353 3 340517 127871 181360 -1 3352
3354 3 340856 127429 181280 -1 3349
3355 3 340928 127701 181360 -1 3354
3356 3 340997 127640 181480 -1 3355
3357 3 340878 127603 181680 -1 3356
3358 3 340716 127620 181960 -1 3357
3359 3 340343 127494 181920 -1 3358
3360 3 340070 127442 181800 -1 3359
3361 3 339747 127387 181720 -1 3360
3362 3 339323 127203 181560 -1 3361
3363 3 338854 126927 181440 -1 3362
3364 3 338577 126912 181360 -1 3363
3365 3 338498 126881 181320 -1 3364
3366 3 338317 126642 181240 -1 3365
3367 3 338010 126932 181360 -1 3366
3368 3 337836 127275 181400 -1 3367
3369 3 337561 127500 181440 -1 3368
3370 3 337455 127561 181520 -1 3369
3371 3 337328 127656 181440 -1 3370
3372 3 337221 127709 181520 -1 3371
3373 3 337120 127740 181560 -1 3372
3374 3 337069 127721 181600 -1 3373
3375 3 337772 126915 181240 -1 3368
3376 3 337835 126847 181160 -1 3375
3377 3 338028 126770 181040 -1 3376
3378 3 338140 126588 181000 -1 3377
3379 3 338220 126539 180960 -1 3378
3380 3 338347 126455 180920 -1 3379
3381 3 338301 126393 180880 -1 3380
3382 3 338231 126344 180840 -1 3381
3383 3 338201 126352 180800 -1 3382
3384 3 338202 126358 180680 -1 3383
3385 3 338144 126101 180520 -1 3384
3386 3 338247 126132 180480 -1 3385
3387 3 338285 126098 180440 -1 3386
3388 3 338370 126058 180400 -1 3387
3389 3 338458 125968 180320 -1 3388
3390 3 338591 125852 180240 -1 3389
3391 3 338664 125815 180200 -1 3390
3392 3 338923 125741 180200 -1 3391
3393 3 339008 125502 180160 -1 3392
3394 3 339081 125309 180120 -1 3393
3395 3 339102 125264 180040 -1 3394
3396 3 339162 125121 180000 -1 3395
3397 3 339245 125012 179960 -1 3396
3398 3 339346 124909 179880 -1 3397
3399 3 339489 124805 179800 -1 3398
3400 3 339499 124747 179760 -1 3399
3401 3 339493 124735 179720 -1 3400
3402 3 339465 124614 179640 -1 3401
3403 3 339499 124568 179600 -1 3402
3404 3 339442 124363 179680 -1 3403
3405 3 339369 124196 179640 -1 3404
3406 3 339317 124127 179560 -1 3405
3407 3 339378 124179 179520 -1 3406
3408 3 338906 124019 179520 -1 3406
3409 3 338741 124073 179560 -1 3408
3410 3 338712 124134 179440 -1 3409
3411 3 338912 124025 179400 -1 3410
3412 3 338976 123941 179360 -1 3411
3413 3 338914 123937 179280 -1 3412
3414 3 338815 123972 179200 -1 3413
3415 3 338829 124193 179240 -1 3414
3416 3 338902 124384 179200 -1 3415
3417 3 338991 124414 179160 -1 3416
3418 3 339060 124369 179120 -1 3417
3419 3 339103 124323 179080 -1 3418
3420 3 339127 124286 179000 -1 3419
3421 3 339129 124344 178840 -1 3420
3422 3 339147 124356 178800 -1 3421
3423 3 339141 124377 178760 -1 3422
3424 3 339237 124487 178680 -1 3423
3425 3 339344 124570 178640 -1 3424
3426 3 339436 124669 178600 -1 3425
3427 3 339466 124779 178480 -1 3426
3428 3 339468 124831 178280 -1 3427
3429 3 339419 124847 178200 -1 3428
3430 3 339387 124861 178160 -1 3429
3431 3 339350 124895 178120 -1 3430
3432 3 339429 124950 177960 -1 3431
3433 3 339434 124976 177920 -1 3432
3434 3 339404 125059 177800 -1 3433
3435 3 339371 125049 177760 -1 3434
3436 3 339328 125079 177720 -1 3435
3437 3 339276 125188 177600 -1 3436
3438 3 339241 125211 177560 -1 3437
3439 3 339237 125224 177520 -1 3438
3440 3 339167 125257 177480 -1 3439
3441 3 339091 125264 177400 -1 3440
3442 3 339060 125301 177360 -1 3441
3443 3 339029 125270 177280 -1 3442
3444 3 339008 125274 177240 -1 3443
3445 3 338690 125390 180040 -1 3395
3446 3 338350 125392 180040 -1 3445
3447 3 338258 125400 180000 -1 3446
3448 3 338178 125420 179960 -1 3447
3449 3 338025 125565 179880 -1 3448
3450 3 339108 125836 180240 -1 3392
3451 3 339157 125886 180280 -1 3450
3452 3 340738 127619 182000 -1 3358
3453 3 340755 127491 182120 -1 3452
3454 3 340745 127271 182400 -1 3453
3455 3 340736 127130 182680 -1 3454
3456 3 340653 127054 182880 -1 3455
3457 3 340615 127013 182960 -1 3456
3458 3 340607 127014 183000 -1 3457
3459 3 340631 127056 183120 -1 3458
3460 3 340560 127056 183200 -1 3459
3461 3 340428 127093 183480 -1 3460
3462 3 340392 127342 183720 -1 3461
3463 3 340213 127709 183880 -1 3462
3464 3 340038 127947 184200 -1 3463
3465 3 340060 128131 184360 -1 3464
3466 3 340037 128421 184600 -1 3465
3467 3 339879 128692 184920 -1 3466
3468 3 339631 128976 185160 -1 3467
3469 3 339355 128965 185200 -1 3468
3470 3 339296 129055 185240 -1 3469
3471 3 339227 129303 185280 -1 3470
3472 3 339312 129097 185320 -1 3471
3473 3 339451 129058 185440 -1 3472
3474 3 339160 129525 185320 -1 3471
3475 3 338979 130031 185560 -1 3474
3476 3 339073 130592 185720 -1 3475
3477 3 339216 130887 185760 -1 3476
3478 3 339355 131291 185800 -1 3477
3479 3 339336 131709 185840 -1 3478
3480 3 338853 132210 186120 -1 3479
3481 3 338891 131509 185840 -1 3479
3482 3 338785 131433 185840 -1 3481
3483 3 338675 131319 185760 -1 3482
3484 3 339073 131497 185480 -1 3478
3485 3 338961 131441 185440 -1 3484
3486 3 339019 131401 185400 -1 3485
3487 3 339134 131326 185320 -1 3486
3488 3 339300 131312 185240 -1 3487
3489 3 339417 131272 185080 -1 3488
3490 3 339425 131267 185040 -1 3489
3491 3 339995 129098 185200 -1 3468
3492 3 340059 129286 185360 -1 3491
3493 3 340185 129485 185880 -1 3492
3494 3 340393 129464 186080 -1 3493
3495 3 340425 129538 186160 -1 3494
3496 3 340485 129700 186200 -1 3495
3497 3 340724 129858 186400 -1 3496
3498 3 340870 129727 186560 -1 3497
3499 3 340886 129616 186720 -1 3498
3500 3 340828 129553 186960 -1 3499
3501 3 340896 129489 187040 -1 3500
3502 3 340792 129523 187160 -1 3501
3503 3 340902 129668 187440 -1 3502
3504 3 340984 129777 187640 -1 3503
3505 3 341021 129903 187840 -1 3504
3506 3 340975 129885 188080 -1 3505
3507 3 341051 129882 188120 -1 3506
3508 3 341246 129897 188360 -1 3507
3509 3 341257 129865 188560 -1 3508
3510 3 341204 129785 188640 -1 3509
3511 3 341276 129847 188880 -1 3510
3512 3 341459 129831 189040 -1 3511
3513 3 341720 129789 189280 -1 3512
3514 3 341973 129915 189480 -1 3513
3515 3 342189 130073 189680 -1 3514
3516 3 342317 130111 189960 -1 3515
3517 3 342404 130177 190240 -1 3516
3518 3 342408 130192 190480 -1 3517
3519 3 342492 130223 190720 -1 3518
3520 3 342452 130150 190920 -1 3519
3521 3 342394 130132 191160 -1 3520
3522 3 342131 130184 191440 -1 3521
3523 3 342026 130199 191480 -1 3522
3524 3 341822 130288 191560 -1 3523
3525 3 341406 130520 191680 -1 3524
3526 3 341249 130674 191720 -1 3525
3527 3 340989 130870 191800 -1 3526
3528 3 340786 130905 191880 -1 3527
3529 3 340668 130972 191960 -1 3528
3530 3 340416 131111 192280 -1 3529
3531 3 341453 130338 191720 -1 3525
3532 3 341443 130279 191760 -1 3531
3533 3 341037 129458 187000 -1 3501
3534 3 341326 129419 186920 -1 3533
3535 3 341587 129539 186800 -1 3534
3536 3 341825 129624 186560 -1 3535
3537 3 341897 129722 186680 -1 3536
3538 3 341928 129835 186720 -1 3537
3539 3 341994 129977 186640 -1 3538
3540 3 342159 130161 186520 -1 3539
3541 3 342327 130216 186480 -1 3540
3542 3 340372 129312 186200 -1 3495
3543 3 340180 129004 186320 -1 3542
3544 3 339922 128834 186440 -1 3543
3545 3 339522 128592 186680 -1 3544
3546 3 339322 128367 186840 -1 3545
3547 3 339226 128424 186880 -1 3546
3548 3 339094 128369 187000 -1 3547
3549 3 338973 128451 187120 -1 3548
3550 3 338825 128494 187200 -1 3549
3551 3 338493 128555 187240 -1 3550
3552 3 338244 128544 187320 -1 3551
3553 3 338232 128589 187360 -1 3552
3554 3 338167 128541 187400 -1 3553
3555 3 338961 128830 187160 -1 3550
3556 3 339031 128981 187120 -1 3555
3557 3 339033 129132 187080 -1 3556
3558 3 339087 129184 187040 -1 3557
3559 3 339333 128204 186880 -1 3546
3560 3 339614 128219 186840 -1 3559
3561 3 339333 128157 186920 -1 3559
3562 3 339416 127844 187000 -1 3561
3563 3 339691 127613 187120 -1 3562
3564 3 339818 127518 187080 -1 3563
3565 3 339944 127423 187040 -1 3564
3566 3 340196 127416 186960 -1 3565
3567 3 340640 127480 186800 -1 3566
3568 3 340934 127330 186720 -1 3567
3569 3 341272 126991 186760 -1 3568
3570 3 341478 126862 186800 -1 3569
3571 3 341511 126799 186840 -1 3570
3572 3 341648 126683 186880 -1 3571
3573 3 341694 126595 186960 -1 3572
3574 3 341731 126549 187000 -1 3573
3575 3 341717 126445 187040 -1 3574
3576 3 341700 126289 187040 -1 3575
3577 3 341824 126151 187000 -1 3576
3578 3 341919 126090 186960 -1 3577
3579 3 342147 125843 187040 -1 3578
3580 3 342230 125802 187080 -1 3579
3581 3 342292 125805 187120 -1 3580
3582 3 342400 125778 187160 -1 3581
3583 3 342671 125809 187120 -1 3582
3584 3 342737 125758 187080 -1 3583
3585 3 342407 125774 187200 -1 3582
3586 3 342332 125739 187280 -1 3585
3587 3 339651 127396 187160 -1 3563
3588 3 339554 127316 187200 -1 3587
3589 3 339483 127255 187240 -1 3588
3590 3 339443 127221 187280 -1 3589
3591 3 339342 127188 187320 -1 3590
3592 3 339416 127248 187360 -1 3591
3593 3 339359 127321 187440 -1 3592
3594 3 339232 127411 187520 -1 3593
3595 3 339158 127465 187560 -1 3594
3596 3 339184 127494 187760 -1 3595
3597 3 339144 127492 187840 -1 3596
3598 3 338957 127532 187880 -1 3597
3599 3 338784 127475 187920 -1 3598
3600 3 338710 127493 188000 -1 3599
3601 3 338634 127646 187840 -1 3599
3602 3 338516 127703 187800 -1 3601
3603 3 338557 127742 187760 -1 3602
3604 3 338442 127863 187840 -1 3602
3605 3 338386 127995 187800 -1 3604
3606 3 339117 127342 187480 -1 3594
3607 3 339124 127179 187400 -1 3606
3608 3 338993 127101 187320 -1 3607
3609 3 338774 126908 187280 -1 3608
3610 3 338687 126743 187200 -1 3609
3611 3 338704 126694 187160 -1 3610
3612 3 338715 126693 187120 -1 3611
3613 3 338683 126599 187040 -1 3612
3614 3 338638 126621 186920 -1 3613
3615 3 338583 126631 186880 -1 3614
3616 3 338594 126643 186840 -1 3615
3617 3 338618 126656 186800 -1 3616
3618 3 339531 127099 187320 -1 3591
3619 3 339713 126957 187280 -1 3618
3620 3 339736 126943 187240 -1 3619
3621 3 339776 126658 187320 -1 3620
3622 3 339813 126632 187400 -1 3621
3623 3 339994 126715 187400 -1 3622
3624 3 339851 126657 187440 -1 3622
3625 3 339827 126606 187520 -1 3624
3626 3 339807 126529 187560 -1 3625
3627 3 339883 126411 187600 -1 3626
3628 3 339888 126395 187640 -1 3627
3629 3 340801 127036 183200 -1 3460
3630 3 341089 127048 183160 -1 3629
3631 3 341264 127132 183120 -1 3630
3632 3 341401 127123 183120 -1 3631
3633 3 341577 127201 183040 -1 3632
3634 3 341639 127239 183160 -1 3633
3635 3 341752 127219 183320 -1 3634
3636 3 341804 127301 183400 -1 3635
3637 3 341587 127238 182920 -1 3633
3638 3 341791 127330 182880 -1 3637
3639 3 341947 127425 182800 -1 3638
3640 3 341997 127422 182760 -1 3639
3641 3 342113 127340 182760 -1 3640
3642 3 342112 127274 182800 -1 3641
3643 3 342133 127098 182840 -1 3642
3644 3 341390 127217 182880 -1 3637
3645 3 341344 127205 182880 -1 3644
3646 3 340656 126874 182880 -1 3456
3647 3 340613 126821 182840 -1 3646
3648 3 340666 127885 179360 203 3336
3649 3 340364 127812 179080 226 3648
3650 3 339617 127891 179120 124 3649
3651 3 339600 127904 179160 124 3650
3652 3 339500 128069 179240 124 3651
3653 3 339454 128103 179200 124 3652
3654 3 339420 128144 179160 139 3653
3655 3 340217 127439 179080 226 3649
3656 3 340236 127156 179200 226 3655
3657 3 340119 126921 179400 226 3656
3658 3 339975 126772 179440 -1 3657
3659 3 339902 126703 179480 -1 3658
3660 3 339944 126630 179520 -1 3659
3661 3 340024 126460 179600 -1 3660
3662 3 340033 126351 179640 -1 3661
3663 3 340158 126262 179600 -1 3662
3664 3 340173 126137 179640 -1 3663
3665 3 340230 126039 179680 -1 3664
3666 3 340200 126002 179720 -1 3665
3667 3 340219 125909 179760 -1 3666
3668 3 340206 125793 179800 -1 3667
3669 3 340258 125643 179880 -1 3668
3670 3 340390 125450 179880 -1 3669
3671 3 340663 125379 179840 -1 3670
3672 3 340796 125395 179800 -1 3671
3673 3 340852 125418 179720 -1 3672
3674 3 340985 125388 179680 -1 3673
3675 3 341056 125379 179640 -1 3674
3676 3 341172 125433 179600 -1 3675
3677 3 341236 125422 179520 -1 3676
3678 3 341397 125432 179680 -1 3677
3679 3 340282 125980 179840 -1 3667
3680 3 340298 125949 179920 -1 3679
3681 3 340274 127808 179000 200 3649
3682 3 339859 127879 178880 120 3681
3683 3 338641 127904 178800 102 3682
3684 3 338668 127909 178760 102 3683
3685 3 338774 127965 178680 81 3684
3686 3 338910 128086 178520 81 3685
3687 3 338956 128187 178480 81 3686
3688 3 338970 128228 178440 81 3687
3689 3 339196 128250 178440 143 3688
3690 3 339363 128294 178400 143 3689
3691 3 339456 128412 178360 143 3690
3692 3 339612 128502 178320 124 3691
3693 3 339733 128559 178280 124 3692
3694 3 339827 128618 178200 -1 3693
3695 3 339950 128701 178120 -1 3694
3696 3 340077 128901 178000 -1 3695
3697 3 340098 129051 177960 -1 3696
3698 3 340177 129124 177920 -1 3697
3699 3 340217 129090 177880 -1 3698
3700 3 340242 129069 177800 -1 3699
3701 3 340289 129107 177760 -1 3700
3702 3 340342 129180 177720 -1 3701
3703 3 340408 129260 177680 -1 3702
3704 3 340416 129284 177640 -1 3703
3705 3 340428 129311 177600 -1 3704
3706 3 340442 129365 177560 -1 3705
3707 3 338994 128288 178360 81 3688
3708 3 337928 128104 178760 120 3683
3709 3 337690 128302 178800 128 3708
3710 3 337471 128400 178840 135 3709
3711 3 337181 128380 178880 136 3710
3712 3 336697 128426 178720 86 3711
3713 3 336409 128444 178640 107 3712
3714 3 336340 128539 178520 80 3713
3715 3 336289 128545 178440 80 3714
3716 3 336096 128578 178320 75 3715
3717 3 336051 128719 178200 75 3716
3718 3 336058 128859 178040 141 3717
3719 3 335988 129003 177880 163 3718
3720 3 335937 129240 177680 131 3719
3721 3 335991 129288 177520 131 3720
3722 3 335945 129417 177440 107 3721
3723 3 335894 129583 177240 75 3722
3724 3 335855 129596 176960 40 3723
3725 3 335740 129672 176760 80 3724
3726 3 335752 129675 176720 80 3725
3727 3 335315 129862 176720 51 3726
3728 3 335133 129842 176680 51 3727
3729 3 335029 129856 176600 51 3728
3730 3 334881 129901 176560 51 3729
3731 3 334535 129891 176440 75 3730
3732 3 334268 129954 176320 40 3731
3733 3 334059 130104 176200 51 3732
3734 3 333821 130264 176280 60 3733
3735 3 333604 130354 176320 51 3734
3736 3 333150 130532 176200 80 3735
3737 3 332572 130747 175920 40 3736
3738 3 332383 130746 175960 64 3737
3739 3 332167 130789 176000 64 3738
3740 3 331745 130889 176080 64 3739
3741 3 331510 130991 176080 64 3740
3742 3 331495 131046 176120 64 3741
3743 3 331499 131084 176160 64 3742
3744 3 331504 131103 176280 64 3743
3745 3 331504 131095 176320 64 3744
3746 3 331489 131110 176360 64 3745
3747 3 331498 131047 176000 64 3740
3748 3 331352 131120 175960 64 3747
3749 3 331183 131175 175880 -1 3748
3750 3 331041 131229 175760 -1 3749
3751 3 330951 131209 175680 -1 3750
3752 3 330878 131186 175640 -1 3751
3753 3 330874 131173 175600 -1 3752
3754 3 330820 131170 175480 -1 3753
3755 3 332006 130819 175880 64 3737
3756 3 331654 130777 175720 64 3755
3757 3 331218 130651 175600 -1 3756
3758 3 330874 130575 175480 -1 3757
3759 3 330272 130470 175280 -1 3758
3760 3 329696 130430 175080 -1 3759
3761 3 329524 130623 174880 -1 3760
3762 3 329118 130939 174720 -1 3761
3763 3 328858 130821 174240 -1 3762
3764 3 328909 130845 174200 -1 3763
3765 3 329028 130801 173960 -1 3764
3766 3 329146 130837 173920 -1 3765
3767 3 328112 131240 174240 -1 3763
3768 3 327872 131389 174280 -1 3767
3769 3 327736 131488 174320 -1 3768
3770 3 327539 131537 174360 -1 3769
3771 3 328271 131573 174280 -1 3767
3772 3 328391 131669 174280 -1 3771
3773 3 335871 129725 176640 32 3726
3774 3 335935 129762 176520 32 3773
3775 3 336056 129791 176320 80 3774
3776 3 336059 129825 176280 80 3775
3777 3 335524 129769 176240 80 3776
3778 3 335284 129847 176120 80 3777
3779 3 335123 129926 176080 51 3778
3780 3 336023 129892 176200 134 3776
3781 3 335991 129957 176120 134 3780
3782 3 335997 129934 176080 134 3781
3783 3 336052 129973 175920 148 3782
3784 3 336081 130013 175840 148 3783
3785 3 335858 130282 175480 86 3784
3786 3 335707 130630 175120 40 3785
3787 3 335667 130686 175040 136 3786
3788 3 335563 130899 174840 102 3787
3789 3 335211 131069 174720 45 3788
3790 3 335026 131171 174440 80 3789
3791 3 334792 131227 174280 86 3790
3792 3 334745 131206 174240 86 3791
3793 3 334787 131375 174200 86 3792
3794 3 334755 131416 174160 86 3793
3795 3 334723 131504 174080 60 3794
3796 3 334648 131740 173960 75 3795
3797 3 334579 131813 173880 75 3796
3798 3 334462 131848 173840 135 3797
3799 3 334349 131931 173760 135 3798
3800 3 334215 132016 173720 90 3799
3801 3 334083 132243 173640 71 3800
3802 3 333578 132456 173680 40 3801
3803 3 333523 132452 173720 40 3802
3804 3 334251 132117 173600 90 3801
3805 3 334481 131934 173480 51 3804
3806 3 334696 131931 173360 45 3805
3807 3 334849 132059 173320 32 3806
3808 3 335268 132240 173280 40 3807
3809 3 335418 132318 173240 40 3808
3810 3 335504 132366 173200 40 3809
3811 3 335677 132389 173160 40 3810
3812 3 335799 132514 173040 40 3811
3813 3 336218 132792 172920 -1 3812
3814 3 336587 132846 172880 -1 3813
3815 3 336687 133324 172800 -1 3814
3816 3 336743 133430 172720 -1 3815
3817 3 336692 133545 172600 -1 3816
3818 3 336658 133654 172480 -1 3817
3819 3 336786 133974 172400 -1 3818
3820 3 336753 134170 172360 -1 3819
3821 3 336905 134469 172400 -1 3820
3822 3 336869 134682 172360 -1 3821
3823 3 336820 134782 172280 -1 3822
3824 3 336863 134878 172160 -1 3823
3825 3 336858 135008 172080 -1 3824
3826 3 336834 135086 171880 -1 3825
3827 3 336808 135113 171840 -1 3826
3828 3 336625 135098 171640 -1 3827
3829 3 336566 135169 171520 -1 3828
3830 3 336562 135154 171440 -1 3829
3831 3 336564 135146 171400 -1 3830
3832 3 336522 135120 171360 -1 3831
3833 3 336446 135082 171280 -1 3832
3834 3 336282 135134 171120 -1 3833
3835 3 336323 135254 171000 -1 3834
3836 3 336528 135285 170920 -1 3835
3837 3 336640 135273 170920 -1 3836
3838 3 336433 135307 170880 -1 3836
3839 3 336414 135325 170800 -1 3838
3840 3 336335 135382 170680 -1 3839
3841 3 336319 135392 170680 -1 3840
3842 3 336271 135392 170640 -1 3841
3843 3 336209 135370 170600 -1 3842
3844 3 336140 135346 170440 -1 3843
3845 3 336650 135283 171440 -1 3830
3846 3 336620 135387 171480 -1 3845
3847 3 336620 135417 171520 -1 3846
3848 3 334750 131189 174200 86 3792
3849 3 334701 131155 174160 86 3848
3850 3 334908 130987 174240 80 3791
3851 3 334926 130747 174160 80 3850
3852 3 335032 130685 174040 80 3851
3853 3 335164 130576 173880 80 3852
3854 3 335221 130518 173800 80 3853
3855 3 335982 130303 176240 134 3781
3856 3 336062 130347 176280 134 3855
3857 3 336091 130407 176320 134 3856
3858 3 336065 130471 176360 134 3857
3859 3 336132 130727 176400 134 3858
3860 3 336307 130940 176320 -1 3859
3861 3 336420 131228 176240 -1 3860
3862 3 336488 131350 176400 -1 3861
3863 3 336488 131371 176440 -1 3862
3864 3 336493 131396 176600 -1 3863
3865 3 336434 131449 176720 -1 3864
3866 3 336769 131239 176720 -1 3865
3867 3 336984 131216 176760 -1 3866
3868 3 337122 131138 176960 -1 3867
3869 3 337082 131033 177040 -1 3868
3870 3 337087 131023 177120 -1 3869
3871 3 337087 131023 177160 -1 3870
3872 3 337124 131197 176720 -1 3867
3873 3 337261 131279 176680 -1 3872
3874 3 337458 131326 176720 -1 3873
3875 3 337641 131375 176760 -1 3874
3876 3 337841 131433 176720 -1 3875
3877 3 337949 131436 176680 -1 3876
3878 3 338247 131533 176640 -1 3877
3879 3 338416 131574 176600 -1 3878
3880 3 338668 131620 176640 -1 3879
3881 3 338764 131612 176680 -1 3880
3882 3 338937 131631 176720 -1 3881
3883 3 339051 131793 176760 -1 3882
3884 3 339109 131817 176840 -1 3883
3885 3 339155 131757 176880 -1 3884
3886 3 339177 131628 176920 -1 3885
3887 3 339182 131680 176960 -1 3886
3888 3 339187 131698 177000 -1 3887
3889 3 339171 131694 177040 -1 3888
3890 3 339095 131866 176680 -1 3882
3891 3 339121 132200 176600 -1 3890
3892 3 339126 132243 176560 -1 3891
3893 3 339116 132529 176640 -1 3892
3894 3 339176 132753 176680 -1 3893
3895 3 339143 132757 176720 -1 3894
3896 3 339150 132866 176800 -1 3895
3897 3 339117 132855 176880 -1 3896
3898 3 339191 132825 176920 -1 3897
3899 3 339200 132915 176960 -1 3898
3900 3 339362 133136 177000 -1 3899
3901 3 336348 131533 176800 -1 3865
3902 3 336300 131691 176880 -1 3901
3903 3 336266 131803 176960 -1 3902
3904 3 336176 131943 177080 -1 3903
3905 3 336179 131983 177120 -1 3904
3906 3 336180 132359 177120 -1 3905
3907 3 336279 132442 177120 -1 3906
3908 3 336256 132421 177080 -1 3907
3909 3 336262 132415 177040 -1 3908
3910 3 336178 132079 177200 -1 3905
3911 3 336128 132149 177360 -1 3910
3912 3 336031 132156 177560 -1 3911
3913 3 335942 132181 177720 -1 3912
3914 3 335896 132179 177800 -1 3913
3915 3 335879 132225 177920 -1 3914
3916 3 335717 132580 177960 -1 3915
3917 3 335581 132684 178000 -1 3916
3918 3 335433 132816 178120 -1 3917
3919 3 335203 133065 178200 -1 3918
3920 3 334876 133280 178240 -1 3919
3921 3 334668 133624 178320 -1 3920
3922 3 334599 133862 178400 -1 3921
3923 3 334518 134093 178520 -1 3922
3924 3 334790 134275 178520 -1 3923
3925 3 334987 134298 178480 -1 3924
3926 3 335048 134268 178360 -1 3925
3927 3 334949 134208 178320 -1 3926
3928 3 335012 134201 178200 -1 3927
3929 3 335192 134129 178080 -1 3928
3930 3 335231 134111 178000 -1 3929
3931 3 335326 134056 177960 -1 3930
3932 3 335452 134007 177880 -1 3931
3933 3 335580 133981 177800 -1 3932
3934 3 335719 133948 177720 -1 3933
3935 3 335822 133846 177600 -1 3934
3936 3 335881 133878 177520 -1 3935
3937 3 335889 133905 177440 -1 3936
3938 3 334496 134167 178600 -1 3923
3939 3 334350 134176 178720 -1 3938
3940 3 334377 134215 178800 -1 3939
3941 3 334198 134261 178840 -1 3940
3942 3 334074 134336 178920 -1 3941
3943 3 333991 134457 178880 -1 3942
3944 3 334003 134466 178760 -1 3943
3945 3 334035 134496 178720 -1 3944
3946 3 333872 134490 179000 -1 3942
3947 3 333771 134570 179040 -1 3946
3948 3 333643 134735 179080 -1 3947
3949 3 333695 134749 179160 -1 3948
3950 3 333668 134765 179240 -1 3949
3951 3 333678 134972 179560 -1 3950
3952 3 333650 135018 180000 -1 3951
3953 3 333215 135369 180120 -1 3952
3954 3 333072 135527 180160 -1 3953
3955 3 332891 135697 180320 -1 3954
3956 3 332575 135731 180480 -1 3955
3957 3 332293 135720 180600 -1 3956
3958 3 332250 135671 180640 -1 3957
3959 3 332167 135472 180720 -1 3958
3960 3 332086 135249 180840 -1 3959
3961 3 332122 135046 180920 -1 3960
3962 3 332149 134896 181120 -1 3961
3963 3 332129 134875 181240 -1 3962
3964 3 332204 135060 181320 -1 3963
3965 3 332011 135200 181360 -1 3964
3966 3 331994 135179 181400 -1 3965
3967 3 332093 134816 181360 -1 3964
3968 3 332041 134682 181560 -1 3967
3969 3 332096 134484 181760 -1 3968
3970 3 332092 134400 181880 -1 3969
3971 3 332069 134165 182080 -1 3970
3972 3 331700 134001 182040 -1 3971
3973 3 331604 133965 181960 -1 3972
3974 3 332176 134037 182240 -1 3971
3975 3 332349 133760 182400 -1 3974
3976 3 332382 133574 182440 -1 3975
3977 3 332386 133343 182520 -1 3976
3978 3 332338 133056 182600 -1 3977
3979 3 332359 132975 182680 -1 3978
3980 3 332149 132848 182800 -1 3979
3981 3 331988 132624 182960 -1 3980
3982 3 331923 132571 183080 -1 3981
3983 3 331769 132583 183160 -1 3982
3984 3 331741 132482 183280 -1 3983
3985 3 331784 132444 183400 -1 3984
3986 3 331876 132516 183560 -1 3985
3987 3 331946 132601 183800 -1 3986
3988 3 331727 132568 183840 -1 3987
3989 3 331690 132647 183920 -1 3988
3990 3 331659 132723 184000 -1 3989
3991 3 332075 132644 183880 -1 3987
3992 3 332160 132792 184080 -1 3991
3993 3 332248 132943 184240 -1 3992
3994 3 332263 132964 184280 -1 3993
3995 3 332373 133055 184360 -1 3994
3996 3 332338 133195 184560 -1 3995
3997 3 332392 133043 184520 -1 3996
3998 3 332499 132911 184480 -1 3997
3999 3 332550 132831 184440 -1 3998
4000 3 332590 132641 184480 -1 3999
4001 3 332572 132395 184440 -1 4000
4002 3 332527 132264 184360 -1 4001
4003 3 332531 132195 184320 -1 4002
4004 3 332425 131870 184200 -1 4003
4005 3 332323 133337 184760 -1 3996
4006 3 332214 134139 185320 -1 4005
4007 3 332120 134594 185680 -1 4006
4008 3 332070 134915 185720 -1 4007
4009 3 332131 135185 185760 -1 4008
4010 3 332115 135315 185800 -1 4009
4011 3 332056 135509 185840 -1 4010
4012 3 332211 135624 185880 -1 4011
4013 3 332377 135724 185920 -1 4012
4014 3 332377 135802 185960 -1 4013
4015 3 332365 135965 186000 -1 4014
4016 3 332396 136023 186080 -1 4015
4017 3 332573 136093 186120 -1 4016
4018 3 332590 136281 186280 -1 4017
4019 3 332453 136352 186400 -1 4018
4020 3 332444 136450 186520 -1 4019
4021 3 332519 136504 186520 -1 4020
4022 3 332797 136535 186480 -1 4021
4023 3 333096 136603 186520 -1 4022
4024 3 333163 136589 186440 -1 4023
4025 3 333279 136589 186600 -1 4023
4026 3 333373 136567 186680 -1 4025
4027 3 333423 136424 186800 -1 4026
4028 3 333398 136187 186960 -1 4027
4029 3 333391 136039 187080 -1 4028
4030 3 333318 135914 187200 -1 4029
4031 3 333274 135852 187280 -1 4030
4032 3 333265 135842 187440 -1 4031
4033 3 333123 135812 187640 -1 4032
4034 3 333114 135802 187760 -1 4033
4035 3 332959 135738 187880 -1 4034
4036 3 332778 135672 188040 -1 4035
4037 3 332676 135633 188120 -1 4036
4038 3 332348 135468 188160 -1 4037
4039 3 332152 135451 188120 -1 4038
4040 3 332010 135569 188080 -1 4039
4041 3 331940 135639 188160 -1 4040
4042 3 331881 135686 188240 -1 4041
4043 3 331695 135745 188400 -1 4042
4044 3 331544 135783 188400 -1 4043
4045 3 331307 135790 188280 -1 4044
4046 3 331207 135724 188360 -1 4045
4047 3 331164 135714 188400 -1 4046
4048 3 331104 135811 188480 -1 4047
4049 3 330986 136066 188520 -1 4048
4050 3 330867 136214 188600 -1 4049
4051 3 330752 136302 188640 -1 4050
4052 3 330715 136375 188680 -1 4051
4053 3 330743 136484 188600 -1 4052
4054 3 330721 136512 188480 -1 4053
4055 3 330667 136643 188440 -1 4054
4056 3 330677 136786 188400 -1 4055
4057 3 330706 136906 188360 -1 4056
4058 3 330680 136995 188320 -1 4057
4059 3 330548 137044 188440 -1 4058
4060 3 330477 137137 188440 -1 4059
4061 3 330508 137344 188480 -1 4060
4062 3 330358 137587 188520 -1 4061
4063 3 330271 137707 188560 -1 4062
4064 3 329950 137856 188600 -1 4063
4065 3 329800 137902 188640 -1 4064
4066 3 329802 137978 188760 -1 4065
4067 3 329792 138147 188800 -1 4066
4068 3 329886 138209 188880 -1 4067
4069 3 329778 138204 188760 -1 4067
4070 3 329736 138232 188720 -1 4069
4071 3 329697 138252 188640 -1 4070
4072 3 329682 138245 188600 -1 4071
4073 3 329894 138185 188600 -1 4072
4074 3 329929 138176 188640 -1 4073
4075 3 332270 135655 185800 -1 4012
4076 3 332254 135629 185760 -1 4075
4077 3 332233 135568 185680 -1 4076
4078 3 332102 134501 185720 -1 4007
4079 3 332139 134495 185880 -1 4078
4080 3 332127 134697 186080 -1 4079
4081 3 332117 134822 186160 -1 4080
4082 3 332123 134933 186200 -1 4081
4083 3 332406 134814 186160 -1 4082
4084 3 332450 134713 186080 -1 4083
4085 3 332542 134655 186000 -1 4084
4086 3 332523 134436 185880 -1 4085
4087 3 332590 134216 185800 -1 4086
4088 3 332592 134138 185760 -1 4087
4089 3 332653 134085 185560 -1 4088
4090 3 332104 134984 186240 -1 4082
4091 3 331980 135040 186360 -1 4090
4092 3 331855 135123 186480 -1 4091
4093 3 331684 135254 186560 -1 4092
4094 3 331280 135351 186920 -1 4093
4095 3 331149 135363 187040 -1 4094
4096 3 330860 135276 187280 -1 4095
4097 3 330709 135230 187480 -1 4096
4098 3 330726 135287 187520 -1 4097
4099 3 330837 135457 187640 -1 4098
4100 3 330872 135708 187800 -1 4099
4101 3 330742 135946 188120 -1 4100
4102 3 330699 136011 188080 -1 4101
4103 3 330659 136069 188040 -1 4102
4104 3 330677 136101 187960 -1 4103
4105 3 330689 136110 187920 -1 4104
4106 3 330744 135897 188200 -1 4101
4107 3 330695 135907 188280 -1 4106
4108 3 330705 135919 188360 -1 4107
4109 3 330712 135904 188400 -1 4108
4110 3 330734 135793 188480 -1 4109
4111 3 330872 135820 188600 -1 4110
4112 3 330867 135812 188680 -1 4111
4113 3 330776 135662 188720 -1 4112
4114 3 330754 135607 188760 -1 4113
4115 3 330780 135562 188800 -1 4114
4116 3 330844 135419 188840 -1 4115
4117 3 330832 135352 188880 -1 4116
4118 3 330829 135256 188920 -1 4117
4119 3 330878 135238 188960 -1 4118
4120 3 330871 135311 188760 -1 4116
4121 3 330850 135286 188680 -1 4120
4122 3 330746 135346 188680 -1 4121
4123 3 332152 134634 185640 -1 4007
4124 3 332184 134675 185600 -1 4123
4125 3 332208 134643 185560 -1 4124
4126 3 332317 132748 184280 -1 3993
4127 3 332268 132671 184240 -1 4126
4128 3 332167 132534 184200 -1 4127
4129 3 332020 132478 184160 -1 4128
4130 3 331816 132391 184080 -1 4129
4131 3 331685 132417 184040 -1 4130
4132 3 331516 132335 183960 -1 4131
4133 3 331459 132215 183920 -1 4132
4134 3 331277 132123 183840 -1 4133
4135 3 331240 132174 183800 -1 4134
4136 3 331168 132308 183880 -1 4135
4137 3 331164 132408 183920 -1 4136
4138 3 331846 132717 182960 -1 3981
4139 3 331824 132809 183000 -1 4138
4140 3 331830 132840 183040 -1 4139
4141 3 331822 132853 183080 -1 4140
4142 3 332787 132871 182720 -1 3979
4143 3 332800 132840 182760 -1 4142
4144 3 331982 134610 181240 -1 3963
4145 3 331892 134509 181160 -1 4144
4146 3 331883 134493 181120 -1 4145
4147 3 331871 134477 181080 -1 4146
4148 3 332215 135637 180560 -1 3957
4149 3 332141 135561 180520 -1 4148
4150 3 331842 135505 180560 -1 4149
4151 3 331735 135501 180640 -1 4150
4152 3 331710 135522 180720 -1 4151
4153 3 331588 135466 180720 -1 4152
4154 3 331406 135357 180760 -1 4153
4155 3 331363 135349 180800 -1 4154
4156 3 331335 135363 180840 -1 4155
4157 3 331263 135424 180920 -1 4156
4158 3 331174 135488 181080 -1 4157
4159 3 330931 135493 181200 -1 4158
4160 3 330918 135494 181240 -1 4159
4161 3 330945 135738 181320 -1 4160
4162 3 330794 135691 181400 -1 4161
4163 3 330676 135702 181480 -1 4162
4164 3 330569 135764 181560 -1 4163
4165 3 330526 135744 181520 -1 4164
4166 3 330482 135724 181480 -1 4165
4167 3 330476 135706 181440 -1 4166
4168 3 330803 135937 181360 -1 4161
4169 3 330514 135925 181400 -1 4168
4170 3 330392 136036 181440 -1 4169
4171 3 330456 136128 181480 -1 4170
4172 3 330564 136335 181520 -1 4171
4173 3 330571 136382 181560 -1 4172
4174 3 330566 136418 181480 -1 4173
4175 3 330538 136444 181440 -1 4174
4176 3 331794 135614 180720 -1 4152
4177 3 333764 135031 180160 -1 3952
4178 3 333792 135035 180200 -1 4177
4179 3 333730 135158 180240 -1 4178
4180 3 333571 134653 180200 -1 4177
4181 3 333458 134746 180360 -1 4180
4182 3 333402 134759 180560 -1 4181
4183 3 334029 135162 179200 -1 3950
4184 3 334353 135197 179120 -1 4183
4185 3 334421 135127 179160 -1 4184
4186 3 334496 135100 179200 -1 4185
4187 3 334625 135109 179120 -1 4186
4188 3 334868 135029 179080 -1 4187
4189 3 334898 135023 179040 -1 4188
4190 3 334954 135034 179000 -1 4189
4191 3 334476 135165 179320 -1 4186
4192 3 334436 135123 179400 -1 4191
4193 3 333797 134553 178920 -1 3946
4194 3 333758 134583 178880 -1 4193
4195 3 333774 134594 178840 -1 4194
4196 3 333789 134601 178800 -1 4195
4197 3 333738 134600 178760 -1 4196
4198 3 333743 134612 178720 -1 4197
4199 3 334549 134168 178840 -1 3940
4200 3 334623 134165 178920 -1 4199
4201 3 334638 134164 179120 -1 4200
4202 3 334583 134212 179280 -1 4201
4203 3 334418 134181 179360 -1 4202
4204 3 334329 134097 179600 -1 4203
4205 3 335634 131990 177960 -1 3915
4206 3 335613 131930 178040 -1 4205
4207 3 335507 131909 178120 -1 4206
4208 3 347273 127154 177240 107 3308
4209 3 347399 127210 177280 40 4208
4210 3 347525 127270 177320 40 4209
4211 3 347630 127346 177400 32 4210
4212 3 347634 127383 177480 32 4211
4213 3 346959 126501 177240 75 3308
4214 3 347023 126248 177320 115 4213
4215 3 347066 126207 177400 115 4214
4216 3 347118 126073 177480 115 4215
4217 3 347365 125916 177600 40 4216
4218 3 347424 125813 177680 40 4217
4219 3 347479 125758 177800 60 4218
4220 3 347519 125701 177920 60 4219
4221 3 347481 125660 178000 60 4220
4222 3 347489 125545 178080 71 4221
4223 3 347500 125555 178160 71 4222
4224 3 347551 125556 178240 71 4223
4225 3 347594 125571 178360 60 4224
4226 3 347607 125409 178560 60 4225
4227 3 347549 125281 178800 96 4226
4228 3 347521 125190 178920 96 4227
4229 3 347540 125068 179080 32 4228
4230 3 347492 124983 179160 32 4229
4231 3 347559 124897 179280 90 4230
4232 3 347446 125004 179320 90 4231
4233 3 347391 125036 179360 90 4232
4234 3 347322 125045 179400 90 4233
4235 3 347175 125211 179560 90 4234
4236 3 347060 125199 179640 90 4235
4237 3 347054 125347 179680 90 4236
4238 3 347226 125423 179760 90 4237
4239 3 347263 125446 179800 90 4238
4240 3 347542 124864 179320 90 4231
4241 3 347543 124803 179360 90 4240
4242 3 347451 124307 179760 60 4241
4243 3 347411 124348 180000 75 4242
4244 3 347541 124432 180200 64 4243
4245 3 347505 124507 180320 64 4244
4246 3 347292 124618 180360 45 4245
4247 3 347197 124680 180400 45 4246
4248 3 347021 124684 180440 45 4247
4249 3 346772 124593 180600 45 4248
4250 3 346629 124705 180640 45 4249
4251 3 346579 124714 180680 45 4250
4252 3 346487 124804 180760 45 4251
4253 3 346457 124962 180760 45 4252
4254 3 346391 125074 180720 45 4253
4255 3 346379 125142 180760 45 4254
4256 3 346359 125180 180800 45 4255
4257 3 346317 125414 180920 -1 4256
4258 3 346267 125525 180960 -1 4257
4259 3 346181 125626 181000 -1 4258
4260 3 345985 125646 180960 -1 4259
4261 3 345848 125657 180880 -1 4260
4262 3 345755 125731 180840 -1 4261
4263 3 345716 125759 180800 -1 4262
4264 3 345725 125793 180720 -1 4263
4265 3 346105 125690 180920 -1 4258
4266 3 346054 125797 180800 -1 4265
4267 3 346064 125817 180760 -1 4266
4268 3 346058 125742 180600 -1 4267
4269 3 347616 124418 180360 64 4245
4270 3 347756 124412 180720 64 4269
4271 3 347598 124554 180880 45 4270
4272 3 347520 124727 181000 45 4271
4273 3 347651 124677 181080 45 4272
4274 3 347746 124618 181160 45 4273
4275 3 347746 124624 181240 45 4274
4276 3 347796 124823 181320 -1 4275
4277 3 347840 124669 181640 -1 4276
4278 3 347854 124636 181720 -1 4277
4279 3 347934 124584 181920 -1 4278
4280 3 347943 124585 181960 -1 4279
4281 3 348009 124584 182040 -1 4280
4282 3 347953 124546 182080 -1 4281
4283 3 347888 124458 182240 -1 4282
4284 3 347922 124340 182520 -1 4283
4285 3 347792 124306 182720 -1 4284
4286 3 347774 124156 182920 -1 4285
4287 3 347735 124219 183040 -1 4286
4288 3 347749 124192 183360 -1 4287
4289 3 347722 124116 183400 -1 4288
4290 3 347907 124111 183640 -1 4289
4291 3 348036 124110 183920 -1 4290
4292 3 348017 124114 184120 -1 4291
4293 3 348012 123906 184160 -1 4292
4294 3 347856 123708 184120 -1 4293
4295 3 347781 123615 184080 -1 4294
4296 3 347866 123212 184040 -1 4295
4297 3 347974 122955 184000 -1 4296
4298 3 348414 122857 183760 -1 4297
4299 3 347874 122700 184040 -1 4297
4300 3 347816 122309 184000 -1 4299
4301 3 347827 122028 184000 -1 4300
4302 3 347660 121889 183960 -1 4301
4303 3 347482 121729 183920 -1 4302
4304 3 347413 121778 183960 -1 4303
4305 3 347286 121881 184000 -1 4304
4306 3 347166 121973 184040 -1 4305
4307 3 346996 122061 184080 -1 4306
4308 3 346978 122248 184040 -1 4307
4309 3 346949 122151 184000 -1 4308
4310 3 347515 121642 183880 -1 4303
4311 3 347549 121463 183840 -1 4310
4312 3 347464 121299 183840 -1 4311
4313 3 347436 121246 183880 -1 4312
4314 3 347510 121149 183840 -1 4313
4315 3 347515 121068 183800 -1 4314
4316 3 347280 120655 183760 -1 4315
4317 3 347163 120524 183720 -1 4316
4318 3 346966 120326 183680 -1 4317
4319 3 346832 120119 183640 -1 4318
4320 3 346688 119985 183560 -1 4319
4321 3 346386 119862 183560 -1 4320
4322 3 346291 119704 183480 -1 4321
4323 3 346240 119706 183520 -1 4322
4324 3 346176 119752 183560 -1 4323
4325 3 346077 119741 183720 -1 4324
4326 3 346010 119755 183760 -1 4325
4327 3 345994 119834 183800 -1 4326
4328 3 345984 119857 183840 -1 4327
4329 3 345956 119799 183880 -1 4328
4330 3 347639 124541 183320 -1 4288
4331 3 347702 124712 183280 -1 4330
4332 3 347652 124848 183200 -1 4331
4333 3 347536 124989 183160 -1 4332
4334 3 347371 125092 183240 -1 4333
4335 3 347223 125267 183320 -1 4334
4336 3 347275 125605 183320 -1 4335
4337 3 347349 125879 183240 -1 4336
4338 3 347360 125905 183160 -1 4337
4339 3 347355 126017 183080 -1 4338
4340 3 347295 126115 183040 -1 4339
4341 3 347299 126164 183000 -1 4340
4342 3 347327 126275 183040 -1 4341
4343 3 347430 126467 183000 -1 4342
4344 3 347400 126568 182960 -1 4343
4345 3 347663 124465 181080 45 4273
4346 3 347285 124228 181040 45 4345
4347 3 347188 124127 181000 45 4346
4348 3 346945 124209 181040 45 4347
4349 3 346806 124256 181080 45 4348
4350 3 346729 124213 181040 45 4349
4351 3 346688 124163 181000 45 4350
4352 3 347189 123997 180960 45 4347
4353 3 347117 123776 180800 64 4352
4354 3 346873 123493 180680 -1 4353
4355 3 346785 123249 180640 -1 4354
4356 3 346646 123110 180560 -1 4355
4357 3 346361 123112 180320 -1 4356
4358 3 346158 123087 180160 -1 4357
4359 3 346038 123162 180240 -1 4358
4360 3 345922 123188 180320 -1 4359
4361 3 345926 123212 180360 -1 4360
4362 3 347775 124969 179280 90 4231
4363 3 347758 125144 179080 32 4229
4364 3 347790 125162 179120 32 4363
4365 3 347880 125191 179160 32 4364
4366 3 347919 125213 179200 32 4365
4367 3 347948 125230 179240 90 4366
4368 3 347916 125225 179280 90 4367
4369 3 347941 125236 179320 90 4368
4370 3 348013 125277 179200 32 4366
4371 3 348169 125266 179200 90 4370
4372 3 348212 125271 179240 90 4371
4373 3 348241 125303 179280 90 4372
4374 3 348292 125275 179320 90 4373
4375 3 348289 125239 179360 90 4374
4376 3 348317 125206 179440 90 4375
4377 3 348330 125159 179520 90 4376
4378 3 348379 125125 179560 90 4377
4379 3 348564 125127 179600 -1 4378
4380 3 348628 125150 179680 -1 4379
4381 3 348673 125138 179720 -1 4380
4382 3 353769 129058 175160 -1 2093
4383 3 353920 128753 175200 -1 4382
4384 3 353982 128717 175280 -1 4383
4385 3 353935 128656 175360 -1 4384
4386 3 355136 128879 175480 -1 2086
4387 3 355885 129345 174880 -1 2084
4388 3 355569 129352 174680 -1 4387
4389 3 355884 129377 174640 -1 4388
4390 3 356199 129396 174600 -1 4389
4391 3 356625 129439 174520 -1 4390
4392 3 356224 129923 174880 -1 4387
4393 3 356112 130016 174920 -1 4392
4394 3 355995 129917 175000 -1 4393
4395 3 355924 129872 175040 -1 4394
4396 3 360053 129104 175280 -1 2080
4397 3 359874 129073 175320 -1 4396
4398 3 359574 128931 175440 -1 4397
4399 3 359536 128866 175520 -1 4398
4400 3 359481 128846 175600 -1 4399
4401 3 359444 128805 175680 -1 4400
4402 3 359287 128789 175720 -1 4401
4403 3 362544 129569 174760 -1 2075
4404 3 362836 129648 175200 -1 4403
4405 3 362896 129610 175360 -1 4404
4406 3 362911 129600 175400 -1 4405
4407 3 362903 129677 175480 -1 4406
4408 3 362865 129693 175560 -1 4407
4409 3 362797 129707 175640 -1 4408
4410 3 362764 129715 175720 -1 4409
4411 3 362799 129712 175880 -1 4410
4412 3 362791 129598 176040 -1 4411
4413 3 362775 129591 176080 -1 4412
4414 3 362741 129571 176160 -1 4413
4415 3 362762 129584 176280 -1 4414
4416 3 362784 129580 176400 -1 4415
4417 3 362763 129514 176480 -1 4416
4418 3 362789 129491 176600 -1 4417
4419 3 362804 129474 176760 -1 4418
4420 3 362811 129473 176840 -1 4419
4421 3 362385 129646 176840 -1 4420
4422 3 362288 129644 176880 -1 4421
4423 3 362270 129687 176920 -1 4422
4424 3 362191 129644 177000 -1 4423
4425 3 362203 129593 177120 -1 4424
4426 3 362224 129496 177280 -1 4425
4427 3 362208 129451 177360 -1 4426
4428 3 362823 129467 176880 -1 4420
4429 3 362930 129458 176960 -1 4428
4430 3 363012 129463 177040 -1 4429
4431 3 363134 129442 177120 -1 4430
4432 3 363269 129400 177200 -1 4431
4433 3 363324 129372 177240 -1 4432
4434 3 363380 129347 177280 -1 4433
4435 3 363378 129246 177520 -1 4434
4436 3 363395 129236 177600 -1 4435
4437 3 363572 129244 177640 -1 4436
4438 3 363577 129240 177720 -1 4437
4439 3 363766 129234 177800 -1 4438
4440 3 363829 129177 177880 -1 4439
4441 3 363814 129117 177920 -1 4440
4442 3 363821 129001 178000 -1 4441
4443 3 363869 128951 178080 -1 4442
4444 3 363936 128906 178160 -1 4443
4445 3 364017 128834 178280 -1 4444
4446 3 364038 128815 178360 -1 4445
4447 3 364078 128871 178440 -1 4446
4448 3 364038 128966 178560 -1 4447
4449 3 364029 129020 178680 -1 4448
4450 3 364024 129040 178720 -1 4449
4451 3 364022 129067 178760 -1 4450
4452 3 364045 129088 178840 -1 4451
4453 3 364362 129093 178880 -1 4452
4454 3 364404 129083 178920 -1 4453
4455 3 364423 129108 179000 -1 4454
4456 3 363012 129240 177520 -1 4435
4457 3 362896 129244 177600 -1 4456
4458 3 362868 129271 177680 -1 4457
4459 3 362851 129218 177720 -1 4458
4460 3 362815 129131 177840 -1 4459
4461 3 362801 129037 177960 -1 4460
4462 3 362705 128948 178080 -1 4461
4463 3 362682 128903 178160 -1 4462
4464 3 362578 128874 178240 -1 4463
4465 3 362547 128750 178360 -1 4464
4466 3 362544 128698 178400 -1 4465
4467 3 362644 128529 178360 -1 4466
4468 3 362621 128469 178280 -1 4467
4469 3 362515 128687 178480 -1 4466
4470 3 362434 128724 178560 -1 4469
4471 3 362353 128704 178640 -1 4470
4472 3 362224 128642 178720 -1 4471
4473 3 362103 128615 178840 -1 4472
4474 3 362060 128641 178920 -1 4473
4475 3 361926 128629 179000 -1 4474
4476 3 361670 128589 179120 -1 4475
4477 3 361563 128500 179080 -1 4476
4478 3 361454 128413 179040 -1 4477
4479 3 361291 128106 179000 -1 4478
4480 3 361227 127935 178920 -1 4479
4481 3 361180 127766 179000 -1 4480
4482 3 361057 127715 179120 -1 4481
4483 3 360751 127700 179240 -1 4482
4484 3 360737 127699 179320 -1 4483
4485 3 360606 127681 179400 -1 4484
4486 3 360394 127578 179600 -1 4485
4487 3 360156 127583 179800 -1 4486
4488 3 360088 127654 179920 -1 4487
4489 3 361320 128475 179160 -1 4478
4490 3 361251 128527 179200 -1 4489
4491 3 361468 128710 179160 -1 4476
4492 3 361432 128737 179200 -1 4491
4493 3 361379 128749 179280 -1 4492
4494 3 361317 128741 179360 -1 4493
4495 3 361287 128765 179440 -1 4494
4496 3 361268 128721 179560 -1 4495
4497 3 361252 128721 179600 -1 4496
4498 3 361251 128690 179640 -1 4497
4499 3 361231 128672 179680 -1 4498
4500 3 361275 128636 179800 -1 4499
4501 3 361296 128614 179920 -1 4500
4502 3 361329 128601 180000 -1 4501
4503 3 361361 128613 180120 -1 4502
4504 3 361455 128669 180200 -1 4503
4505 3 361554 128676 180320 -1 4504
4506 3 361611 128681 180400 -1 4505
4507 3 361660 128670 180480 -1 4506
4508 3 361697 128689 180600 -1 4507
4509 3 361720 128792 180720 -1 4508
4510 3 361712 128797 180760 -1 4509
4511 3 361668 129282 181360 -1 4510
4512 3 361540 129284 181600 -1 4511
4513 3 361491 129185 181880 -1 4512
4514 3 361427 129046 182080 -1 4513
4515 3 361263 128967 182360 -1 4514
4516 3 361195 128895 182440 -1 4515
4517 3 360906 128974 182680 -1 4516
4518 3 360655 128827 182880 -1 4517
4519 3 360558 128773 182960 -1 4518
4520 3 360332 128727 183120 -1 4519
4521 3 360164 128669 183160 -1 4520
4522 3 360021 128393 183160 -1 4521
4523 3 359955 128143 183240 -1 4522
4524 3 359826 127979 183280 -1 4523
4525 3 359754 127827 183320 -1 4524
4526 3 359770 127628 183360 -1 4525
4527 3 359855 127463 183440 -1 4526
4528 3 359903 127445 183480 -1 4527
4529 3 360141 128700 183200 -1 4521
4530 3 360027 128812 183320 -1 4529
4531 3 359722 128967 183400 -1 4530
4532 3 359467 129082 183480 -1 4531
4533 3 359308 129174 183600 -1 4532
4534 3 359152 129467 184040 -1 4533
4535 3 359172 129587 184160 -1 4534
4536 3 359184 129683 184240 -1 4535
4537 3 359214 129871 184320 -1 4536
4538 3 359196 130459 184720 -1 4537
4539 3 359051 130713 184880 -1 4538
4540 3 358978 130840 184960 -1 4539
4541 3 358963 130944 185000 -1 4540
4542 3 358712 131110 185120 -1 4541
4543 3 358673 131510 185320 -1 4542
4544 3 358572 131849 185520 -1 4543
4545 3 358522 131940 185560 -1 4544
4546 3 358570 131683 185600 -1 4545
4547 3 358520 131498 185680 -1 4546
4548 3 358552 131490 185720 -1 4547
4549 3 358540 131511 185840 -1 4548
4550 3 358390 132095 185600 -1 4545
4551 3 358379 132175 185640 -1 4550
4552 3 358254 132415 185720 -1 4551
4553 3 358103 132655 185920 -1 4552
4554 3 357936 132882 186160 -1 4553
4555 3 357452 133141 186480 -1 4554
4556 3 357267 133358 186680 -1 4555
4557 3 357249 133440 186840 -1 4556
4558 3 357188 133516 186960 -1 4557
4559 3 356937 133592 187120 -1 4558
4560 3 356547 134186 187560 -1 4559
4561 3 356223 134444 187720 -1 4560
4562 3 356144 134741 187800 -1 4561
4563 3 356135 134868 187880 -1 4562
4564 3 356216 135460 188600 -1 4563
4565 3 356141 135844 188840 -1 4564
4566 3 356135 135923 189000 -1 4565
4567 3 355991 136502 189280 -1 4566
4568 3 355812 136761 189480 -1 4567
4569 3 355779 136845 189640 -1 4568
4570 3 355939 136867 189680 -1 4569
4571 3 356039 136901 189800 -1 4570
4572 3 356081 136936 189840 -1 4571
4573 3 356167 137003 189920 -1 4572
4574 3 356174 137118 189960 -1 4573
4575 3 356251 137529 190440 -1 4574
4576 3 356203 137565 190440 -1 4575
4577 3 355878 137789 190440 -1 4576
4578 3 355920 137928 190480 -1 4577
4579 3 355935 138084 190520 -1 4578
4580 3 355924 138223 190560 -1 4579
4581 3 355927 138296 190520 -1 4580
4582 3 355980 138460 190480 -1 4581
4583 3 356074 138541 190400 -1 4582
4584 3 356165 138521 190280 -1 4583
4585 3 356300 138636 190240 -1 4584
4586 3 356368 138912 190200 -1 4585
4587 3 356290 137556 190480 -1 4575
4588 3 356342 137630 190600 -1 4587
4589 3 356333 137687 190720 -1 4588
4590 3 356347 137969 190960 -1 4589
4591 3 356253 138196 191040 -1 4590
4592 3 355950 138618 191080 -1 4591
4593 3 356020 139016 191240 -1 4592
4594 3 356057 139205 191360 -1 4593
4595 3 355968 139468 191560 -1 4594
4596 3 356008 139905 191720 -1 4595
4597 3 356023 139946 191760 -1 4596
4598 3 356053 140018 191840 -1 4597
4599 3 356017 140089 191960 -1 4598
4600 3 355984 140329 192120 -1 4599
4601 3 355811 140757 192360 -1 4600
4602 3 355969 141201 192360 -1 4601
4603 3 356066 141397 192480 -1 4602
4604 3 356123 141513 192600 -1 4603
4605 3 356105 141667 192640 -1 4604
4606 3 356077 141705 192680 -1 4605
4607 3 356060 141738 192720 -1 4606
4608 3 356105 141728 192760 -1 4607
4609 3 356123 141725 192800 -1 4608
4610 3 356135 141785 192840 -1 4609
4611 3 356137 141841 192880 -1 4610
4612 3 356127 141930 193000 -1 4611
4613 3 356159 141975 193080 -1 4612
4614 3 356178 142006 193120 -1 4613
4615 3 356186 142035 193160 -1 4614
4616 3 356192 142097 193240 -1 4615
4617 3 356229 142170 193280 -1 4616
4618 3 356241 142204 193320 -1 4617
4619 3 356351 142232 193200 -1 4618
4620 3 356232 142212 193360 -1 4618
4621 3 356245 142286 193400 -1 4620
4622 3 356275 142365 193400 -1 4621
4623 3 356382 142444 193480 -1 4622
4624 3 356454 142508 193520 -1 4623
4625 3 356480 142560 193600 -1 4624
4626 3 356523 142799 193640 -1 4625
4627 3 356518 142940 193600 -1 4626
4628 3 356486 143104 193640 -1 4627
4629 3 356494 143256 193600 -1 4628
4630 3 356653 143504 193640 -1 4629
4631 3 356737 143626 193680 -1 4630
4632 3 356793 143788 193680 -1 4631
4633 3 356873 143893 193720 -1 4632
4634 3 357019 143944 193680 -1 4633
4635 3 357075 143995 193640 -1 4634
4636 3 357121 144038 193600 -1 4635
4637 3 357139 144119 193560 -1 4636
4638 3 357138 144200 193520 -1 4637
4639 3 357090 144335 193480 -1 4638
4640 3 357054 144522 193520 -1 4639
4641 3 357049 144571 193560 -1 4640
4642 3 356968 144740 193600 -1 4641
4643 3 356948 144822 193680 -1 4642
4644 3 356921 144918 193680 -1 4643
4645 3 356854 144970 193720 -1 4644
4646 3 356910 145075 193760 -1 4645
4647 3 356897 145139 193800 -1 4646
4648 3 356878 145195 193840 -1 4647
4649 3 356885 145227 193880 -1 4648
4650 3 356813 145283 194000 -1 4649
4651 3 356781 145298 194040 -1 4650
4652 3 356771 145388 194120 -1 4651
4653 3 356761 145448 194160 -1 4652
4654 3 356760 145497 194200 -1 4653
4655 3 356754 145541 194240 -1 4654
4656 3 356824 145694 194280 -1 4655
4657 3 356908 145834 194320 -1 4656
4658 3 356906 146001 194280 -1 4657
4659 3 356923 146171 194240 -1 4658
4660 3 356859 146458 194320 -1 4659
4661 3 356894 146546 194360 -1 4660
4662 3 357051 146708 194320 -1 4661
4663 3 357117 146736 194280 -1 4662
4664 3 357104 146881 194240 -1 4663
4665 3 357186 146962 194200 -1 4664
4666 3 357275 146980 194280 -1 4665
4667 3 357258 146966 194320 -1 4666
4668 3 357127 147188 194200 -1 4665
4669 3 357152 147396 194240 -1 4668
4670 3 357183 147502 194280 -1 4669
4671 3 357203 147569 194200 -1 4670
4672 3 357261 147564 194320 -1 4671
4673 3 357356 147579 194360 -1 4672
4674 3 357450 147634 194400 -1 4673
4675 3 357507 147684 194440 -1 4674
4676 3 357512 147725 194360 -1 4675
4677 3 356908 144973 193600 -1 4644
4678 3 356933 144985 193560 -1 4677
4679 3 357011 144446 193440 -1 4639
4680 3 356886 144588 193400 -1 4679
4681 3 356770 144645 193360 -1 4680
4682 3 356831 144657 193320 -1 4681
4683 3 356473 143249 193560 -1 4629
4684 3 356443 143236 193520 -1 4683
4685 3 356342 143262 193560 -1 4684
4686 3 356229 143241 193600 -1 4685
4687 3 356165 143219 193640 -1 4686
4688 3 356091 143228 193680 -1 4687
4689 3 355967 143295 193720 -1 4688
4690 3 355867 143394 193760 -1 4689
4691 3 355779 143529 193800 -1 4690
4692 3 355663 143858 193840 -1 4691
4693 3 355641 144014 193840 -1 4692
4694 3 355630 144202 193800 -1 4693
4695 3 355621 144402 193760 -1 4694
4696 3 355604 144508 193720 -1 4695
4697 3 355643 144760 193560 -1 4696
4698 3 355595 144906 193520 -1 4697
4699 3 355610 144947 193480 -1 4698
4700 3 355661 145005 193440 -1 4699
4701 3 355733 145103 193400 -1 4700
4702 3 355784 145238 193360 -1 4701
4703 3 355844 145301 193280 -1 4702
4704 3 355916 145438 193360 -1 4703
4705 3 355919 145511 193400 -1 4704
4706 3 355927 145599 193520 -1 4705
4707 3 355889 145750 193600 -1 4706
4708 3 355846 145981 193480 -1 4707
4709 3 355822 145988 193440 -1 4708
4710 3 355812 145246 193240 -1 4703
4711 3 355810 145163 193200 -1 4710
4712 3 355639 145014 193640 -1 4698
4713 3 355781 140778 192400 -1 4601
4714 3 355628 140953 192640 -1 4713
4715 3 355802 140126 191760 -1 4597
4716 3 355685 140236 191600 -1 4715
4717 3 355717 140218 191560 -1 4716
4718 3 355754 140201 191520 -1 4717
4719 3 355601 140230 191600 -1 4716
4720 3 355531 140249 191560 -1 4719
4721 3 355458 140304 191520 -1 4720
4722 3 355416 140293 191440 -1 4721
4723 3 355243 140179 191400 -1 4722
4724 3 355191 140122 191360 -1 4723
4725 3 355134 140115 191280 -1 4724
4726 3 355079 140123 191240 -1 4725
4727 3 355054 140111 191200 -1 4726
4728 3 354978 140097 191120 -1 4727
4729 3 354906 140068 191040 -1 4728
4730 3 354853 140042 191000 -1 4729
4731 3 354703 139997 190880 -1 4730
4732 3 354539 139907 190840 -1 4731
4733 3 354427 139780 190800 -1 4732
4734 3 354455 139822 190760 -1 4733
4735 3 354472 139833 190720 -1 4734
4736 3 354259 139746 190840 -1 4733
4737 3 354093 139800 190840 -1 4736
4738 3 354082 139615 190880 -1 4737
4739 3 354068 139542 190920 -1 4738
4740 3 356306 138109 191080 -1 4591
4741 3 356430 138060 191160 -1 4740
4742 3 356657 138059 191200 -1 4741
4743 3 356847 138114 191240 -1 4742
4744 3 356914 138090 191320 -1 4743
4745 3 356960 138122 191400 -1 4744
4746 3 356992 138147 191440 -1 4745
4747 3 357159 138081 191480 -1 4746
4748 3 357375 137940 191840 -1 4747
4749 3 357448 137888 191880 -1 4748
4750 3 357519 137830 191920 -1 4749
4751 3 357577 137719 191960 -1 4750
4752 3 357467 137510 192040 -1 4751
4753 3 357394 137363 191960 -1 4752
4754 3 357408 137336 191920 -1 4753
4755 3 356815 138209 191480 -1 4746
4756 3 356699 138342 191640 -1 4755
4757 3 356667 138385 191680 -1 4756
4758 3 356626 138598 191840 -1 4757
4759 3 356644 138839 192000 -1 4758
4760 3 356749 139086 192040 -1 4759
4761 3 356901 139158 191920 -1 4760
4762 3 356906 139340 191880 -1 4761
4763 3 356826 139508 191840 -1 4762
4764 3 356737 139620 191800 -1 4763
4765 3 356694 139818 191800 -1 4764
4766 3 356697 140000 191720 -1 4765
4767 3 356672 140212 191800 -1 4766
4768 3 356662 140223 191840 -1 4767
4769 3 356295 138066 191240 -1 4741
4770 3 356174 138007 191480 -1 4769
4771 3 356185 138004 191520 -1 4770
4772 3 356182 137181 189840 -1 4572
4773 3 356166 137346 189800 -1 4772
4774 3 356184 137386 189720 -1 4773
4775 3 356190 137391 189640 -1 4774
4776 3 356168 137380 189560 -1 4775
4777 3 356137 137459 189480 -1 4776
4778 3 356096 137492 189400 -1 4777
4779 3 356042 137488 189360 -1 4778
4780 3 356031 137482 189280 -1 4779
4781 3 355997 137463 189240 -1 4780
4782 3 356033 137334 189200 -1 4781
4783 3 356009 137218 189120 -1 4782
4784 3 356163 137142 189200 -1 4783
4785 3 356176 137196 189240 -1 4784
4786 3 355919 137247 189040 -1 4783
4787 3 355821 137271 189000 -1 4786
4788 3 355735 137284 188920 -1 4787
4789 3 355698 137366 188840 -1 4788
4790 3 355669 137398 188720 -1 4789
4791 3 355635 137404 188640 -1 4790
4792 3 355626 137432 188520 -1 4791
4793 3 355645 137477 188480 -1 4792
4794 3 355676 137501 188400 -1 4793
4795 3 355704 137582 188360 -1 4794
4796 3 355703 137595 188320 -1 4795
4797 3 355651 137671 188400 -1 4796
4798 3 355522 136879 189680 -1 4569
4799 3 355503 136854 189720 -1 4798
4800 3 355299 136800 189760 -1 4799
4801 3 354889 136797 189920 -1 4800
4802 3 354192 136764 190240 -1 4801
4803 3 353932 136871 190280 -1 4802
4804 3 353508 136907 190320 -1 4803
4805 3 353367 136910 190360 -1 4804
4806 3 353176 136968 190400 -1 4805
4807 3 352735 137111 190520 -1 4806
4808 3 352696 137188 190480 -1 4807
4809 3 352653 137324 190360 -1 4808
4810 3 352606 137298 190160 -1 4809
4811 3 352502 137362 190160 -1 4810
4812 3 352360 137423 190120 -1 4811
4813 3 352265 137459 190080 -1 4812
4814 3 352128 137428 190040 -1 4813
4815 3 352049 137468 190000 -1 4814
4816 3 351866 137392 189880 -1 4815
4817 3 351650 137376 189880 -1 4816
4818 3 351590 137425 189720 -1 4817
4819 3 351504 137355 189560 -1 4818
4820 3 352368 137412 190040 -1 4813
4821 3 352694 137375 190120 -1 4810
4822 3 352882 137560 190040 -1 4821
4823 3 353050 137704 190040 -1 4822
4824 3 352977 137739 189920 -1 4823
4825 3 352974 137753 189880 -1 4824
4826 3 353001 137776 189840 -1 4825
4827 3 353169 137794 189800 -1 4826
4828 3 353305 137932 189760 -1 4827
4829 3 353453 137989 189640 -1 4828
4830 3 353538 137895 189520 -1 4829
4831 3 353509 137882 189440 -1 4830
4832 3 352139 137243 190720 -1 4807
4833 3 352033 137278 190760 -1 4832
4834 3 351918 137372 190960 -1 4833
4835 3 351732 137351 191080 -1 4834
4836 3 351480 137186 191080 -1 4835
4837 3 351342 137130 191160 -1 4836
4838 3 351110 137037 191200 -1 4837
4839 3 350984 137014 191080 -1 4838
4840 3 350754 137069 191000 -1 4839
4841 3 350313 137007 191120 -1 4840
4842 3 350142 136982 191160 -1 4841
4843 3 349821 136951 191120 -1 4842
4844 3 349594 136843 191200 -1 4843
4845 3 349574 136882 191280 -1 4844
4846 3 348831 136940 191720 -1 4845
4847 3 348343 136992 191960 -1 4846
4848 3 347772 136950 192000 -1 4847
4849 3 347526 136889 192080 -1 4848
4850 3 347394 136826 192160 -1 4849
4851 3 347204 136720 192200 -1 4850
4852 3 346999 136751 192240 -1 4851
4853 3 346913 136842 192280 -1 4852
4854 3 346765 136762 192360 -1 4853
4855 3 346650 136791 192400 -1 4854
4856 3 346433 136735 192440 -1 4855
4857 3 346237 136723 192520 -1 4856
4858 3 346256 136624 192560 -1 4857
4859 3 346173 136638 192680 -1 4858
4860 3 346093 136495 192800 -1 4859
4861 3 346129 136319 192960 -1 4860
4862 3 346173 136253 193120 -1 4861
4863 3 346320 136257 193240 -1 4862
4864 3 346411 136285 193360 -1 4863
4865 3 346440 136331 193520 -1 4864
4866 3 346409 136348 193560 -1 4865
4867 3 346160 136744 192560 -1 4857
4868 3 346007 136738 192680 -1 4867
4869 3 345930 136758 192720 -1 4868
4870 3 345801 136791 192760 -1 4869
4871 3 345341 136818 192840 -1 4870
4872 3 345163 136895 192920 -1 4871
4873 3 344905 136992 193040 -1 4872
4874 3 344855 137021 193120 -1 4873
4875 3 344773 137071 193200 -1 4874
4876 3 344804 137245 193280 -1 4875
4877 3 344871 137398 193480 -1 4876
4878 3 345032 137533 193560 -1 4877
4879 3 345244 137533 193560 -1 4878
4880 3 345279 137347 193600 -1 4879
4881 3 345367 137277 193560 -1 4880
4882 3 345432 137278 193640 -1 4881
4883 3 345550 137299 193600 -1 4882
4884 3 345635 137344 193560 -1 4883
4885 3 345719 137371 193520 -1 4884
4886 3 345895 137417 193520 -1 4885
4887 3 346061 137429 193560 -1 4886
4888 3 346191 137364 193640 -1 4887
4889 3 346334 137252 193720 -1 4888
4890 3 346517 137217 193800 -1 4889
4891 3 346622 137260 193880 -1 4890
4892 3 346546 137273 194000 -1 4891
4893 3 346476 137186 194040 -1 4892
4894 3 346426 137056 194080 -1 4893
4895 3 346417 137009 194120 -1 4894
4896 3 346456 136879 194240 -1 4895
4897 3 346420 136891 194320 -1 4896
4898 3 346411 136936 194360 -1 4897
4899 3 346338 136898 194400 -1 4898
4900 3 346278 136874 194480 -1 4899
4901 3 346240 136809 194520 -1 4900
4902 3 346191 136759 194480 -1 4901
4903 3 346006 136722 194440 -1 4902
4904 3 345757 136657 194440 -1 4903
4905 3 345631 136783 194360 -1 4904
4906 3 345029 137542 193640 -1 4878
4907 3 344891 137411 193680 -1 4906
4908 3 344841 137378 193720 -1 4907
4909 3 344687 137365 193760 -1 4908
4910 3 348486 136976 192000 -1 4847
4911 3 348912 136922 192120 -1 4910
4912 3 348926 136966 192280 -1 4911
4913 3 349022 136962 192480 -1 4912
4914 3 349112 137002 192560 -1 4913
4915 3 348929 136930 192600 -1 4914
4916 3 348828 136910 192720 -1 4915
4917 3 348644 136965 192840 -1 4916
4918 3 348567 136954 192960 -1 4917
4919 3 348574 137027 193080 -1 4918
4920 3 348490 136970 193200 -1 4919
4921 3 348498 136995 193240 -1 4920
4922 3 348422 137021 193320 -1 4921
4923 3 349245 136981 192600 -1 4914
4924 3 349438 136890 192640 -1 4923
4925 3 349577 136838 192680 -1 4924
4926 3 350733 137074 190960 -1 4840
4927 3 350691 137085 190880 -1 4926
4928 3 350574 137021 190800 -1 4927
4929 3 350452 136832 190680 -1 4928
4930 3 355973 134722 187760 -1 4562
4931 3 355828 134723 187720 -1 4930
4932 3 355772 134697 187680 -1 4931
4933 3 355748 134675 187640 -1 4932
4934 3 355632 134745 187600 -1 4933
4935 3 355557 134728 187480 -1 4934
4936 3 355560 134756 187400 -1 4935
4937 3 355561 134586 187360 -1 4936
4938 3 355663 134563 187240 -1 4937
4939 3 355797 134576 187040 -1 4938
4940 3 355858 134633 186880 -1 4939
4941 3 355892 134649 186760 -1 4940
4942 3 355941 134645 186640 -1 4941
4943 3 355978 134645 186560 -1 4942
4944 3 356001 134624 186480 -1 4943
4945 3 356034 134609 186400 -1 4944
4946 3 356058 134595 186320 -1 4945
4947 3 356091 134527 186240 -1 4946
4948 3 356114 134495 186160 -1 4947
4949 3 356103 134468 186120 -1 4948
4950 3 356105 134428 186000 -1 4949
4951 3 356121 134395 186000 -1 4950
4952 3 356103 134386 185920 -1 4951
4953 3 356079 134361 185800 -1 4952
4954 3 356047 134373 185760 -1 4953
4955 3 356051 134342 185600 -1 4954
4956 3 356079 134278 185560 -1 4955
4957 3 356131 134050 185360 -1 4956
4958 3 356080 134027 185320 -1 4957
4959 3 356031 133987 185280 -1 4958
4960 3 355800 133874 185200 -1 4959
4961 3 355573 133763 185160 -1 4960
4962 3 355471 133861 185280 -1 4961
4963 3 355441 133967 185360 -1 4962
4964 3 355464 134098 185440 -1 4963
4965 3 355472 134102 185480 -1 4964
4966 3 355540 133706 185120 -1 4961
4967 3 355452 133617 185040 -1 4966
4968 3 355427 133606 184960 -1 4967
4969 3 355358 133598 184920 -1 4968
4970 3 355327 133622 184880 -1 4969
4971 3 355262 133614 184720 -1 4970
4972 3 355201 133581 184640 -1 4971
4973 3 355176 133517 184560 -1 4972
4974 3 355013 133556 184520 -1 4973
4975 3 354931 133561 184480 -1 4974
4976 3 355258 133400 184520 -1 4973
4977 3 355258 133328 184480 -1 4976
4978 3 355581 134854 187360 -1 4936
4979 3 355704 134530 187600 -1 4933
4980 3 355558 134356 187560 -1 4979
4981 3 355258 134333 187600 -1 4980
4982 3 355184 134308 187640 -1 4981
4983 3 355038 134223 187680 -1 4982
4984 3 354840 134153 187600 -1 4983
4985 3 354426 134161 187680 -1 4984
4986 3 354236 134171 187600 -1 4985
4987 3 354121 134121 187720 -1 4986
4988 3 353911 133887 187720 -1 4987
4989 3 353919 133708 187760 -1 4988
4990 3 353950 133521 187800 -1 4989
4991 3 353945 133474 187840 -1 4990
4992 3 353948 133448 187920 -1 4991
4993 3 353893 133433 187960 -1 4992
4994 3 353867 133424 188000 -1 4993
4995 3 353844 133358 188040 -1 4994
4996 3 353815 133321 188120 -1 4995
4997 3 353636 133352 188160 -1 4996
4998 3 353537 133355 188200 -1 4997
4999 3 353477 133361 188240 -1 4998
5000 3 353371 133386 188320 -1 4999
5001 3 353380 133401 188360 -1 5000
5002 3 357577 133300 186840 -1 4557
5003 3 357803 133332 186880 -1 5002
5004 3 357969 133375 186800 -1 5003
5005 3 358114 133344 186720 -1 5004
5006 3 358233 133303 186800 -1 5005
5007 3 358230 133255 186920 -1 5006
5008 3 358326 133348 186960 -1 5007
5009 3 358502 133404 186880 -1 5008
5010 3 358711 133383 186760 -1 5009
5011 3 358734 133408 186720 -1 5010
5012 3 358702 132215 185600 -1 4551
5013 3 359250 132145 185560 -1 5012
5014 3 359380 132171 185520 -1 5013
5015 3 359782 132173 185640 -1 5014
5016 3 359981 132207 185600 -1 5015
5017 3 360077 132153 185560 -1 5016
5018 3 360288 132067 185520 -1 5017
5019 3 360585 131941 185480 -1 5018
5020 3 360798 131951 185520 -1 5019
5021 3 361179 132021 185560 -1 5020
5022 3 361364 131963 185600 -1 5021
5023 3 361539 131973 185640 -1 5022
5024 3 361802 131732 185440 -1 5023
5025 3 361922 131320 185200 -1 5024
5026 3 361713 131013 184880 -1 5025
5027 3 359804 132122 185680 -1 5015
5028 3 359840 132086 185720 -1 5027
5029 3 359851 132136 185800 -1 5028
5030 3 358943 129283 184160 -1 4535
5031 3 358783 129219 184200 -1 5030
5032 3 358781 128955 184160 -1 5031
5033 3 358830 128690 184120 -1 5032
5034 3 358965 128563 184080 -1 5033
5035 3 359263 128337 184000 -1 5034
5036 3 359425 128362 184080 -1 5035
5037 3 359631 128351 184200 -1 5036
5038 3 359688 128240 184280 -1 5037
5039 3 359700 128263 184320 -1 5038
5040 3 359726 128297 184360 -1 5039
5041 3 359714 128481 184440 -1 5040
5042 3 359670 128609 184560 -1 5041
5043 3 359678 128756 184720 -1 5042
5044 3 359809 128905 184880 -1 5043
5045 3 359865 128981 184920 -1 5044
5046 3 360557 129011 182880 -1 4518
5047 3 360467 129097 182840 -1 5046
5048 3 360399 129130 182800 -1 5047
5049 3 360396 129161 182760 -1 5048
5050 3 363602 129197 177240 -1 4434
5051 3 363623 129139 177200 -1 5050
5052 3 363658 129132 177120 -1 5051
5053 3 363984 129110 177040 -1 5052
5054 3 364153 129057 177040 -1 5053
5055 3 364137 129053 177120 -1 5054
5056 3 362601 129458 176080 -1 4413
5057 3 362445 129381 176160 -1 5056
5058 3 362444 129325 176240 -1 5057
5059 3 362316 129343 176280 -1 5058
5060 3 362251 129327 176320 -1 5059
5061 3 362185 129311 176360 -1 5060
5062 3 362164 129298 176400 -1 5061
5063 3 362208 129161 176440 -1 5062
5064 3 362136 129243 176480 -1 5063
5065 3 362474 129171 176320 -1 5058
5066 3 362467 129076 176400 -1 5065
5067 3 362995 129361 175400 -1 4405
5068 3 362963 129323 175440 -1 5067
5069 3 364951 130081 172360 -1 2061
5070 3 364587 129812 172440 -1 5069
5071 3 363935 129421 172520 -1 5070
5072 3 363635 129380 172680 -1 5071
5073 3 363455 129297 172760 -1 5072
5074 3 362937 129034 172840 -1 5073
5075 3 362284 128898 172880 -1 5074
5076 3 362024 128860 173000 -1 5075
5077 3 361849 128866 173080 -1 5076
5078 3 361677 128873 173160 -1 5077
5079 3 361308 128808 173240 -1 5078
5080 3 361216 128717 173320 -1 5079
5081 3 360758 128730 173400 -1 5080
5082 3 360543 128616 173520 -1 5081
5083 3 360109 128458 173600 -1 5082
5084 3 360005 128403 173760 -1 5083
5085 3 359831 128249 173880 -1 5084
5086 3 359714 128107 173960 -1 5085
5087 3 359496 127881 174080 -1 5086
5088 3 359340 127576 174240 -1 5087
5089 3 359039 127295 174280 -1 5088
5090 3 358609 127206 174480 -1 5089
5091 3 358264 126967 174360 -1 5090
5092 3 357897 126690 174240 -1 5091
5093 3 357768 126671 174200 -1 5092
5094 3 357775 126943 174200 -1 5093
5095 3 357756 127180 174080 -1 5094
5096 3 357558 127355 174160 -1 5095
5097 3 357497 127424 174200 -1 5096
5098 3 357630 126631 174160 -1 5093
5099 3 357227 126518 174040 -1 5098
5100 3 357066 126487 174000 -1 5099
5101 3 356918 126431 173960 -1 5100
5102 3 356560 126344 173760 -1 5101
5103 3 356446 126348 173640 -1 5102
5104 3 356420 126343 173600 -1 5103
5105 3 356078 126363 173520 -1 5104
5106 3 355984 126370 173440 -1 5105
5107 3 355993 126382 173360 -1 5106
5108 3 355986 126363 173240 -1 5107
5109 3 355949 126362 173120 -1 5108
5110 3 355946 126345 173000 -1 5109
5111 3 355928 126350 172880 -1 5110
5112 3 355847 126203 172840 -1 5111
5113 3 355898 126561 172800 -1 5112
5114 3 355833 126603 172640 -1 5113
5115 3 355756 126452 172400 -1 5114
5116 3 355727 126373 172280 -1 5115
5117 3 355708 126312 172160 -1 5116
5118 3 355637 126165 172000 -1 5117
5119 3 355616 126163 171880 -1 5118
5120 3 355738 126011 171720 -1 5119
5121 3 355694 125883 171520 -1 5120
5122 3 355696 125797 171400 -1 5121
5123 3 355759 125708 171160 -1 5122
5124 3 355776 125735 171120 -1 5123
5125 3 355802 125737 171000 -1 5124
5126 3 355640 125633 170680 -1 5125
5127 3 355082 125622 170440 -1 5126
5128 3 354969 125593 170320 -1 5127
5129 3 354869 125557 170160 -1 5128
5130 3 354557 125562 170120 -1 5129
5131 3 354005 125577 170000 -1 5130
5132 3 353617 125593 169880 -1 5131
5133 3 353564 125600 169840 -1 5132
5134 3 353342 125637 169760 -1 5133
5135 3 352862 125636 169600 -1 5134
5136 3 352441 125521 169480 -1 5135
5137 3 352219 125527 169400 -1 5136
5138 3 351633 124763 169360 -1 5137
5139 3 351198 124301 169400 -1 5138
5140 3 351086 124145 169320 -1 5139
5141 3 351038 123855 169200 -1 5140
5142 3 350971 123781 169120 -1 5141
5143 3 350671 123570 169000 -1 5142
5144 3 350601 123564 168960 -1 5143
5145 3 350415 123646 169040 -1 5144
5146 3 350334 123672 169160 -1 5145
5147 3 349899 123861 169240 -1 5146
5148 3 349832 123888 169320 -1 5147
5149 3 349829 123907 169360 -1 5148
5150 3 349766 123925 169440 -1 5149
5151 3 349772 124076 169560 -1 5150
5152 3 349731 124366 169640 -1 5151
5153 3 349710 124580 169720 -1 5152
5154 3 349572 124744 169760 -1 5153
5155 3 349583 124888 169800 -1 5154
5156 3 349523 125030 169840 -1 5155
5157 3 349470 125222 169920 -1 5156
5158 3 349334 125157 169720 -1 5157
5159 3 349153 125143 169640 -1 5158
5160 3 349067 125041 169520 -1 5159
5161 3 348897 125019 169360 -1 5160
5162 3 348841 125020 169280 -1 5161
5163 3 349462 125258 170000 -1 5157
5164 3 349462 125338 170040 -1 5163
5165 3 349400 125413 170160 -1 5164
5166 3 349312 125419 170320 -1 5165
5167 3 349215 125467 170360 -1 5166
5168 3 349147 125538 170400 -1 5167
5169 3 349064 125523 170320 -1 5168
5170 3 349070 125504 170280 -1 5169
5171 3 349029 125471 170120 -1 5170
5172 3 349018 125395 169960 -1 5171
5173 3 348950 125374 169840 -1 5172
5174 3 348838 125373 169720 -1 5173
5175 3 348616 125287 169640 -1 5174
5176 3 348488 125362 169680 -1 5175
5177 3 348556 125440 169640 -1 5176
5178 3 348563 125480 169600 -1 5177
5179 3 348386 125729 169600 -1 5178
5180 3 348271 126010 169560 -1 5179
5181 3 348227 126217 169600 -1 5180
5182 3 348067 126411 169640 -1 5181
5183 3 347943 126538 169680 -1 5182
5184 3 347849 126457 169600 -1 5183
5185 3 349755 124588 169760 -1 5153
5186 3 349807 124620 169800 -1 5185
5187 3 349897 124725 169840 -1 5186
5188 3 349834 123892 169280 -1 5148
5189 3 349878 123958 169120 -1 5188
5190 3 350333 123317 169080 -1 5144
5191 3 350153 123122 169160 -1 5190
5192 3 350036 122953 169280 -1 5191
5193 3 349943 122729 169080 -1 5192
5194 3 349972 122657 169000 -1 5193
5195 3 349885 122504 168880 -1 5194
5196 3 349799 122437 168760 -1 5195
5197 3 349723 122383 168680 -1 5196
5198 3 349737 122361 168640 -1 5197
5199 3 349738 122337 168600 -1 5198
5200 3 349659 122308 168400 -1 5199
5201 3 349491 122316 168240 -1 5200
5202 3 349448 122295 168200 -1 5201
5203 3 349431 122304 168160 -1 5202
5204 3 349441 122358 168120 -1 5203
5205 3 349448 122390 168080 -1 5204
5206 3 349453 122418 168040 -1 5205
5207 3 349331 122446 167960 -1 5206
5208 3 349286 122479 167920 -1 5207
5209 3 349150 122533 167840 -1 5208
5210 3 348812 122480 167760 -1 5209
5211 3 348743 122465 167720 -1 5210
5212 3 348599 122455 167640 -1 5211
5213 3 348625 122527 167520 -1 5212
5214 3 348523 122457 167480 -1 5213
5215 3 348530 122536 167440 -1 5214
5216 3 348545 122694 167360 -1 5215
5217 3 348188 122412 167640 -1 5213
5218 3 347845 122276 167720 -1 5217
5219 3 347419 122226 167720 -1 5218
5220 3 347264 122198 167640 -1 5219
5221 3 347118 122200 167600 -1 5220
5222 3 346833 122170 167720 -1 5221
5223 3 346649 122165 167760 -1 5222
5224 3 346383 122058 167800 -1 5223
5225 3 346161 122025 167840 -1 5224
5226 3 345939 122053 167840 -1 5225
5227 3 345763 122096 167640 -1 5226
5228 3 345582 122081 167600 -1 5227
5229 3 345300 122010 167520 -1 5228
5230 3 344994 121878 167480 -1 5229
5231 3 344704 122033 167560 -1 5230
5232 3 344375 121989 167760 -1 5231
5233 3 344151 121847 167840 -1 5232
5234 3 344138 121814 167880 -1 5233
5235 3 344098 121776 167920 -1 5234
5236 3 344135 121500 167960 -1 5235
5237 3 344158 121418 167920 -1 5236
5238 3 344071 121314 167760 -1 5237
5239 3 344044 121283 167720 -1 5238
5240 3 343995 121238 167640 -1 5239
5241 3 343951 121173 167600 -1 5240
5242 3 343991 121048 167560 -1 5241
5243 3 344085 121075 167520 -1 5242
5244 3 343916 120697 167440 -1 5243
5245 3 344322 121084 167320 -1 5244
5246 3 344419 121167 167280 -1 5245
5247 3 344404 121133 167120 -1 5246
5248 3 344541 121205 167000 -1 5247
5249 3 344576 121063 166880 -1 5248
5250 3 344701 121087 166720 -1 5249
5251 3 344751 121001 166600 -1 5250
5252 3 344800 120956 166560 -1 5251
5253 3 344744 120857 166400 -1 5252
5254 3 344822 120923 166360 -1 5253
5255 3 343810 121280 167600 -1 5241
5256 3 344126 121853 167800 -1 5233
5257 3 344015 121876 167640 -1 5256
5258 3 343829 121882 167520 -1 5257
5259 3 343667 121940 167400 -1 5258
5260 3 343610 122021 167320 -1 5259
5261 3 343550 122159 167240 -1 5260
5262 3 343438 122502 166960 -1 5261
5263 3 343225 122572 166880 -1 5262
5264 3 343006 122580 166800 -1 5263
5265 3 342803 122627 166840 -1 5264
5266 3 342657 122678 166880 -1 5265
5267 3 342576 122730 166800 -1 5266
5268 3 342509 122802 166640 -1 5267
5269 3 342457 122830 166520 -1 5268
5270 3 342329 122821 166400 -1 5269
5271 3 342388 122913 166360 -1 5270
5272 3 341980 122563 166320 -1 5271
5273 3 346726 122166 167640 -1 5222
5274 3 346614 122153 167560 -1 5273
5275 3 346593 122217 167520 -1 5274
5276 3 347879 122037 167760 -1 5218
5277 3 347765 121849 167600 -1 5276
5278 3 347736 121775 167560 -1 5277
5279 3 347722 121678 167480 -1 5278
5280 3 347721 121676 167440 -1 5279
5281 3 347734 121666 167360 -1 5280
5282 3 347734 121644 167320 -1 5281
5283 3 347686 121620 167240 -1 5282
5284 3 347652 121583 167160 -1 5283
5285 3 347577 121511 167080 -1 5284
5286 3 347640 121572 166960 -1 5285
5287 3 347540 121550 166920 -1 5286
5288 3 347510 121504 166880 -1 5287
5289 3 347591 121494 166760 -1 5288
5290 3 347621 121524 166640 -1 5289
5291 3 347563 121495 166520 -1 5290
5292 3 347380 121353 166400 -1 5291
5293 3 347358 121386 166360 -1 5292
5294 3 347028 121199 166320 -1 5293
5295 3 348095 121937 166200 -1 5294
5296 3 348081 121838 166160 -1 5295
5297 3 348133 121935 166080 -1 5296
5298 3 348211 121947 166000 -1 5297
5299 3 348254 121914 165880 -1 5298
5300 3 348155 121849 165760 -1 5299
5301 3 348127 121792 165680 -1 5300
5302 3 348223 121837 165600 -1 5301
5303 3 348111 121770 165560 -1 5302
5304 3 347957 121677 165520 -1 5303
5305 3 348025 121669 165440 -1 5304
5306 3 348105 121646 165360 -1 5305
5307 3 348111 121436 165120 -1 5306
5308 3 348138 121280 165040 -1 5307
5309 3 348210 121238 164960 -1 5308
5310 3 348373 121237 164920 -1 5309
5311 3 348555 121330 165000 -1 5310
5312 3 348392 121862 165560 -1 5302
5313 3 348836 122763 167920 -1 5208
5314 3 348616 122701 167920 -1 5313
5315 3 348528 122649 168000 -1 5314
5316 3 348626 122732 168080 -1 5315
5317 3 348570 122699 168160 -1 5316
5318 3 348515 122788 168320 -1 5317
5319 3 348501 122802 168320 -1 5318
5320 3 348443 122753 168400 -1 5319
5321 3 349926 122398 168640 -1 5198
5322 3 349994 122294 168640 -1 5321
5323 3 350099 122211 168680 -1 5322
5324 3 350180 122021 168720 -1 5323
5325 3 350432 121896 168800 -1 5324
5326 3 350737 121793 168920 -1 5325
5327 3 350930 121528 169120 -1 5326
5328 3 351034 121359 169360 -1 5327
5329 3 351114 121081 169560 -1 5328
5330 3 351367 121100 169680 -1 5329
5331 3 351443 121069 169720 -1 5330
5332 3 351541 121075 169760 -1 5331
5333 3 351623 121055 169800 -1 5332
5334 3 351672 120963 169840 -1 5333
5335 3 351754 120919 169760 -1 5334
5336 3 351939 120803 169720 -1 5335
5337 3 351846 120783 169640 -1 5336
5338 3 351980 120807 169760 -1 5336
5339 3 352016 120805 169800 -1 5338
5340 3 352069 120726 169840 -1 5339
5341 3 352112 120637 169800 -1 5340
5342 3 352244 120629 169840 -1 5341
5343 3 352332 120639 170040 -1 5342
5344 3 352328 120519 170160 -1 5343
5345 3 352280 120343 170120 -1 5344
5346 3 352252 120223 170160 -1 5345
5347 3 352299 120156 170200 -1 5346
5348 3 352069 120118 170240 -1 5347
5349 3 352038 120096 170320 -1 5348
5350 3 351929 120233 170440 -1 5349
5351 3 351907 120227 170520 -1 5350
5352 3 352420 120151 170160 -1 5347
5353 3 352514 120175 170080 -1 5352
5354 3 352430 120034 169960 -1 5353
5355 3 352490 119929 169880 -1 5354
5356 3 352530 119910 169920 -1 5355
5357 3 352606 119886 170000 -1 5356
5358 3 352625 119686 170000 -1 5357
5359 3 352654 119599 170080 -1 5358
5360 3 352677 119537 170120 -1 5359
5361 3 352757 119424 170160 -1 5360
5362 3 352739 119327 170240 -1 5361
5363 3 352846 119228 170320 -1 5362
5364 3 352871 119139 170360 -1 5363
5365 3 352909 118955 170320 -1 5364
5366 3 353007 118847 170280 -1 5365
5367 3 353045 118728 170200 -1 5366
5368 3 353040 118674 170120 -1 5367
5369 3 352888 119112 170440 -1 5364
5370 3 352906 119109 170520 -1 5369
5371 3 353012 119190 170640 -1 5370
5372 3 353161 119222 170680 -1 5371
5373 3 353199 119248 170720 -1 5372
5374 3 353459 119286 170760 -1 5373
5375 3 353634 119317 170760 -1 5374
5376 3 353680 119068 170800 -1 5375
5377 3 353693 118922 170760 -1 5376
5378 3 353632 118886 170720 -1 5377
5379 3 353502 118784 170680 -1 5378
5380 3 353370 118715 170600 -1 5379
5381 3 353248 118617 170520 -1 5380
5382 3 353129 118460 170600 -1 5381
5383 3 353110 118446 170640 -1 5382
5384 3 353092 118402 170560 -1 5383
5385 3 353112 118351 170480 -1 5384
5386 3 353068 118431 170720 -1 5383
5387 3 353033 118437 170840 -1 5386
5388 3 353023 118546 171000 -1 5387
5389 3 353012 118553 171080 -1 5388
5390 3 353103 119283 170760 -1 5373
5391 3 352996 119323 170840 -1 5390
5392 3 352920 119457 170960 -1 5391
5393 3 352788 119499 171000 -1 5392
5394 3 352685 119502 170920 -1 5393
5395 3 352649 119483 170880 -1 5394
5396 3 352620 119552 170800 -1 5395
5397 3 352831 119521 171080 -1 5393
5398 3 352902 119518 171120 -1 5397
5399 3 352938 119533 171200 -1 5398
5400 3 353001 119671 171280 -1 5399
5401 3 353004 119687 171360 -1 5400
5402 3 352951 119721 171440 -1 5401
5403 3 352993 119795 171560 -1 5402
5404 3 353046 119844 171640 -1 5403
5405 3 353038 119871 171760 -1 5404
5406 3 353172 119847 171840 -1 5405
5407 3 353258 119820 171920 -1 5406
5408 3 353280 119830 172000 -1 5407
5409 3 353235 119750 172080 -1 5408
5410 3 353249 119628 172120 -1 5409
5411 3 353244 119594 172160 -1 5410
5412 3 353262 119549 172280 -1 5411
5413 3 353263 119514 172320 -1 5412
5414 3 353278 119487 172360 -1 5413
5415 3 352886 119764 171800 -1 5405
5416 3 352760 119694 171800 -1 5415
5417 3 352704 119621 171720 -1 5416
5418 3 352604 119540 171640 -1 5417
5419 3 352515 119373 171520 -1 5418
5420 3 352420 119255 171480 -1 5419
5421 3 352332 119190 171400 -1 5420
5422 3 352278 119194 171360 -1 5421
5423 3 352235 119195 171320 -1 5422
5424 3 352005 119223 171440 -1 5423
5425 3 351662 119301 171520 -1 5424
5426 3 351608 119321 171600 -1 5425
5427 3 352578 119726 169920 -1 5358
5428 3 352740 119803 169880 -1 5427
5429 3 352598 119715 169840 -1 5428
5430 3 352531 119671 169800 -1 5429
5431 3 352477 119581 169760 -1 5430
5432 3 352379 119476 169680 -1 5431
5433 3 352273 119311 169600 -1 5432
5434 3 352379 119357 169480 -1 5433
5435 3 352387 119310 169400 -1 5434
5436 3 352510 119296 169320 -1 5435
5437 3 352598 119275 169240 -1 5436
5438 3 352858 119919 169960 -1 5428
5439 3 352942 119980 170000 -1 5438
5440 3 352967 120014 170040 -1 5439
5441 3 353043 120117 170080 -1 5440
5442 3 353124 120245 170160 -1 5441
5443 3 353171 120314 170200 -1 5442
5444 3 353270 120372 170240 -1 5443
5445 3 353412 120461 170320 -1 5444
5446 3 353572 120527 170400 -1 5445
5447 3 353595 120561 170440 -1 5446
5448 3 353595 120598 170480 -1 5447
5449 3 353578 120643 170560 -1 5448
5450 3 353574 120658 170600 -1 5449
5451 3 353583 120675 170640 -1 5450
5452 3 353614 120707 170680 -1 5451
5453 3 353770 120799 170720 -1 5452
5454 3 353868 120806 170800 -1 5453
5455 3 353879 120839 170880 -1 5454
5456 3 353955 120962 170960 -1 5455
5457 3 353962 121031 171000 -1 5456
5458 3 353926 121139 171040 -1 5457
5459 3 353969 121272 171080 -1 5458
5460 3 354016 121303 171120 -1 5459
5461 3 354033 121288 171160 -1 5460
5462 3 354008 121233 171200 -1 5461
5463 3 354059 121334 171240 -1 5462
5464 3 353988 121406 171280 -1 5463
5465 3 353913 121472 171320 -1 5464
5466 3 353927 121495 171360 -1 5465
5467 3 353973 121552 171400 -1 5466
5468 3 354096 121652 171520 -1 5467
5469 3 354101 121763 171560 -1 5468
5470 3 354163 121914 171640 -1 5469
5471 3 354187 122068 171720 -1 5470
5472 3 354151 122106 171720 -1 5471
5473 3 354066 122167 171720 -1 5472
5474 3 354174 122223 171800 -1 5473
5475 3 354188 122333 171920 -1 5474
5476 3 354216 122446 171960 -1 5475
5477 3 354314 122484 172040 -1 5476
5478 3 354366 122508 172200 -1 5477
5479 3 354341 122529 172280 -1 5478
5480 3 354332 122548 172400 -1 5479
5481 3 354326 122518 172520 -1 5480
5482 3 354408 122503 172680 -1 5481
5483 3 354342 122535 172800 -1 5482
5484 3 354358 122372 172840 -1 5483
5485 3 354331 122342 172920 -1 5484
5486 3 353956 122147 171680 -1 5473
5487 3 353858 122133 171640 -1 5486
5488 3 351454 124534 169280 -1 5140
5489 3 351548 124612 169200 -1 5488
5490 3 351536 124520 169120 -1 5489
5491 3 351504 124464 169040 -1 5490
5492 3 352196 125602 169360 -1 5137
5493 3 352138 125775 169240 -1 5492
5494 3 352121 125895 169160 -1 5493
5495 3 351969 126057 169000 -1 5494
5496 3 351932 126399 168920 -1 5495
5497 3 351912 126646 168760 -1 5496
5498 3 351905 126951 168480 -1 5497
5499 3 351899 127125 168320 -1 5498
5500 3 351845 127254 168240 -1 5499
5501 3 351697 127640 168080 -1 5500
5502 3 351490 127963 168000 -1 5501
5503 3 351284 128232 167920 -1 5502
5504 3 350811 128552 167760 -1 5503
5505 3 350668 128605 167600 -1 5504
5506 3 350496 128643 167480 -1 5505
5507 3 350385 128743 167400 -1 5506
5508 3 350386 128829 167320 -1 5507
5509 3 350290 128865 167240 -1 5508
5510 3 350133 128951 167040 -1 5509
5511 3 349974 129021 166960 -1 5510
5512 3 349896 128988 166840 -1 5511
5513 3 349918 128911 166680 -1 5512
5514 3 349848 128991 166600 -1 5513
5515 3 349453 128958 166520 -1 5514
5516 3 349351 128889 166400 -1 5515
5517 3 349313 128871 166360 -1 5516
5518 3 348853 128645 166320 -1 5517
5519 3 349766 129317 166160 -1 5518
5520 3 349733 129281 166080 -1 5519
5521 3 349576 129223 166000 -1 5520
5522 3 349568 129215 165960 -1 5521
5523 3 349464 129226 165880 -1 5522
5524 3 349365 129245 165800 -1 5523
5525 3 348979 129283 165720 -1 5524
5526 3 348695 129247 165600 -1 5525
5527 3 348518 129251 165520 -1 5526
5528 3 348374 129272 165440 -1 5527
5529 3 348138 129212 165400 -1 5528
5530 3 348080 129189 165360 -1 5529
5531 3 347956 129121 165280 -1 5530
5532 3 347796 129020 165200 -1 5531
5533 3 347609 128994 165080 -1 5532
5534 3 347471 128948 165000 -1 5533
5535 3 347361 128913 164920 -1 5534
5536 3 347321 128941 164760 -1 5535
5537 3 347316 128934 164680 -1 5536
5538 3 347147 128961 164600 -1 5537
5539 3 347122 128969 164520 -1 5538
5540 3 346984 128977 164440 -1 5539
5541 3 346994 129010 164320 -1 5540
5542 3 346892 129151 163920 -1 5541
5543 3 346902 129162 163800 -1 5542
5544 3 346856 129187 163600 -1 5543
5545 3 346845 129164 163520 -1 5544
5546 3 346903 129160 163440 -1 5545
5547 3 346898 129185 163280 -1 5546
5548 3 346909 129236 163120 -1 5547
5549 3 346828 129234 163000 -1 5548
5550 3 346626 129149 162840 -1 5549
5551 3 346569 129244 162680 -1 5550
5552 3 346539 129278 162520 -1 5551
5553 3 346527 129255 162320 -1 5552
5554 3 346424 129388 162120 -1 5553
5555 3 346154 129527 162040 -1 5554
5556 3 346182 129783 162000 -1 5555
5557 3 346124 129993 161880 -1 5556
5558 3 345462 130575 161600 -1 5557
5559 3 345119 130866 161280 -1 5558
5560 3 344680 130999 161120 -1 5559
5561 3 344595 131029 161000 -1 5560
5562 3 344577 131039 160960 -1 5561
5563 3 344570 131063 160920 -1 5562
5564 3 344553 131087 160840 -1 5563
5565 3 344437 131278 160800 -1 5564
5566 3 344427 131388 160760 -1 5565
5567 3 344438 131403 160720 -1 5566
5568 3 344412 131515 160560 -1 5567
5569 3 344354 131853 160520 -1 5568
5570 3 344465 132202 160600 -1 5569
5571 3 344694 132155 160600 -1 5570
5572 3 344950 132172 160680 -1 5571
5573 3 344438 132522 160600 -1 5570
5574 3 344274 132885 160520 -1 5573
5575 3 344074 133131 160560 -1 5574
5576 3 344033 133449 160520 -1 5575
5577 3 344081 133640 160400 -1 5576
5578 3 344165 133721 160360 -1 5577
5579 3 344175 133734 160320 -1 5578
5580 3 344228 133994 160320 -1 5579
5581 3 343994 134142 160320 -1 5580
5582 3 343976 134143 160280 -1 5581
5583 3 344253 133741 160200 -1 5579
5584 3 344320 133735 160120 -1 5583
5585 3 344378 133775 160000 -1 5584
5586 3 344550 133890 159720 -1 5585
5587 3 344598 133980 159640 -1 5586
5588 3 344630 133999 159360 -1 5587
5589 3 344698 133981 159320 -1 5588
5590 3 345081 133816 159320 -1 5589
5591 3 345286 133426 159240 -1 5590
5592 3 345358 133467 159160 -1 5591
5593 3 344507 134073 159280 -1 5589
5594 3 344406 134037 159120 -1 5593
5595 3 344407 134015 159080 -1 5594
5596 3 344398 134024 159040 -1 5595
5597 3 344357 134077 158880 -1 5596
5598 3 344427 134110 158800 -1 5597
5599 3 344343 134176 158720 -1 5598
5600 3 344326 134202 158640 -1 5599
5601 3 344378 134327 158520 -1 5600
5602 3 344371 134519 158440 -1 5601
5603 3 344430 134645 158320 -1 5602
5604 3 344425 134696 158160 -1 5603
5605 3 344329 134569 158000 -1 5604
5606 3 344369 134599 157880 -1 5605
5607 3 344209 134519 157760 -1 5606
5608 3 344001 134616 157680 -1 5607
5609 3 343812 134734 157680 -1 5608
5610 3 343740 134760 157720 -1 5609
5611 3 343642 134773 157760 -1 5610
5612 3 343558 134794 157800 -1 5611
5613 3 343516 134875 157840 -1 5612
5614 3 343356 134969 157720 -1 5613
5615 3 343385 135091 157680 -1 5614
5616 3 343415 135081 157640 -1 5615
5617 3 343463 135094 157560 -1 5616
5618 3 344081 134693 157640 -1 5608
5619 3 344101 134707 157600 -1 5618
5620 3 344124 134718 157560 -1 5619
5621 3 344082 134707 157440 -1 5620
5622 3 344068 134703 157400 -1 5621
5623 3 343929 134547 157280 -1 5622
5624 3 343854 134575 157120 -1 5623
5625 3 343788 134596 157040 -1 5624
5626 3 343718 134450 156960 -1 5625
5627 3 343599 134391 156840 -1 5626
5628 3 343460 134388 156680 -1 5627
5629 3 343314 134494 156560 -1 5628
5630 3 343318 134483 156400 -1 5629
5631 3 343372 134440 156200 -1 5630
5632 3 343452 134438 155960 -1 5631
5633 3 343442 134414 155880 -1 5632
5634 3 343463 134458 155760 -1 5633
5635 3 343405 134478 155640 -1 5634
5636 3 343452 134546 155480 -1 5635
5637 3 343430 134503 155360 -1 5636
5638 3 343416 134585 155200 -1 5637
5639 3 343449 134694 155040 -1 5638
5640 3 343459 134829 154880 -1 5639
5641 3 343418 134886 155000 -1 5640
5642 3 344363 133837 160440 -1 5577
5643 3 344404 133796 160520 -1 5642
5644 3 344410 133787 160600 -1 5643
5645 3 344676 131549 160760 -1 5566
5646 3 345884 129476 162160 -1 5555
5647 3 345841 129463 162320 -1 5646
5648 3 345836 129487 162480 -1 5647
5649 3 345750 129596 162720 -1 5648
5650 3 345688 129673 162800 -1 5649
5651 3 347677 128827 164760 -1 5536
5652 3 347706 128799 164720 -1 5651
5653 3 347729 128774 164680 -1 5652
5654 3 347754 128768 164640 -1 5653
5655 3 348015 128635 164640 -1 5654
5656 3 348110 128558 164760 -1 5655
5657 3 347315 129153 165000 -1 5534
5658 3 346936 129242 165080 -1 5657
5659 3 346767 129252 165120 -1 5658
5660 3 346607 129345 165120 -1 5659
5661 3 346535 129348 165080 -1 5660
5662 3 346390 129485 164960 -1 5661
5663 3 346116 129707 164840 -1 5662
5664 3 345896 129747 164840 -1 5663
5665 3 345645 129753 164880 -1 5664
5666 3 345451 129715 164840 -1 5665
5667 3 346767 129315 165200 -1 5659
5668 3 346692 129306 165240 -1 5667
5669 3 346621 129176 165480 -1 5668
5670 3 346524 129025 165680 -1 5669
5671 3 346499 129027 165720 -1 5670
5672 3 346562 128910 165760 -1 5671
5673 3 346559 128912 165920 -1 5672
5674 3 346542 128834 166000 -1 5673
5675 3 346523 128788 166040 -1 5674
5676 3 346484 128527 166200 -1 5675
5677 3 345261 127575 166320 -1 5676
5678 3 345759 127727 166360 -1 5677
5679 3 345736 127701 166400 -1 5678
5680 3 346734 128833 165960 -1 5674
5681 3 346910 128866 165920 -1 5680
5682 3 346937 128907 165960 -1 5681
5683 3 346341 129146 165760 -1 5671
5684 3 346036 129190 165800 -1 5683
5685 3 345893 129153 165760 -1 5684
5686 3 348632 129147 165480 -1 5527
5687 3 348621 129057 165440 -1 5686
5688 3 348613 129048 165400 -1 5687
5689 3 348619 128943 165360 -1 5688
5690 3 349604 129011 165840 -1 5523
5691 3 349576 128993 165800 -1 5690
5692 3 350863 128816 167760 -1 5504
5693 3 350853 128997 167720 -1 5692
5694 3 350816 129174 167640 -1 5693
5695 3 350678 129392 167560 -1 5694
5696 3 350625 129606 167480 -1 5695
5697 3 350550 129973 167360 -1 5696
5698 3 350513 130083 167320 -1 5697
5699 3 350500 130219 167360 -1 5698
5700 3 350476 130343 167400 -1 5699
5701 3 350178 130405 167440 -1 5700
5702 3 350101 130510 167320 -1 5701
5703 3 350017 130615 167320 -1 5702
5704 3 350019 130633 167360 -1 5703
5705 3 349958 130556 167440 -1 5704
5706 3 349961 130567 167480 -1 5705
5707 3 350076 130434 167280 -1 5702
5708 3 350092 130377 167240 -1 5707
5709 3 350215 130244 167280 -1 5708
5710 3 350209 130190 167320 -1 5709
5711 3 350259 129983 167280 -1 5710
5712 3 350256 129896 167200 -1 5711
5713 3 350236 129828 167160 -1 5712
5714 3 350318 129670 167040 -1 5713
5715 3 350280 129542 167120 -1 5714
5716 3 350173 129457 167160 -1 5715
5717 3 349914 129507 167200 -1 5716
5718 3 349837 129433 167280 -1 5717
5719 3 349796 129361 167320 -1 5718
5720 3 349691 129250 167400 -1 5719
5721 3 349468 129068 167440 -1 5720
5722 3 349346 129034 167480 -1 5721
5723 3 349296 129012 167520 -1 5722
5724 3 349174 129016 167560 -1 5723
5725 3 349030 129005 167480 -1 5724
5726 3 348954 129071 167400 -1 5725
5727 3 348849 128941 167480 -1 5726
5728 3 348803 128920 167640 -1 5727
5729 3 348548 128900 167760 -1 5728
5730 3 348305 128884 167840 -1 5729
5731 3 348149 128859 167880 -1 5730
5732 3 348127 128879 167800 -1 5731
5733 3 348117 128888 167760 -1 5732
5734 3 348028 128913 167720 -1 5733
5735 3 347927 128876 167640 -1 5734
5736 3 347943 128837 167600 -1 5735
5737 3 347944 128784 167480 -1 5736
5738 3 347960 128728 167440 -1 5737
5739 3 348049 128852 167400 -1 5738
5740 3 348085 128906 167360 -1 5739
5741 3 348091 128643 167480 -1 5738
5742 3 348296 128570 167440 -1 5741
5743 3 348395 128634 167320 -1 5742
5744 3 348557 128494 167320 -1 5743
5745 3 347882 128976 167760 -1 5734
5746 3 347744 128981 167800 -1 5745
5747 3 348001 128720 167960 -1 5731
5748 3 348007 128691 168080 -1 5747
5749 3 347964 128660 168160 -1 5748
5750 3 347896 128699 168280 -1 5749
5751 3 347702 128726 168360 -1 5750
5752 3 347570 128733 168400 -1 5751
5753 3 347556 128801 168480 -1 5752
5754 3 347520 128859 168560 -1 5753
5755 3 347484 128908 168680 -1 5754
5756 3 347374 128958 168800 -1 5755
5757 3 347309 129022 168880 -1 5756
5758 3 347239 129000 168960 -1 5757
5759 3 347185 129018 169040 -1 5758
5760 3 350510 130176 167280 -1 5698
5761 3 350508 130264 167240 -1 5760
5762 3 350484 130224 167200 -1 5761
5763 3 350501 130084 167160 -1 5762
5764 3 350546 130089 167120 -1 5763
5765 3 350596 130094 167080 -1 5764
5766 3 350636 130141 166960 -1 5765
5767 3 350656 130159 166840 -1 5766
5768 3 350741 130160 166680 -1 5767
5769 3 350867 130106 166520 -1 5768
5770 3 350928 130110 166440 -1 5769
5771 3 355130 125526 170120 -1 5129
5772 3 355651 125464 170040 -1 5771
5773 3 355648 125446 169920 -1 5772
5774 3 355667 125397 169840 -1 5773
5775 3 355693 125340 169720 -1 5774
5776 3 355737 125071 169560 -1 5775
5777 3 355809 125017 169520 -1 5776
5778 3 355817 125008 169480 -1 5777
5779 3 355840 124971 169360 -1 5778
5780 3 355849 124884 169280 -1 5779
5781 3 355835 124852 169240 -1 5780
5782 3 355893 124875 169160 -1 5781
5783 3 356074 124920 169000 -1 5782
5784 3 356209 124966 168840 -1 5783
5785 3 356286 124955 168720 -1 5784
5786 3 356349 124946 168560 -1 5785
5787 3 356391 124857 168520 -1 5786
5788 3 356393 124799 168480 -1 5787
5789 3 356384 124683 168560 -1 5788
5790 3 356385 124615 168600 -1 5789
5791 3 356266 124668 168560 -1 5790
5792 3 356160 124766 168560 -1 5791
5793 3 356099 124897 168480 -1 5792
5794 3 355933 124986 168440 -1 5793
5795 3 355711 125106 168560 -1 5794
5796 3 355578 125216 168600 -1 5795
5797 3 355522 125344 168640 -1 5796
5798 3 355376 125440 168560 -1 5797
5799 3 355324 125645 168440 -1 5798
5800 3 356584 124379 168640 -1 5790
5801 3 356615 124298 168600 -1 5800
5802 3 356471 124758 168280 -1 5788
5803 3 356523 124754 168080 -1 5802
5804 3 356744 124801 167800 -1 5803
5805 3 356864 124800 167760 -1 5804
5806 3 357023 124649 167720 -1 5805
5807 3 357084 124632 167640 -1 5806
5808 3 357154 124579 167760 -1 5807
5809 3 357300 124408 167840 -1 5808
5810 3 357697 124271 167800 -1 5809
5811 3 357797 124279 167760 -1 5810
5812 3 357033 124617 167480 -1 5807
5813 3 357043 124547 167440 -1 5812
5814 3 357140 124483 167400 -1 5813
5815 3 357319 124468 167320 -1 5814
5816 3 357401 124502 167200 -1 5815
5817 3 357475 124473 167120 -1 5816
5818 3 357686 124433 167040 -1 5817
5819 3 357798 124377 167000 -1 5818
5820 3 358025 124346 166840 -1 5819
5821 3 358069 124327 166760 -1 5820
5822 3 355527 125447 169840 -1 5774
5823 3 355482 125443 169720 -1 5822
5824 3 355462 125412 169640 -1 5823
5825 3 355437 125357 169560 -1 5824
5826 3 355427 125354 169520 -1 5825
5827 3 355458 125433 171160 -1 5123
5828 3 355256 125504 171120 -1 5827
5829 3 355218 125436 171080 -1 5828
5830 3 355224 125342 171040 -1 5829
5831 3 355288 125939 171960 -1 5118
5832 3 355218 125900 171920 -1 5831
5833 3 356561 126415 173600 -1 5103
5834 3 356824 126481 173480 -1 5833
5835 3 356977 126726 173400 -1 5834
5836 3 357009 126743 173360 -1 5835
5837 3 356236 126042 174000 -1 5100
5838 3 356165 125945 174040 -1 5837
5839 3 356113 125916 174160 -1 5838
5840 3 356132 125858 174200 -1 5839
5841 3 356083 125588 174240 -1 5840
5842 3 356046 125256 174360 -1 5841
5843 3 356006 125156 174400 -1 5842
5844 3 355997 125095 174480 -1 5843
5845 3 356003 124944 174560 -1 5844
5846 3 356066 124917 174640 -1 5845
5847 3 355995 124863 174760 -1 5846
5848 3 355985 124837 174840 -1 5847
5849 3 355968 124804 174920 -1 5848
5850 3 355961 124688 175040 -1 5849
5851 3 355972 124589 175160 -1 5850
5852 3 355982 124459 175280 -1 5851
5853 3 356027 124235 175360 -1 5852
5854 3 356049 124122 175400 -1 5853
5855 3 356138 123860 175480 -1 5854
5856 3 356292 123683 175560 -1 5855
5857 3 356464 123461 175680 -1 5856
5858 3 356628 123286 175800 -1 5857
5859 3 356680 123133 175880 -1 5858
5860 3 356706 123058 175920 -1 5859
5861 3 356767 122962 176080 -1 5860
5862 3 356798 122845 176240 -1 5861
5863 3 356796 122832 176320 -1 5862
5864 3 356899 122813 176400 -1 5863
5865 3 356981 122526 176440 -1 5864
5866 3 356906 122710 176480 -1 5865
5867 3 356851 122608 176560 -1 5866
5868 3 356857 122621 176640 -1 5867
5869 3 356846 122533 176760 -1 5868
5870 3 356828 122566 176880 -1 5869
5871 3 356792 122547 177000 -1 5870
5872 3 356922 122500 177040 -1 5871
5873 3 356998 122508 177080 -1 5872
5874 3 357013 122475 177120 -1 5873
5875 3 357068 122446 177160 -1 5874
5876 3 357105 122436 177200 -1 5875
5877 3 357114 122425 177240 -1 5876
5878 3 357125 122405 177280 -1 5877
5879 3 357122 122352 177320 -1 5878
5880 3 357158 122395 177360 -1 5879
5881 3 357325 122381 177560 -1 5880
5882 3 357446 122427 177600 -1 5881
5883 3 357512 122439 177640 -1 5882
5884 3 357693 122464 177520 -1 5883
5885 3 357751 122505 177440 -1 5884
5886 3 357046 122271 177360 -1 5879
5887 3 356946 122155 177560 -1 5886
5888 3 357124 122104 177800 -1 5887
5889 3 357282 122045 177960 -1 5888
5890 3 357394 121885 178120 -1 5889
5891 3 357373 121613 178320 -1 5890
5892 3 357392 121549 178400 -1 5891
5893 3 357488 121413 178440 -1 5892
5894 3 357639 121084 178520 -1 5893
5895 3 357730 120863 178640 -1 5894
5896 3 357718 120811 178680 -1 5895
5897 3 357698 120750 178720 -1 5896
5898 3 357778 120498 178720 -1 5897
5899 3 358047 120327 178680 -1 5898
5900 3 358182 120274 178600 -1 5899
5901 3 358238 120308 178480 -1 5900
5902 3 358050 120332 178760 -1 5899
5903 3 358048 120326 178840 -1 5902
5904 3 358093 120368 178880 -1 5903
5905 3 358287 120198 178880 -1 5904
5906 3 358574 120081 178880 -1 5905
5907 3 358858 119944 178920 -1 5906
5908 3 359064 119854 179000 -1 5907
5909 3 359392 119668 179000 -1 5908
5910 3 359762 119528 178920 -1 5909
5911 3 359808 119528 178880 -1 5910
5912 3 359879 119506 178800 -1 5911
5913 3 359838 119554 178680 -1 5912
5914 3 359749 119560 178600 -1 5913
5915 3 359749 119564 178480 -1 5914
5916 3 359813 119568 178360 -1 5915
5917 3 359883 119557 178240 -1 5916
5918 3 359894 119495 178200 -1 5917
5919 3 359883 119352 178120 -1 5918
5920 3 359859 119202 178080 -1 5919
5921 3 359833 119125 178120 -1 5920
5922 3 357657 120709 178800 -1 5897
5923 3 357698 120690 178840 -1 5922
5924 3 357693 120702 178880 -1 5923
5925 3 357276 121605 178440 -1 5892
5926 3 357153 121581 178640 -1 5925
5927 3 356896 121523 178840 -1 5926
5928 3 356610 121447 179040 -1 5927
5929 3 356519 121359 179200 -1 5928
5930 3 356444 121268 179560 -1 5929
5931 3 356479 121100 179800 -1 5930
5932 3 356800 121199 180000 -1 5931
5933 3 357141 121211 180240 -1 5932
5934 3 357208 121241 180280 -1 5933
5935 3 357442 121183 180360 -1 5934
5936 3 357672 121187 180520 -1 5935
5937 3 357843 121075 180600 -1 5936
5938 3 357931 121134 180640 -1 5937
5939 3 358000 121155 180680 -1 5938
5940 3 358304 121192 180840 -1 5939
5941 3 358456 121300 180960 -1 5940
5942 3 358512 121358 181000 -1 5941
5943 3 358657 121289 181040 -1 5942
5944 3 358826 121218 181120 -1 5943
5945 3 358923 121209 181240 -1 5944
5946 3 358782 121265 181320 -1 5945
5947 3 358826 121240 181400 -1 5946
5948 3 358743 121331 181440 -1 5947
5949 3 358608 121392 181560 -1 5948
5950 3 358505 121499 181600 -1 5949
5951 3 358486 121619 181520 -1 5950
5952 3 358492 121432 181640 -1 5950
5953 3 358983 121175 181440 -1 5947
5954 3 359186 121145 181480 -1 5953
5955 3 359205 121108 181520 -1 5954
5956 3 359254 121068 181560 -1 5955
5957 3 359286 120999 181640 -1 5956
5958 3 359386 120836 181960 -1 5957
5959 3 359449 121076 182040 -1 5958
5960 3 359408 120822 182120 -1 5959
5961 3 358296 121464 181040 -1 5942
5962 3 358278 121533 181160 -1 5961
5963 3 358298 121633 181240 -1 5962
5964 3 358284 121903 181320 -1 5963
5965 3 358297 121821 181440 -1 5964
5966 3 358216 121834 181560 -1 5965
5967 3 356556 122662 177040 -1 5871
5968 3 356549 122720 177080 -1 5967
5969 3 356528 122736 177120 -1 5968
5970 3 356443 122725 177160 -1 5969
5971 3 356401 122744 177200 -1 5970
5972 3 356276 122755 177240 -1 5971
5973 3 356261 122799 177320 -1 5972
5974 3 356162 122811 177360 -1 5973
5975 3 356085 122817 177440 -1 5974
5976 3 356003 122784 177480 -1 5975
5977 3 355918 122754 177520 -1 5976
5978 3 355839 122686 177600 -1 5977
5979 3 355738 122608 177640 -1 5978
5980 3 355581 122523 177720 -1 5979
5981 3 355495 122474 177840 -1 5980
5982 3 355373 122461 177960 -1 5981
5983 3 355329 122424 178000 -1 5982
5984 3 355196 122332 178080 -1 5983
5985 3 355175 122335 178120 -1 5984
5986 3 355256 122379 178160 -1 5985
5987 3 355289 122333 178240 -1 5986
5988 3 355233 122217 178320 -1 5987
5989 3 355214 122272 178400 -1 5988
5990 3 355179 122295 178480 -1 5989
5991 3 355118 122308 178560 -1 5990
5992 3 355023 122295 178640 -1 5991
5993 3 354693 122507 178640 -1 5992
5994 3 354380 122599 178720 -1 5993
5995 3 354243 122614 178800 -1 5994
5996 3 354032 122664 178800 -1 5995
5997 3 353939 122634 178920 -1 5996
5998 3 353919 122589 179000 -1 5997
5999 3 353852 122529 179040 -1 5998
6000 3 353614 122502 179080 -1 5999
6001 3 353488 122496 179120 -1 6000
6002 3 353299 122617 179160 -1 6001
6003 3 353241 122730 179200 -1 6002
6004 3 353223 122715 179240 -1 6003
6005 3 353371 122986 179240 -1 6003
6006 3 353383 123005 179320 -1 6005
6007 3 353367 123009 179400 -1 6006
6008 3 353344 123006 179440 -1 6007
6009 3 353302 123006 179520 -1 6008
6010 3 353291 122995 179560 -1 6009
6011 3 353290 122998 179600 -1 6010
6012 3 353313 123000 179640 -1 6011
6013 3 353419 123023 179720 -1 6012
6014 3 357046 126220 174080 -1 5099
6015 3 357012 126111 174160 -1 6014
6016 3 363914 129365 172360 -1 5071
6017 3 363897 129361 172320 -1 6016
6018 3 363893 129341 172280 -1 6017
6019 3 363896 129320 172240 -1 6018
6020 3 363479 129471 172200 -1 6019
6021 3 363519 129459 172160 -1 6020
6022 3 363292 129376 172000 -1 6021
6023 3 363305 129358 171960 -1 6022
6024 3 363092 129507 172200 -1 6020
6025 3 362915 129538 172240 -1 6024
6026 3 362865 129556 172280 -1 6025
6027 3 362726 129628 172360 -1 6026
6028 3 362714 129661 172400 -1 6027
6029 3 364071 129231 172240 -1 6018
6030 3 364100 129139 172200 -1 6029
6031 3 364129 128923 172120 -1 6030
6032 3 364153 128708 172040 -1 6031
6033 3 364180 128499 171960 -1 6032
6034 3 364281 128377 171880 -1 6033
6035 3 364228 128325 171800 -1 6034
6036 3 364208 128323 171760 -1 6035
6037 3 364208 128246 171680 -1 6036
6038 3 364226 128063 171640 -1 6037
6039 3 364508 128059 171760 -1 6038
6040 3 364637 128010 171800 -1 6039
6041 3 364748 127984 171920 -1 6040
6042 3 364744 127960 171720 -1 6041
6043 3 364723 128020 171640 -1 6042
6044 3 364706 128027 171560 -1 6043
6045 3 364677 127993 171480 -1 6044
6046 3 364717 127884 171360 -1 6045
6047 3 364818 127804 171400 -1 6046
6048 3 364853 127756 171440 -1 6047
6049 3 364867 127743 171480 -1 6048
6050 3 364657 127874 171280 -1 6046
6051 3 364629 127850 171200 -1 6050
6052 3 364749 127840 171080 -1 6051
6053 3 364901 127810 171000 -1 6052
6054 3 364928 127775 170840 -1 6053
6055 3 364990 127745 170600 -1 6054
6056 3 365012 127809 170440 -1 6055
6057 3 365127 127848 170160 -1 6056
6058 3 365010 127879 170120 -1 6057
6059 3 365004 127961 170000 -1 6058
6060 3 365030 127916 169880 -1 6059
6061 3 365030 127918 169840 -1 6060
6062 3 364954 127917 169800 -1 6061
6063 3 364843 127864 169640 -1 6062
6064 3 364993 127821 169520 -1 6063
6065 3 365142 127890 169480 -1 6064
6066 3 365297 127835 169320 -1 6065
6067 3 365436 127854 169120 -1 6066
6068 3 365473 127870 169080 -1 6067
6069 3 365491 127869 169040 -1 6068
6070 3 365588 127883 168920 -1 6069
6071 3 365686 127857 168840 -1 6070
6072 3 365766 127882 168800 -1 6071
6073 3 365944 127947 168680 -1 6072
6074 3 366074 128020 168560 -1 6073
6075 3 366111 128070 168480 -1 6074
6076 3 366132 128096 168440 -1 6075
6077 3 366191 128186 168240 -1 6076
6078 3 366190 128252 168080 -1 6077
6079 3 366151 128239 167960 -1 6078
6080 3 366103 128285 167800 -1 6079
6081 3 366239 128350 167560 -1 6080
6082 3 366261 128517 167400 -1 6081
6083 3 366401 128577 167160 -1 6082
6084 3 366355 128541 167040 -1 6083
6085 3 366409 128628 166880 -1 6084
6086 3 366518 128757 166760 -1 6085
6087 3 366520 128861 166720 -1 6086
6088 3 364206 127921 171640 -1 6038
6089 3 364154 127736 171600 -1 6088
6090 3 364044 127604 171560 -1 6089
6091 3 363924 127554 171520 -1 6090
6092 3 363714 127451 171400 -1 6091
6093 3 363589 127430 171320 -1 6092
6094 3 363470 127479 171360 -1 6093
6095 3 363348 127464 171280 -1 6094
6096 3 363199 127444 171240 -1 6095
6097 3 363211 127422 171120 -1 6096
6098 3 363299 127245 170960 -1 6097
6099 3 363315 127114 171000 -1 6098
6100 3 363184 127058 170960 -1 6099
6101 3 363015 126983 171040 -1 6100
6102 3 362874 127024 171080 -1 6101
6103 3 362656 126994 171120 -1 6102
6104 3 363522 126998 171000 -1 6099
6105 3 363607 126881 171040 -1 6104
6106 3 363731 126750 171080 -1 6105
6107 3 363754 126700 171120 -1 6106
6108 3 363667 126634 171040 -1 6107
6109 3 363621 126630 170960 -1 6108
6110 3 363465 126608 170840 -1 6109
6111 3 363340 126554 170760 -1 6110
6112 3 363175 126480 170640 -1 6111
6113 3 363170 126441 170600 -1 6112
6114 3 363075 126329 170400 -1 6113
6115 3 362927 126292 170200 -1 6114
6116 3 362812 126338 170120 -1 6115
6117 3 362679 126327 170040 -1 6116
6118 3 362618 126227 170000 -1 6117
6119 3 362499 126009 169760 -1 6118
6120 3 362395 125974 169680 -1 6119
6121 3 362314 125937 169600 -1 6120
6122 3 362222 125907 169520 -1 6121
6123 3 362108 125948 169360 -1 6122
6124 3 361928 126039 169280 -1 6123
6125 3 361858 126029 169320 -1 6124
6126 3 361847 126019 169240 -1 6125
6127 3 367145 131275 170360 -1 2047
6128 3 367114 131366 170400 -1 6127
6129 3 367131 131384 170440 -1 6128
6130 3 367475 130705 170120 -1 2045
6131 3 367273 130502 170000 -1 6130
6132 3 367250 130461 169920 -1 6131
6133 3 367275 130471 169880 -1 6132
6134 3 367359 130261 169800 -1 6133
6135 3 367378 130230 169760 -1 6134
6136 3 367455 130171 169720 -1 6135
6137 3 367500 130093 169640 -1 6136
6138 3 367527 130054 169600 -1 6137
6139 3 371092 131946 168360 -1 1775
6140 3 371124 132101 168320 -1 6139
6141 3 371138 132172 168240 -1 6140
6142 3 371187 132230 168160 -1 6141
6143 3 371244 132258 168080 -1 6142
6144 3 377790 133669 164040 -1 1585
6145 3 378072 133564 164000 -1 6144
6146 3 378264 133550 163920 -1 6145
6147 3 378328 133525 163840 -1 6146
6148 3 378448 133541 163760 -1 6147
6149 3 378591 133434 163640 -1 6148
6150 3 378764 133307 163600 -1 6149
6151 3 379067 133200 163680 -1 6150
6152 3 379252 133061 163600 -1 6151
6153 3 379329 132996 163560 -1 6152
6154 3 379388 133008 163520 -1 6153
6155 3 377370 133290 163960 -1 1584
6156 3 377389 133272 163840 -1 6155
6157 3 377384 133274 163680 -1 6156
6158 3 377350 133221 163520 -1 6157
6159 3 377370 133212 163440 -1 6158
6160 3 377550 133154 163480 -1 6159
6161 3 377687 133090 163560 -1 6160
6162 3 377777 133071 163600 -1 6161
6163 3 377827 132986 163560 -1 6162
6164 3 392093 135530 155960 -1 381
6165 3 391824 135434 155800 -1 6164
6166 3 391678 135598 155680 -1 6165
6167 3 391470 135924 155480 -1 6166
6168 3 391148 136194 155320 -1 6167
6169 3 391136 136246 155280 -1 6168
6170 3 391188 136448 155160 -1 6169
6171 3 391177 136463 155120 -1 6170
6172 3 391109 136536 155080 -1 6171
6173 3 391066 136739 155040 -1 6172
6174 3 391099 136868 155000 -1 6173
6175 3 391094 136882 154960 -1 6174
6176 3 391010 136872 154880 -1 6175
6177 3 391034 136863 154840 -1 6176
6178 3 391060 136850 154800 -1 6177
6179 3 391084 136847 154720 -1 6178
6180 3 391205 136904 155000 -1 6175
6181 3 391229 136462 155080 -1 6171
6182 4 399177 137363 153400 -1 365
6183 4 399613 137628 153120 -1 6182
6184 4 400140 137937 153040 -1 6183
6185 4 400672 138349 153600 -1 6184
6186 4 400968 138664 153800 -1 6185
6187 4 401517 139073 154000 -1 6186
6188 4 401619 139203 154120 -1 6187
6189 4 402305 139262 154320 -1 6188
6190 4 402619 139372 154400 -1 6189
6191 4 403709 139407 154160 -1 6190
6192 4 404240 139340 154040 -1 6191
6193 4 404513 139274 154000 -1 6192
6194 4 404678 139176 153960 -1 6193
6195 4 405290 138918 153880 -1 6194
6196 4 405690 138532 153720 -1 6195
6197 4 406256 138435 153600 -1 6196
6198 4 406758 138366 153440 -1 6197
6199 4 406955 138252 153360 -1 6198
6200 4 407386 138119 153280 -1 6199
6201 4 407932 137924 153080 -1 6200
6202 4 408153 137956 152960 -1 6201
6203 4 408201 137972 152880 -1 6202
6204 4 408493 138014 152680 -1 6203
6205 4 408895 137994 152520 -1 6204
6206 4 409073 137910 152400 -1 6205
6207 4 409304 137925 152280 -1 6206
6208 4 409569 137892 152120 -1 6207
6209 4 409781 137772 152000 -1 6208
6210 4 410055 137731 151920 -1 6209
6211 4 410365 137640 151840 -1 6210
6212 4 410487 137653 151720 -1 6211
6213 4 410480 137691 151640 -1 6212
6214 4 410758 137690 151280 -1 6213
6215 4 410918 137607 151040 -1 6214
6216 4 411237 137504 150840 -1 6215
6217 4 411538 137866 150640 -1 6216
6218 4 412195 138948 150240 -1 6217
6219 4 412527 138747 149960 -1 6218
6220 4 412646 137909 149720 -1 6219
6221 4 412806 137170 149480 -1 6220
6222 4 412958 137132 149440 -1 6221
6223 4 413147 137023 149320 -1 6222
6224 4 413555 136661 149040 -1 6223
6225 4 413808 136488 148800 -1 6224
6226 4 414421 136121 148400 -1 6225
6227 4 414690 135910 148000 -1 6226
6228 4 414951 135578 147760 -1 6227
6229 4 415014 135446 147640 -1 6228
6230 4 415204 135157 147400 -1 6229
6231 4 415476 134962 147280 -1 6230
6232 4 415721 134871 147120 -1 6231
6233 4 415861 134811 147040 -1 6232
6234 4 415949 134758 146880 -1 6233
6235 4 416191 134591 146680 -1 6234
6236 4 416316 134570 146600 -1 6235
6237 4 416499 134562 146480 -1 6236
6238 4 416805 134615 146320 -1 6237
6239 4 417223 134553 146200 -1 6238
6240 4 417359 134535 146120 -1 6239
6241 4 417505 134499 146080 -1 6240
6242 4 417595 134507 146000 -1 6241
6243 4 417641 134516 145920 -1 6242
6244 4 417759 134489 145840 -1 6243
6245 4 417851 134467 145760 -1 6244
6246 4 418027 134406 145600 -1 6245
6247 4 418161 134353 145440 -1 6246
6248 4 418224 134327 145360 -1 6247
6249 4 418299 134280 145280 -1 6248
6250 4 418382 134214 145160 -1 6249
6251 4 418562 134132 144960 -1 6250
6252 4 418669 134103 144840 -1 6251
6253 4 418827 134027 144720 -1 6252
6254 4 418849 134032 144560 -1 6253
6255 4 419020 134039 144320 -1 6254
6256 4 419172 133976 144120 -1 6255
6257 4 419449 134163 143760 -1 6256
6258 4 419870 134365 143520 -1 6257
6259 4 420055 134288 143400 -1 6258
6260 4 420087 134159 143240 -1 6259
6261 4 420106 134117 143200 -1 6260
6262 4 420224 133889 142960 -1 6261
6263 4 420411 133915 142800 -1 6262
6264 4 420532 133752 142680 -1 6263
6265 4 420624 133643 142560 -1 6264
6266 4 420891 133409 142240 -1 6265
6267 4 421024 133253 141880 -1 6266
6268 4 421352 133220 141560 -1 6267
6269 4 421446 133215 141360 -1 6268
6270 4 421568 133193 141160 -1 6269
6271 4 421668 133205 141000 -1 6270
6272 4 421775 133206 140880 -1 6271
6273 4 421990 133242 140520 -1 6272
6274 4 422136 133384 140120 -1 6273
6275 4 422195 133519 139920 -1 6274
6276 4 422303 133600 139800 -1 6275
6277 4 422375 133619 139720 -1 6276
6278 4 422373 133626 139640 -1 6277
6279 4 422447 133637 139560 -1 6278
6280 4 422510 133718 139400 -1 6279
6281 4 422526 133752 139320 -1 6280
6282 4 422537 133728 139280 -1 6281
6283 4 422607 133211 139240 -1 6282
6284 4 422617 133179 139200 -1 6283
6285 4 422626 133204 139120 -1 6284
6286 4 422669 133263 138960 -1 6285
6287 4 422693 133294 138920 -1 6286
6288 4 422806 133272 138760 -1 6287
6289 4 422898 133236 138600 -1 6288
6290 4 423032 133277 138520 -1 6289
6291 4 423206 133221 138200 -1 6290
6292 4 423389 133165 138040 -1 6291
6293 4 423523 133213 137880 -1 6292
6294 4 423815 133226 137760 -1 6293
6295 4 424007 133241 137600 -1 6294
6296 4 422751 133400 137440 -1 6295
6297 4 424448 133306 137400 -1 6296
6298 4 424578 133310 137360 -1 6297
6299 4 424482 133272 137320 -1 6298
6300 4 424604 133306 137280 -1 6299
6301 4 425033 133271 136960 -1 6300
6302 4 425198 133288 136800 -1 6301
6303 4 425356 133289 136720 -1 6302
6304 4 425531 133172 136560 -1 6303
6305 4 425711 133017 136400 -1 6304
6306 4 425774 132961 136240 -1 6305
6307 4 425967 132881 136120 -1 6306
6308 4 426137 132822 136040 -1 6307
6309 4 426341 132714 135920 -1 6308
6310 4 426479 132642 135840 -1 6309
6311 4 426780 132526 135640 -1 6310
6312 4 427158 132404 135520 -1 6311
6313 4 427410 132332 135360 -1 6312
6314 4 427968 132405 135040 -1 6313
6315 4 428188 132466 134920 -1 6314
6316 4 428225 132478 134880 -1 6315
6317 4 428509 132476 134760 -1 6316
6318 4 429074 132586 134360 -1 6317
6319 4 429407 132529 134120 -1 6318
6320 4 429489 132537 134000 -1 6319
6321 4 429766 132603 133640 -1 6320
6322 4 429919 132591 133400 -1 6321
6323 4 429983 132572 133240 -1 6322
6324 4 429972 132533 133120 -1 6323
6325 4 430088 132492 132960 -1 6324
6326 4 430324 132178 132520 -1 6325
6327 4 430387 132038 132400 -1 6326
6328 4 430455 131805 132200 -1 6327
6329 4 430443 131606 132120 -1 6328
6330 4 430633 131408 131800 -1 6329
6331 4 430921 131308 131520 -1 6330
6332 4 431097 131310 131400 -1 6331
6333 4 431163 131326 131320 -1 6332
6334 4 431401 131288 131040 -1 6333
6335 4 431541 131282 130920 -1 6334
6336 4 431765 131291 130680 -1 6335
6337 4 432098 131106 130400 -1 6336
6338 4 432233 131008 130240 -1 6337
6339 4 432495 130926 130080 -1 6338
6340 4 432629 130848 129880 -1 6339
6341 4 432776 130790 129760 -1 6340
6342 4 432967 130710 129680 -1 6341
6343 4 433058 130560 129520 -1 6342
6344 4 433284 130368 129400 -1 6343
6345 4 433441 130328 129240 -1 6344
6346 4 433628 130281 129120 -1 6345
6347 4 433686 130172 129040 -1 6346
6348 4 433816 130123 128880 -1 6347
6349 4 434016 130138 128680 -1 6348
6350 4 434243 130119 128520 -1 6349
6351 4 434602 130111 128400 -1 6350
6352 4 434767 130111 128280 -1 6351
6353 4 434975 130131 128160 -1 6352
6354 4 435152 130105 128080 -1 6353
6355 4 435364 130071 127960 -1 6354
6356 4 435217 130295 127840 -1 6355
6357 4 435542 129960 127760 -1 6356
6358 4 435603 129949 127640 -1 6357
6359 4 435604 129931 127520 -1 6358
6360 4 435762 129955 127440 -1 6359
6361 4 435826 129939 127360 -1 6360
6362 4 435906 129936 127280 -1 6361
6363 4 436047 129987 127120 -1 6362
6364 4 436151 130003 126920 -1 6363
6365 4 436210 129992 126840 -1 6364
6366 4 436289 129916 126680 -1 6365
6367 4 436409 129858 126360 -1 6366
6368 4 436572 129844 126160 -1 6367
6369 4 436635 129820 126040 -1 6368
6370 4 436721 129848 125800 -1 6369
6371 4 436866 129851 125680 -1 6370
6372 4 436940 129843 125520 -1 6371
6373 4 436953 129800 125040 -1 6372
6374 4 436962 129802 125000 -1 6373
6375 4 437070 129713 124880 -1 6374
6376 4 437125 129667 124800 -1 6375
6377 4 437149 129657 124480 -1 6376
6378 4 437109 129486 124080 -1 6377
6379 4 437106 129504 124000 -1 6378
6380 4 436890 129497 123840 -1 6379
6381 4 436814 129394 123680 -1 6380
6382 4 436828 129356 123600 -1 6381
6383 4 436877 129309 123480 -1 6382
6384 4 436931 129242 123400 -1 6383
6385 4 436946 129161 123320 -1 6384
6386 4 437017 129086 123200 -1 6385
6387 4 437061 129005 123080 -1 6386
6388 4 437119 128947 122960 -1 6387
6389 4 437240 128788 122880 -1 6388
6390 4 437266 128752 122720 -1 6389
6391 4 437370 128578 122320 -1 6390
6392 4 437414 128476 122120 -1 6391
6393 4 437489 128443 121880 -1 6392
6394 4 437530 128460 121720 -1 6393
6395 4 437487 128331 121520 -1 6394
6396 4 437483 128255 121440 -1 6395
6397 4 437469 128164 121240 -1 6396
6398 4 437526 127983 121080 -1 6397
6399 4 437534 127804 120920 -1 6398
6400 4 437532 127643 120800 -1 6399
6401 4 437539 127473 120680 -1 6400
6402 4 437545 127345 120560 -1 6401
6403 4 437481 127197 120440 -1 6402
6404 4 437417 127113 120320 -1 6403
6405 4 437405 127048 120240 -1 6404
6406 4 437338 126854 120080 -1 6405
6407 4 437236 126652 119960 -1 6406
6408 4 437272 126471 119800 -1 6407
6409 4 437292 126263 119680 -1 6408
6410 4 437385 126095 119640 -1 6409
6411 4 437398 126060 119600 -1 6410
6412 4 437534 125866 119280 -1 6411
6413 4 437579 125742 119120 -1 6412
6414 4 437699 125621 119000 -1 6413
6415 4 437812 125600 118920 -1 6414
6416 4 437823 125561 118840 -1 6415
6417 2 437235 125904 118840 -1 6416
6418 2 436977 126289 118840 -1 6417
6419 2 436912 126147 118600 -1 6418
6420 2 436945 126106 118440 -1 6419
6421 2 437000 126159 118320 -1 6420
6422 2 437040 126142 118200 -1 6421
6423 2 437054 126135 118160 -1 6422
6424 2 437064 126150 118080 -1 6423
6425 2 437057 126123 117960 -1 6424
6426 2 437042 126084 117880 -1 6425
6427 2 437042 126038 117800 -1 6426
6428 2 437051 126009 117720 -1 6427
6429 2 437024 125956 117640 -1 6428
6430 2 436976 125953 117560 -1 6429
6431 2 436935 125895 117480 -1 6430
6432 2 436963 125870 117440 -1 6431
6433 2 436845 125846 117320 -1 6432
6434 2 436833 125840 117240 -1 6433
6435 2 436804 125811 117160 -1 6434
6436 2 436761 125735 117040 -1 6435
6437 2 436737 125743 116840 -1 6436
6438 2 436701 125751 116680 -1 6437
6439 2 436722 125737 116400 -1 6438
6440 2 436710 125732 116320 -1 6439
6441 2 436753 125736 116200 -1 6440
6442 2 436709 125757 116080 -1 6441
6443 2 436698 125750 116040 -1 6442
6444 2 436679 125742 115960 -1 6443
6445 2 436742 125741 115840 -1 6444
6446 2 436683 125788 115720 -1 6445
6447 2 436626 125841 115640 -1 6446
6448 2 436544 125882 115480 -1 6447
6449 2 436385 125912 115360 -1 6448
6450 2 436439 125931 115240 -1 6449
6451 2 436412 125910 115160 -1 6450
6452 2 436440 125872 115080 -1 6451
6453 2 436459 125900 114960 -1 6452
6454 2 436386 125799 114720 -1 6453
6455 2 436360 125735 114600 -1 6454
6456 2 436332 125752 114480 -1 6455
6457 2 436365 125792 114360 -1 6456
6458 2 436429 125796 114200 -1 6457
6459 2 436564 125828 114040 -1 6458
6460 2 436791 125791 113920 -1 6459
6461 2 437029 125808 113720 -1 6460
6462 2 437173 125750 113560 -1 6461
6463 2 437380 125765 113160 -1 6462
6464 2 437543 125653 112720 -1 6463
6465 2 437545 125642 112680 -1 6464
6466 2 437550 125611 112560 -1 6465
6467 2 437672 125644 112240 -1 6466
6468 2 437867 125647 112040 -1 6467
6469 2 437907 125628 112000 -1 6468
6470 2 437970 125621 111920 -1 6469
6471 2 437963 125484 111680 -1 6470
6472 2 437941 125398 111360 -1 6471
6473 2 438056 125167 111080 -1 6472
6474 2 438142 125115 111000 -1 6473
6475 2 438222 124953 110880 -1 6474
6476 2 438231 124766 110640 -1 6475
6477 2 438273 124748 110560 -1 6476
6478 2 438287 124732 110520 -1 6477
6479 2 438219 124646 110440 -1 6478
6480 2 438305 124613 110280 -1 6479
6481 2 438404 124579 110200 -1 6480
6482 2 438443 124563 110120 -1 6481
6483 2 438602 124488 109720 -1 6482
6484 2 438726 124473 109600 -1 6483
6485 2 438794 124414 109360 -1 6484
6486 2 438838 124372 109200 -1 6485
6487 2 438950 124368 109080 -1 6486
6488 2 439043 124279 108840 -1 6487
6489 2 439044 124128 108640 -1 6488
6490 2 438867 123540 107920 -1 6489
6491 2 438724 123407 107600 -1 6490
6492 2 438648 123298 107480 -1 6491
6493 2 438648 123996 107480 -1 6492
6494 2 438446 124201 107440 -1 6493
6495 2 438384 124250 107520 -1 6494
6496 2 438336 124327 107560 -1 6495
6497 2 438208 124400 107600 -1 6496
6498 2 438182 124501 107640 -1 6497
6499 2 438180 124550 107680 -1 6498
6500 2 438280 124971 107640 -1 6499
6501 2 438180 125028 107600 -1 6500
6502 2 438029 125107 107560 -1 6501
6503 2 437911 125106 107480 -1 6502
6504 2 438329 125098 107560 -1 6500
6505 2 438358 125232 107520 -1 6504
6506 2 438455 125316 107480 -1 6505
6507 2 438664 125535 107440 -1 6506
6508 2 438729 125681 107400 -1 6507
6509 2 438787 125845 107280 -1 6508
6510 2 438845 125962 107160 -1 6509
6511 2 438894 126085 107040 -1 6510
6512 2 439105 126195 107000 -1 6511
6513 2 439193 126310 106960 -1 6512
6514 2 439263 126474 106840 -1 6513
6515 2 439400 126533 106720 -1 6514
6516 2 439520 126591 106600 -1 6515
6517 2 439629 126670 106560 -1 6516
6518 2 439726 126756 106520 -1 6517
6519 2 439779 126830 106480 -1 6518
6520 2 439566 126683 106520 -1 6517
6521 2 438789 125782 107480 -1 6507
6522 2 438856 126061 107560 -1 6521
6523 2 438891 126083 107640 -1 6522
6524 2 438957 126158 107760 -1 6523
6525 2 439156 126245 107880 -1 6524
6526 2 439245 126260 107920 -1 6525
6527 2 438160 124530 107720 -1 6499
6528 2 438152 124475 107760 -1 6527
6529 2 438760 123353 107120 -1 6492
6530 2 438890 123455 106760 -1 6529
6531 2 438946 123500 106600 -1 6530
6532 2 439025 123489 106440 -1 6531
6533 2 438923 123469 106320 -1 6532
6534 2 438874 123268 106080 -1 6533
6535 2 438682 123092 105880 -1 6534
6536 2 438477 123090 105840 -1 6535
6537 2 438385 123071 105800 -1 6536
6538 2 438370 123075 105720 -1 6537
6539 2 438258 123004 105520 -1 6538
6540 2 438222 122930 105440 -1 6539
6541 2 438349 123073 105360 -1 6540
6542 2 438276 122976 105320 -1 6541
6543 2 438197 122917 105240 -1 6542
6544 2 438192 122914 105200 -1 6543
6545 2 438185 122905 105160 -1 6544
6546 2 438111 122816 104920 -1 6545
6547 2 438049 122759 104880 -1 6546
6548 2 437927 122651 104760 -1 6547
6549 2 437926 122645 104680 -1 6548
6550 2 437848 122609 104600 -1 6549
6551 2 437816 122631 104480 -1 6550
6552 2 437478 122581 104320 -1 6551
6553 2 437172 122311 104000 -1 6552
6554 2 436840 122071 103760 -1 6553
6555 2 436674 121952 103640 -1 6554
6556 2 436505 121712 103400 -1 6555
6557 2 436445 121360 103120 -1 6556
6558 2 436394 121263 103080 -1 6557
6559 2 436330 121145 103000 -1 6558
6560 2 436134 120566 102680 -1 6559
6561 2 435853 120188 102240 -1 6560
6562 2 435680 120073 102080 -1 6561
6563 2 435456 119880 101800 -1 6562
6564 2 435383 119651 101600 -1 6563
6565 2 435280 119332 101480 -1 6564
6566 2 435221 119172 101320 -1 6565
6567 2 435168 119088 101280 -1 6566
6568 2 435046 118898 101040 -1 6567
6569 2 434802 118561 100440 -1 6568
6570 2 434248 118280 99640 -1 6569
6571 2 434159 118373 99440 -1 6570
6572 2 434141 118413 99160 -1 6571
6573 2 434241 118577 98840 -1 6572
6574 2 434438 118936 98040 -1 6573
6575 2 434681 119122 97800 -1 6574
6576 2 434736 119066 97600 -1 6575
6577 2 434816 119091 97320 -1 6576
6578 2 435038 118989 96920 -1 6577
6579 2 435296 118724 96400 -1 6578
6580 2 435378 118507 95760 -1 6579
6581 2 435340 118313 95000 -1 6580
6582 2 435322 118303 94560 -1 6581
6583 2 435494 118285 93960 -1 6582
6584 2 435049 117923 93280 -1 6583
6585 2 435099 118069 92840 -1 6584
6586 2 434999 118103 92360 -1 6585
6587 2 434919 118075 92240 -1 6586
6588 2 434798 118111 91960 -1 6587
6589 2 435112 118103 91520 -1 6588
6590 2 435158 118139 91400 -1 6589
6591 2 435484 117742 91360 -1 6590
6592 2 434862 118001 91320 -1 6591
6593 2 434693 117899 91080 -1 6592
6594 2 434592 117874 90840 -1 6593
6595 2 434214 117629 90560 -1 6594
6596 2 434139 117465 90320 -1 6595
6597 2 434064 117232 90000 -1 6596
6598 2 434124 117139 89720 -1 6597
6599 2 434401 117365 88680 -1 6598
6600 2 434406 117249 88440 -1 6599
6601 2 434462 116648 87880 -1 6600
6602 2 434315 116477 87240 -1 6601
6603 2 434278 116434 87200 -1 6602
6604 2 434284 116388 87160 -1 6603
6605 2 434358 116046 87000 -1 6604
6606 2 434266 116019 86840 -1 6605
6607 2 434103 115959 86680 -1 6606
6608 2 434043 115824 86480 -1 6607
6609 2 434028 115728 86320 -1 6608
6610 2 433981 115701 86200 -1 6609
6611 2 433932 115666 86160 -1 6610
6612 2 433875 115575 85960 -1 6611
6613 2 433787 115544 85840 -1 6612
6614 2 433715 115498 85600 -1 6613
6615 2 433682 115491 85520 -1 6614
6616 2 433403 115526 84920 -1 6615
6617 2 433335 115518 84520 -1 6616
6618 2 433352 115531 84080 -1 6617
6619 2 433424 115628 83880 -1 6618
6620 2 433664 115812 83680 -1 6619
6621 2 433795 115982 83440 -1 6620
6622 2 434163 116199 83120 -1 6621
6623 2 434483 116355 82640 -1 6622
6624 2 434748 116483 82240 -1 6623
6625 2 435223 116374 81840 -1 6624
6626 2 435449 116381 81560 -1 6625
6627 2 436155 116225 81280 -1 6626
6628 2 436426 116297 81200 -1 6627
6629 2 437066 116209 80960 -1 6628
6630 2 437671 116139 80760 -1 6629
6631 2 438187 116109 80600 -1 6630
6632 2 438735 115963 80360 -1 6631
6633 2 438767 115963 80320 -1 6632
6634 2 438979 115903 80280 -1 6633
6635 2 439110 115804 80200 -1 6634
6636 2 439491 115622 80120 -1 6635
6637 2 439832 115408 79960 -1 6636
6638 2 440197 115272 79800 -1 6637
6639 2 440688 115260 79680 -1 6638
6640 2 441056 114990 79560 -1 6639
6641 2 441728 114530 79160 -1 6640
6642 2 442496 114119 79000 -1 6641
6643 2 443160 113818 78920 -1 6642
6644 2 444366 113379 78520 -1 6643
6645 2 444959 113287 78480 -1 6644
6646 2 445365 113297 78320 -1 6645
6647 2 445411 113274 78280 -1 6646
6648 2 444617 113551 78240 -1 6647
6649 2 445652 113299 78200 -1 6648
6650 2 446546 113002 78000 -1 6649
6651 2 446960 113185 77920 -1 6650
6652 2 447480 113459 77760 -1 6651
6653 2 447653 113558 77680 -1 6652
6654 2 447874 113669 77600 -1 6653
6655 2 448089 113781 77520 -1 6654
6656 2 448634 114014 77440 -1 6655
6657 2 449283 114516 77360 -1 6656
6658 2 449670 114631 77160 -1 6657
6659 2 449569 114669 77000 -1 6658
6660 2 449463 114508 76720 -1 6659
6661 2 449466 114402 76560 -1 6660
6662 2 449472 114326 76440 -1 6661
6663 2 449618 114449 76280 -1 6662
6664 2 449660 114452 76240 -1 6663
6665 2 449691 114510 76200 -1 6664
6666 2 449824 114565 76120 -1 6665
6667 2 449876 114577 76040 -1 6666
6668 2 450052 114628 76040 -1 6667
6669 2 450177 114565 75960 -1 6668
6670 2 450160 114604 75760 -1 6669
6671 2 450436 114796 75640 -1 6670
6672 2 450474 115070 75440 -1 6671
6673 2 450542 115337 75240 -1 6672
6674 2 450678 115525 75120 -1 6673
6675 2 450700 115547 75080 -1 6674
6676 2 451055 115416 75040 -1 6675
6677 2 451161 115545 74960 -1 6676
6678 2 451201 115639 74800 -1 6677
6679 2 451222 115651 74720 -1 6678
6680 2 451289 115618 74520 -1 6679
6681 2 451268 115667 74440 -1 6680
6682 2 451257 115746 74400 -1 6681
6683 2 451134 115824 74600 -1 6682
6684 2 451109 115898 74680 -1 6683
6685 2 451106 115912 74720 -1 6684
6686 2 449459 114078 76280 -1 6663
6687 2 449467 113914 76200 -1 6686
6688 2 449634 113881 76000 -1 6687
6689 2 449750 113625 76040 -1 6688
6690 2 449786 113561 76080 -1 6689
6691 2 449939 113458 76120 -1 6690
6692 2 450035 113369 75960 -1 6691
6693 2 450176 113290 75840 -1 6692
6694 2 450345 113207 75880 -1 6693
6695 2 450451 113197 75960 -1 6694
6696 2 450016 112967 75760 -1 6693
6697 2 450024 112882 75720 -1 6696
6698 2 449949 112493 75680 -1 6697
6699 2 449938 112348 75640 -1 6698
6700 2 449915 112266 75600 -1 6699
6701 2 449899 112099 75480 -1 6700
6702 2 449885 112042 75440 -1 6701
6703 2 449770 111939 75400 -1 6702
6704 2 449670 111789 75240 -1 6703
6705 2 449659 113885 75960 -1 6688
6706 2 449695 113902 75920 -1 6705
6707 2 451140 115641 77760 -1 6658
6708 2 451334 115724 77800 -1 6707
6709 2 452633 116490 77760 -1 6708
6710 2 452558 116755 77680 -1 6709
6711 2 452651 116884 77600 -1 6710
6712 2 452526 116433 78080 -1 6708
6713 2 452878 116504 78200 -1 6712
6714 2 453082 116511 78280 -1 6713
6715 2 453257 116685 78400 -1 6714
6716 2 453347 116849 78480 -1 6715
6717 2 453669 116965 78560 -1 6716
6718 2 453917 117081 78680 -1 6717
6719 2 454228 117232 78840 -1 6718
6720 2 454413 117415 79040 -1 6719
6721 2 454573 117638 79280 -1 6720
6722 2 454832 117552 79360 -1 6721
6723 2 455220 117435 79400 -1 6722
6724 2 455514 117345 79440 -1 6723
6725 2 456056 117079 79400 -1 6724
6726 2 456256 116851 79360 -1 6725
6727 2 456308 116824 79280 -1 6726
6728 2 456390 116784 79160 -1 6727
6729 2 456641 116360 79040 -1 6728
6730 2 456786 116258 79000 -1 6729
6731 2 456976 115916 78760 -1 6730
6732 2 456275 115494 78720 -1 6731
6733 2 455958 115113 78760 -1 6732
6734 2 455854 114956 78560 -1 6733
6735 2 455821 114969 78440 -1 6734
6736 2 455810 114963 78400 -1 6735
6737 2 457321 115733 78720 -1 6731
6738 2 457702 115252 78640 -1 6737
6739 2 457945 114997 78560 -1 6738
6740 2 458210 114965 78400 -1 6739
6741 2 458320 114969 78360 -1 6740
6742 2 458941 114355 78640 -1 6741
6743 2 459583 113962 78800 -1 6742
6744 2 460369 113803 78840 -1 6743
6745 2 460512 113735 78880 -1 6744
6746 2 460895 113412 78840 -1 6745
6747 2 460972 113465 78800 -1 6746
6748 2 461062 113506 78760 -1 6747
6749 2 461282 113463 78640 -1 6748
6750 2 461513 113500 78560 -1 6749
6751 2 461846 113483 78480 -1 6750
6752 2 462021 113533 78360 -1 6751
6753 2 462111 113608 78280 -1 6752
6754 2 462168 113656 78200 -1 6753
6755 2 462629 113742 78040 -1 6754
6756 2 462807 113814 77960 -1 6755
6757 2 463003 113851 77880 -1 6756
6758 2 462853 113836 77840 -1 6757
6759 2 463217 113912 77840 -1 6757
6760 2 463412 113829 77720 -1 6759
6761 2 463741 113925 77640 -1 6760
6762 2 464104 113935 77560 -1 6761
6763 2 464390 113903 77680 -1 6762
6764 2 464446 113907 77720 -1 6763
6765 2 464562 113900 77800 -1 6764
6766 2 464621 113851 77920 -1 6765
6767 2 465057 113876 77960 -1 6766
6768 2 465335 113950 78040 -1 6767
6769 2 465710 113862 78080 -1 6768
6770 2 465832 113831 78160 -1 6769
6771 2 465819 113812 78200 -1 6770
6772 2 460910 113394 78760 -1 6747
6773 2 460922 113399 78600 -1 6772
6774 2 460943 113423 78520 -1 6773
6775 2 460716 113921 78840 -1 6745
6776 2 460796 114163 78720 -1 6775
6777 2 460806 114338 78640 -1 6776
6778 2 460833 114426 78560 -1 6777
6779 2 460862 114564 78440 -1 6778
6780 2 460967 114684 78280 -1 6779
6781 2 461011 114763 78200 -1 6780
6782 2 457350 115723 78680 -1 6737
6783 2 457448 115668 78560 -1 6782
6784 2 457453 115640 78480 -1 6783
6785 2 457419 115579 78400 -1 6784
6786 2 454533 118164 79320 -1 6721
6787 2 454501 118531 79440 -1 6786
6788 2 454484 118684 79600 -1 6787
6789 2 454495 118802 79720 -1 6788
6790 2 454505 118855 79800 -1 6789
6791 2 454617 119215 80160 -1 6790
6792 2 454301 119750 80120 -1 6791
6793 2 454080 119986 80200 -1 6792
6794 2 454059 120055 80240 -1 6793
6795 2 454074 120107 80320 -1 6794
6796 2 455392 119898 80200 -1 6791
6797 2 455539 120122 80440 -1 6796
6798 2 455426 120195 80600 -1 6797
6799 2 455252 120253 80840 -1 6798
6800 2 455164 120372 81160 -1 6799
6801 2 455102 120422 81200 -1 6800
6802 2 455105 120302 81240 -1 6801
6803 2 455052 120289 81320 -1 6802
6804 2 454906 120345 81400 -1 6803
6805 2 454806 120449 81280 -1 6804
6806 2 455109 120542 81240 -1 6801
6807 2 455096 120703 81440 -1 6806
6808 2 455073 120928 81720 -1 6807
6809 2 455105 121278 81840 -1 6808
6810 2 455116 121575 82360 -1 6809
6811 2 455198 121603 82600 -1 6810
6812 2 455269 121648 82880 -1 6811
6813 2 455476 121786 83120 -1 6812
6814 2 455689 121900 83360 -1 6813
6815 2 455760 121985 83560 -1 6814
6816 2 455724 122061 83760 -1 6815
6817 2 455828 122109 84080 -1 6816
6818 2 455840 122249 84320 -1 6817
6819 2 455703 122549 84640 -1 6818
6820 2 455695 122497 84680 -1 6819
6821 2 455715 122329 84880 -1 6820
6822 2 455644 122345 85120 -1 6821
6823 2 455720 122412 85280 -1 6822
6824 2 456148 122554 85480 -1 6823
6825 2 456133 122558 85520 -1 6824
6826 2 456095 122566 85640 -1 6825
6827 2 456013 122574 85800 -1 6826
6828 2 456032 122683 85840 -1 6827
6829 2 456116 122805 85960 -1 6828
6830 2 456130 122838 86000 -1 6829
6831 2 456164 122840 86040 -1 6830
6832 2 456594 122531 85520 -1 6824
6833 2 457159 122565 85560 -1 6832
6834 2 457811 122793 85600 -1 6833
6835 2 457862 122815 85680 -1 6834
6836 2 457782 122878 85840 -1 6835
6837 2 457640 123050 86080 -1 6836
6838 2 457625 123062 86200 -1 6837
6839 2 457650 123061 86320 -1 6838
6840 2 457858 122696 85480 -1 6834
6841 2 457868 122601 85400 -1 6840
6842 2 457799 122580 85280 -1 6841
6843 2 457780 122572 85240 -1 6842
6844 2 457701 122538 85200 -1 6843
6845 2 457711 122490 85160 -1 6844
6846 2 457694 122502 85120 -1 6845
6847 2 456641 122511 85480 -1 6832
6848 2 456685 122491 85440 -1 6847
6849 2 456719 122457 85360 -1 6848
6850 2 456741 122451 85320 -1 6849
6851 2 456757 122455 85280 -1 6850
6852 2 456769 122450 85240 -1 6851
6853 2 455671 122918 84680 -1 6819
6854 2 455412 123248 84760 -1 6853
6855 2 455414 123311 84800 -1 6854
6856 2 455444 123407 84840 -1 6855
6857 2 454610 119240 80200 -1 6791
6858 2 454583 119355 80360 -1 6857
6859 2 454506 119378 80440 -1 6858
6860 2 454483 119408 80480 -1 6859
6861 2 454495 119347 80520 -1 6860
6862 2 454570 119389 80560 -1 6861
6863 2 454530 119359 80600 -1 6862
6864 2 454990 119327 79840 -1 6790
6865 2 455546 119889 79760 -1 6864
6866 2 455787 120072 79680 -1 6865
6867 2 456078 120246 79600 -1 6866
6868 2 456740 120315 79160 -1 6867
6869 2 457448 120625 78560 -1 6868
6870 2 457799 120797 78280 -1 6869
6871 2 457839 120895 78200 -1 6870
6872 2 457926 120879 78160 -1 6871
6873 2 458035 120968 78040 -1 6872
6874 2 458003 121109 77880 -1 6873
6875 2 457362 120651 77880 -1 6874
6876 2 457239 120479 77800 -1 6875
6877 2 457228 120267 77560 -1 6876
6878 2 457238 120046 77320 -1 6877
6879 2 457193 119837 77200 -1 6878
6880 2 456934 119705 77000 -1 6879
6881 2 456644 119695 76760 -1 6880
6882 2 456713 119688 76680 -1 6881
6883 2 456730 119681 76640 -1 6882
6884 2 456733 119661 76600 -1 6883
6885 2 456739 119656 76560 -1 6884
6886 2 456740 119652 76520 -1 6885
6887 2 456400 119506 76760 -1 6881
6888 2 456259 119505 76680 -1 6887
6889 2 456096 119475 76640 -1 6888
6890 2 455891 119334 76560 -1 6889
6891 2 455302 119295 76280 -1 6890
6892 2 454970 119247 76120 -1 6891
6893 2 454654 119186 75960 -1 6892
6894 2 454483 119162 75720 -1 6893
6895 2 454457 119174 75680 -1 6894
6896 2 456456 119421 76720 -1 6887
6897 2 456772 119171 76760 -1 6896
6898 2 456704 118769 76800 -1 6897
6899 2 456570 118352 76840 -1 6898
6900 2 456572 118238 76760 -1 6899
6901 2 456622 118127 76720 -1 6900
6902 2 456574 117975 76680 -1 6901
6903 2 456489 117835 76640 -1 6902
6904 2 456432 117808 76600 -1 6903
6905 2 456502 118381 76920 -1 6899
6906 2 458014 121138 77840 -1 6874
6907 2 458357 121380 77640 -1 6906
6908 2 458959 121823 77360 -1 6907
6909 2 459284 122047 77120 -1 6908
6910 2 459618 122462 76920 -1 6909
6911 2 459820 122700 76800 -1 6910
6912 2 459833 122720 76760 -1 6911
6913 2 459925 122877 76640 -1 6912
6914 2 460563 123472 76720 -1 6913
6915 2 461181 123829 76800 -1 6914
6916 2 461668 124002 77000 -1 6915
6917 2 461724 124037 77040 -1 6916
6918 2 462086 124137 77120 -1 6917
6919 2 462428 124321 77200 -1 6918
6920 2 462599 124370 77280 -1 6919
6921 2 462663 124391 77360 -1 6920
6922 2 463472 124989 77200 -1 6921
6923 2 464180 125593 77040 -1 6922
6924 2 464584 125791 76800 -1 6923
6925 2 465268 125403 76760 -1 6924
6926 2 465659 125099 76640 -1 6925
6927 2 466315 124546 76920 -1 6926
6928 2 466552 124373 77040 -1 6927
6929 2 466793 124482 77160 -1 6928
6930 2 466954 124566 77320 -1 6929
6931 2 467233 124440 77440 -1 6930
6932 2 467653 124091 77560 -1 6931
6933 2 467857 123967 77360 -1 6932
6934 2 468164 123996 77280 -1 6933
6935 2 468366 124004 77240 -1 6934
6936 2 468664 123854 77200 -1 6935
6937 2 468915 123615 77080 -1 6936
6938 2 469315 123147 76840 -1 6937
6939 2 469699 122827 76640 -1 6938
6940 2 469938 122495 76480 -1 6939
6941 2 470382 122163 76240 -1 6940
6942 2 470552 122112 76200 -1 6941
6943 2 470893 122016 76120 -1 6942
6944 2 471285 121656 76080 -1 6943
6945 2 471385 121448 76080 -1 6944
6946 2 471792 121320 76040 -1 6945
6947 2 471919 121286 75960 -1 6946
6948 2 471324 121344 75840 -1 6945
6949 2 471185 121284 75560 -1 6948
6950 2 471025 121393 75280 -1 6949
6951 2 470958 121440 75160 -1 6950
6952 2 470892 121485 75040 -1 6951
6953 2 470924 121517 74920 -1 6952
6954 2 471106 121706 74200 -1 6953
6955 2 471118 121761 74040 -1 6954
6956 2 471050 121880 73680 -1 6955
6957 2 471082 121803 73480 -1 6956
6958 2 471023 121707 73160 -1 6957
6959 2 470875 121678 73000 -1 6958
6960 2 470785 121690 72880 -1 6959
6961 2 470651 121707 72720 -1 6960
6962 2 470531 121720 72640 -1 6961
6963 2 470482 121727 72520 -1 6962
6964 2 470458 121748 72400 -1 6963
6965 2 470380 121622 72000 -1 6964
6966 2 470360 121679 71800 -1 6965
6967 2 470412 121693 71680 -1 6966
6968 2 470442 121680 71560 -1 6967
6969 2 470504 121678 71360 -1 6968
6970 2 470544 121626 71120 -1 6969
6971 2 470629 121574 70960 -1 6970
6972 2 470729 121521 70720 -1 6971
6973 2 470831 121433 70480 -1 6972
6974 2 470878 121471 70160 -1 6973
6975 2 470936 121482 69960 -1 6974
6976 2 470964 121501 69840 -1 6975
6977 2 470984 121474 69680 -1 6976
6978 2 470964 121418 69480 -1 6977
6979 2 470928 121378 69360 -1 6978
6980 2 470872 121373 69200 -1 6979
6981 2 470801 121254 69120 -1 6980
6982 2 470786 121150 68960 -1 6981
6983 2 470726 121180 68760 -1 6982
6984 2 470635 121116 68480 -1 6983
6985 2 470486 120961 68360 -1 6984
6986 2 470576 120921 67640 -1 6985
6987 2 470569 121196 67520 -1 6986
6988 2 470748 121431 67400 -1 6987
6989 2 470741 121495 67280 -1 6988
6990 2 470615 121265 67200 -1 6989
6991 2 470676 121100 67120 -1 6990
6992 2 470718 120791 67000 -1 6991
6993 2 470898 120525 66880 -1 6992
6994 2 470983 120211 66680 -1 6993
6995 2 470928 120212 66520 -1 6994
6996 2 471057 120128 66320 -1 6995
6997 2 471156 120060 66120 -1 6996
6998 2 471278 119897 66000 -1 6997
6999 2 471515 119922 65480 -1 6998
7000 2 471716 120007 65320 -1 6999
7001 2 471805 119943 65240 -1 7000
7002 2 472030 119865 65120 -1 7001
7003 2 472465 119724 64920 -1 7002
7004 2 473057 119599 64680 -1 7003
7005 2 473197 119683 64640 -1 7004
7006 2 473703 119976 64440 -1 7005
7007 2 474458 120010 64400 -1 7006
7008 2 474653 120126 64280 -1 7007
7009 2 473723 120118 64080 -1 7006
7010 2 473809 120041 64000 -1 7009
7011 2 474054 119877 63960 -1 7010
7012 2 474246 119918 63920 -1 7011
7013 2 474304 119874 63880 -1 7012
7014 2 474366 119791 63840 -1 7013
7015 2 474394 119318 63680 -1 7014
7016 2 474358 119182 63600 -1 7015
7017 2 474418 119194 63480 -1 7016
7018 2 474469 119136 63440 -1 7017
7019 2 474656 118942 63400 -1 7018
7020 2 474683 118728 63280 -1 7019
7021 2 474770 118660 63160 -1 7020
7022 2 474798 118672 63080 -1 7021
7023 2 474786 118669 63040 -1 7022
7024 2 471564 120282 65280 -1 7000
7025 2 471499 120450 65200 -1 7024
7026 2 471440 120625 65120 -1 7025
7027 2 471362 120922 65000 -1 7026
7028 2 469788 121022 67400 -1 6988
7029 2 469556 121064 67360 -1 7028
7030 2 469554 121077 67320 -1 7029
7031 2 469378 121135 67280 -1 7030
7032 2 469110 121032 67280 -1 7031
7033 2 471270 121645 76280 -1 6944
7034 2 471324 121574 76520 -1 7033
7035 2 471339 121534 76880 -1 7034
7036 2 471288 121478 77200 -1 7035
7037 2 471144 121369 77520 -1 7036
7038 2 471093 121310 77640 -1 7037
7039 2 470902 121235 77800 -1 7038
7040 2 470744 121233 77760 -1 7039
7041 2 470586 121232 77720 -1 7040
7042 2 470464 121260 77680 -1 7041
7043 2 470474 121323 77600 -1 7042
7044 2 470399 121356 77480 -1 7043
7045 2 470363 121362 77360 -1 7044
7046 2 470323 121407 77280 -1 7045
7047 2 470860 121314 77920 -1 7039
7048 2 470566 121156 77960 -1 7047
7049 2 470332 121067 78000 -1 7048
7050 2 470972 121406 78000 -1 7047
7051 2 471012 121426 78040 -1 7050
7052 2 470905 121389 78200 -1 7051
7053 2 470778 121407 78280 -1 7052
7054 2 470598 121338 78440 -1 7053
7055 2 470387 121299 78720 -1 7054
7056 2 470137 121569 79040 -1 7055
7057 2 469898 121834 79280 -1 7056
7058 2 469853 121842 79240 -1 7057
7059 2 469703 121862 79120 -1 7058
7060 2 469694 121850 79080 -1 7059
7061 2 469918 121781 79520 -1 7057
7062 2 469787 121897 79680 -1 7061
7063 2 469910 122027 80040 -1 7062
7064 2 469822 122070 80320 -1 7063
7065 2 469829 121998 80800 -1 7064
7066 2 469672 121798 81600 -1 7065
7067 2 469704 121759 81840 -1 7066
7068 2 469678 121729 81880 -1 7067
7069 2 469652 121694 81920 -1 7068
7070 2 469636 121657 82000 -1 7069
7071 2 469064 121991 82000 -1 7070
7072 2 468935 121999 82120 -1 7071
7073 2 468713 121893 82160 -1 7072
7074 2 468684 121845 82200 -1 7073
7075 2 468680 121805 82240 -1 7074
7076 2 469895 121575 82200 -1 7070
7077 2 469729 121508 82360 -1 7076
7078 2 469523 121390 82560 -1 7077
7079 2 469457 121407 82640 -1 7078
7080 2 469412 121408 82720 -1 7079
7081 2 469226 121949 81880 -1 7068
7082 2 469010 122373 81840 -1 7081
7083 2 469001 122564 81880 -1 7082
7084 2 469109 122713 81800 -1 7083
7085 2 469240 122854 81720 -1 7084
7086 2 469278 122998 81640 -1 7085
7087 2 469381 123240 81800 -1 7086
7088 2 469452 123418 81840 -1 7087
7089 2 469426 123580 81800 -1 7088
7090 2 469372 123810 81640 -1 7089
7091 2 469368 123980 81720 -1 7090
7092 2 469360 123999 81760 -1 7091
7093 2 469451 123874 81600 -1 7090
7094 2 469542 123879 81520 -1 7093
7095 2 469579 123894 81440 -1 7094
7096 2 470913 122019 76080 -1 6943
7097 2 471034 122039 75840 -1 7096
7098 2 471038 122058 75800 -1 7097
7099 2 471040 122094 75760 -1 7098
7100 2 471038 122100 75720 -1 7099
7101 2 467657 123992 77600 -1 6932
7102 2 467660 123898 77640 -1 7101
7103 2 467549 123782 77680 -1 7102
7104 2 467439 123764 77840 -1 7103
7105 2 467258 123760 77920 -1 7104
7106 2 466849 123659 77960 -1 7105
7107 2 466819 123644 78000 -1 7106
7108 2 466727 123565 78080 -1 7107
7109 2 466723 123523 78200 -1 7108
7110 2 466759 123524 78280 -1 7109
7111 2 466737 123493 78360 -1 7110
7112 2 466749 123451 78400 -1 7111
7113 2 466775 123218 78440 -1 7112
7114 2 466778 123061 78600 -1 7113
7115 2 466870 122821 78680 -1 7114
7116 2 466936 122674 78920 -1 7115
7117 2 466709 123522 78440 -1 7112
7118 2 466673 123628 78560 -1 7117
7119 2 466770 123640 78600 -1 7118
7120 2 466815 123613 78640 -1 7119
7121 2 466577 123736 78600 -1 7118
7122 2 466607 123698 78760 -1 7121
7123 2 466682 123733 78800 -1 7122
7124 2 466702 123754 78880 -1 7123
7125 2 464836 126099 76760 -1 6924
7126 2 465019 126288 76720 -1 7125
7127 2 464966 126629 76680 -1 7126
7128 2 464951 126979 76640 -1 7127
7129 2 464844 127413 76840 -1 7128
7130 2 464842 127591 77000 -1 7129
7131 2 464966 127720 77200 -1 7130
7132 2 465106 128054 77440 -1 7131
7133 2 465097 128506 77840 -1 7132
7134 2 465398 129018 77880 -1 7133
7135 2 465763 129171 77920 -1 7134
7136 2 466338 129425 78040 -1 7135
7137 2 466574 129401 77680 -1 7136
7138 2 466915 129513 77520 -1 7137
7139 2 466958 129543 77360 -1 7138
7140 2 467557 130208 76800 -1 7139
7141 2 468060 130716 76720 -1 7140
7142 2 468361 130987 77160 -1 7141
7143 2 468512 131282 77320 -1 7142
7144 2 468842 131622 77440 -1 7143
7145 2 469277 131815 77720 -1 7144
7146 2 469929 131712 78200 -1 7145
7147 2 470164 131775 78280 -1 7146
7148 2 470827 132309 78680 -1 7147
7149 2 471067 132490 78720 -1 7148
7150 2 471538 132676 78760 -1 7149
7151 2 471655 132711 78800 -1 7150
7152 2 471176 132609 78840 -1 7151
7153 2 470969 132679 78880 -1 7152
7154 2 470869 132746 78960 -1 7153
7155 2 470828 132998 79160 -1 7154
7156 2 470903 133095 79240 -1 7155
7157 2 470875 133242 79480 -1 7156
7158 2 470828 133259 79520 -1 7157
7159 2 470781 133274 79560 -1 7158
7160 2 470698 133280 79720 -1 7159
7161 2 470608 133266 79800 -1 7160
7162 2 470631 133100 79840 -1 7161
7163 2 470632 132997 79880 -1 7162
7164 2 470581 132946 79920 -1 7163
7165 2 470581 132971 80000 -1 7164
7166 2 471764 132741 78840 -1 7151
7167 2 472317 132882 78880 -1 7166
7168 2 472730 133026 78720 -1 7167
7169 2 472877 133258 78600 -1 7168
7170 2 473281 133541 78480 -1 7169
7171 2 473562 133663 78280 -1 7170
7172 2 473725 133769 78200 -1 7171
7173 2 473738 133993 78120 -1 7172
7174 2 473767 134141 78040 -1 7173
7175 2 473759 134091 77880 -1 7174
7176 2 473751 134076 77800 -1 7175
7177 2 473763 134106 77640 -1 7176
7178 2 473762 134087 77600 -1 7177
7179 2 473761 134047 77520 -1 7178
7180 2 473809 133848 77400 -1 7179
7181 2 473652 133856 77240 -1 7180
7182 2 473574 133824 77200 -1 7181
7183 2 473497 133798 77160 -1 7182
7184 2 473242 133814 77120 -1 7183
7185 2 472861 133855 76960 -1 7184
7186 2 472634 133981 76840 -1 7185
7187 2 473584 133924 77200 -1 7181
7188 2 473519 133992 77160 -1 7187
7189 2 473497 134060 77000 -1 7188
7190 2 474131 134731 78000 -1 7174
7191 2 474406 135072 77880 -1 7190
7192 2 474919 135322 78000 -1 7191
7193 2 475180 135538 78080 -1 7192
7194 2 475644 135938 78000 -1 7193
7195 2 475813 136468 77880 -1 7194
7196 2 476034 136687 77800 -1 7195
7197 2 476245 136779 77600 -1 7196
7198 2 476346 136987 77360 -1 7197
7199 2 476518 137422 77280 -1 7198
7200 2 476627 137594 77240 -1 7199
7201 2 476870 137942 77080 -1 7200
7202 2 477002 138022 76960 -1 7201
7203 2 477149 138201 76880 -1 7202
7204 2 477178 138257 76760 -1 7203
7205 2 477253 138457 76560 -1 7204
7206 2 477445 138562 76440 -1 7205
7207 2 477550 138553 76240 -1 7206
7208 2 477623 138518 76080 -1 7207
7209 2 477783 138238 76080 -1 7208
7210 2 478197 138213 76040 -1 7209
7211 2 478529 138145 76000 -1 7210
7212 2 478725 138049 75960 -1 7211
7213 2 478825 137874 75920 -1 7212
7214 2 478943 137817 75760 -1 7213
7215 2 478987 137857 75680 -1 7214
7216 2 477769 138326 76920 -1 7203
7217 2 478038 138677 76880 -1 7216
7218 2 478185 138825 76840 -1 7217
7219 2 478836 139194 76960 -1 7218
7220 2 479075 139418 77000 -1 7219
7221 2 479502 139694 77080 -1 7220
7222 2 479995 140607 77160 -1 7221
7223 2 480253 140836 77280 -1 7222
7224 2 480296 140748 77400 -1 7223
7225 2 480382 140704 77480 -1 7224
7226 2 480380 141168 77360 -1 7223
7227 2 480401 141215 77320 -1 7226
7228 2 480482 141365 77200 -1 7227
7229 2 480506 141322 76920 -1 7228
7230 2 480504 141294 76800 -1 7229
7231 2 480460 141146 76560 -1 7230
7232 2 480501 141142 76440 -1 7231
7233 2 480375 140965 76400 -1 7232
7234 2 480362 140921 76360 -1 7233
7235 2 480363 140934 76320 -1 7234
7236 2 480688 141074 76280 -1 7232
7237 2 480737 141069 76200 -1 7236
7238 2 480456 141361 77520 -1 7226
7239 2 480621 141774 78160 -1 7238
7240 2 480744 141835 78200 -1 7239
7241 2 480765 141890 78280 -1 7240
7242 2 480812 142042 78520 -1 7241
7243 2 481036 142444 78800 -1 7242
7244 2 481036 142953 79000 -1 7243
7245 2 481034 143058 79040 -1 7244
7246 2 481145 143477 79200 -1 7245
7247 2 481325 143679 79360 -1 7246
7248 2 481393 143689 79480 -1 7247
7249 2 481832 143734 79520 -1 7248
7250 2 481961 143742 79560 -1 7249
7251 2 482251 143710 79600 -1 7250
7252 2 482338 143925 79680 -1 7251
7253 2 482421 144171 79840 -1 7252
7254 2 482548 144530 80080 -1 7253
7255 2 482757 144605 80320 -1 7254
7256 2 483769 144937 80320 -1 7255
7257 2 484268 145204 80360 -1 7256
7258 2 484882 145537 80080 -1 7257
7259 2 484978 145582 80000 -1 7258
7260 2 485027 145606 79960 -1 7259
7261 2 484506 145238 79920 -1 7260
7262 2 484498 145177 79880 -1 7261
7263 2 484474 145105 79840 -1 7262
7264 2 484470 144972 79800 -1 7263
7265 2 484506 144950 79760 -1 7264
7266 2 484572 144905 79720 -1 7265
7267 2 485606 145598 79920 -1 7260
7268 2 485843 145644 79880 -1 7267
7269 2 485922 145741 79840 -1 7268
7270 2 485912 145799 79800 -1 7269
7271 2 486004 145899 79880 -1 7270
7272 2 484653 145448 80480 -1 7257
7273 2 484629 145617 80840 -1 7272
7274 2 484561 145638 81000 -1 7273
7275 2 482737 144561 80360 -1 7255
7276 2 482718 144612 80440 -1 7275
7277 2 482882 144880 80440 -1 7276
7278 2 482787 144912 80480 -1 7277
7279 2 482378 144268 80440 -1 7276
7280 2 482350 144265 80560 -1 7279
7281 2 482302 144294 80600 -1 7280
7282 2 482289 144313 80640 -1 7281
7283 2 480846 143297 79000 -1 7244
7284 2 480620 143266 78960 -1 7283
7285 2 480616 143306 78960 -1 7284
7286 2 480586 143385 78800 -1 7285
7287 2 475845 135991 78160 -1 7194
7288 2 476138 135946 78200 -1 7287
7289 2 476764 135736 78280 -1 7288
7290 2 477227 135825 78320 -1 7289
7291 2 477308 135901 78400 -1 7290
7292 2 477457 136002 78280 -1 7291
7293 2 477538 136059 78200 -1 7292
7294 2 477789 136122 78080 -1 7293
7295 2 477943 136194 78000 -1 7294
7296 2 478229 136174 78160 -1 7295
7297 2 478520 136272 78280 -1 7296
7298 2 478895 136414 78360 -1 7297
7299 2 479592 136557 78400 -1 7298
7300 2 479838 136659 78440 -1 7299
7301 2 480623 137169 78320 -1 7300
7302 2 480806 137322 78280 -1 7301
7303 2 481184 137654 78200 -1 7302
7304 2 481252 137808 78120 -1 7303
7305 2 481044 137784 78040 -1 7304
7306 2 481044 137784 77880 -1 7305
7307 2 481051 137995 77800 -1 7306
7308 2 481928 138517 78080 -1 7304
7309 2 482227 138994 77920 -1 7308
7310 2 482273 139109 77840 -1 7309
7311 2 482431 139665 77560 -1 7310
7312 2 482470 139711 77480 -1 7311
7313 2 479874 136663 78520 -1 7300
7314 2 479897 136656 78560 -1 7313
7315 2 480048 136809 78720 -1 7314
7316 2 480501 137086 78800 -1 7315
7317 2 480635 137261 78920 -1 7316
7318 2 480594 137258 78960 -1 7317
7319 2 466365 129482 78080 -1 7136
7320 2 466524 129515 78320 -1 7319
7321 2 466559 129524 78480 -1 7320
7322 2 466376 129581 78560 -1 7321
7323 2 466294 129568 78720 -1 7322
7324 2 462027 124009 77440 -1 6921
7325 2 461913 123851 77520 -1 7324
7326 2 461910 123797 77560 -1 7325
7327 2 461946 123666 77680 -1 7326
7328 2 462038 123584 77800 -1 7327
7329 2 462130 123528 77880 -1 7328
7330 2 462274 123393 78160 -1 7329
7331 2 462330 123356 78200 -1 7330
7332 2 462335 123298 78280 -1 7331
7333 2 462289 123150 78520 -1 7332
7334 2 462219 123011 78720 -1 7333
7335 2 462169 122940 79040 -1 7334
7336 2 462147 122824 79120 -1 7335
7337 2 462273 122653 79240 -1 7336
7338 2 462393 122393 79400 -1 7337
7339 2 462558 122297 79320 -1 7338
7340 2 462785 122253 79240 -1 7339
7341 2 462895 122194 79160 -1 7340
7342 2 462943 122192 79120 -1 7341
7343 2 459953 122929 76600 -1 6913
7344 2 460038 123221 76320 -1 7343
7345 2 459980 122953 75960 -1 7344
7346 2 459870 122791 75760 -1 7345
7347 2 459615 122928 75200 -1 7346
7348 2 459612 122922 74960 -1 7347
7349 2 459621 122933 74800 -1 7348
7350 2 459460 122955 74400 -1 7349
7351 2 459431 123156 74240 -1 7350
7352 2 459417 123284 74000 -1 7351
7353 2 459420 123566 73560 -1 7352
7354 2 459042 123988 73160 -1 7353
7355 2 458765 124412 72560 -1 7354
7356 2 458620 124813 72240 -1 7355
7357 2 458430 125093 72040 -1 7356
7358 2 458305 125374 72000 -1 7357
7359 2 458184 125834 71960 -1 7358
7360 2 458148 126210 71920 -1 7359
7361 2 458095 126644 71880 -1 7360
7362 2 457943 127017 71840 -1 7361
7363 2 457782 127129 71800 -1 7362
7364 2 457634 127233 71760 -1 7363
7365 2 457596 127245 71720 -1 7364
7366 2 457681 127354 71560 -1 7365
7367 2 458042 127084 71480 -1 7366
7368 2 458028 127071 71320 -1 7367
7369 2 458031 127114 71280 -1 7368
7370 2 457196 127536 71520 -1 7366
7371 2 457226 127648 71480 -1 7370
7372 2 457289 127731 71400 -1 7371
7373 2 457323 128124 71360 -1 7372
7374 2 457320 128193 71320 -1 7373
7375 2 457336 128285 71240 -1 7374
7376 2 457436 128444 71160 -1 7375
7377 2 457511 128564 71000 -1 7376
7378 2 457448 128688 70800 -1 7377
7379 2 457278 128741 70640 -1 7378
7380 2 457200 128743 70440 -1 7379
7381 2 457122 128844 70200 -1 7380
7382 2 457007 128941 70000 -1 7381
7383 2 456948 129368 69600 -1 7382
7384 2 456795 129288 69320 -1 7383
7385 2 456394 129225 68880 -1 7384
7386 2 456366 129338 68680 -1 7385
7387 2 456289 129330 68560 -1 7386
7388 2 456334 129347 68480 -1 7387
7389 2 456417 129655 68400 -1 7388
7390 2 456341 129732 68240 -1 7389
7391 2 456253 129895 68040 -1 7390
7392 2 456139 129977 67680 -1 7391
7393 2 456078 130289 67600 -1 7392
7394 2 456018 130606 67520 -1 7393
7395 2 455897 131006 67400 -1 7394
7396 2 455831 131088 67360 -1 7395
7397 2 455758 131150 67320 -1 7396
7398 2 455678 131199 67280 -1 7397
7399 2 455525 131098 67200 -1 7398
7400 2 455353 130846 67080 -1 7399
7401 2 454918 130178 66800 -1 7400
7402 2 454734 130074 66720 -1 7401
7403 2 454518 129992 66480 -1 7402
7404 2 454291 129735 66360 -1 7403
7405 2 454204 129661 66240 -1 7404
7406 2 454089 129457 66120 -1 7405
7407 2 453926 128982 66160 -1 7406
7408 2 453532 128803 66240 -1 7407
7409 2 453416 128710 66280 -1 7408
7410 2 453309 128633 66360 -1 7409
7411 2 453223 128500 66400 -1 7410
7412 2 453130 128453 66480 -1 7411
7413 2 453135 128435 66520 -1 7412
7414 2 453992 129782 66080 -1 7406
7415 2 454118 130177 66000 -1 7414
7416 2 454120 130340 65840 -1 7415
7417 2 453939 130409 65680 -1 7416
7418 2 453928 129980 65600 -1 7417
7419 2 453837 129923 65560 -1 7418
7420 2 453830 129800 65520 -1 7419
7421 2 453830 129680 65440 -1 7420
7422 2 453724 129535 65320 -1 7421
7423 2 453644 129531 65240 -1 7422
7424 2 454024 130423 65560 -1 7417
7425 2 454080 130512 65440 -1 7424
7426 2 454090 130563 65320 -1 7425
7427 2 454110 130655 65240 -1 7426
7428 2 454156 130713 65200 -1 7427
7429 2 454326 130733 65040 -1 7428
7430 2 454394 130744 64920 -1 7429
7431 2 454592 130902 64640 -1 7430
7432 2 454744 131185 64520 -1 7431
7433 2 454942 131732 64280 -1 7432
7434 2 454866 131260 63840 -1 7433
7435 2 454797 130962 63560 -1 7434
7436 2 454808 130971 63520 -1 7435
7437 2 454790 131109 63440 -1 7436
7438 2 454889 131315 63200 -1 7437
7439 2 454974 131398 63080 -1 7438
7440 2 455037 131398 63040 -1 7439
7441 2 455161 131526 63000 -1 7440
7442 2 455172 131590 62960 -1 7441
7443 2 455202 131622 62880 -1 7442
7444 2 455152 131705 62640 -1 7443
7445 2 455018 131826 62560 -1 7444
7446 2 454964 131884 62440 -1 7445
7447 2 454885 131442 63040 -1 7439
7448 2 454958 131666 62880 -1 7447
7449 2 454831 131746 62720 -1 7448
7450 2 454656 131866 62680 -1 7449
7451 2 454557 132122 62720 -1 7450
7452 2 457282 127367 71400 -1 7372
7453 2 457214 127184 71240 -1 7452
7454 2 457095 127148 71000 -1 7453
7455 2 456969 126937 70800 -1 7454
7456 2 456851 126872 70600 -1 7455
7457 2 456703 126859 70520 -1 7456
7458 2 456516 126809 70440 -1 7457
7459 2 456319 126600 70320 -1 7458
7460 2 456186 126490 70240 -1 7459
7461 2 456105 126435 70160 -1 7460
7462 2 456029 126389 70080 -1 7461
7463 2 455974 126340 70000 -1 7462
7464 2 455942 126314 69920 -1 7463
7465 2 455816 126203 69880 -1 7464
7466 2 455721 126143 69800 -1 7465
7467 2 455649 126049 69760 -1 7466
7468 2 455599 125965 69640 -1 7467
7469 2 455497 125901 69560 -1 7468
7470 2 455304 125737 69520 -1 7469
7471 2 455244 125577 69480 -1 7470
7472 2 455204 125500 69520 -1 7471
7473 2 455142 125416 69400 -1 7472
7474 2 455042 125276 69320 -1 7473
7475 2 454955 125176 69280 -1 7474
7476 2 454942 125091 69200 -1 7475
7477 2 454888 125021 69120 -1 7476
7478 2 454843 124974 69040 -1 7477
7479 2 456887 126837 70400 -1 7457
7480 2 456928 126776 70200 -1 7479
7481 2 456938 126655 70000 -1 7480
7482 2 456866 126502 69840 -1 7481
7483 2 456766 126456 69720 -1 7482
7484 2 456630 126378 69600 -1 7483
7485 2 456573 126319 69480 -1 7484
7486 2 456565 126260 69360 -1 7485
7487 2 456533 126106 69240 -1 7486
7488 2 456492 126024 69120 -1 7487
7489 2 456357 125832 69000 -1 7488
7490 2 456311 125769 68960 -1 7489
7491 2 456159 125510 68800 -1 7490
7492 2 456084 125482 68760 -1 7491
7493 2 456004 125481 68680 -1 7492
7494 2 455805 125624 68640 -1 7493
7495 2 455720 125647 68600 -1 7494
7496 2 455625 125624 68520 -1 7495
7497 2 457882 127076 71960 -1 7362
7498 2 457862 127097 72000 -1 7497
7499 2 457865 127095 72080 -1 7498
7500 2 457874 127092 72280 -1 7499
7501 2 457991 127060 72520 -1 7500
7502 2 458034 127049 72600 -1 7501
7503 2 458398 127225 72640 -1 7502
7504 2 458557 127399 72680 -1 7503
7505 2 458785 127658 72720 -1 7504
7506 2 458862 127718 72760 -1 7505
7507 2 459225 128109 72600 -1 7506
7508 2 459420 128269 72520 -1 7507
7509 2 459678 128430 72400 -1 7508
7510 2 460098 128724 72120 -1 7509
7511 2 460288 128989 72040 -1 7510
7512 2 460567 129084 72000 -1 7511
7513 2 460679 129180 71960 -1 7512
7514 2 460966 129564 72120 -1 7513
7515 2 461206 129531 72160 -1 7514
7516 2 461259 129480 72200 -1 7515
7517 2 461719 129548 72000 -1 7516
7518 2 462067 129651 71920 -1 7517
7519 2 462514 130134 71480 -1 7518
7520 2 462814 130246 71320 -1 7519
7521 2 462889 130272 71280 -1 7520
7522 2 463128 130443 70960 -1 7521
7523 2 463240 130348 70840 -1 7522
7524 2 463475 130271 70720 -1 7523
7525 2 464043 130354 70680 -1 7524
7526 2 464451 130392 70640 -1 7525
7527 2 464659 130447 70480 -1 7526
7528 2 464685 130390 70040 -1 7527
7529 2 464515 130275 69880 -1 7528
7530 2 464575 130553 70800 -1 7525
7531 2 464869 130554 70920 -1 7530
7532 2 465081 130642 70960 -1 7531
7533 2 465470 130717 71040 -1 7532
7534 2 465506 130802 71080 -1 7533
7535 2 465501 130830 71120 -1 7534
7536 2 465431 130661 70800 -1 7531
7537 2 465681 130716 70680 -1 7536
7538 2 466029 130737 70560 -1 7537
7539 2 466565 130749 70440 -1 7538
7540 2 466749 130809 70360 -1 7539
7541 2 467065 130813 70400 -1 7540
7542 2 467438 130748 70320 -1 7541
7543 2 467766 130767 70280 -1 7542
7544 2 468399 130970 70680 -1 7543
7545 2 468892 131170 70720 -1 7544
7546 2 468927 131235 70840 -1 7545
7547 2 468881 131226 70920 -1 7546
7548 2 468797 131221 71040 -1 7547
7549 2 468710 131077 71200 -1 7548
7550 2 468698 131049 71280 -1 7549
7551 2 468986 131228 70640 -1 7545
7552 2 469178 131340 70480 -1 7551
7553 2 469952 131386 70240 -1 7552
7554 2 470081 131392 70200 -1 7553
7555 2 470202 131341 70120 -1 7554
7556 2 470591 131151 69720 -1 7555
7557 2 470707 131096 69600 -1 7556
7558 2 470783 131340 69560 -1 7557
7559 2 471047 131443 69360 -1 7558
7560 2 471164 131523 69240 -1 7559
7561 2 471128 131492 69160 -1 7560
7562 2 470807 130632 69560 -1 7557
7563 2 470849 130374 69520 -1 7562
7564 2 470925 130084 69400 -1 7563
7565 2 470915 129903 69200 -1 7564
7566 2 470737 129756 69040 -1 7565
7567 2 470605 129457 69000 -1 7566
7568 2 470276 129365 69080 -1 7567
7569 2 470168 128987 69000 -1 7568
7570 2 470078 128769 68920 -1 7569
7571 2 470032 128660 68880 -1 7570
7572 2 469987 128551 68840 -1 7571
7573 2 469835 128279 68760 -1 7572
7574 2 469513 128021 68640 -1 7573
7575 2 469421 127903 68480 -1 7574
7576 2 469352 127815 68360 -1 7575
7577 2 469513 127832 68200 -1 7576
7578 2 469521 127863 68160 -1 7577
7579 2 469521 127817 68000 -1 7578
7580 2 469494 127782 67840 -1 7579
7581 2 469837 127773 68160 -1 7577
7582 2 470485 127650 68080 -1 7581
7583 2 470555 127480 68000 -1 7582
7584 2 470527 127222 67880 -1 7583
7585 2 470713 127205 67680 -1 7584
7586 2 470778 127301 67640 -1 7585
7587 2 470895 127412 67560 -1 7586
7588 2 470939 127559 67480 -1 7587
7589 2 470988 127657 67360 -1 7588
7590 2 469328 127786 68320 -1 7576
7591 2 468636 127269 68240 -1 7590
7592 2 468561 127024 68000 -1 7591
7593 2 468471 126950 67960 -1 7592
7594 2 468381 126877 67920 -1 7593
7595 2 468025 126749 67920 -1 7594
7596 2 467326 126477 67680 -1 7595
7597 2 467077 126633 67440 -1 7596
7598 2 466986 126588 67280 -1 7597
7599 2 466907 126374 67200 -1 7598
7600 2 466734 126073 67080 -1 7599
7601 2 466566 125665 66960 -1 7600
7602 2 465856 124716 66560 -1 7601
7603 2 465512 124548 66440 -1 7602
7604 2 465244 124375 66320 -1 7603
7605 2 465064 124331 66240 -1 7604
7606 2 464758 124286 66040 -1 7605
7607 2 464593 124309 65800 -1 7606
7608 2 464542 124567 65680 -1 7607
7609 2 464499 124777 65600 -1 7608
7610 2 464362 125529 64840 -1 7609
7611 2 464291 125896 64760 -1 7610
7612 2 464426 126382 64600 -1 7611
7613 2 464421 126517 64560 -1 7612
7614 2 464425 126682 64520 -1 7613
7615 2 464364 127167 64400 -1 7614
7616 2 464321 127308 64360 -1 7615
7617 2 464279 127431 64320 -1 7616
7618 2 464184 127626 64240 -1 7617
7619 2 464101 127764 64080 -1 7618
7620 2 463640 127860 63960 -1 7619
7621 2 463510 127326 63680 -1 7620
7622 2 463671 127584 63000 -1 7621
7623 2 463811 127601 62840 -1 7622
7624 2 463870 127488 62640 -1 7623
7625 2 463925 127744 62440 -1 7624
7626 2 464224 127863 62240 -1 7625
7627 2 464469 127959 62000 -1 7626
7628 2 464805 128045 61840 -1 7627
7629 2 464891 128253 61720 -1 7628
7630 2 465116 128517 61600 -1 7629
7631 2 465270 128541 61440 -1 7630
7632 2 465430 128548 61360 -1 7631
7633 2 465583 128498 61320 -1 7632
7634 2 465686 128449 61240 -1 7633
7635 2 465833 128471 61200 -1 7634
7636 2 465840 128449 61160 -1 7635
7637 2 465784 128384 61120 -1 7636
7638 2 465860 128444 61040 -1 7637
7639 2 465986 128502 61000 -1 7638
7640 2 466225 128452 60960 -1 7639
7641 2 466282 128453 60920 -1 7640
7642 2 466176 128462 60800 -1 7641
7643 2 466154 128473 60760 -1 7642
7644 2 464521 126566 64520 -1 7613
7645 2 464708 126631 64440 -1 7644
7646 2 464868 126711 64360 -1 7645
7647 2 464928 126736 64320 -1 7646
7648 2 465017 126740 64280 -1 7647
7649 2 466159 124763 66520 -1 7602
7650 2 466210 124793 66480 -1 7649
7651 2 468838 127405 68440 -1 7575
7652 2 468610 127371 68480 -1 7651
7653 2 468575 127383 68520 -1 7652
7654 2 468536 127382 68560 -1 7653
7655 2 468533 127402 68640 -1 7654
7656 2 468569 127427 68680 -1 7655
7657 2 469681 128181 68920 -1 7571
7658 2 469558 128081 69000 -1 7657
7659 2 469502 128091 69080 -1 7658
7660 2 469498 128107 69200 -1 7659
7661 2 469365 128076 69360 -1 7660
7662 2 469362 128068 69440 -1 7661
7663 2 467391 130733 70280 -1 7542
7664 2 467252 130690 70160 -1 7663
7665 2 467295 130624 70080 -1 7664
7666 2 463126 130504 71000 -1 7522
7667 2 463124 130624 71080 -1 7666
7668 2 463156 130871 70960 -1 7667
7669 2 463169 130928 70920 -1 7668
7670 2 457809 127019 72680 -1 7502
7671 2 457614 126986 72760 -1 7670
7672 2 453966 119097 79600 -1 6788
7673 2 453880 119254 79640 -1 7672
7674 2 453741 119338 79720 -1 7673
7675 2 453727 119411 79760 -1 7674
7676 2 453669 119469 79800 -1 7675
7677 2 453642 119554 79880 -1 7676
7678 2 453615 119657 79880 -1 7677
7679 2 454471 117648 79520 -1 6721
7680 2 454454 117650 79560 -1 7679
7681 2 454499 117474 79800 -1 7680
7682 2 451509 115921 77680 -1 6707
7683 2 451660 115971 77560 -1 7682
7684 2 451649 115925 77520 -1 7683
7685 2 451596 115892 77440 -1 7684
7686 2 452220 116091 77560 -1 7683
7687 2 452607 115988 77520 -1 7686
7688 2 452628 115948 77360 -1 7687
7689 2 452753 115967 77200 -1 7688
7690 2 452865 116012 77000 -1 7689
7691 2 434716 119154 97760 -1 6575
7692 2 434784 119185 97720 -1 7691
7693 2 434963 119623 97680 -1 7692
7694 2 435155 119833 97680 -1 7693
7695 2 435257 119901 97640 -1 7694
7696 2 435264 119972 97560 -1 7695
7697 2 435482 120117 97720 -1 7696
7698 2 435501 120229 97760 -1 7697
7699 2 435444 120288 97600 -1 7698
7700 2 435534 120484 97480 -1 7699
7701 2 435475 120583 97400 -1 7700
7702 2 435428 120831 97120 -1 7701
7703 2 435462 120995 96880 -1 7702
7704 2 435517 121097 96800 -1 7703
7705 2 435609 121204 96680 -1 7704
7706 2 435660 120310 97800 -1 7698
7707 2 435786 120438 97920 -1 7706
7708 2 435825 120561 98160 -1 7707
7709 2 435755 120620 98280 -1 7708
7710 2 435799 120746 98320 -1 7709
7711 2 435883 120864 98280 -1 7710
7712 2 435934 121024 98240 -1 7711
7713 2 436073 121244 98160 -1 7712
7714 2 435775 120651 98360 -1 7710
7715 2 435752 120607 98400 -1 7714
7716 2 434902 119619 97600 -1 7693
7717 2 434904 119628 97560 -1 7716
7718 2 434904 119643 97520 -1 7717
7719 2 436430 122086 103760 -1 6554
7720 2 436444 122139 103840 -1 7719
7721 2 436482 122189 103920 -1 7720
7722 2 436492 122245 104000 -1 7721
7723 2 436530 122266 104040 -1 7722
7724 2 438134 123172 104880 -1 6546
7725 2 438147 123266 104760 -1 7724
7726 2 438077 123399 104640 -1 7725
7727 2 437889 123562 104400 -1 7726
7728 2 437842 123478 104280 -1 7727
7729 2 437837 123464 104240 -1 7728
7730 2 437832 123409 104120 -1 7729
7731 2 437759 123315 104000 -1 7730
7732 2 437633 123225 103840 -1 7731
7733 2 437601 123209 103800 -1 7732
7734 2 437523 123177 103720 -1 7733
7735 2 437449 123158 103680 -1 7734
7736 2 437433 123132 103480 -1 7735
7737 2 438282 123140 105840 -1 6537
7738 2 438170 123216 105880 -1 7737
7739 2 437920 123495 105880 -1 7738
7740 2 437796 123977 105880 -1 7739
7741 2 437739 124028 105840 -1 7740
7742 2 437749 124079 105800 -1 7741
7743 2 437778 124148 105760 -1 7742
7744 2 437827 124145 105720 -1 7743
7745 2 437840 124034 105920 -1 7740
7746 2 437851 124214 105960 -1 7745
7747 2 438214 124362 106000 -1 7746
7748 2 438387 124484 105960 -1 7747
7749 2 438395 124479 105920 -1 7748
7750 2 438423 124428 105880 -1 7749
7751 2 438449 124370 105840 -1 7750
7752 2 437838 124087 106000 -1 7746
7753 2 437819 124070 106040 -1 7752
7754 2 437790 124045 106080 -1 7753
7755 2 439325 123793 106400 -1 6532
7756 2 439641 123856 106360 -1 7755
7757 2 439980 123959 106240 -1 7756
7758 2 440256 124137 106000 -1 7757
7759 2 440497 124223 105560 -1 7758
7760 2 440862 124506 105280 -1 7759
7761 2 441016 124502 105120 -1 7760
7762 2 441536 124666 104880 -1 7761
7763 2 442176 124730 104640 -1 7762
7764 2 442454 124854 104440 -1 7763
7765 2 442567 124697 104320 -1 7764
7766 2 442634 124402 104200 -1 7765
7767 2 442832 124126 104080 -1 7766
7768 2 442990 123990 104000 -1 7767
7769 2 443871 123984 103960 -1 7768
7770 2 444627 124034 104000 -1 7769
7771 2 444986 124207 104040 -1 7770
7772 2 445074 124245 104080 -1 7771
7773 2 445138 124329 104120 -1 7772
7774 2 445138 124349 104160 -1 7773
7775 2 445161 124373 104200 -1 7774
7776 2 444527 123929 103880 -1 7769
7777 2 444784 123872 103680 -1 7776
7778 2 444925 123785 103640 -1 7777
7779 2 445008 123752 103600 -1 7778
7780 2 445042 123729 103520 -1 7779
7781 2 445196 123624 103160 -1 7780
7782 2 445409 123787 103080 -1 7781
7783 2 445728 124268 103040 -1 7782
7784 2 445825 124401 102920 -1 7783
7785 2 445961 124601 102840 -1 7784
7786 2 446070 125136 102680 -1 7785
7787 2 446107 125452 102520 -1 7786
7788 2 446219 125964 102400 -1 7787
7789 2 446473 126321 102200 -1 7788
7790 2 446277 126254 102160 -1 7789
7791 2 446131 126241 102040 -1 7790
7792 2 446120 126238 102000 -1 7791
7793 2 446110 126233 101960 -1 7792
7794 2 446106 126221 101920 -1 7793
7795 2 445864 126209 101800 -1 7794
7796 2 445590 126263 101720 -1 7795
7797 2 445341 126209 101800 -1 7796
7798 2 445213 126214 101840 -1 7797
7799 2 445041 126337 101760 -1 7798
7800 2 444801 126471 101720 -1 7799
7801 2 444415 126478 101680 -1 7800
7802 2 444204 126429 101560 -1 7801
7803 2 443944 126376 101520 -1 7802
7804 2 443887 126337 101480 -1 7803
7805 2 443768 126373 101560 -1 7804
7806 2 443428 126452 101520 -1 7805
7807 2 443255 126389 101480 -1 7806
7808 2 443057 126397 101400 -1 7807
7809 2 443020 126285 101360 -1 7808
7810 2 442977 126217 101200 -1 7809
7811 2 446609 126706 102160 -1 7789
7812 2 446892 127184 101960 -1 7811
7813 2 447224 127317 101920 -1 7812
7814 2 447342 127629 101920 -1 7813
7815 2 447464 127653 101680 -1 7814
7816 2 447896 127784 101280 -1 7815
7817 2 447972 127312 101280 -1 7816
7818 2 447965 127224 101240 -1 7817
7819 2 447986 127837 101240 -1 7816
7820 2 448346 128041 101080 -1 7819
7821 2 448373 128312 101000 -1 7820
7822 2 448472 128418 100760 -1 7821
7823 2 448603 128652 100520 -1 7822
7824 2 448871 129119 100400 -1 7823
7825 2 449148 129508 100240 -1 7824
7826 2 449259 129848 100120 -1 7825
7827 2 449379 130131 1e+05 -1 7826
7828 2 449354 131176 99480 -1 7827
7829 2 449684 131530 99360 -1 7828
7830 2 449423 132188 98960 -1 7829
7831 2 449366 132399 98920 -1 7830
7832 2 449347 132657 98840 -1 7831
7833 2 449459 132843 98280 -1 7832
7834 2 449718 133153 97880 -1 7833
7835 2 449873 133453 97600 -1 7834
7836 2 450001 133890 97320 -1 7835
7837 2 450227 134088 97120 -1 7836
7838 2 450358 134142 97000 -1 7837
7839 2 450524 134245 96880 -1 7838
7840 2 450587 134310 96760 -1 7839
7841 2 450697 134408 96600 -1 7840
7842 2 450877 134474 96480 -1 7841
7843 2 450906 134480 96360 -1 7842
7844 2 451006 134498 96280 -1 7843
7845 2 451147 134550 96120 -1 7844
7846 2 451212 134559 96040 -1 7845
7847 2 451329 134700 95920 -1 7846
7848 2 451483 134850 95840 -1 7847
7849 2 451486 135002 95960 -1 7848
7850 2 451526 134894 95800 -1 7848
7851 2 451761 135147 95520 -1 7850
7852 2 452103 135477 95000 -1 7851
7853 2 452217 135562 94760 -1 7852
7854 2 452273 135658 94440 -1 7853
7855 2 452469 135885 94000 -1 7854
7856 2 452612 136091 93800 -1 7855
7857 2 452642 136437 93080 -1 7856
7858 2 452838 136636 92880 -1 7857
7859 2 452879 136721 92760 -1 7858
7860 2 453089 136623 92360 -1 7859
7861 2 453599 136559 92000 -1 7860
7862 2 453819 136707 91400 -1 7861
7863 2 453081 136706 91360 -1 7862
7864 2 453525 136744 91320 -1 7863
7865 2 453485 136783 91280 -1 7864
7866 2 453497 136854 91200 -1 7865
7867 2 453794 137081 91080 -1 7866
7868 2 453789 137141 91040 -1 7867
7869 2 453797 137412 90960 -1 7868
7870 2 453719 137509 90800 -1 7869
7871 2 453695 137548 90720 -1 7870
7872 2 453630 137528 90560 -1 7871
7873 2 453613 137523 90520 -1 7872
7874 2 453642 137857 90480 -1 7873
7875 2 453691 138118 90360 -1 7874
7876 2 453711 138264 90280 -1 7875
7877 2 453719 138335 90240 -1 7876
7878 2 453457 138373 90200 -1 7877
7879 2 453358 138443 90120 -1 7878
7880 2 453726 138381 90200 -1 7877
7881 2 453744 138467 90120 -1 7880
7882 2 453840 138504 89960 -1 7881
7883 2 453884 138552 89840 -1 7882
7884 2 453783 138671 89760 -1 7883
7885 2 453714 138701 89720 -1 7884
7886 2 453679 138705 89600 -1 7885
7887 2 453685 138715 89560 -1 7886
7888 2 449293 133014 98800 -1 7832
7889 2 449191 133202 98680 -1 7888
7890 2 449178 133298 98640 -1 7889
7891 2 445372 123696 103040 -1 7782
7892 2 445214 123399 103560 -1 7780
7893 2 445378 123408 103680 -1 7892
7894 2 445281 123272 103800 -1 7893
7895 2 445415 123070 104000 -1 7894
7896 2 445554 123213 104160 -1 7895
7897 2 445656 123207 104280 -1 7896
7898 2 442213 125041 104400 -1 7764
7899 2 442103 125142 104360 -1 7898
7900 2 441945 125213 104280 -1 7899
7901 2 441712 125276 104240 -1 7900
7902 2 441369 125554 104360 -1 7901
7903 2 441009 125501 104400 -1 7902
7904 2 441097 125405 104440 -1 7903
7905 2 440974 125423 104560 -1 7904
7906 2 440846 125437 104640 -1 7905
7907 2 440781 125432 104680 -1 7906
7908 2 440678 125525 104720 -1 7907
7909 2 440431 125548 104760 -1 7908
7910 2 440779 125453 104760 -1 7908
7911 2 440800 125452 104840 -1 7910
7912 2 440725 125397 104600 -1 7906
7913 2 440607 125356 104560 -1 7912
7914 2 440434 125193 104480 -1 7913
7915 2 440169 125217 104360 -1 7914
7916 2 439990 125126 104280 -1 7915
7917 2 438907 123900 106720 -1 6530
7918 2 438897 123972 106680 -1 7917
7919 2 438893 124012 106640 -1 7918
7920 2 438984 124042 106600 -1 7919
7921 2 437821 125548 118800 -1 6416
7922 2 437823 125533 118760 -1 7921
7923 2 437767 125565 118720 -1 7922
7924 2 437702 125594 118680 -1 7923
7925 2 438046 125591 118600 -1 7924
7926 2 438268 125649 118560 -1 7925
7927 2 438327 125633 118520 -1 7926
7928 2 438383 125601 118480 -1 7927
7929 2 438468 125590 118440 -1 7928
7930 2 438513 125572 118360 -1 7929
7931 2 438859 125512 118120 -1 7930
7932 2 439044 125449 117880 -1 7931
7933 2 439457 125184 117520 -1 7932
7934 2 439716 125066 117400 -1 7933
7935 2 439978 125009 117240 -1 7934
7936 2 440435 124795 117080 -1 7935
7937 2 440625 124744 116920 -1 7936
7938 2 440875 124640 116760 -1 7937
7939 2 441065 124532 116440 -1 7938
7940 2 441221 124472 116440 -1 7939
7941 2 441546 124144 116400 -1 7940
7942 2 441656 123937 116320 -1 7941
7943 2 441932 123787 116200 -1 7942
7944 2 442210 123580 116040 -1 7943
7945 2 442449 123586 115520 -1 7944
7946 2 442355 123620 115280 -1 7945
7947 2 442434 123625 115000 -1 7946
7948 2 442400 123483 114920 -1 7947
7949 2 442409 123391 114840 -1 7948
7950 2 442303 123224 114800 -1 7949
7951 2 442105 122992 114720 -1 7950
7952 2 441971 122858 114640 -1 7951
7953 2 441864 122777 114560 -1 7952
7954 2 441739 122687 114520 -1 7953
7955 2 441530 122637 114480 -1 7954
7956 2 441493 122733 114280 -1 7955
7957 2 441490 122731 114200 -1 7956
7958 2 441675 122871 113840 -1 7957
7959 2 441850 122789 113600 -1 7958
7960 2 441975 122585 113480 -1 7959
7961 2 442070 122298 113440 -1 7960
7962 2 442167 122026 113400 -1 7961
7963 2 442009 121783 113520 -1 7962
7964 2 441838 121409 113600 -1 7963
7965 2 441726 121233 113680 -1 7964
7966 2 441751 120871 113520 -1 7965
7967 2 442077 120643 113400 -1 7966
7968 2 442234 120422 113200 -1 7967
7969 2 442310 120315 113080 -1 7968
7970 2 442476 120288 112920 -1 7969
7971 2 442460 120185 112800 -1 7970
7972 2 442468 120163 112760 -1 7971
7973 2 442268 119635 112760 -1 7972
7974 2 442316 119291 112880 -1 7973
7975 2 442490 119027 112960 -1 7974
7976 2 442490 118737 112800 -1 7975
7977 2 442581 118535 112720 -1 7976
7978 2 442885 118117 112600 -1 7977
7979 2 443072 117883 112560 -1 7978
7980 2 442888 117846 112400 -1 7979
7981 2 442417 117712 112280 -1 7980
7982 2 441973 117448 112000 -1 7981
7983 2 441798 117377 111960 -1 7982
7984 2 441463 117300 111760 -1 7983
7985 2 441398 117249 111720 -1 7984
7986 2 441302 117201 111600 -1 7985
7987 2 441054 116942 111400 -1 7986
7988 2 440700 116208 111040 -1 7987
7989 2 440640 115993 111000 -1 7988
7990 2 440453 115848 111000 -1 7989
7991 2 440381 115812 110840 -1 7990
7992 2 440321 115722 110760 -1 7991
7993 2 440153 115682 110720 -1 7992
7994 2 439931 115635 110600 -1 7993
7995 2 439783 115459 110480 -1 7994
7996 2 439809 115306 110160 -1 7995
7997 2 439788 115009 109800 -1 7996
7998 2 439650 114717 109480 -1 7997
7999 2 439596 114629 109360 -1 7998
8000 2 439597 114255 108960 -1 7999
8001 2 439391 113845 108440 -1 8000
8002 2 439251 113514 108240 -1 8001
8003 2 438793 113041 108120 -1 8002
8004 2 438478 112767 107960 -1 8003
8005 2 438396 112702 107880 -1 8004
8006 2 438027 112447 107600 -1 8005
8007 2 437901 112368 107520 -1 8006
8008 2 437710 112209 107360 -1 8007
8009 2 437673 111981 107320 -1 8008
8010 2 437487 111640 107280 -1 8009
8011 2 437529 111408 107360 -1 8010
8012 2 437351 111695 107240 -1 8011
8013 2 437220 111213 107120 -1 8012
8014 2 437109 111027 107040 -1 8013
8015 2 436994 110312 107000 -1 8014
8016 2 436840 110164 106800 -1 8015
8017 2 436636 109724 106760 -1 8016
8018 2 436520 109608 106720 -1 8017
8019 2 436460 109466 106680 -1 8018
8020 2 436273 109190 106640 -1 8019
8021 2 436194 109040 106480 -1 8020
8022 2 436149 108953 106440 -1 8021
8023 2 436252 109237 106400 -1 8022
8024 2 436265 109179 106360 -1 8023
8025 2 436396 109031 106240 -1 8024
8026 2 436356 108960 106120 -1 8025
8027 2 436264 108814 106080 -1 8026
8028 2 436249 108677 106040 -1 8027
8029 2 436282 108679 106000 -1 8028
8030 2 436288 108637 105920 -1 8029
8031 2 436152 108476 106120 -1 8027
8032 2 436075 108339 106160 -1 8031
8033 2 435902 108149 106200 -1 8032
8034 2 435833 108016 106240 -1 8033
8035 2 435740 107939 106280 -1 8034
8036 2 435724 107867 106320 -1 8035
8037 2 435582 107770 106400 -1 8036
8038 2 435419 107213 106440 -1 8037
8039 2 435261 107687 106360 -1 8038
8040 2 436384 109288 106720 -1 8019
8041 2 436352 109188 106760 -1 8040
8042 2 436358 109116 106840 -1 8041
8043 2 438470 112574 108000 -1 8004
8044 2 438561 112596 108080 -1 8043
8045 2 438587 112633 108120 -1 8044
8046 2 438658 112584 108160 -1 8045
8047 2 438685 112631 108200 -1 8046
8048 2 438717 112684 108240 -1 8047
8049 2 438742 112731 108280 -1 8048
8050 2 438937 112889 108440 -1 8049
8051 2 443479 117187 112520 -1 7979
8052 2 444137 116860 112480 -1 8051
8053 2 444693 116627 112520 -1 8052
8054 2 444703 116609 112480 -1 8053
8055 2 444725 116552 112360 -1 8054
8056 2 444167 116685 112320 -1 8055
8057 2 444019 116268 112280 -1 8056
8058 2 443913 116191 112240 -1 8057
8059 2 443827 116135 112080 -1 8058
8060 2 443719 116064 111960 -1 8059
8061 2 443690 116048 111880 -1 8060
8062 2 443959 116876 112200 -1 8056
8063 2 443849 116817 112160 -1 8062
8064 2 443653 116774 112120 -1 8063
8065 2 444999 116361 112320 -1 8055
8066 2 444988 116327 112240 -1 8065
8067 2 445477 116525 112320 -1 8065
8068 2 445757 116578 112280 -1 8067
8069 2 445785 116535 112240 -1 8068
8070 2 445854 116491 112200 -1 8069
8071 2 446161 116426 112080 -1 8070
8072 2 445484 115885 112440 -1 8054
8073 2 445396 115732 112360 -1 8072
8074 2 444870 116446 112560 -1 8053
8075 2 444909 116325 112640 -1 8074
8076 2 444926 116412 112880 -1 8075
8077 2 444951 116502 113120 -1 8076
8078 2 444950 116550 113240 -1 8077
8079 2 444961 116452 113320 -1 8078
8080 2 442478 120109 112680 -1 7972
8081 2 442415 120237 112600 -1 8080
8082 2 442398 120283 112480 -1 8081
8083 2 442458 120402 112400 -1 8082
8084 2 442450 120339 112320 -1 8083
8085 2 442507 120251 112240 -1 8084
8086 2 442454 120352 112120 -1 8085
8087 2 442473 120302 112000 -1 8086
8088 2 442507 120157 111840 -1 8087
8089 2 442691 120001 111720 -1 8088
8090 2 442735 119726 111680 -1 8089
8091 2 442677 119658 111600 -1 8090
8092 2 442689 119635 111520 -1 8091
8093 2 442216 121937 113360 -1 7962
8094 2 442312 121903 113320 -1 8093
8095 2 442374 121901 113240 -1 8094
8096 2 442396 123812 114840 -1 7949
8097 2 442423 123920 114800 -1 8096
8098 2 441281 124696 116280 -1 7940
8099 2 441330 124851 116200 -1 8098
8100 2 441728 125083 116160 -1 8099
8101 2 441168 124772 116120 -1 8099
8102 2 438038 125977 118920 -1 6415
8103 2 438304 126041 118920 -1 8102
8104 2 438407 126209 119000 -1 8103
8105 2 438442 126325 119040 -1 8104
8106 2 438579 126496 119000 -1 8105
8107 2 438787 126541 119080 -1 8106
8108 2 438866 126704 119120 -1 8107
8109 2 438998 126952 119200 -1 8108
8110 2 438908 127022 119240 -1 8109
8111 2 438839 127056 119320 -1 8110
8112 2 437812 125079 119000 -1 6414
8113 2 437618 124923 119000 -1 8112
8114 2 437678 124801 118920 -1 8113
8115 2 437661 124727 118800 -1 8114
8116 2 437609 124717 118720 -1 8115
8117 2 437530 124719 118680 -1 8116
```
