## Supplementary material for "Complete connectomic reconstruction of olfactory projection neurons in the fly brain": neuron skeletons: 1606113.swc

```
# SWC format file
# based on specifications at http://www.neuronland.org/NLMorphologyConverter/MorphologyFormats/SWC/Spec.html
# Created by nat::write.neuron.swc
# PointNo Label X Y Z Radius Parent 
1 7 360705 107535 165840 2322 -1
2 7 360137 107131 167120 -1 1
3 7 361071 106798 167960 -1 2
4 7 361187 106176 168440 -1 3
5 7 361391 106520 168720 -1 4
6 7 361400 106506 169040 -1 5
7 7 361449 106530 169400 -1 6
8 7 361605 106742 169760 -1 7
9 7 361818 107064 170000 -1 8
10 7 362132 107289 170240 -1 9
11 7 362500 107533 170600 -1 10
12 7 362834 107675 170760 -1 11
13 7 363851 107796 171160 -1 12
14 7 364257 107886 171520 -1 13
15 7 364839 108181 171680 -1 14
16 7 365031 108371 171800 -1 15
17 7 365422 108481 172160 -1 16
18 7 365664 108340 172480 -1 17
19 7 366481 108427 173080 -1 18
20 7 367106 108597 173400 -1 19
21 7 368607 108513 174160 -1 20
22 7 369024 108604 174400 -1 21
23 7 369565 108829 174640 -1 22
24 7 370280 109104 175000 -1 23
25 7 370716 109065 175360 -1 24
26 7 371278 109053 175680 -1 25
27 7 372964 108669 176760 -1 26
28 7 373824 108994 177320 -1 27
29 7 374855 109186 178000 -1 28
30 7 375242 109134 178480 -1 29
31 7 376289 109315 179160 -1 30
32 7 376940 109402 179240 -1 31
33 7 377917 109472 179480 -1 32
34 7 378770 109564 179720 -1 33
35 7 379577 109624 180200 -1 34
36 7 379975 110085 180640 -1 35
37 7 380193 110545 180960 -1 36
38 7 380676 110891 181200 -1 37
39 7 381247 111023 181400 -1 38
40 7 382096 110668 181920 -1 39
41 7 383395 110303 182400 -1 40
42 7 384270 110253 182800 -1 41
43 7 385016 110433 183160 -1 42
44 7 386671 111228 183800 -1 43
45 7 387290 111490 184000 -1 44
46 7 388056 111872 184160 -1 45
47 7 388661 112377 184360 -1 46
48 7 389480 113139 184800 -1 47
49 7 390252 113380 185120 -1 48
50 7 391064 113620 185480 -1 49
51 7 392572 114934 186000 -1 50
52 7 392882 115128 186080 -1 51
53 7 393388 115314 186120 -1 52
54 7 394031 115795 186240 -1 53
55 7 394831 116263 186600 -1 54
56 7 395210 116314 186560 -1 55
57 7 395530 116376 186480 -1 56
58 7 396176 116553 186360 -1 57
59 7 396369 116671 186400 -1 58
60 7 396525 116845 186440 -1 59
61 7 397130 117379 186560 -1 60
62 7 397622 117609 186520 -1 61
63 7 398271 118062 186640 -1 62
64 7 398807 118401 186720 -1 63
65 7 399042 118515 186640 -1 64
66 7 399345 118902 186600 -1 65
67 7 399750 119317 186480 -1 66
68 7 400320 119665 186200 -1 67
69 7 400926 119670 185480 -1 68
70 7 401444 119754 184800 -1 69
71 7 401626 119624 184320 -1 70
72 7 401824 119489 183880 -1 71
73 7 402023 119634 183480 -1 72
74 7 402206 119990 183240 -1 73
75 7 402520 120507 182840 -1 74
76 7 402858 121358 182400 -1 75
77 7 403099 121862 182000 -1 76
78 7 403190 122276 181640 -1 77
79 7 403242 122522 181360 -1 78
80 7 403354 122677 181120 -1 79
81 7 403482 122736 180760 -1 80
82 7 403666 122920 180440 -1 81
83 7 403736 123031 180160 -1 82
84 7 403594 123128 180040 -1 83
85 7 403614 123370 179800 -1 84
86 7 403747 123778 179480 -1 85
87 7 403930 124101 179160 -1 86
88 7 404143 124855 178560 -1 87
89 7 404323 125144 178240 -1 88
90 7 404498 125488 177880 -1 89
91 7 404815 125942 177400 -1 90
92 7 404993 126099 177080 -1 91
93 7 405281 126339 176720 -1 92
94 7 405466 126566 176400 -1 93
95 7 405683 127034 175920 -1 94
96 7 405779 127299 175480 -1 95
97 7 405824 127456 175320 -1 96
98 7 405830 127564 175160 -1 97
99 7 405860 127802 174920 -1 98
100 7 405871 127830 174640 -1 99
101 7 405952 127860 174360 -1 100
102 7 406015 127995 173960 -1 101
103 7 406088 128080 173760 -1 102
104 7 406227 128138 173520 -1 103
105 7 406288 128193 173480 -1 104
106 7 406309 128192 173440 -1 105
107 7 406497 128791 172720 -1 106
108 7 406320 129251 171840 -1 107
109 7 406053 129553 171120 -1 108
110 7 405965 129700 170920 -1 109
111 7 405897 129710 170600 -1 110
112 7 405984 129687 170000 -1 111
113 7 405870 129643 169680 -1 112
114 7 405784 129757 169440 -1 113
115 7 405617 130082 169040 -1 114
116 7 405625 130256 168760 -1 115
117 7 405518 130530 168360 -1 116
118 7 405517 130593 168320 -1 117
119 7 405513 130667 168280 -1 118
120 7 405138 131294 167760 -1 119
121 7 405028 131832 167400 -1 120
122 7 404942 132541 166840 -1 121
123 7 404695 133435 166200 -1 122
124 7 404667 133523 166200 -1 123
125 7 404724 133864 166040 -1 124
126 7 404793 134229 165880 -1 125
127 7 404668 135006 165480 -1 126
128 7 404290 135763 165080 -1 127
129 7 403878 136167 164960 -1 128
130 7 403467 136538 165080 -1 129
131 7 403200 136823 165120 -1 130
132 7 403048 137123 165160 -1 131
133 7 402660 137571 165200 -1 132
134 7 402527 137766 165240 -1 133
135 7 402320 138532 165120 -1 134
136 7 402140 138792 165080 -1 135
137 7 401877 139117 165120 -1 136
138 7 401257 139743 165320 -1 137
139 7 400822 140329 165320 -1 138
140 7 400114 140381 165760 -1 139
141 7 399797 140338 165840 -1 140
142 7 398324 139931 166800 -1 141
143 7 397769 139936 167360 -1 142
144 7 397437 139954 167920 -1 143
145 7 397026 140323 168200 -1 144
146 7 396519 140726 168560 -1 145
147 7 395554 141275 168600 -1 146
148 7 395301 141525 168560 -1 147
149 7 395232 141926 168680 -1 148
150 7 395139 142650 169120 -1 149
151 7 394967 142956 169480 -1 150
152 7 394898 143188 169680 -1 151
153 7 394898 143188 169680 -1 152
154 7 394769 143384 169920 -1 153
155 7 394791 143591 170360 -1 154
156 7 394591 144030 170800 -1 155
157 7 394415 144327 171120 -1 156
158 7 394283 144790 171600 -1 157
159 7 394328 145010 171760 -1 158
160 7 394244 145195 171960 -1 159
161 7 394199 145314 172840 -1 160
162 7 393905 145445 172840 -1 161
163 4 393907 145475 172760 -1 162
164 4 393917 145503 172680 -1 163
165 4 394014 145574 172400 -1 164
166 4 394038 145516 172200 -1 165
167 4 394051 145500 172080 -1 166
168 4 394070 145513 171960 -1 167
169 4 394106 145445 171800 -1 168
170 4 394129 145355 171680 -1 169
171 4 394170 145322 171600 -1 170
172 4 394276 145243 171520 -1 171
173 4 394291 145184 171400 -1 172
174 4 394323 145132 171320 -1 173
175 4 394350 145016 171120 -1 174
176 4 394413 144922 171040 -1 175
177 4 394418 144854 170960 -1 176
178 4 394406 144819 170880 -1 177
179 4 394402 144748 170800 -1 178
180 4 394370 144720 170720 -1 179
181 4 394423 144670 170640 -1 180
182 4 394422 144613 170560 -1 181
183 4 394409 144586 170480 -1 182
184 4 394416 144531 170400 -1 183
185 4 394522 144355 170320 -1 184
186 4 394549 144253 170200 -1 185
187 4 394576 144138 170120 -1 186
188 4 394596 144083 170040 -1 187
189 4 394573 144066 169960 -1 188
190 4 394600 144014 169880 -1 189
191 4 394418 143989 169800 -1 190
192 4 394419 143948 169720 -1 191
193 4 394392 143889 169640 -1 192
194 4 394381 143855 169560 -1 193
195 4 394364 143836 169480 -1 194
196 4 394403 143808 169280 -1 195
197 4 394412 143727 169200 -1 196
198 4 394414 143717 169120 -1 197
199 4 394436 143702 169040 -1 198
200 4 394478 143709 168960 -1 199
201 4 394442 143728 168880 -1 200
202 4 394479 143742 168800 -1 201
203 4 394498 143741 168720 -1 202
204 4 394515 143733 168640 -1 203
205 4 394534 143719 168560 -1 204
206 4 394543 143712 168480 -1 205
207 4 394561 143718 168400 -1 206
208 4 394577 143734 168320 -1 207
209 4 394617 143743 168240 -1 208
210 4 394581 143792 168160 -1 209
211 4 394612 143811 168080 -1 210
212 4 394626 143836 168000 -1 211
213 4 394546 143850 167880 -1 212
214 4 394507 143874 167720 -1 213
215 4 394552 144016 167280 -1 214
216 4 394581 144063 167080 -1 215
217 4 394675 144060 166800 -1 216
218 4 394804 144030 166600 -1 217
219 4 394932 143947 166480 -1 218
220 4 395095 143920 166320 -1 219
221 4 395194 143938 166280 -1 220
222 4 395793 144039 165960 -1 221
223 4 396417 143896 165800 -1 222
224 4 396644 143732 165640 -1 223
225 4 396741 143673 165560 -1 224
226 4 396777 143625 165440 -1 225
227 4 396769 143625 165400 -1 226
228 4 396728 143361 164840 -1 227
229 4 396716 143149 164480 -1 228
230 4 396731 143124 164240 -1 229
231 4 396741 143276 163760 -1 230
232 4 396754 143292 163600 -1 231
233 4 396735 143321 163400 -1 232
234 4 396718 143367 163200 -1 233
235 4 396750 143426 163080 -1 234
236 4 396818 143401 162880 -1 235
237 4 396902 143354 162720 -1 236
238 4 396910 143326 162640 -1 237
239 4 396953 143224 162560 -1 238
240 4 397057 143171 162480 -1 239
241 4 397093 143171 162400 -1 240
242 4 397139 143151 162320 -1 241
243 4 397204 143070 162240 -1 242
244 4 397437 142955 162120 -1 243
245 4 397802 142769 162000 -1 244
246 4 397804 142781 161920 -1 245
247 4 397904 142753 161840 -1 246
248 4 397996 142690 161760 -1 247
249 4 398078 142627 161680 -1 248
250 4 398184 142521 161600 -1 249
251 4 398218 142470 161520 -1 250
252 4 398256 142414 161440 -1 251
253 4 398339 142385 161360 -1 252
254 4 398446 142334 161280 -1 253
255 4 398551 142276 161200 -1 254
256 4 398673 142206 161120 -1 255
257 4 398784 142102 161040 -1 256
258 4 398829 142025 160960 -1 257
259 4 399056 141933 160880 -1 258
260 4 399144 141918 160800 -1 259
261 4 399238 141908 160720 -1 260
262 4 399384 141883 160680 -1 261
263 4 399567 141833 160520 -1 262
264 4 399717 141840 160360 -1 263
265 4 399730 141839 160280 -1 264
266 4 399801 141829 160200 -1 265
267 4 399943 141777 160080 -1 266
268 4 400112 141733 159960 -1 267
269 4 400300 141632 159840 -1 268
270 4 400407 141632 159720 -1 269
271 4 400820 141516 159560 -1 270
272 4 400930 141420 159440 -1 271
273 4 401043 141319 159280 -1 272
274 4 401167 141244 159160 -1 273
275 4 401277 141175 159080 -1 274
276 4 401374 141112 159000 -1 275
277 4 401430 141055 158960 -1 276
278 4 401693 140807 158800 -1 277
279 4 401727 140779 158720 -1 278
280 4 401965 140603 158560 -1 279
281 4 402669 140071 158120 -1 280
282 4 402911 139905 158000 -1 281
283 4 403100 139787 157880 -1 282
284 4 403335 139702 157760 -1 283
285 4 403490 139612 157640 -1 284
286 4 403652 139547 157520 -1 285
287 4 403737 139540 157440 -1 286
288 4 403852 139513 157400 -1 287
289 4 404052 139433 157240 -1 288
290 4 404200 139354 157120 -1 289
291 4 404311 139329 157040 -1 290
292 4 404406 139271 156960 -1 291
293 4 404541 139222 156840 -1 292
294 4 404656 139204 156760 -1 293
295 4 404777 139179 156680 -1 294
296 4 404991 139159 156520 -1 295
297 4 405061 139182 156440 -1 296
298 4 405198 139256 156280 -1 297
299 4 405276 139311 156200 -1 298
300 4 405325 139340 156120 -1 299
301 4 405421 139396 156000 -1 300
302 4 405549 139386 155880 -1 301
303 4 405620 139400 155760 -1 302
304 4 405737 139306 155680 -1 303
305 4 405860 139263 155600 -1 304
306 4 405968 139212 155520 -1 305
307 4 406034 139186 155440 -1 306
308 4 406117 139170 155360 -1 307
309 4 406130 139118 155280 -1 308
310 4 406201 139045 155200 -1 309
311 4 406212 139030 155160 -1 310
312 4 406343 138997 154960 -1 311
313 4 406419 138972 154720 -1 312
314 4 406546 138995 154600 -1 313
315 4 406643 138983 154440 -1 314
316 4 406772 139034 154280 -1 315
317 4 406870 139062 154200 -1 316
318 4 406916 139085 154080 -1 317
319 4 407103 139103 154000 -1 318
320 4 407245 139050 153920 -1 319
321 4 407330 139022 153840 -1 320
322 4 407392 138990 153800 -1 321
323 4 407635 138956 153680 -1 322
324 4 407839 138992 153600 -1 323
325 4 407992 139034 153520 -1 324
326 4 408208 139059 153440 -1 325
327 4 408464 139023 153320 -1 326
328 4 408723 138966 153240 -1 327
329 4 408909 138919 153080 -1 328
330 4 409013 138873 153000 -1 329
331 4 409139 138851 152880 -1 330
332 4 409268 138747 152800 -1 331
333 4 409423 138645 152720 -1 332
334 4 409569 138535 152640 -1 333
335 4 409614 138412 152560 -1 334
336 4 409654 138287 152440 -1 335
337 4 409769 138188 152360 -1 336
338 4 409873 138066 152280 -1 337
339 4 409991 138030 152200 -1 338
340 4 410101 137980 152120 -1 339
341 4 410163 137948 152000 -1 340
342 4 410225 137968 151880 -1 341
343 4 410322 137999 151800 -1 342
344 4 410440 138043 151720 -1 343
345 4 410523 138073 151600 -1 344
346 4 410617 138161 151480 -1 345
347 4 410716 138282 151400 -1 346
348 4 410808 138349 151320 -1 347
349 4 410850 138403 151240 -1 348
350 4 410936 138457 151160 -1 349
351 4 411031 138468 151120 -1 350
352 4 411241 138484 151000 -1 351
353 4 411394 138525 150880 -1 352
354 4 411540 138586 150800 -1 353
355 4 411640 138609 150760 -1 354
356 4 411740 138636 150720 -1 355
357 4 412156 138877 150640 -1 356
358 4 412653 139371 150480 -1 357
359 4 412927 139622 150400 -1 358
360 4 413069 139805 150320 -1 359
361 4 413103 139921 150240 -1 360
362 4 413075 139879 150120 -1 361
363 4 412929 139712 150000 -1 362
364 4 412847 139547 149920 -1 363
365 4 412778 139296 149840 -1 364
366 4 412659 139026 149760 -1 365
367 4 412577 138835 149720 -1 366
368 4 412602 138397 149600 -1 367
369 4 412631 138189 149520 -1 368
370 4 412696 138160 149480 -1 369
371 4 412880 138026 149400 -1 370
372 4 412959 137993 149320 -1 371
373 4 413035 137934 149240 -1 372
374 4 413134 137863 149160 -1 373
375 4 413371 137773 149080 -1 374
376 4 413650 137720 148880 -1 375
377 4 413778 137639 148840 -1 376
378 4 413794 137657 148800 -1 377
379 4 414004 137607 148640 -1 378
380 4 414150 137520 148520 -1 379
381 4 414364 137429 148440 -1 380
382 4 414484 137269 148360 -1 381
383 4 414731 137116 148240 -1 382
384 4 414772 137019 148160 -1 383
385 4 414861 136911 148080 -1 384
386 4 415092 136766 148000 -1 385
387 4 415290 136642 147920 -1 386
388 4 415334 136587 147840 -1 387
389 4 415434 136498 147760 -1 388
390 4 415545 136370 147680 -1 389
391 4 415860 136209 147560 -1 390
392 4 416091 136123 147480 -1 391
393 4 416285 136059 147400 -1 392
394 4 416384 136012 147320 -1 393
395 4 416689 135923 147200 -1 394
396 4 417044 135879 147040 -1 395
397 4 417097 135803 146960 -1 396
398 4 417333 135678 146880 -1 397
399 4 417493 135599 146760 -1 398
400 4 417587 135531 146600 -1 399
401 4 417621 135502 146520 -1 400
402 4 417714 135436 146360 -1 401
403 4 417792 135342 146280 -1 402
404 4 417795 135339 146200 -1 403
405 4 417859 135352 146120 -1 404
406 4 417883 135353 146040 -1 405
407 4 417940 135364 145960 -1 406
408 4 417936 135410 145880 -1 407
409 4 418007 135384 145760 -1 408
410 4 418043 135397 145680 -1 409
411 4 418092 135380 145600 -1 410
412 4 418121 135380 145520 -1 411
413 4 418136 135387 145400 -1 412
414 4 418181 135372 145320 -1 413
415 4 418247 135363 145240 -1 414
416 4 418327 135355 145160 -1 415
417 4 418393 135336 145080 -1 416
418 4 418461 135318 145000 -1 417
419 4 418791 135184 144840 -1 418
420 4 418919 135163 144760 -1 419
421 4 419028 135145 144640 -1 420
422 4 419133 135138 144560 -1 421
423 4 419191 135133 144480 -1 422
424 4 419285 135045 144400 -1 423
425 4 419368 135015 144320 -1 424
426 4 419442 134972 144240 -1 425
427 4 419529 134990 144080 -1 426
428 4 419633 134965 144000 -1 427
429 4 419781 134950 143920 -1 428
430 4 419889 135072 143680 -1 429
431 4 419999 135044 143600 -1 430
432 4 420181 134977 143520 -1 431
433 4 420304 134991 143440 -1 432
434 4 420701 134853 143360 -1 433
435 4 420814 134803 143280 -1 434
436 4 421118 134684 143200 -1 435
437 4 421115 134664 143120 -1 436
438 4 421156 134607 143040 -1 437
439 4 421377 134472 142920 -1 438
440 4 421564 134453 142800 -1 439
441 4 421632 134317 142720 -1 440
442 4 421640 134247 142640 -1 441
443 4 421684 134141 142560 -1 442
444 4 421742 134086 142480 -1 443
445 4 421836 134018 142400 -1 444
446 4 421966 133940 142320 -1 445
447 4 422070 133886 142240 -1 446
448 4 422124 133856 142160 -1 447
449 4 422235 133799 142040 -1 448
450 4 422256 133769 141920 -1 449
451 4 422444 133732 141760 -1 450
452 4 422480 133733 141680 -1 451
453 4 422530 133744 141600 -1 452
454 4 422566 133746 141520 -1 453
455 4 422608 133749 141440 -1 454
456 4 422709 133736 141360 -1 455
457 4 422752 133734 141280 -1 456
458 4 422804 133716 141200 -1 457
459 4 422844 133690 141120 -1 458
460 4 422889 133666 141040 -1 459
461 4 422923 133665 140960 -1 460
462 4 423062 133661 140880 -1 461
463 4 423120 133664 140800 -1 462
464 4 423255 133587 140720 -1 463
465 4 423369 133544 140640 -1 464
466 4 423531 133471 140520 -1 465
467 4 423676 133417 140400 -1 466
468 4 423790 133373 140320 -1 467
469 4 423911 133368 140240 -1 468
470 4 423967 133374 140160 -1 469
471 4 424020 133414 140080 -1 470
472 4 424036 133423 140000 -1 471
473 4 424043 133432 139880 -1 472
474 4 424079 133458 139760 -1 473
475 4 424114 133482 139680 -1 474
476 4 424201 133499 139600 -1 475
477 4 424232 133511 139520 -1 476
478 4 424251 133501 139440 -1 477
479 4 424328 133490 139360 -1 478
480 4 424397 133450 139280 -1 479
481 4 424373 132787 139240 -1 480
482 4 424442 132766 139200 -1 481
483 4 424493 132729 139080 -1 482
484 4 424556 132698 139000 -1 483
485 4 424639 132691 138960 -1 484
486 4 424722 132649 138880 -1 485
487 4 424848 132555 138800 -1 486
488 4 424895 132531 138720 -1 487
489 4 425130 132487 138640 -1 488
490 4 425269 132430 138560 -1 489
491 4 425503 132368 138480 -1 490
492 4 425595 132344 138400 -1 491
493 4 425660 132339 138320 -1 492
494 4 425764 132389 138240 -1 493
495 4 425854 132370 138160 -1 494
496 4 425995 132348 138080 -1 495
497 4 426075 132323 138000 -1 496
498 4 426133 132322 137920 -1 497
499 4 426182 132339 137840 -1 498
500 4 426263 132359 137760 -1 499
501 4 426321 132360 137680 -1 500
502 4 426388 132371 137600 -1 501
503 4 426567 132372 137520 -1 502
504 4 424000 132223 137440 -1 503
505 4 426935 132273 137360 -1 504
506 4 427044 132223 137280 -1 505
507 4 427132 132200 137200 -1 506
508 4 427214 132181 137120 -1 507
509 4 427317 132133 137040 -1 508
510 4 427421 132071 136960 -1 509
511 4 427540 131993 136880 -1 510
512 4 427624 131962 136800 -1 511
513 4 427745 131904 136720 -1 512
514 4 427831 131857 136640 -1 513
515 4 427914 131821 136560 -1 514
516 4 427971 131815 136480 -1 515
517 4 428079 131795 136400 -1 516
518 4 428106 131781 136320 -1 517
519 4 428274 131752 136200 -1 518
520 4 428376 131711 136120 -1 519
521 4 428442 131679 136040 -1 520
522 4 428550 131602 135960 -1 521
523 4 428634 131528 135880 -1 522
524 4 428689 131460 135800 -1 523
525 4 428705 131406 135720 -1 524
526 4 428842 131373 135600 -1 525
527 4 428890 131367 135520 -1 526
528 4 428941 131336 135440 -1 527
529 4 429030 131303 135360 -1 528
530 4 429148 131291 135240 -1 529
531 4 429234 131300 135160 -1 530
532 4 429370 131302 135080 -1 531
533 4 429486 131348 135000 -1 532
534 4 429665 131341 134920 -1 533
535 4 429815 131353 134840 -1 534
536 4 429927 131366 134720 -1 535
537 4 429971 131372 134640 -1 536
538 4 430125 131440 134440 -1 537
539 4 430207 131462 134360 -1 538
540 4 430269 131437 134240 -1 539
541 4 430324 131429 134080 -1 540
542 4 430333 131452 134000 -1 541
543 4 430356 131458 133920 -1 542
544 4 430411 131525 133840 -1 543
545 4 430445 131523 133760 -1 544
546 4 430569 131613 133680 -1 545
547 4 430643 131632 133600 -1 546
548 4 430681 131622 133520 -1 547
549 4 430803 131580 133440 -1 548
550 4 430889 131567 133360 -1 549
551 4 430925 131592 133280 -1 550
552 4 431033 131605 133200 -1 551
553 4 431188 131564 133120 -1 552
554 4 431205 131524 133040 -1 553
555 4 431223 131505 132960 -1 554
556 4 431216 131516 132880 -1 555
557 4 431240 131501 132800 -1 556
558 4 431242 131465 132720 -1 557
559 4 431288 131386 132640 -1 558
560 4 431300 131335 132560 -1 559
561 4 431240 131278 132480 -1 560
562 4 431228 131203 132400 -1 561
563 4 431198 131156 132320 -1 562
564 4 431164 131092 132240 -1 563
565 4 431132 131048 132160 -1 564
566 4 431119 130948 132080 -1 565
567 4 431099 130868 132000 -1 566
568 4 431089 130839 131920 -1 567
569 4 431047 130779 131840 -1 568
570 4 431024 130674 131760 -1 569
571 4 430966 130624 131680 -1 570
572 4 430939 130611 131600 -1 571
573 4 430944 130594 131520 -1 572
574 4 430978 130614 131440 -1 573
575 4 431000 130631 131360 -1 574
576 4 431016 130656 131280 -1 575
577 4 431033 130659 131200 -1 576
578 4 431104 130675 131120 -1 577
579 4 431124 130680 131040 -1 578
580 4 431213 130713 130960 -1 579
581 4 431270 130757 130880 -1 580
582 4 431260 130748 130800 -1 581
583 4 431282 130756 130720 -1 582
584 4 431318 130773 130640 -1 583
585 4 431391 130767 130560 -1 584
586 4 431399 130710 130480 -1 585
587 4 431444 130689 130400 -1 586
588 4 431513 130668 130320 -1 587
589 4 431531 130689 130240 -1 588
590 4 431532 130681 130160 -1 589
591 4 431583 130699 130080 -1 590
592 4 431625 130677 130000 -1 591
593 4 431653 130627 129920 -1 592
594 4 431674 130597 129840 -1 593
595 4 431743 130638 129760 -1 594
596 4 431777 130625 129680 -1 595
597 4 431961 130636 129520 -1 596
598 4 432031 130642 129440 -1 597
599 4 432042 130641 129360 -1 598
600 4 432051 130636 129280 -1 599
601 4 432160 130596 129200 -1 600
602 4 432132 130596 129120 -1 601
603 4 432236 130568 129040 -1 602
604 4 432296 130531 128960 -1 603
605 4 432346 130495 128880 -1 604
606 4 432426 130468 128800 -1 605
607 4 432446 130465 128720 -1 606
608 4 432455 130458 128640 -1 607
609 4 432494 130410 128600 -1 608
610 4 432722 130382 128480 -1 609
611 4 432913 130399 128400 -1 610
612 4 433168 130330 128320 -1 611
613 4 433272 130310 128240 -1 612
614 4 433307 130305 128160 -1 613
615 4 433476 130316 128080 -1 614
616 4 433589 130352 127960 -1 615
617 4 433557 130326 127880 -1 616
618 4 433565 130280 127800 -1 617
619 4 433569 130257 127720 -1 618
620 4 433563 130270 127640 -1 619
621 4 433600 130361 127560 -1 620
622 4 433736 130339 127480 -1 621
623 4 433784 130389 127400 -1 622
624 4 433814 130443 127320 -1 623
625 4 433833 130472 127120 -1 624
626 4 433818 130487 126800 -1 625
627 4 433828 130511 126720 -1 626
628 4 433874 130535 126640 -1 627
629 4 433860 130529 126560 -1 628
630 4 433902 130546 126480 -1 629
631 4 433920 130557 126440 -1 630
632 4 433915 130580 126360 -1 631
633 4 433902 130719 126240 -1 632
634 4 433907 130795 126120 -1 633
635 4 433872 130829 126040 -1 634
636 4 433805 130791 125920 -1 635
637 4 433832 130792 125840 -1 636
638 4 433942 130732 125760 -1 637
639 4 433965 130736 125680 -1 638
640 4 434002 130735 125560 -1 639
641 4 434037 130738 125480 -1 640
642 4 434077 130707 125400 -1 641
643 4 434128 130700 125320 -1 642
644 4 434202 130641 125240 -1 643
645 4 434244 130532 125160 -1 644
646 4 434285 130505 125080 -1 645
647 4 434300 130496 125040 -1 646
648 4 434332 130503 124960 -1 647
649 4 434460 130438 124920 -1 648
650 4 434532 130465 124840 -1 649
651 4 434561 130446 124760 -1 650
652 4 434612 130460 124680 -1 651
653 4 434758 130467 124560 -1 652
654 4 434842 130414 124480 -1 653
655 4 434882 130374 124400 -1 654
656 4 434896 130273 124320 -1 655
657 4 434925 130227 124240 -1 656
658 4 435034 130179 124160 -1 657
659 4 435053 130144 124080 -1 658
660 4 435060 130102 124000 -1 659
661 4 435162 129919 123920 -1 660
662 4 435219 129867 123840 -1 661
663 4 435262 129813 123800 -1 662
664 4 435363 129705 123680 -1 663
665 4 435429 129633 123600 -1 664
666 4 435482 129546 123520 -1 665
667 4 435584 129474 123440 -1 666
668 4 435664 129428 123360 -1 667
669 4 435797 129415 123280 -1 668
670 4 435855 129334 123200 -1 669
671 4 435940 129228 123120 -1 670
672 4 435991 129185 123040 -1 671
673 4 436014 129189 123000 -1 672
674 4 436157 129091 122680 -1 673
675 4 436286 129006 122520 -1 674
676 4 436380 128931 122440 -1 675
677 4 436392 128887 122320 -1 676
678 4 436360 128849 122240 -1 677
679 4 436377 128869 122160 -1 678
680 4 436416 128878 122080 -1 679
681 4 436445 128892 122000 -1 680
682 4 436476 128889 121920 -1 681
683 4 436502 128828 121840 -1 682
684 4 436560 128777 121760 -1 683
685 4 436573 128774 121680 -1 684
686 4 436639 128704 121600 -1 685
687 4 436714 128670 121520 -1 686
688 4 436747 128655 121440 -1 687
689 4 436790 128652 121360 -1 688
690 4 436863 128630 121320 -1 689
691 4 436901 128638 121200 -1 690
692 4 436903 128555 121120 -1 691
693 4 436949 128581 121040 -1 692
694 4 436958 128479 120960 -1 693
695 4 437001 128350 120880 -1 694
696 4 437074 128228 120800 -1 695
697 4 437149 128166 120760 -1 696
698 4 437221 128098 120680 -1 697
699 4 437257 128013 120600 -1 698
700 4 437281 127955 120520 -1 699
701 4 437315 127864 120440 -1 700
702 4 437308 127670 120280 -1 701
703 4 437247 127521 120160 -1 702
704 4 437238 127439 120080 -1 703
705 4 437223 127291 120000 -1 704
706 4 437219 127192 119920 -1 705
707 4 437202 127151 119800 -1 706
708 4 437194 127107 119680 -1 707
709 4 437252 127093 119600 -1 708
710 4 437317 127107 119520 -1 709
711 4 437349 127079 119440 -1 710
712 4 437356 127034 119360 -1 711
713 4 437353 127009 119280 -1 712
714 4 437385 127023 119200 -1 713
715 4 437388 126984 119120 -1 714
716 4 437479 126869 119040 -1 715
717 4 437579 126777 118960 -1 716
718 4 437621 126762 118840 -1 717
719 4 437650 126750 118800 -1 718
720 4 437678 126743 118760 -1 719
721 4 437761 126708 118640 -1 720
722 4 437857 126679 118560 -1 721
723 4 437883 126560 118480 -1 722
724 4 437825 126239 118400 -1 723
725 4 437828 126096 118280 -1 724
726 4 437789 125963 118200 -1 725
727 4 437777 125851 118120 -1 726
728 4 437747 125836 118080 -1 727
729 4 437707 125717 117720 -1 728
730 4 437519 125685 117640 -1 729
731 4 437423 125570 117560 -1 730
732 4 437275 125467 117480 -1 731
733 4 437172 125395 117360 -1 732
734 4 437143 125401 117280 -1 733
735 4 437144 125374 117160 -1 734
736 4 437188 125339 117080 -1 735
737 4 437179 125316 117000 -1 736
738 4 437180 125319 116920 -1 737
739 4 437213 125260 116840 -1 738
740 4 437249 125206 116760 -1 739
741 4 437281 125110 116680 -1 740
742 4 437296 125051 116600 -1 741
743 4 437344 124944 116520 -1 742
744 4 437410 124882 116440 -1 743
745 4 437488 124804 116360 -1 744
746 4 437587 124764 116280 -1 745
747 2 437831 124488 116280 -1 746
748 2 437912 124441 116320 -1 747
749 4 437590 124785 116240 -1 746
750 4 437596 124830 116160 -1 749
751 4 437524 124869 116040 -1 750
752 4 437578 124882 115960 -1 751
753 4 437638 124876 115880 -1 752
754 4 437655 124828 115800 -1 753
755 4 437664 124878 115720 -1 754
756 4 437683 124930 115640 -1 755
757 4 437659 124970 115560 -1 756
758 4 437612 125007 115480 -1 757
759 4 437542 125006 115400 -1 758
760 4 437533 125015 115320 -1 759
761 4 437495 124952 115240 -1 760
762 4 437485 124913 115160 -1 761
763 4 437523 124876 115080 -1 762
764 4 437539 124865 115000 -1 763
765 4 437541 124938 114920 -1 764
766 4 437455 124897 114840 -1 765
767 4 437419 124902 114760 -1 766
768 4 437406 124934 114680 -1 767
769 4 437344 124921 114600 -1 768
770 4 437283 124890 114520 -1 769
771 4 437151 124791 114440 -1 770
772 4 437191 124700 114320 -1 771
773 4 437312 124620 114200 -1 772
774 4 437362 124558 114160 -1 773
775 4 437379 124534 114080 -1 774
776 4 437488 124500 114000 -1 775
777 4 437511 124414 113920 -1 776
778 4 437567 124448 113840 -1 777
779 4 437516 124501 113800 -1 778
780 4 437581 124519 113720 -1 779
781 4 437624 124462 113640 -1 780
782 4 437754 124351 113520 -1 781
783 4 437890 124290 113440 -1 782
784 4 438003 124317 113360 -1 783
785 4 438059 124396 113280 -1 784
786 4 438293 124343 113160 -1 785
787 4 438528 124396 112960 -1 786
788 4 438709 124403 112880 -1 787
789 4 438853 124390 112800 -1 788
790 4 438915 124389 112760 -1 789
791 4 438948 124372 112720 -1 790
792 4 438970 124383 112680 -1 791
793 4 439247 124381 112480 -1 792
794 4 439368 124380 112360 -1 793
795 4 439622 124362 112240 -1 794
796 4 439706 124362 112160 -1 795
797 4 439740 124373 112080 -1 796
798 4 439769 124337 112000 -1 797
799 4 439823 124329 111920 -1 798
800 4 439884 124261 111840 -1 799
801 4 439948 124251 111760 -1 800
802 4 439988 124177 111680 -1 801
803 4 439987 124162 111600 -1 802
804 4 440012 124145 111520 -1 803
805 4 440048 124128 111480 -1 804
806 4 440076 124104 111440 -1 805
807 4 440239 124062 111400 -1 806
808 4 440405 123993 111320 -1 807
809 4 440579 123866 111240 -1 808
810 4 440649 123666 111160 -1 809
811 4 440734 123596 111080 -1 810
812 4 440904 123624 111000 -1 811
813 4 441010 123656 110920 -1 812
814 4 441202 123589 110680 -1 813
815 4 441451 123483 110600 -1 814
816 4 441678 123342 110520 -1 815
817 4 441773 123196 110440 -1 816
818 4 441814 123015 110360 -1 817
819 4 441848 122905 110280 -1 818
820 4 441876 122878 110200 -1 819
821 4 441915 122818 110080 -1 820
822 4 441921 122830 110000 -1 821
823 4 441947 122845 109920 -1 822
824 4 441976 122820 109840 -1 823
825 4 442031 122785 109760 -1 824
826 4 442053 122715 109680 -1 825
827 4 441993 122668 109600 -1 826
828 4 441963 122634 109520 -1 827
829 4 441971 122641 109480 -1 828
830 4 442045 122623 109400 -1 829
831 4 442101 122599 109320 -1 830
832 4 442197 122355 109240 -1 831
833 4 442235 122336 109160 -1 832
834 4 442349 122301 109040 -1 833
835 4 442463 122242 108960 -1 834
836 4 442485 122133 108880 -1 835
837 4 442582 122054 108760 -1 836
838 4 442581 121994 108680 -1 837
839 4 442610 121942 108600 -1 838
840 4 442626 121876 108560 -1 839
841 2 442582 122108 108520 -1 840
842 2 442533 122195 108480 -1 841
843 2 442546 122230 108440 -1 842
844 2 442601 122234 108400 -1 843
845 2 442692 122228 108320 -1 844
846 2 442943 122236 108400 -1 845
847 4 442647 121816 108520 -1 840
848 4 442614 121696 108440 -1 847
849 4 442542 121528 108360 -1 848
850 4 442517 121440 108280 -1 849
851 4 442515 121256 108160 -1 850
852 4 442487 121196 108080 -1 851
853 4 442482 121174 108000 -1 852
854 4 442547 121235 107960 -1 853
855 4 442625 121276 107920 -1 854
856 2 442051 120900 107800 -1 855
857 2 441960 120761 107720 -1 856
858 2 441890 120665 107640 -1 857
859 2 441842 120553 107560 -1 858
860 2 441712 120283 107480 -1 859
861 2 441621 120178 107440 -1 860
862 2 441511 119967 107400 -1 861
863 2 441382 119524 107360 -1 862
864 2 441364 119243 107320 -1 863
865 2 441613 118086 107120 -1 864
866 2 441667 117479 107160 -1 865
867 2 441723 116876 107200 -1 866
868 2 441803 116610 107120 -1 867
869 2 441775 115998 107040 -1 868
870 2 441772 115966 106920 -1 869
871 2 441707 115953 106800 -1 870
872 2 441685 115950 106760 -1 871
873 2 441852 116244 106520 -1 872
874 2 441760 116207 106200 -1 873
875 2 441645 115984 106040 -1 874
876 2 441579 115720 107160 -1 869
877 2 441527 115430 107280 -1 876
878 2 441558 114624 107240 -1 877
879 2 441367 114692 107320 -1 878
880 2 441345 114541 107400 -1 879
881 2 441498 114489 107800 -1 880
882 2 441608 114443 108000 -1 881
883 2 441988 114475 108240 -1 882
884 2 441901 114511 108440 -1 883
885 2 441889 114497 108480 -1 884
886 2 441824 114403 108680 -1 885
887 2 441707 114221 109000 -1 886
888 2 441643 114093 109240 -1 887
889 2 441702 114055 109280 -1 888
890 2 441803 113937 109360 -1 889
891 2 442029 113895 109560 -1 890
892 2 442274 113949 109640 -1 891
893 2 442172 113960 109800 -1 892
894 2 442007 113953 109880 -1 893
895 2 442153 114052 109960 -1 894
896 2 441824 113954 110080 -1 895
897 2 441545 113978 110160 -1 896
898 2 441440 113946 110200 -1 897
899 2 441067 113878 110240 -1 898
900 2 440692 113656 110160 -1 899
901 2 440596 113505 110040 -1 900
902 2 440377 113323 109920 -1 901
903 2 440160 113117 109680 -1 902
904 2 440052 113082 109640 -1 903
905 2 439698 112969 109480 -1 904
906 2 439476 112542 109280 -1 905
907 2 439441 112481 109240 -1 906
908 2 439052 112245 109280 -1 907
909 2 438932 112028 109320 -1 908
910 2 438579 111935 109360 -1 909
911 2 438371 111985 109400 -1 910
912 2 438028 111870 109440 -1 911
913 2 437700 111699 109480 -1 912
914 2 437528 111471 109480 -1 913
915 2 437278 111294 109560 -1 914
916 2 437221 111260 109600 -1 915
917 2 437050 111156 109720 -1 916
918 2 436462 110850 109960 -1 917
919 2 435809 110437 110440 -1 918
920 2 435479 110226 110600 -1 919
921 2 435318 110105 110640 -1 920
922 2 434413 109375 110920 -1 921
923 2 434236 109218 111000 -1 922
924 2 434175 109186 111320 -1 923
925 2 433935 109044 111600 -1 924
926 2 433984 108997 111720 -1 925
927 2 433920 108881 111880 -1 926
928 2 433954 108611 112040 -1 927
929 2 434074 108350 112160 -1 928
930 2 434042 108149 112200 -1 929
931 2 433831 108020 112360 -1 930
932 2 433724 107821 112520 -1 931
933 2 433621 107568 112640 -1 932
934 2 433604 107260 112560 -1 933
935 2 433508 107062 112680 -1 934
936 2 433476 107000 112720 -1 935
937 2 433352 106779 112600 -1 936
938 2 433307 106414 112520 -1 937
939 2 433159 106123 112280 -1 938
940 2 433080 106096 112240 -1 939
941 2 432967 106017 112160 -1 940
942 2 432911 105780 111920 -1 941
943 2 432752 105669 111720 -1 942
944 2 432590 105617 111600 -1 943
945 2 432570 105464 111440 -1 944
946 2 432429 105462 111320 -1 945
947 2 432177 105265 111120 -1 946
948 2 432153 105246 111080 -1 947
949 2 432022 105066 110920 -1 948
950 2 432051 104913 110800 -1 949
951 2 432132 104716 110600 -1 950
952 2 432117 104679 110520 -1 951
953 2 432084 104508 110280 -1 952
954 2 432096 104244 110040 -1 953
955 2 432146 103880 109640 -1 954
956 2 432268 103627 109440 -1 955
957 2 432477 103225 109200 -1 956
958 2 432377 102935 109040 -1 957
959 2 432463 102814 109000 -1 958
960 2 432424 102747 108960 -1 959
961 2 432394 102566 108800 -1 960
962 2 432362 102449 108640 -1 961
963 2 432009 102302 108480 -1 962
964 2 431486 102047 108280 -1 963
965 2 430782 101648 107840 -1 964
966 2 430487 101595 107720 -1 965
967 2 430422 101615 107680 -1 966
968 2 430252 101403 107640 -1 967
969 2 429716 101460 107360 -1 968
970 2 429433 101259 107320 -1 969
971 2 429183 101056 107280 -1 970
972 2 429104 101122 107320 -1 971
973 2 428979 101019 107480 -1 972
974 2 428767 101360 107520 -1 973
975 2 428818 101378 107560 -1 974
976 2 428841 101472 107680 -1 975
977 2 429003 101563 107840 -1 976
978 2 429147 101693 108000 -1 977
979 2 429209 101814 108080 -1 978
980 2 429349 102010 108160 -1 979
981 2 429444 102238 108240 -1 980
982 2 429613 102385 108320 -1 981
983 2 429629 102412 108360 -1 982
984 2 429708 102547 108400 -1 983
985 2 429769 102662 108480 -1 984
986 2 429785 102739 108520 -1 985
987 2 429811 102802 108560 -1 986
988 2 429786 102900 108600 -1 987
989 2 429766 103015 108640 -1 988
990 2 429799 103087 108680 -1 989
991 2 429830 103138 108720 -1 990
992 2 429188 101026 107200 -1 971
993 2 429175 101021 107120 -1 992
994 2 429168 101025 107080 -1 993
995 2 429151 100931 107040 -1 994
996 2 429134 100853 107000 -1 995
997 2 429157 100711 106920 -1 996
998 2 429178 100644 106880 -1 997
999 2 428591 100468 106840 -1 998
1000 2 428653 100373 106760 -1 999
1001 2 428740 100429 106600 -1 1000
1002 2 428852 100586 106440 -1 1001
1003 2 429009 101626 106320 -1 1002
1004 2 429030 101690 106280 -1 1003
1005 2 429048 101757 106240 -1 1004
1006 2 429010 101681 106120 -1 1005
1007 2 428876 101299 106000 -1 1006
1008 2 428915 101095 105840 -1 1007
1009 2 428858 101339 105760 -1 1008
1010 2 428793 101452 105720 -1 1009
1011 2 428727 101600 105640 -1 1010
1012 2 428741 101637 105560 -1 1011
1013 2 428764 101721 105280 -1 1012
1014 2 428745 101706 105160 -1 1013
1015 2 428728 101795 105120 -1 1014
1016 2 428669 101831 105080 -1 1015
1017 2 429027 100576 105760 -1 1008
1018 2 429186 100333 105680 -1 1017
1019 2 429232 100061 105600 -1 1018
1020 2 428994 99768.8 105640 -1 1019
1021 2 428982 99745.4 105720 -1 1020
1022 2 428997 99800.5 105760 -1 1021
1023 2 429269 99902.3 105520 -1 1019
1024 2 429593 99626.5 105480 -1 1023
1025 2 429564 99514.3 105440 -1 1024
1026 2 429116 101968 106080 -1 1006
1027 2 429089 101961 106000 -1 1026
1028 2 429062 101901 106320 -1 1004
1029 2 429064 102098 106360 -1 1028
1030 2 429149 102335 106400 -1 1029
1031 2 429038 101558 106440 -1 1030
1032 2 429747 101180 106880 -1 998
1033 2 430016 101366 106760 -1 1032
1034 2 428346 100532 107120 -1 993
1035 2 428281 100229 107280 -1 1034
1036 2 428074 100318 107320 -1 1035
1037 2 430114 101847 107680 -1 967
1038 2 429702 101996 107640 -1 1037
1039 2 429467 102049 107520 -1 1038
1040 2 432225 102955 109040 -1 958
1041 2 432251 102954 109000 -1 1040
1042 2 432308 105543 111160 -1 947
1043 2 432386 105749 111240 -1 1042
1044 2 433293 106010 112200 -1 940
1045 2 433312 105874 112000 -1 1044
1046 2 433468 105559 111880 -1 1045
1047 2 433618 105399 111720 -1 1046
1048 2 433218 106084 112320 -1 939
1049 2 433336 106010 112400 -1 1048
1050 2 433448 105966 112440 -1 1049
1051 2 433553 105918 112520 -1 1050
1052 2 433600 105916 112560 -1 1051
1053 2 433545 107040 112880 -1 936
1054 2 433656 107105 113120 -1 1053
1055 2 433743 107078 113320 -1 1054
1056 2 433898 106885 113400 -1 1055
1057 2 433979 106808 113440 -1 1056
1058 2 434094 106570 113400 -1 1057
1059 2 434215 106434 113320 -1 1058
1060 2 434376 106357 113280 -1 1059
1061 2 434437 106281 113240 -1 1060
1062 2 434526 106190 113160 -1 1061
1063 2 434542 106089 113120 -1 1062
1064 2 434572 105984 113080 -1 1063
1065 2 434728 106035 113040 -1 1064
1066 2 434816 105840 113000 -1 1065
1067 2 434845 105690 112960 -1 1066
1068 2 434900 105497 113000 -1 1067
1069 2 434856 105371 113040 -1 1068
1070 2 434848 105281 113120 -1 1069
1071 2 434929 105195 112880 -1 1070
1072 2 434929 105062 112720 -1 1071
1073 2 434769 104948 112560 -1 1072
1074 2 434704 104850 112440 -1 1073
1075 2 434643 104873 112400 -1 1074
1076 2 433991 106869 113520 -1 1057
1077 2 433926 106924 113560 -1 1076
1078 2 433158 106784 113560 -1 1077
1079 2 433111 106983 113640 -1 1078
1080 2 433090 107089 113680 -1 1079
1081 2 433650 106853 113680 -1 1077
1082 2 433718 107077 113760 -1 1081
1083 2 434052 107140 113800 -1 1082
1084 2 434075 107204 113960 -1 1083
1085 2 434228 107166 114000 -1 1084
1086 2 434328 107118 114040 -1 1085
1087 2 434437 107165 114120 -1 1086
1088 2 434348 109315 110880 -1 922
1089 2 434314 109071 110800 -1 1088
1090 2 434243 108851 110680 -1 1089
1091 2 434333 108738 110480 -1 1090
1092 2 434416 108598 110360 -1 1091
1093 2 434604 108719 110360 -1 1092
1094 2 434844 108753 110240 -1 1093
1095 2 434937 108764 110200 -1 1094
1096 2 434953 108750 110160 -1 1095
1097 2 434447 108553 110320 -1 1092
1098 2 434068 108354 110160 -1 1097
1099 2 433823 108340 110080 -1 1098
1100 2 433650 108247 109840 -1 1099
1101 2 433566 108175 109840 -1 1100
1102 2 433637 108008 109520 -1 1101
1103 2 433884 107871 109120 -1 1102
1104 2 433890 107591 108880 -1 1103
1105 2 433599 106905 108480 -1 1104
1106 2 433456 106472 108560 -1 1105
1107 2 433353 106210 108400 -1 1106
1108 2 433109 106139 108280 -1 1107
1109 2 433039 106454 108120 -1 1108
1110 2 432860 106060 107920 -1 1109
1111 2 432862 105997 107800 -1 1110
1112 2 432873 105942 107680 -1 1111
1113 2 432592 105875 107520 -1 1112
1114 2 432521 105859 107480 -1 1113
1115 2 432534 105777 107400 -1 1114
1116 2 432426 105875 107360 -1 1115
1117 2 432374 105776 107280 -1 1116
1118 2 432284 105692 107160 -1 1117
1119 2 432271 105436 107040 -1 1118
1120 2 432266 105356 107000 -1 1119
1121 2 432264 105265 106920 -1 1120
1122 2 432427 105272 106760 -1 1121
1123 2 432551 105331 106640 -1 1122
1124 2 432745 106264 107520 -1 1113
1125 2 433264 106417 107480 -1 1124
1126 2 433450 106526 107440 -1 1125
1127 2 433746 106811 107400 -1 1126
1128 2 433389 105855 107800 -1 1111
1129 2 433489 105865 107840 -1 1128
1130 2 433627 105847 107880 -1 1129
1131 2 433808 105811 107920 -1 1130
1132 2 433945 105776 107960 -1 1131
1133 2 434069 105840 108040 -1 1132
1134 2 434349 105683 108080 -1 1133
1135 2 434451 105609 108120 -1 1134
1136 2 434468 105460 108160 -1 1135
1137 2 434522 105564 108320 -1 1136
1138 2 434312 105268 108080 -1 1136
1139 2 434212 105023 108000 -1 1138
1140 2 433996 104875 107880 -1 1139
1141 2 433899 104833 107800 -1 1140
1142 2 433852 104812 107760 -1 1141
1143 2 435702 110162 110600 -1 920
1144 2 435983 110136 110680 -1 1143
1145 2 436045 110108 110720 -1 1144
1146 2 436215 110018 110800 -1 1145
1147 2 436411 109890 110720 -1 1146
1148 2 436580 109743 110680 -1 1147
1149 2 436667 109627 110640 -1 1148
1150 2 436738 109573 110600 -1 1149
1151 2 436830 109602 110720 -1 1150
1152 2 436999 109534 110800 -1 1151
1153 2 437100 109557 110840 -1 1152
1154 2 437474 109497 110880 -1 1153
1155 2 437602 109426 110920 -1 1154
1156 2 437809 109341 110880 -1 1155
1157 2 437763 109384 110760 -1 1156
1158 2 437722 109340 110720 -1 1157
1159 2 439379 112356 109160 -1 907
1160 2 439410 112231 109120 -1 1159
1161 2 439468 111930 108840 -1 1160
1162 2 439533 111702 108680 -1 1161
1163 2 439365 111528 108520 -1 1162
1164 2 439101 111389 108400 -1 1163
1165 2 438951 111335 108360 -1 1164
1166 2 438316 111244 108400 -1 1165
1167 2 438330 111322 108440 -1 1166
1168 2 438373 111406 108520 -1 1167
1169 2 438798 111276 108320 -1 1165
1170 2 438649 111219 108280 -1 1169
1171 2 438366 111112 108240 -1 1170
1172 2 437811 110495 107720 -1 1171
1173 2 437461 110110 107600 -1 1172
1174 2 437364 109867 107520 -1 1173
1175 2 437321 109648 107440 -1 1174
1176 2 437257 109510 107400 -1 1175
1177 2 437263 109495 107280 -1 1176
1178 2 437225 109716 107120 -1 1177
1179 2 437339 109849 106920 -1 1178
1180 2 437149 109675 106760 -1 1179
1181 2 437168 109646 106520 -1 1180
1182 2 437069 109940 106320 -1 1181
1183 2 436930 109762 106040 -1 1182
1184 2 436772 109571 105760 -1 1183
1185 2 436768 109516 105680 -1 1184
1186 2 436763 109460 105600 -1 1185
1187 2 436638 109316 105320 -1 1186
1188 2 436495 109122 105040 -1 1187
1189 2 436108 108905 104760 -1 1188
1190 2 436030 108913 104440 -1 1189
1191 2 435295 108575 104240 -1 1190
1192 2 434956 108668 104000 -1 1191
1193 2 434916 108552 103960 -1 1192
1194 2 434801 108995 103960 -1 1193
1195 2 434860 108422 103840 -1 1193
1196 2 434863 108421 103760 -1 1195
1197 2 434765 108306 103520 -1 1196
1198 2 434781 108259 103440 -1 1197
1199 2 434805 108171 103280 -1 1198
1200 2 435012 107911 103080 -1 1199
1201 2 435139 107822 103160 -1 1200
1202 2 435341 107854 103160 -1 1201
1203 2 435156 108409 103440 -1 1198
1204 2 435484 108486 103520 -1 1203
1205 2 435561 108554 103600 -1 1204
1206 2 435765 108541 103560 -1 1205
1207 2 435881 108539 103480 -1 1206
1208 2 435940 108537 103440 -1 1207
1209 2 436029 108530 103320 -1 1208
1210 2 436139 108418 103280 -1 1209
1211 2 436212 108406 103200 -1 1210
1212 2 436274 108398 103160 -1 1211
1213 2 435604 108581 103640 -1 1205
1214 2 435579 108605 103760 -1 1213
1215 2 435637 108671 103880 -1 1214
1216 2 437187 108919 107280 -1 1177
1217 2 437116 108571 107240 -1 1216
1218 2 437102 108570 106960 -1 1217
1219 2 437210 108809 106880 -1 1218
1220 2 437353 109215 107520 -1 1175
1221 2 436974 109036 107560 -1 1220
1222 2 436864 108901 107640 -1 1221
1223 2 440801 113801 110320 -1 899
1224 2 440709 113866 110600 -1 1223
1225 2 440688 113885 110720 -1 1224
1226 2 440699 113859 110840 -1 1225
1227 2 440418 113926 111040 -1 1226
1228 2 440333 114039 111080 -1 1227
1229 2 440279 114172 111240 -1 1228
1230 2 440048 113926 111160 -1 1229
1231 2 440304 114181 111280 -1 1229
1232 2 440274 114118 111480 -1 1231
1233 2 440281 114113 111600 -1 1232
1234 2 440198 114010 111680 -1 1233
1235 2 440342 114047 111720 -1 1234
1236 2 440552 113960 111840 -1 1235
1237 2 440438 113997 111960 -1 1236
1238 2 440282 114008 112000 -1 1237
1239 2 440157 113983 112160 -1 1238
1240 2 440117 113826 112360 -1 1239
1241 2 440206 113719 112600 -1 1240
1242 2 440223 113893 112800 -1 1241
1243 2 440209 113987 113080 -1 1242
1244 2 440192 114054 113280 -1 1243
1245 2 440087 114087 113520 -1 1244
1246 2 439968 114131 113720 -1 1245
1247 2 439844 114217 113960 -1 1246
1248 2 439618 114295 114120 -1 1247
1249 2 439569 114333 114160 -1 1248
1250 2 439503 114342 114200 -1 1249
1251 2 439596 114182 114240 -1 1250
1252 2 439614 114091 114280 -1 1251
1253 2 439658 113974 114360 -1 1252
1254 2 439805 113857 114560 -1 1253
1255 2 439853 113818 114640 -1 1254
1256 2 440098 113753 114840 -1 1255
1257 2 440116 113624 115080 -1 1256
1258 2 440085 113315 115320 -1 1257
1259 2 440130 113195 115400 -1 1258
1260 2 439998 112969 115520 -1 1259
1261 2 439935 112907 115680 -1 1260
1262 2 439831 112635 115720 -1 1261
1263 2 439867 112458 115760 -1 1262
1264 2 439744 112230 115920 -1 1263
1265 2 439514 112015 116080 -1 1264
1266 2 439344 111843 116080 -1 1265
1267 2 439255 111673 116280 -1 1266
1268 2 439125 111540 116320 -1 1267
1269 2 438868 111276 116400 -1 1268
1270 2 438694 111087 116480 -1 1269
1271 2 438509 111017 116600 -1 1270
1272 2 438477 111059 116680 -1 1271
1273 2 438461 111079 116720 -1 1272
1274 2 438413 111042 116800 -1 1273
1275 2 438373 111010 116840 -1 1274
1276 2 438536 110947 116920 -1 1275
1277 2 438617 110914 116960 -1 1276
1278 2 438701 110827 117000 -1 1277
1279 2 438888 111062 117040 -1 1278
1280 2 439073 111251 117080 -1 1279
1281 2 438253 111379 116720 -1 1273
1282 2 438128 111527 116760 -1 1281
1283 2 438081 111594 116800 -1 1282
1284 2 440279 112786 115720 -1 1261
1285 2 440324 112783 115880 -1 1284
1286 2 440156 112577 116120 -1 1285
1287 2 439312 114678 114240 -1 1250
1288 2 439305 114656 114400 -1 1287
1289 2 439309 114633 114480 -1 1288
1290 2 441642 114670 110160 -1 897
1291 2 441940 115043 110120 -1 1290
1292 2 442115 114250 110120 -1 896
1293 2 442197 114482 110200 -1 1292
1294 2 442092 114567 110360 -1 1293
1295 2 442074 114612 110440 -1 1294
1296 2 442085 114528 110480 -1 1295
1297 2 441824 114272 109880 -1 894
1298 2 441985 114551 109920 -1 1297
1299 2 441911 114636 110040 -1 1298
1300 2 443235 113654 109680 -1 892
1301 2 443721 113329 109760 -1 1300
1302 2 444190 112978 109880 -1 1301
1303 2 444493 112904 109960 -1 1302
1304 2 444835 112664 110120 -1 1303
1305 2 445415 112502 110080 -1 1304
1306 2 445710 112507 110040 -1 1305
1307 2 446455 112821 110000 -1 1306
1308 2 446960 113030 109960 -1 1307
1309 2 447197 113020 109880 -1 1308
1310 2 447575 113116 109800 -1 1309
1311 2 447614 113118 109760 -1 1310
1312 2 447771 113127 109600 -1 1311
1313 2 447861 113081 109440 -1 1312
1314 2 448214 112986 109240 -1 1313
1315 2 448443 112947 109120 -1 1314
1316 2 448517 112931 109080 -1 1315
1317 2 448783 113010 108960 -1 1316
1318 2 448959 112853 108800 -1 1317
1319 2 448914 112745 108760 -1 1318
1320 2 448842 112587 108680 -1 1319
1321 2 447890 113163 109080 -1 1315
1322 2 447636 113312 109040 -1 1321
1323 2 447548 113380 109000 -1 1322
1324 2 447407 113441 108960 -1 1323
1325 2 447351 113473 108920 -1 1324
1326 2 447223 113584 109040 -1 1325
1327 2 447213 113717 109120 -1 1326
1328 2 447167 113729 109160 -1 1327
1329 2 447403 113474 108800 -1 1325
1330 2 444839 112430 110080 -1 1304
1331 2 444787 112135 110040 -1 1330
1332 2 444799 111839 110040 -1 1331
1333 2 444818 111679 110000 -1 1332
1334 2 444724 111562 109880 -1 1333
1335 2 444738 111403 109720 -1 1334
1336 2 444749 111157 109480 -1 1335
1337 2 444649 110998 109240 -1 1336
1338 2 444717 110731 108920 -1 1337
1339 2 444827 110441 108760 -1 1338
1340 2 444787 110062 108600 -1 1339
1341 2 444923 109981 108560 -1 1340
1342 2 444850 109796 108400 -1 1341
1343 2 444838 109612 108320 -1 1342
1344 2 444823 109461 108160 -1 1343
1345 2 444534 109234 107960 -1 1344
1346 2 444528 109358 107920 -1 1345
1347 2 444457 109414 107680 -1 1346
1348 2 444480 109470 107600 -1 1347
1349 2 444498 109508 107560 -1 1348
1350 2 444522 109547 107520 -1 1349
1351 2 444568 109138 107920 -1 1345
1352 2 444620 109068 107880 -1 1351
1353 2 444510 108925 107760 -1 1352
1354 2 444483 108910 107720 -1 1353
1355 2 444421 108891 107640 -1 1354
1356 2 444687 108930 107720 -1 1354
1357 2 444902 109029 107840 -1 1356
1358 2 445188 109070 107960 -1 1357
1359 2 444890 111710 110240 -1 1332
1360 2 445020 111482 110520 -1 1359
1361 2 445046 111492 110560 -1 1360
1362 2 445062 111502 110600 -1 1361
1363 2 445112 111517 110720 -1 1362
1364 2 445322 111396 110840 -1 1363
1365 2 445603 111053 111040 -1 1364
1366 2 445697 110766 111160 -1 1365
1367 2 445820 110606 111200 -1 1366
1368 2 445832 110437 111320 -1 1367
1369 2 445641 110180 111320 -1 1368
1370 2 445657 110042 111480 -1 1369
1371 2 445602 109957 111600 -1 1370
1372 2 445528 109844 111760 -1 1371
1373 2 445709 109884 111880 -1 1372
1374 2 445706 109837 111960 -1 1373
1375 2 445704 109813 112000 -1 1374
1376 2 445676 109769 112120 -1 1375
1377 2 445661 109604 112240 -1 1376
1378 2 445808 109551 112440 -1 1377
1379 2 445846 109426 112600 -1 1378
1380 2 445786 109266 112800 -1 1379
1381 2 445799 109013 112960 -1 1380
1382 2 445627 108858 112920 -1 1381
1383 2 445549 108743 112840 -1 1382
1384 2 445437 108577 112800 -1 1383
1385 2 445330 108419 112640 -1 1384
1386 2 445334 108383 112560 -1 1385
1387 2 445212 108269 112440 -1 1386
1388 2 444958 108130 112360 -1 1387
1389 2 444832 108092 112400 -1 1388
1390 2 444767 108053 112520 -1 1389
1391 2 444709 107973 112640 -1 1390
1392 2 444689 107965 112800 -1 1391
1393 2 444687 107986 112960 -1 1392
1394 2 444726 107933 113120 -1 1393
1395 2 444712 107891 113320 -1 1394
1396 2 444828 107700 113520 -1 1395
1397 2 444887 107577 113680 -1 1396
1398 2 444746 107339 113840 -1 1397
1399 2 444582 107231 114000 -1 1398
1400 2 444593 107101 114160 -1 1399
1401 2 444684 107006 114320 -1 1400
1402 2 444857 106607 114520 -1 1401
1403 2 445032 106396 114640 -1 1402
1404 2 445049 106280 114760 -1 1403
1405 2 445052 105829 114760 -1 1404
1406 2 445107 105737 115160 -1 1405
1407 2 445073 105703 114960 -1 1406
1408 2 444934 105355 114960 -1 1407
1409 2 444532 105119 114960 -1 1408
1410 2 444852 105189 115360 -1 1409
1411 2 444884 105196 115400 -1 1410
1412 2 444952 105172 115480 -1 1411
1413 2 444915 105228 115640 -1 1412
1414 2 444903 105171 115760 -1 1413
1415 2 444921 104938 115880 -1 1414
1416 2 444982 104821 116000 -1 1415
1417 2 445003 104782 116040 -1 1416
1418 2 445014 104768 116160 -1 1417
1419 2 444997 104773 116280 -1 1418
1420 2 444977 104685 116400 -1 1419
1421 2 444956 104657 116480 -1 1420
1422 2 444912 104661 116680 -1 1421
1423 2 444852 104776 116840 -1 1422
1424 2 444842 104818 117000 -1 1423
1425 2 444854 104735 117160 -1 1424
1426 2 444841 104693 117320 -1 1425
1427 2 444833 104506 117320 -1 1426
1428 2 444844 104483 117400 -1 1427
1429 2 444684 105368 115760 -1 1414
1430 2 444676 105288 115880 -1 1429
1431 2 444553 105448 115960 -1 1430
1432 2 444339 105557 115960 -1 1431
1433 2 443951 105735 115960 -1 1432
1434 2 443918 105737 115920 -1 1433
1435 2 444050 105849 115880 -1 1434
1436 2 444045 106012 115840 -1 1435
1437 2 444998 104911 115600 -1 1412
1438 2 445086 104820 115680 -1 1437
1439 2 445177 104845 115760 -1 1438
1440 2 444334 105019 114760 -1 1405
1441 2 444401 105196 114560 -1 1440
1442 2 444441 105302 114440 -1 1441
1443 2 444411 105752 114320 -1 1442
1444 2 444258 105828 114200 -1 1443
1445 2 444258 105836 114120 -1 1444
1446 2 445418 109871 111800 -1 1372
1447 2 445115 109670 111800 -1 1446
1448 2 444948 109607 111800 -1 1447
1449 2 444826 109595 111760 -1 1448
1450 2 444731 109604 111720 -1 1449
1451 2 444589 109636 111680 -1 1450
1452 2 444425 109544 111680 -1 1451
1453 2 444393 109448 111600 -1 1452
1454 2 444471 109522 111480 -1 1453
1455 2 444521 109590 111440 -1 1454
1456 2 444208 109266 111560 -1 1453
1457 2 444124 109186 111440 -1 1456
1458 2 444648 112111 110000 -1 1331
1459 2 444508 112092 109960 -1 1458
1460 2 444204 112002 109880 -1 1459
1461 2 444085 112036 109840 -1 1460
1462 2 441719 116719 107240 -1 867
1463 2 441726 116956 107400 -1 1462
1464 2 441696 116746 107520 -1 1463
1465 2 441695 116704 107560 -1 1464
1466 2 441573 117496 107120 -1 866
1467 2 441771 117759 106880 -1 1466
1468 2 441857 117852 106840 -1 1467
1469 2 441897 117897 106760 -1 1468
1470 2 442178 118081 106520 -1 1469
1471 2 442738 121374 107840 -1 855
1472 2 442888 121448 107800 -1 1471
1473 2 443012 121583 107760 -1 1472
1474 2 443021 121800 107520 -1 1473
1475 2 443030 121910 107400 -1 1474
1476 2 443155 122551 107040 -1 1475
1477 2 443176 122883 106800 -1 1476
1478 2 443331 123274 106440 -1 1477
1479 2 443510 123546 105720 -1 1478
1480 2 443573 123575 105680 -1 1479
1481 2 443857 123734 105360 -1 1480
1482 2 444384 123794 104920 -1 1481
1483 2 444455 123648 104400 -1 1482
1484 2 444324 123352 104000 -1 1483
1485 2 444200 123239 103640 -1 1484
1486 2 444226 123166 103360 -1 1485
1487 2 444383 122846 103040 -1 1486
1488 2 444510 122539 102920 -1 1487
1489 2 444486 122120 103000 -1 1488
1490 2 444334 121933 103080 -1 1489
1491 2 444111 121938 103200 -1 1490
1492 2 444255 122061 103400 -1 1491
1493 2 444391 122084 103480 -1 1492
1494 2 443743 121920 103200 -1 1491
1495 2 443447 121817 103080 -1 1494
1496 2 443306 121569 103040 -1 1495
1497 2 443335 121365 103000 -1 1496
1498 2 443307 121171 103080 -1 1497
1499 2 443307 121084 103120 -1 1498
1500 2 443339 121164 103240 -1 1499
1501 2 443400 121171 103280 -1 1500
1502 2 443465 121177 103320 -1 1501
1503 2 443516 121119 103440 -1 1502
1504 2 443525 121018 103560 -1 1503
1505 2 443546 120973 103640 -1 1504
1506 2 443593 120909 103680 -1 1505
1507 2 443695 120820 103720 -1 1506
1508 2 443791 120782 103760 -1 1507
1509 2 443871 120521 103720 -1 1508
1510 2 443859 120385 103640 -1 1509
1511 2 443775 120156 103600 -1 1510
1512 2 443622 119995 103720 -1 1511
1513 2 443530 119984 103800 -1 1512
1514 2 443408 120139 103920 -1 1513
1515 2 443362 120363 103880 -1 1514
1516 2 443419 120518 103840 -1 1515
1517 2 443526 120588 103760 -1 1516
1518 2 443624 120305 103720 -1 1517
1519 2 443542 120213 103680 -1 1518
1520 2 443071 121176 103280 -1 1500
1521 2 443063 121089 103320 -1 1520
1522 2 443019 121018 103400 -1 1521
1523 2 442933 120946 103480 -1 1522
1524 2 442805 120894 103560 -1 1523
1525 2 442493 120798 103560 -1 1524
1526 2 442237 120458 103520 -1 1525
1527 2 441974 120146 103600 -1 1526
1528 2 441772 119939 103680 -1 1527
1529 2 441638 119879 103880 -1 1528
1530 2 441698 119913 104120 -1 1529
1531 2 441711 119925 104200 -1 1530
1532 2 441744 119939 104280 -1 1531
1533 2 441566 119862 104160 -1 1532
1534 2 441524 119931 104240 -1 1533
1535 2 441619 120111 104360 -1 1534
1536 2 443266 120951 103000 -1 1499
1537 2 443394 120904 102960 -1 1536
1538 2 443600 120858 102840 -1 1537
1539 2 443720 120730 102720 -1 1538
1540 2 443776 120644 102680 -1 1539
1541 2 444523 122534 102880 -1 1488
1542 2 444565 122522 102760 -1 1541
1543 2 444726 122419 102080 -1 1542
1544 2 445577 122131 102040 -1 1543
1545 2 445667 122108 102000 -1 1544
1546 2 445953 122228 101840 -1 1545
1547 2 446242 122308 101680 -1 1546
1548 2 446859 122423 101400 -1 1547
1549 2 447628 122671 101000 -1 1548
1550 2 448284 122643 100480 -1 1549
1551 2 448531 122358 100520 -1 1550
1552 2 448570 122317 100560 -1 1551
1553 2 448681 122303 100520 -1 1552
1554 2 448784 122278 100480 -1 1553
1555 2 448790 122255 100440 -1 1554
1556 2 448679 122189 100680 -1 1552
1557 2 448713 121900 100720 -1 1556
1558 2 448852 121668 100760 -1 1557
1559 2 448986 121409 100880 -1 1558
1560 2 449115 121033 101040 -1 1559
1561 2 449140 120827 101120 -1 1560
1562 2 449024 120572 101240 -1 1561
1563 2 448966 120448 101360 -1 1562
1564 2 448991 120291 101680 -1 1563
1565 2 448850 120228 101920 -1 1564
1566 2 448719 120086 102040 -1 1565
1567 2 448718 120019 102080 -1 1566
1568 2 448718 119950 102120 -1 1567
1569 2 448495 119913 102360 -1 1568
1570 2 448363 119650 102560 -1 1569
1571 2 448317 119297 102600 -1 1570
1572 2 448474 119053 102560 -1 1571
1573 2 448677 118715 102520 -1 1572
1574 2 448787 118576 102480 -1 1573
1575 2 448816 118211 102360 -1 1574
1576 2 448915 117935 102240 -1 1575
1577 2 448889 117755 102320 -1 1576
1578 2 448965 117618 102480 -1 1577
1579 2 449061 117451 102560 -1 1578
1580 2 449582 116848 102360 -1 1579
1581 2 449896 116501 102320 -1 1580
1582 2 450027 116335 102280 -1 1581
1583 2 450021 116390 102440 -1 1582
1584 2 450007 116434 102520 -1 1583
1585 2 450105 116494 102640 -1 1584
1586 2 450314 116512 102800 -1 1585
1587 2 450466 116664 102960 -1 1586
1588 2 450379 116807 103000 -1 1587
1589 2 450181 116854 103040 -1 1588
1590 2 450042 116846 103080 -1 1589
1591 2 450047 116814 103120 -1 1590
1592 2 450067 116796 103160 -1 1591
1593 2 450093 116247 102240 -1 1582
1594 2 450138 116202 102200 -1 1593
1595 2 449288 116026 102200 -1 1594
1596 2 449174 116166 102200 -1 1595
1597 2 449035 116141 102240 -1 1596
1598 2 448908 116059 102200 -1 1597
1599 2 448845 115967 102160 -1 1598
1600 2 448798 115920 102080 -1 1599
1601 2 448761 115817 102240 -1 1600
1602 2 449433 115956 102040 -1 1595
1603 2 449441 115804 101960 -1 1602
1604 2 449448 115765 101880 -1 1603
1605 2 449405 115600 101800 -1 1604
1606 2 449345 115557 101720 -1 1605
1607 2 450251 116194 102040 -1 1594
1608 2 450390 116082 101920 -1 1607
1609 2 450478 116028 101840 -1 1608
1610 2 450746 115861 101760 -1 1609
1611 2 450823 115686 101720 -1 1610
1612 2 450781 115502 101680 -1 1611
1613 2 450828 115692 101600 -1 1612
1614 2 450715 115805 101520 -1 1613
1615 2 450664 115832 101480 -1 1614
1616 2 450657 115831 101440 -1 1615
1617 2 450714 115264 101640 -1 1612
1618 2 450906 115216 101600 -1 1617
1619 2 451255 115168 101680 -1 1618
1620 2 450767 115488 101720 -1 1612
1621 2 450700 115414 101920 -1 1620
1622 2 450686 115461 101960 -1 1621
1623 2 450738 115449 102000 -1 1622
1624 2 450769 115453 102080 -1 1623
1625 2 450813 115432 102200 -1 1624
1626 2 450823 115404 102240 -1 1625
1627 2 450827 115385 102280 -1 1626
1628 2 450891 115328 102400 -1 1627
1629 2 451000 115282 102480 -1 1628
1630 2 451087 115215 102440 -1 1629
1631 2 448957 117665 102520 -1 1578
1632 2 448935 117756 102600 -1 1631
1633 2 448903 117777 102760 -1 1632
1634 2 448959 117877 102920 -1 1633
1635 2 449046 118020 103080 -1 1634
1636 2 449055 118206 103400 -1 1635
1637 2 448997 118238 103520 -1 1636
1638 2 449002 118219 103640 -1 1637
1639 2 448981 118240 103800 -1 1638
1640 2 448926 118117 103920 -1 1639
1641 2 449028 118033 104080 -1 1640
1642 2 449046 118021 104120 -1 1641
1643 2 449067 118007 104160 -1 1642
1644 2 449068 117991 104240 -1 1643
1645 2 449031 117992 104320 -1 1644
1646 2 449189 117945 104400 -1 1645
1647 2 449289 118010 104480 -1 1646
1648 2 449213 118096 104560 -1 1647
1649 2 448964 118135 104720 -1 1648
1650 2 448919 118187 104760 -1 1649
1651 2 449002 118179 104880 -1 1650
1652 2 448886 118214 105040 -1 1651
1653 2 448404 122659 100240 -1 1550
1654 2 449025 123497 99480 -1 1653
1655 2 449804 124169 98880 -1 1654
1656 2 450960 125085 98000 -1 1655
1657 2 452250 125648 97000 -1 1656
1658 2 453001 126056 96240 -1 1657
1659 2 453265 126429 95600 -1 1658
1660 2 453727 126899 95000 -1 1659
1661 2 454145 127229 94240 -1 1660
1662 2 454204 127258 93680 -1 1661
1663 2 454494 127272 93000 -1 1662
1664 2 455054 127311 92320 -1 1663
1665 2 455126 126859 91840 -1 1664
1666 2 454953 126150 91960 -1 1665
1667 2 454885 126000 92120 -1 1666
1668 2 454789 125851 92320 -1 1667
1669 2 454618 125697 92440 -1 1668
1670 2 454578 125419 92680 -1 1669
1671 2 454595 124984 93160 -1 1670
1672 2 454563 125017 93440 -1 1671
1673 2 454546 124978 93720 -1 1672
1674 2 454512 124973 93760 -1 1673
1675 2 454438 124877 93800 -1 1674
1676 2 454316 124647 93920 -1 1675
1677 2 454353 124622 94040 -1 1676
1678 2 454582 125073 93800 -1 1674
1679 2 454630 125178 93920 -1 1678
1680 2 454560 125200 94200 -1 1679
1681 2 454455 125320 94640 -1 1680
1682 2 454239 125312 94840 -1 1681
1683 2 454061 125155 95040 -1 1682
1684 2 453877 125059 95400 -1 1683
1685 2 453874 125143 95480 -1 1684
1686 2 453741 125062 95760 -1 1685
1687 2 454890 126682 91240 -1 1665
1688 2 454747 126734 90760 -1 1687
1689 2 454759 126574 90440 -1 1688
1690 2 455410 126303 90000 -1 1689
1691 2 455573 126053 89720 -1 1690
1692 2 455632 125968 89640 -1 1691
1693 2 455951 125916 89480 -1 1692
1694 2 456516 125915 89000 -1 1693
1695 2 458793 125514 89040 -1 1694
1696 2 458967 125446 89120 -1 1695
1697 2 459241 125376 89360 -1 1696
1698 2 460175 124772 88720 -1 1697
1699 2 460377 124449 88480 -1 1698
1700 2 460928 123868 88200 -1 1699
1701 2 460978 123736 88040 -1 1700
1702 2 460877 123413 87880 -1 1701
1703 2 461658 123254 87320 -1 1702
1704 2 462440 123485 87160 -1 1703
1705 2 462436 123140 87000 -1 1704
1706 2 463077 123114 86560 -1 1705
1707 2 463244 123116 86440 -1 1706
1708 2 463303 123146 86400 -1 1707
1709 2 463837 123410 86400 -1 1708
1710 2 463909 123593 86480 -1 1709
1711 2 463939 123783 86520 -1 1710
1712 2 463920 123975 86480 -1 1711
1713 2 463895 123999 86440 -1 1712
1714 2 464044 123872 86360 -1 1713
1715 2 464125 123847 86280 -1 1714
1716 2 464281 123703 86160 -1 1715
1717 2 464356 123668 86080 -1 1716
1718 2 464305 123828 86120 -1 1717
1719 2 464017 123987 86160 -1 1718
1720 2 463921 123986 86200 -1 1719
1721 2 463854 124113 86520 -1 1713
1722 2 463851 124235 86560 -1 1721
1723 2 463813 124384 86600 -1 1722
1724 2 463927 123236 86000 -1 1708
1725 2 463988 123254 85960 -1 1724
1726 2 464081 123278 85760 -1 1725
1727 2 464100 123283 85720 -1 1726
1728 2 464336 123346 85280 -1 1727
1729 2 464545 123337 85160 -1 1728
1730 2 464726 123282 84360 -1 1729
1731 2 464735 123279 84320 -1 1730
1732 2 464725 123472 84080 -1 1731
1733 2 464713 123404 83720 -1 1732
1734 2 465445 123522 83240 -1 1733
1735 2 466186 123640 82800 -1 1734
1736 2 466351 123665 82560 -1 1735
1737 2 466713 123728 82040 -1 1736
1738 2 467179 124596 81160 -1 1737
1739 2 467284 124743 81120 -1 1738
1740 2 467493 125035 81040 -1 1739
1741 2 468016 125838 81000 -1 1740
1742 2 469576 126658 79960 -1 1741
1743 2 470019 126623 79600 -1 1742
1744 2 471017 126862 78320 -1 1743
1745 2 471185 126897 78200 -1 1744
1746 2 471436 127230 78040 -1 1745
1747 2 471814 127334 77800 -1 1746
1748 2 471934 127595 77560 -1 1747
1749 2 471947 127745 77480 -1 1748
1750 2 471946 127829 77400 -1 1749
1751 2 472030 127841 77320 -1 1750
1752 2 472303 127897 77040 -1 1751
1753 2 472683 128066 77000 -1 1752
1754 2 473073 128223 76800 -1 1753
1755 2 473578 128439 76560 -1 1754
1756 2 474389 128663 76200 -1 1755
1757 2 474765 128869 76160 -1 1756
1758 2 475568 129434 76040 -1 1757
1759 2 475660 129626 76120 -1 1758
1760 2 474986 129532 76120 -1 1759
1761 2 474711 129476 76240 -1 1760
1762 2 474680 129477 76320 -1 1761
1763 2 474670 129436 76400 -1 1762
1764 2 475752 129818 76200 -1 1759
1765 2 476025 129918 76360 -1 1764
1766 2 475451 129732 76360 -1 1765
1767 2 475184 129571 76400 -1 1766
1768 2 475051 129501 76440 -1 1767
1769 2 475023 129436 76480 -1 1768
1770 2 475015 129432 76520 -1 1769
1771 2 475000 129364 76600 -1 1770
1772 2 474986 129332 76640 -1 1771
1773 2 476153 130166 76520 -1 1765
1774 2 476171 130241 76480 -1 1773
1775 2 476130 130615 76520 -1 1774
1776 2 475964 130575 76640 -1 1775
1777 2 475870 130547 76720 -1 1776
1778 2 476038 130680 77120 -1 1777
1779 2 476189 130317 76440 -1 1774
1780 2 476334 130918 76120 -1 1779
1781 2 476626 131061 75920 -1 1780
1782 2 476722 131301 75720 -1 1781
1783 2 476741 131570 75600 -1 1782
1784 2 476772 132259 75280 -1 1783
1785 2 477144 132653 75160 -1 1784
1786 2 477437 133324 74960 -1 1785
1787 2 477554 133594 74880 -1 1786
1788 2 478106 134062 74560 -1 1787
1789 2 479035 135178 74400 -1 1788
1790 2 479347 135557 74320 -1 1789
1791 2 479452 135758 74280 -1 1790
1792 2 479883 136737 74120 -1 1791
1793 2 480231 137328 74000 -1 1792
1794 2 481021 138649 72840 -1 1793
1795 2 481255 139085 72800 -1 1794
1796 2 481305 139120 72720 -1 1795
1797 2 482311 140121 72840 -1 1796
1798 2 482494 140197 73000 -1 1797
1799 2 482996 140393 73240 -1 1798
1800 2 483461 141041 73400 -1 1799
1801 2 483583 141154 73480 -1 1800
1802 2 483705 141265 73560 -1 1801
1803 2 484341 141363 73760 -1 1802
1804 2 484673 141445 74080 -1 1803
1805 2 485455 142112 74840 -1 1804
1806 2 485655 142389 75000 -1 1805
1807 2 485755 142970 75440 -1 1806
1808 2 485823 143467 75480 -1 1807
1809 2 485817 143656 75520 -1 1808
1810 2 485835 143868 75560 -1 1809
1811 2 485827 144063 75640 -1 1810
1812 2 486015 144660 75720 -1 1811
1813 2 486007 144608 75840 -1 1812
1814 2 485833 143638 75560 -1 1809
1815 2 486031 143436 76000 -1 1814
1816 2 486051 143564 76120 -1 1815
1817 2 485999 143630 76160 -1 1816
1818 2 485676 144711 75400 -1 1808
1819 2 485432 145009 75280 -1 1818
1820 2 485351 145021 75240 -1 1819
1821 2 485821 145045 75360 -1 1818
1822 2 486110 145712 75280 -1 1821
1823 2 486168 146259 74960 -1 1822
1824 2 486344 146511 74960 -1 1823
1825 2 486480 146548 75200 -1 1824
1826 2 486492 146512 75360 -1 1825
1827 2 486562 146473 75560 -1 1826
1828 2 486507 146527 75600 -1 1827
1829 2 486453 146581 75640 -1 1828
1830 2 486365 146587 75480 -1 1829
1831 2 486459 146600 75720 -1 1829
1832 2 486481 146648 75960 -1 1831
1833 2 486473 146630 76160 -1 1832
1834 2 486474 146630 76240 -1 1833
1835 2 486489 146651 76400 -1 1834
1836 2 486487 146614 76560 -1 1835
1837 2 486409 146434 76720 -1 1836
1838 2 486358 146348 76880 -1 1837
1839 2 486397 146289 77080 -1 1838
1840 2 486391 146217 77160 -1 1839
1841 2 486506 146150 77360 -1 1840
1842 2 486442 146019 77560 -1 1841
1843 2 486451 145878 77760 -1 1842
1844 2 486477 145771 77920 -1 1843
1845 2 486443 145726 78040 -1 1844
1846 2 486411 145725 78160 -1 1845
1847 2 486448 145702 78200 -1 1846
1848 2 486588 145633 78280 -1 1847
1849 2 486631 145551 78360 -1 1848
1850 2 486774 145475 78560 -1 1849
1851 2 487009 145386 78760 -1 1850
1852 2 487131 145330 78880 -1 1851
1853 2 487088 145304 79080 -1 1852
1854 2 487039 145313 79120 -1 1853
1855 2 486996 145334 79160 -1 1854
1856 2 486955 145353 79200 -1 1855
1857 2 486940 145394 79240 -1 1856
1858 2 486526 146518 75720 -1 1831
1859 2 486539 146429 75760 -1 1858
1860 2 486577 146398 75840 -1 1859
1861 2 486597 146347 75920 -1 1860
1862 2 486489 146241 76080 -1 1861
1863 2 486362 146096 76200 -1 1862
1864 2 486344 145978 76480 -1 1863
1865 2 486216 146007 76640 -1 1864
1866 2 485327 142231 74960 -1 1805
1867 2 485295 142217 75040 -1 1866
1868 2 483587 141210 73440 -1 1801
1869 2 483604 141497 73240 -1 1868
1870 2 483321 141789 72960 -1 1869
1871 2 483224 141848 72880 -1 1870
1872 2 483125 141911 72800 -1 1871
1873 2 483129 142028 72680 -1 1872
1874 2 483185 142156 72680 -1 1873
1875 2 483269 141948 72680 -1 1873
1876 2 483614 141172 73440 -1 1801
1877 2 484169 141510 72720 -1 1876
1878 2 484357 141397 72480 -1 1877
1879 2 484329 141377 72120 -1 1878
1880 2 484320 141395 72000 -1 1879
1881 2 484402 141490 71960 -1 1880
1882 2 484457 141535 71920 -1 1881
1883 2 484573 141599 71880 -1 1882
1884 2 484273 141455 71920 -1 1881
1885 2 484265 141483 71880 -1 1884
1886 2 484292 141520 71800 -1 1885
1887 2 484336 141593 71720 -1 1886
1888 2 484397 141659 71640 -1 1887
1889 2 484466 141727 71560 -1 1888
1890 2 484510 141767 71520 -1 1889
1891 2 484540 141806 71480 -1 1890
1892 2 484632 141835 71440 -1 1891
1893 2 484697 141834 71400 -1 1892
1894 2 484633 141860 71200 -1 1893
1895 2 484617 141891 71120 -1 1894
1896 2 484685 141909 71000 -1 1895
1897 2 484689 141969 70840 -1 1896
1898 2 484840 141880 70600 -1 1897
1899 2 484857 141877 70560 -1 1898
1900 2 484877 141873 70480 -1 1899
1901 2 484868 141926 71480 -1 1893
1902 2 484870 141863 71560 -1 1901
1903 2 483060 140459 73200 -1 1799
1904 2 483146 140532 72960 -1 1903
1905 2 483183 140566 72880 -1 1904
1906 2 482856 140159 73280 -1 1799
1907 2 482905 140039 73560 -1 1906
1908 2 483102 140086 74040 -1 1907
1909 2 483212 139833 74320 -1 1908
1910 2 483312 139743 74600 -1 1909
1911 2 483433 139575 74880 -1 1910
1912 2 483466 139407 75520 -1 1911
1913 2 483656 139250 75720 -1 1912
1914 2 483795 139286 76000 -1 1913
1915 2 483786 139371 76280 -1 1914
1916 2 483783 139450 76400 -1 1915
1917 2 483786 139552 76600 -1 1916
1918 2 483786 139599 76680 -1 1917
1919 2 483849 139739 76880 -1 1918
1920 2 483872 139823 77040 -1 1919
1921 2 483939 139981 77240 -1 1920
1922 2 483992 140027 77360 -1 1921
1923 2 484089 140280 77640 -1 1922
1924 2 483860 140305 77720 -1 1923
1925 2 483713 140369 77760 -1 1924
1926 2 483578 140328 77840 -1 1925
1927 2 483515 140330 77880 -1 1926
1928 2 483387 140336 77960 -1 1927
1929 2 483322 140364 78000 -1 1928
1930 2 482390 140323 72840 -1 1797
1931 2 482386 140476 72840 -1 1930
1932 2 481454 139222 72480 -1 1796
1933 2 481414 139270 72360 -1 1932
1934 2 481325 139354 72240 -1 1933
1935 2 481145 139521 72000 -1 1934
1936 2 480910 139174 72000 -1 1935
1937 2 480985 138966 71960 -1 1936
1938 2 481079 138903 71920 -1 1937
1939 2 481185 138908 71840 -1 1938
1940 2 481238 138931 71760 -1 1939
1941 2 481290 139068 71680 -1 1940
1942 2 481314 139125 71640 -1 1941
1943 2 481350 139202 71600 -1 1942
1944 2 481371 139252 71520 -1 1943
1945 2 480966 139688 71760 -1 1935
1946 2 477192 133493 74960 -1 1786
1947 2 476894 133693 75200 -1 1946
1948 2 476584 133661 75360 -1 1947
1949 2 476253 133698 75280 -1 1948
1950 2 476099 133806 75280 -1 1949
1951 2 475945 133923 75360 -1 1950
1952 2 475631 134105 75480 -1 1951
1953 2 475441 134159 75520 -1 1952
1954 2 475271 134190 75600 -1 1953
1955 2 474852 134262 75720 -1 1954
1956 2 474793 134293 75920 -1 1955
1957 2 474613 134283 76080 -1 1956
1958 2 474470 134299 76160 -1 1957
1959 2 474338 134369 76280 -1 1958
1960 2 474126 134545 76400 -1 1959
1961 2 474018 134625 76520 -1 1960
1962 2 473921 134710 76720 -1 1961
1963 2 473846 134746 76840 -1 1962
1964 2 473823 134769 76880 -1 1963
1965 2 473733 134876 76920 -1 1964
1966 2 473532 134825 77000 -1 1965
1967 2 473443 134858 77040 -1 1966
1968 2 473289 135065 77160 -1 1967
1969 2 473150 135349 77200 -1 1968
1970 2 473111 135449 77160 -1 1969
1971 2 473036 135648 77080 -1 1970
1972 2 472993 135800 77040 -1 1971
1973 2 473001 135941 76960 -1 1972
1974 2 472977 136011 76920 -1 1973
1975 2 472840 136200 76840 -1 1974
1976 2 472766 136289 76800 -1 1975
1977 2 472734 136423 76760 -1 1976
1978 2 472708 136651 76600 -1 1977
1979 2 472696 136765 76520 -1 1978
1980 2 472684 136879 76440 -1 1979
1981 2 472314 136462 76400 -1 1980
1982 2 472298 136414 76280 -1 1981
1983 2 472247 136377 75960 -1 1982
1984 2 472178 136333 75840 -1 1983
1985 2 472093 136205 75680 -1 1984
1986 2 472060 135969 75480 -1 1985
1987 2 471820 135915 75280 -1 1986
1988 2 471712 136058 75120 -1 1987
1989 2 471641 136097 74960 -1 1988
1990 2 472714 137036 76400 -1 1980
1991 2 472694 137455 76280 -1 1990
1992 2 472687 137583 76080 -1 1991
1993 2 472644 137583 76040 -1 1992
1994 2 472408 137564 75920 -1 1993
1995 2 472196 137360 75880 -1 1994
1996 2 472095 137236 75800 -1 1995
1997 2 472037 137045 75720 -1 1996
1998 2 471886 137015 75640 -1 1997
1999 2 472887 138167 76280 -1 1992
2000 2 472926 138300 76360 -1 1999
2001 2 473213 138840 76160 -1 2000
2002 2 473310 139508 75880 -1 2001
2003 2 473300 139791 75760 -1 2002
2004 2 473372 139915 76000 -1 2003
2005 2 473396 140103 76000 -1 2004
2006 2 473336 140443 75800 -1 2005
2007 2 473267 140699 75640 -1 2006
2008 2 473429 140913 75480 -1 2007
2009 2 473465 140979 75200 -1 2008
2010 2 473708 141131 75120 -1 2009
2011 2 473828 141283 75040 -1 2010
2012 2 473817 141350 74920 -1 2011
2013 2 473858 141504 74800 -1 2012
2014 2 474508 142263 74800 -1 2013
2015 2 474799 142487 74680 -1 2014
2016 2 475004 142538 74600 -1 2015
2017 2 475421 142671 74240 -1 2016
2018 2 476183 142983 73680 -1 2017
2019 2 476482 143394 73280 -1 2018
2020 2 476747 143855 73240 -1 2019
2021 2 477241 144276 73160 -1 2020
2022 2 477392 144888 73120 -1 2021
2023 2 477431 145060 73080 -1 2022
2024 2 477473 145135 73040 -1 2023
2025 2 477591 145371 72920 -1 2024
2026 2 477598 145498 72840 -1 2025
2027 2 477531 145669 72680 -1 2026
2028 2 477356 145798 72600 -1 2027
2029 2 477238 145851 72520 -1 2028
2030 2 476895 145899 72760 -1 2029
2031 2 476743 145939 72960 -1 2030
2032 2 476967 145848 73000 -1 2031
2033 2 477024 145800 73080 -1 2032
2034 2 476349 146086 73040 -1 2031
2035 2 475990 146152 73080 -1 2034
2036 2 475751 146241 73120 -1 2035
2037 2 475623 146275 73160 -1 2036
2038 2 475569 146291 73200 -1 2037
2039 2 475547 146294 73240 -1 2038
2040 2 475456 146303 73400 -1 2039
2041 2 475513 146420 73080 -1 2037
2042 2 475413 146664 73000 -1 2041
2043 2 475413 146783 72960 -1 2042
2044 2 475420 146867 72920 -1 2043
2045 2 477355 145102 73120 -1 2023
2046 2 477122 145223 73240 -1 2045
2047 2 477102 145227 73280 -1 2046
2048 2 477106 145229 73320 -1 2047
2049 2 473872 141556 74760 -1 2013
2050 2 473976 142300 74760 -1 2049
2051 2 474209 142482 74720 -1 2050
2052 2 474326 142526 74600 -1 2051
2053 2 474281 142422 74400 -1 2052
2054 2 474328 142407 74360 -1 2053
2055 2 474338 142421 74320 -1 2054
2056 2 473847 141565 74720 -1 2049
2057 2 473738 141518 74600 -1 2056
2058 2 473545 141464 74440 -1 2057
2059 2 473468 141435 74360 -1 2058
2060 2 473401 141510 74120 -1 2059
2061 2 473143 141795 73960 -1 2060
2062 2 472741 142084 73720 -1 2061
2063 2 472701 142047 73600 -1 2062
2064 2 472774 141976 73320 -1 2063
2065 2 472802 141985 72960 -1 2064
2066 2 472794 142040 72880 -1 2065
2067 2 472728 137080 76520 -1 1979
2068 2 472595 137262 76800 -1 2067
2069 2 472707 136688 76640 -1 1978
2070 2 472701 136831 76800 -1 2069
2071 2 472648 136809 76880 -1 2070
2072 2 472572 136823 76920 -1 2071
2073 2 472500 136867 77000 -1 2072
2074 2 472488 136887 77040 -1 2073
2075 2 473154 135605 77000 -1 1972
2076 2 473387 135547 76960 -1 2075
2077 2 473621 135540 76920 -1 2076
2078 2 473641 135585 76880 -1 2077
2079 2 472916 135479 77160 -1 1970
2080 2 472567 135434 77200 -1 2079
2081 2 472382 135297 77320 -1 2080
2082 2 472257 135342 77360 -1 2081
2083 2 472183 135356 77400 -1 2082
2084 2 472143 135356 77440 -1 2083
2085 2 472116 135273 77560 -1 2084
2086 2 472105 135246 77600 -1 2085
2087 2 472091 135221 77640 -1 2086
2088 2 471953 135152 77800 -1 2087
2089 2 471729 135066 78000 -1 2088
2090 2 471535 134997 78160 -1 2089
2091 2 471372 134819 78200 -1 2090
2092 2 474310 134772 76840 -1 1963
2093 2 474384 134926 76840 -1 2092
2094 2 474377 134994 76720 -1 2093
2095 2 474856 134231 76120 -1 1957
2096 2 474952 134295 76200 -1 2095
2097 2 474954 134386 76240 -1 2096
2098 2 474957 134404 76280 -1 2097
2099 2 475009 134413 76400 -1 2098
2100 2 475037 134404 76440 -1 2099
2101 2 476652 131766 75640 -1 1783
2102 2 476640 131766 75760 -1 2101
2103 2 476636 131741 75800 -1 2102
2104 2 476628 131713 75840 -1 2103
2105 2 475578 129568 75840 -1 1758
2106 2 475588 129702 75640 -1 2105
2107 2 475555 129937 75560 -1 2106
2108 2 475415 129878 75520 -1 2107
2109 2 475391 129818 75520 -1 2108
2110 2 475341 129827 75440 -1 2109
2111 2 471615 128406 77360 -1 1750
2112 2 471380 128618 77280 -1 2111
2113 2 471556 128553 77240 -1 2112
2114 2 471803 128531 77120 -1 2113
2115 2 472054 128587 77080 -1 2114
2116 2 470852 128670 77240 -1 2112
2117 2 470659 128871 77200 -1 2116
2118 2 470655 128995 77120 -1 2117
2119 2 470706 129163 77080 -1 2118
2120 2 470712 129269 77040 -1 2119
2121 2 470691 129327 77000 -1 2120
2122 2 470597 129411 76880 -1 2121
2123 2 470558 129449 76800 -1 2122
2124 2 470534 129487 76760 -1 2123
2125 2 470479 129267 77160 -1 2118
2126 2 470346 129271 77080 -1 2125
2127 2 467136 124704 81000 -1 1739
2128 2 466809 124651 80760 -1 2127
2129 2 466744 124772 80600 -1 2128
2130 2 466689 124591 80560 -1 2129
2131 2 466636 124588 80520 -1 2130
2132 2 466639 124577 80480 -1 2131
2133 2 466639 124589 80440 -1 2132
2134 2 466733 124883 80400 -1 2129
2135 2 466603 124923 80120 -1 2134
2136 2 466592 124851 80000 -1 2135
2137 2 466606 124739 79840 -1 2136
2138 2 466499 124678 79640 -1 2137
2139 2 466337 124608 79560 -1 2138
2140 2 466253 124575 79520 -1 2139
2141 2 466132 124614 79480 -1 2140
2142 2 466084 124565 79400 -1 2141
2143 2 466121 124556 79280 -1 2142
2144 2 466167 124515 79080 -1 2143
2145 2 466154 124492 79040 -1 2144
2146 2 466242 124480 78960 -1 2145
2147 2 466308 124463 78840 -1 2146
2148 2 466373 124505 78720 -1 2147
2149 2 466442 124465 78600 -1 2148
2150 2 466467 124466 78440 -1 2149
2151 2 466561 124428 78320 -1 2150
2152 2 466569 124423 78280 -1 2151
2153 2 466561 124427 78200 -1 2152
2154 2 466693 124345 78000 -1 2153
2155 2 466619 124308 77880 -1 2154
2156 2 466727 124350 77720 -1 2155
2157 2 467248 124196 77320 -1 2156
2158 2 467517 124235 77280 -1 2157
2159 2 467726 124248 77160 -1 2158
2160 2 467946 124231 77040 -1 2159
2161 2 468001 124201 76640 -1 2160
2162 2 468049 124193 76320 -1 2161
2163 2 468105 124204 76120 -1 2162
2164 2 468332 124185 75920 -1 2163
2165 2 468544 124013 75920 -1 2164
2166 2 468533 123749 76080 -1 2165
2167 2 468533 124028 75840 -1 2165
2168 2 468838 123784 75840 -1 2167
2169 2 468902 123752 75800 -1 2168
2170 2 468898 123757 75760 -1 2169
2171 2 468528 124036 75800 -1 2167
2172 2 468484 124025 75760 -1 2171
2173 2 468367 124039 75680 -1 2172
2174 2 468381 124036 75600 -1 2173
2175 2 468403 124191 75480 -1 2174
2176 2 468439 124235 75360 -1 2175
2177 2 468147 124579 75360 -1 2176
2178 2 468105 124562 75320 -1 2177
2179 2 468470 124203 75200 -1 2176
2180 2 468510 124170 75000 -1 2179
2181 2 468539 124150 74800 -1 2180
2182 2 468610 124095 74640 -1 2181
2183 2 468741 124055 74440 -1 2182
2184 2 468863 123987 74160 -1 2183
2185 2 468999 123928 73920 -1 2184
2186 2 469271 123763 73680 -1 2185
2187 2 469455 123818 73120 -1 2186
2188 2 469926 123839 72240 -1 2187
2189 2 470030 123927 71680 -1 2188
2190 2 470071 124060 71400 -1 2189
2191 2 470135 123963 71240 -1 2190
2192 2 470098 123879 71080 -1 2191
2193 2 470071 123703 70800 -1 2192
2194 2 469913 123709 70560 -1 2193
2195 2 469857 123719 70400 -1 2194
2196 2 469850 123701 70240 -1 2195
2197 2 469877 123712 70080 -1 2196
2198 2 469843 123727 69920 -1 2197
2199 2 469816 123737 69800 -1 2198
2200 2 470064 123385 69800 -1 2199
2201 2 470536 123325 69800 -1 2200
2202 2 470597 123231 69680 -1 2201
2203 2 470608 123175 69640 -1 2202
2204 2 469753 123761 69760 -1 2199
2205 2 469708 123804 69640 -1 2204
2206 2 469695 123834 69600 -1 2205
2207 2 469570 124015 69440 -1 2206
2208 2 469570 124021 69400 -1 2207
2209 2 470031 124166 69400 -1 2208
2210 2 470246 124443 69440 -1 2209
2211 2 470408 124523 69480 -1 2210
2212 2 470431 124536 69520 -1 2211
2213 2 470481 124563 69600 -1 2212
2214 2 470470 124584 69680 -1 2213
2215 2 469575 124051 69280 -1 2208
2216 2 469567 124032 69160 -1 2215
2217 2 469554 123940 69080 -1 2216
2218 2 469694 123698 69040 -1 2217
2219 2 469655 123552 69000 -1 2218
2220 2 469791 123337 68880 -1 2219
2221 2 469810 123305 68840 -1 2220
2222 2 469107 124404 69160 -1 2216
2223 2 469135 124458 69120 -1 2222
2224 2 469157 124370 68920 -1 2223
2225 2 469130 124336 68760 -1 2224
2226 2 469132 124362 68600 -1 2225
2227 2 469203 124330 68400 -1 2226
2228 2 469250 124329 68200 -1 2227
2229 2 469215 124338 68040 -1 2228
2230 2 469067 124401 67840 -1 2229
2231 2 469027 124630 67680 -1 2230
2232 2 469001 125061 67520 -1 2231
2233 2 468980 125404 67320 -1 2232
2234 2 469001 125437 67280 -1 2233
2235 2 469000 125377 67200 -1 2234
2236 2 469012 124970 66960 -1 2235
2237 2 468957 124534 66640 -1 2236
2238 2 468988 124700 66400 -1 2237
2239 2 469033 124738 66240 -1 2238
2240 2 469198 124755 66000 -1 2239
2241 2 469442 124797 65880 -1 2240
2242 2 469116 124782 65880 -1 2241
2243 2 468915 124871 65760 -1 2242
2244 2 468726 125027 65720 -1 2243
2245 2 468565 125092 65640 -1 2244
2246 2 468426 125143 65600 -1 2245
2247 2 468198 125230 65680 -1 2246
2248 2 467838 125264 65680 -1 2247
2249 2 467748 125144 65720 -1 2248
2250 2 467757 125060 65760 -1 2249
2251 2 467694 125171 65600 -1 2249
2252 2 467535 125197 65480 -1 2251
2253 2 467518 125105 65360 -1 2252
2254 2 467456 125093 65160 -1 2253
2255 2 467334 125159 65120 -1 2254
2256 2 467296 125181 65360 -1 2252
2257 2 467196 125212 65200 -1 2256
2258 2 467200 125356 65040 -1 2257
2259 2 467182 125440 64960 -1 2258
2260 2 467076 125584 64880 -1 2259
2261 2 467094 125715 64720 -1 2260
2262 2 467257 126011 64600 -1 2261
2263 2 467445 126408 64440 -1 2262
2264 2 469522 124841 65840 -1 2241
2265 2 469848 125015 65680 -1 2264
2266 2 470342 124657 65640 -1 2265
2267 2 470319 124421 65840 -1 2266
2268 2 470328 124295 65880 -1 2267
2269 2 469849 125026 65640 -1 2265
2270 2 469857 125049 65560 -1 2269
2271 2 470036 124915 65440 -1 2270
2272 2 469948 124999 65320 -1 2271
2273 2 469890 125055 65240 -1 2272
2274 2 469832 125249 65120 -1 2273
2275 2 469789 125275 65040 -1 2274
2276 2 469787 125233 64880 -1 2275
2277 2 469985 125339 64760 -1 2276
2278 2 470070 125392 64720 -1 2277
2279 2 470174 125640 64640 -1 2278
2280 2 470365 126171 64480 -1 2279
2281 2 470569 126554 64360 -1 2280
2282 2 470600 126768 64240 -1 2281
2283 2 470513 126796 64080 -1 2282
2284 2 470510 126303 63840 -1 2283
2285 2 470482 125988 63720 -1 2284
2286 2 470520 125869 63560 -1 2285
2287 2 470705 125887 63240 -1 2286
2288 2 470829 126022 63160 -1 2287
2289 2 470930 126160 63000 -1 2288
2290 2 470930 126205 62960 -1 2289
2291 2 470749 126312 62880 -1 2290
2292 2 470483 126485 62840 -1 2291
2293 2 470308 126615 62800 -1 2292
2294 2 470287 126789 62640 -1 2293
2295 2 470271 127116 62520 -1 2294
2296 2 470107 127270 62360 -1 2295
2297 2 469991 127339 62160 -1 2296
2298 2 469764 127368 61800 -1 2297
2299 2 469477 127590 61520 -1 2298
2300 2 469365 127676 61440 -1 2299
2301 2 469205 127774 61320 -1 2300
2302 2 468995 127833 61160 -1 2301
2303 2 468910 127959 60880 -1 2302
2304 2 468822 128084 60560 -1 2303
2305 2 468745 127936 60360 -1 2304
2306 2 468643 127755 60080 -1 2305
2307 2 468571 127739 60000 -1 2306
2308 2 468421 127624 59800 -1 2307
2309 2 468391 127373 59600 -1 2308
2310 2 468403 127282 59560 -1 2309
2311 2 468382 127241 59520 -1 2310
2312 2 468376 127260 59360 -1 2311
2313 2 468339 127308 59280 -1 2312
2314 2 468344 127389 59240 -1 2313
2315 2 468256 127484 59160 -1 2314
2316 2 468096 127567 59040 -1 2315
2317 2 467925 127639 58840 -1 2316
2318 2 468015 127602 58680 -1 2317
2319 2 468127 127521 58560 -1 2318
2320 2 468166 127493 58520 -1 2319
2321 2 467815 127519 58520 -1 2320
2322 2 467625 127451 58480 -1 2321
2323 2 467553 127370 58680 -1 2322
2324 2 467394 127356 58880 -1 2323
2325 2 467364 127414 59040 -1 2324
2326 2 467463 127444 59080 -1 2325
2327 2 468262 127455 58480 -1 2320
2328 2 468360 127414 58440 -1 2327
2329 2 468557 127423 58400 -1 2328
2330 2 468697 127490 58360 -1 2329
2331 2 468963 127461 58280 -1 2330
2332 2 468860 127426 58080 -1 2331
2333 2 468787 127463 58000 -1 2332
2334 2 468766 127528 57880 -1 2333
2335 2 468853 127306 57840 -1 2334
2336 2 468788 127541 57800 -1 2335
2337 2 469004 127661 57560 -1 2336
2338 2 469218 127667 57360 -1 2337
2339 2 469124 127699 57320 -1 2338
2340 2 469066 127761 57200 -1 2339
2341 2 469083 127868 57160 -1 2340
2342 2 469080 127797 57120 -1 2341
2343 2 469138 127853 57040 -1 2342
2344 2 469139 127881 56960 -1 2343
2345 2 469204 127973 56880 -1 2344
2346 2 469186 128028 56720 -1 2345
2347 2 468451 126978 59200 -1 2314
2348 2 468335 126778 59120 -1 2347
2349 2 468213 126602 58960 -1 2348
2350 2 468174 126555 58840 -1 2349
2351 2 468436 127840 59360 -1 2312
2352 2 468455 128044 59280 -1 2351
2353 2 468471 127293 59600 -1 2310
2354 2 468681 127328 59720 -1 2353
2355 2 469061 127350 59840 -1 2354
2356 2 469164 127312 59880 -1 2355
2357 2 469280 127323 59960 -1 2356
2358 2 469385 127396 60080 -1 2357
2359 2 469528 127523 60240 -1 2358
2360 2 469662 127541 60320 -1 2359
2361 2 469734 127659 60400 -1 2360
2362 2 469739 127763 60440 -1 2361
2363 2 469665 127759 60360 -1 2362
2364 2 469735 127793 60480 -1 2362
2365 2 469563 127854 61480 -1 2300
2366 2 469748 127834 61600 -1 2365
2367 2 469826 127859 61760 -1 2366
2368 2 469900 127840 61880 -1 2367
2369 2 469913 127863 61920 -1 2368
2370 2 469920 127900 61960 -1 2369
2371 2 471118 126438 63000 -1 2290
2372 2 471407 126520 63040 -1 2371
2373 2 471494 126608 63080 -1 2372
2374 2 471665 126713 63200 -1 2373
2375 2 471667 126727 63240 -1 2374
2376 2 471514 125925 62960 -1 2289
2377 2 471644 125868 63040 -1 2376
2378 2 471718 125840 63080 -1 2377
2379 2 471874 125742 62960 -1 2378
2380 2 471939 125744 62840 -1 2379
2381 2 472121 125639 62760 -1 2380
2382 2 472233 125588 62720 -1 2381
2383 2 472613 125592 62680 -1 2382
2384 2 473227 125483 62720 -1 2383
2385 2 473692 125423 62760 -1 2384
2386 2 474139 125328 62720 -1 2385
2387 2 474279 125359 62640 -1 2386
2388 2 474255 125623 62560 -1 2387
2389 2 474585 125584 62520 -1 2388
2390 2 474500 125633 62360 -1 2389
2391 2 474276 125540 62280 -1 2390
2392 2 474171 125477 62160 -1 2391
2393 2 474027 125316 62800 -1 2385
2394 2 474067 125289 62840 -1 2393
2395 2 473967 125315 63000 -1 2394
2396 2 473776 125304 63240 -1 2395
2397 2 473476 125360 63400 -1 2396
2398 2 473432 125326 63520 -1 2397
2399 2 472632 125652 62520 -1 2383
2400 2 472643 125680 62520 -1 2399
2401 2 472601 125696 62520 -1 2400
2402 2 472543 125722 62480 -1 2401
2403 2 472459 125696 62400 -1 2402
2404 2 472734 125655 62320 -1 2403
2405 2 472767 125616 62280 -1 2404
2406 2 471949 125621 62320 -1 2403
2407 2 471820 125598 62280 -1 2406
2408 2 471801 125594 62240 -1 2407
2409 2 471711 125558 62160 -1 2408
2410 2 471684 125553 62080 -1 2409
2411 2 471637 125504 61920 -1 2410
2412 2 471547 125503 61840 -1 2411
2413 2 471467 125571 61720 -1 2412
2414 2 470643 126500 64400 -1 2281
2415 2 470711 126440 64440 -1 2414
2416 2 470770 126358 64480 -1 2415
2417 2 470793 126265 64520 -1 2416
2418 2 470807 125976 64640 -1 2417
2419 2 470762 125862 64680 -1 2418
2420 2 469637 124993 64880 -1 2276
2421 2 469705 124910 64840 -1 2420
2422 2 469718 124869 64800 -1 2421
2423 2 469024 124216 75800 -1 2171
2424 2 469288 124296 75840 -1 2423
2425 2 469680 124472 75800 -1 2424
2426 2 469724 124543 75760 -1 2425
2427 2 469769 124612 75720 -1 2426
2428 2 469801 124676 75640 -1 2427
2429 2 469688 124599 75520 -1 2428
2430 2 466063 124383 79000 -1 2145
2431 2 466072 124190 78880 -1 2430
2432 2 466118 124173 78840 -1 2431
2433 2 466128 124225 78800 -1 2432
2434 2 466027 124657 79600 -1 2141
2435 2 465867 124690 79640 -1 2434
2436 2 465700 124662 79760 -1 2435
2437 2 465529 124604 79800 -1 2436
2438 2 465412 124617 79840 -1 2437
2439 2 465256 124638 79880 -1 2438
2440 2 465227 124644 79920 -1 2439
2441 2 465144 124610 79960 -1 2440
2442 2 464907 124574 80000 -1 2441
2443 2 464840 124599 80040 -1 2442
2444 2 464447 124532 80080 -1 2443
2445 2 464366 124488 80120 -1 2444
2446 2 464273 124477 80160 -1 2445
2447 2 464857 124611 80080 -1 2443
2448 2 464874 124624 80120 -1 2447
2449 2 464875 124623 80160 -1 2448
2450 2 464620 124606 79960 -1 2442
2451 2 464549 124637 79840 -1 2450
2452 2 464471 124658 79800 -1 2451
2453 2 464386 124656 79760 -1 2452
2454 2 464363 124656 79720 -1 2453
2455 2 464400 124753 79600 -1 2454
2456 2 464474 124892 79440 -1 2455
2457 2 464623 124910 79400 -1 2456
2458 2 464627 124927 79280 -1 2457
2459 2 464836 125106 79240 -1 2458
2460 2 465029 125200 79160 -1 2459
2461 2 465129 125290 79120 -1 2460
2462 2 465150 125261 79000 -1 2461
2463 2 465217 125261 78920 -1 2462
2464 2 465305 125294 78840 -1 2463
2465 2 464376 124762 79240 -1 2458
2466 2 464326 124608 79120 -1 2465
2467 2 464300 124488 79000 -1 2466
2468 2 464324 124428 78840 -1 2467
2469 2 464116 124467 78640 -1 2468
2470 2 464041 124415 78520 -1 2469
2471 2 464141 124327 78520 -1 2470
2472 2 464186 124220 78600 -1 2471
2473 2 464276 124129 78760 -1 2472
2474 2 463982 124057 78880 -1 2473
2475 2 463957 124362 78440 -1 2470
2476 2 463870 124280 78360 -1 2475
2477 2 463718 124160 78320 -1 2476
2478 2 463507 124157 78280 -1 2477
2479 2 463380 124238 78200 -1 2478
2480 2 463335 124233 78120 -1 2479
2481 2 463333 124318 78000 -1 2480
2482 2 463292 124354 77960 -1 2481
2483 2 463393 124377 77920 -1 2482
2484 2 463573 124352 77800 -1 2483
2485 2 463698 124378 77680 -1 2484
2486 2 463790 124436 77640 -1 2485
2487 2 463773 124462 77560 -1 2486
2488 2 463772 124564 77520 -1 2487
2489 2 463944 124640 77440 -1 2488
2490 2 464081 124690 77360 -1 2489
2491 2 462880 124759 77960 -1 2482
2492 2 462916 124877 77800 -1 2491
2493 2 463072 124198 78320 -1 2478
2494 2 463026 124166 78360 -1 2493
2495 2 463000 124128 78400 -1 2494
2496 2 462921 124045 78480 -1 2495
2497 2 462880 124035 78520 -1 2496
2498 2 462778 124060 78560 -1 2497
2499 2 462625 124081 78600 -1 2498
2500 2 462666 124072 78680 -1 2499
2501 2 462900 124233 78720 -1 2500
2502 2 462950 124266 78760 -1 2501
2503 2 462984 124248 78840 -1 2502
2504 2 462963 124288 79040 -1 2503
2505 2 462727 124317 79160 -1 2504
2506 2 462654 124363 79240 -1 2505
2507 2 463570 124173 78400 -1 2477
2508 2 463480 124237 78440 -1 2507
2509 2 463449 124260 78480 -1 2508
2510 2 463424 124284 78520 -1 2509
2511 2 463403 124320 78560 -1 2510
2512 2 463407 124325 78600 -1 2511
2513 2 463380 124329 78720 -1 2512
2514 2 456568 125940 88960 -1 1694
2515 2 456707 126023 88880 -1 2514
2516 2 456706 125986 88840 -1 2515
2517 2 456971 125789 88640 -1 2516
2518 2 456587 126014 88520 -1 2517
2519 2 456537 125767 88040 -1 2518
2520 2 456589 125717 88000 -1 2519
2521 2 456480 125552 87920 -1 2520
2522 2 455592 126322 88520 -1 2518
2523 2 455608 126480 88520 -1 2522
2524 2 455710 126277 88400 -1 2523
2525 2 455730 126287 88280 -1 2524
2526 2 455691 126372 88160 -1 2525
2527 2 455788 126147 88120 -1 2526
2528 2 455878 125910 88000 -1 2527
2529 2 455846 125654 87920 -1 2528
2530 2 455848 125540 87800 -1 2529
2531 2 455996 125295 87520 -1 2530
2532 2 456031 125156 87280 -1 2531
2533 2 455971 125087 87160 -1 2532
2534 2 456004 124861 87000 -1 2533
2535 2 456052 124656 86760 -1 2534
2536 2 456076 124448 86520 -1 2535
2537 2 456131 124472 86440 -1 2536
2538 2 456320 124551 86320 -1 2537
2539 2 456378 124533 86240 -1 2538
2540 2 455624 126523 88120 -1 2526
2541 2 455572 126740 88080 -1 2540
2542 2 455578 126832 88000 -1 2541
2543 2 455501 126776 87920 -1 2542
2544 2 455461 126889 87760 -1 2543
2545 2 455455 127291 87600 -1 2544
2546 2 455314 127584 87680 -1 2545
2547 2 455172 127954 87360 -1 2546
2548 2 455219 128109 87240 -1 2547
2549 2 455262 128164 87160 -1 2548
2550 2 455314 128064 87000 -1 2549
2551 2 455288 128181 86880 -1 2550
2552 2 455210 128163 86800 -1 2551
2553 2 454966 128184 86640 -1 2552
2554 2 454952 128277 86560 -1 2553
2555 2 454840 128086 86400 -1 2554
2556 2 454637 127735 86240 -1 2555
2557 2 454377 127524 85880 -1 2556
2558 2 454152 127444 85680 -1 2557
2559 2 454087 127373 85520 -1 2558
2560 2 454152 127452 85320 -1 2559
2561 2 455281 128230 86840 -1 2551
2562 2 455281 128390 86840 -1 2561
2563 2 455144 128706 86880 -1 2562
2564 2 455067 128926 86920 -1 2563
2565 2 454917 129137 87000 -1 2564
2566 2 456253 125680 88520 -1 2518
2567 2 456227 125533 88480 -1 2566
2568 2 456014 125143 88320 -1 2567
2569 2 456017 125078 88200 -1 2568
2570 2 455738 124933 88040 -1 2569
2571 2 455708 124907 88000 -1 2570
2572 2 456941 125805 88560 -1 2517
2573 2 457803 125135 88280 -1 2572
2574 2 457381 124540 88240 -1 2573
2575 2 457442 124365 88040 -1 2574
2576 2 457497 124343 88000 -1 2575
2577 2 457423 124029 87920 -1 2576
2578 2 457529 123961 87800 -1 2577
2579 2 457523 123864 87640 -1 2578
2580 2 457530 123685 87400 -1 2579
2581 2 457473 123492 87160 -1 2580
2582 2 457444 123270 87000 -1 2581
2583 2 457560 122884 86680 -1 2582
2584 2 457473 122528 86440 -1 2583
2585 2 457395 122184 86200 -1 2584
2586 2 457358 122126 86160 -1 2585
2587 2 457426 121854 85960 -1 2586
2588 2 457461 121806 85920 -1 2587
2589 2 457481 121662 85760 -1 2588
2590 2 457537 121619 85680 -1 2589
2591 2 457560 121627 85560 -1 2590
2592 2 457558 121634 85520 -1 2591
2593 2 457508 121652 85360 -1 2592
2594 2 457497 121656 85320 -1 2593
2595 2 457507 121602 85200 -1 2594
2596 2 457278 121464 85000 -1 2595
2597 2 457178 121237 84800 -1 2596
2598 2 457155 121054 84760 -1 2597
2599 2 457082 120884 84680 -1 2598
2600 2 457041 120800 84640 -1 2599
2601 2 456979 120690 84600 -1 2600
2602 2 456792 120355 84320 -1 2601
2603 2 456819 120162 84160 -1 2602
2604 2 456887 119923 84160 -1 2603
2605 2 456870 119718 84280 -1 2604
2606 2 456862 119681 84320 -1 2605
2607 2 456880 119585 84480 -1 2606
2608 2 456854 119437 84760 -1 2607
2609 2 456954 119219 84920 -1 2608
2610 2 457040 119123 85120 -1 2609
2611 2 457073 119076 85240 -1 2610
2612 2 457032 118875 85440 -1 2611
2613 2 456754 118746 85400 -1 2612
2614 2 456616 118669 85360 -1 2613
2615 2 456672 118528 85280 -1 2614
2616 2 456682 118519 85240 -1 2615
2617 2 456593 118654 85480 -1 2614
2618 2 456562 118620 85560 -1 2617
2619 2 456776 118683 85680 -1 2618
2620 2 456906 118677 85840 -1 2619
2621 2 457004 118635 86000 -1 2620
2622 2 457067 118686 86240 -1 2621
2623 2 457086 118715 86280 -1 2622
2624 2 457303 118619 86240 -1 2622
2625 2 457384 118288 86200 -1 2624
2626 2 457393 118308 86320 -1 2625
2627 2 457481 118033 86160 -1 2625
2628 2 457512 118010 86040 -1 2627
2629 2 457500 117984 85960 -1 2628
2630 2 457306 117764 85880 -1 2629
2631 2 457305 117675 86040 -1 2630
2632 2 457416 117691 86320 -1 2631
2633 2 457465 117798 86440 -1 2632
2634 2 457138 117658 85760 -1 2630
2635 2 457064 117648 85440 -1 2634
2636 2 456998 117636 85280 -1 2635
2637 2 456967 117578 85240 -1 2636
2638 2 456806 117501 85120 -1 2637
2639 2 456684 117546 85040 -1 2638
2640 2 456786 117360 85040 -1 2639
2641 2 456726 117276 85000 -1 2640
2642 2 456719 117265 84960 -1 2641
2643 2 456711 117255 84920 -1 2642
2644 2 456609 117240 84840 -1 2643
2645 2 456503 117200 84760 -1 2644
2646 2 456442 117156 84680 -1 2645
2647 2 456409 117076 84600 -1 2646
2648 2 456352 116983 84560 -1 2647
2649 2 456212 116963 84440 -1 2648
2650 2 456123 116894 84400 -1 2649
2651 2 456108 116879 84240 -1 2650
2652 2 456000 116533 84320 -1 2650
2653 2 455914 116393 84200 -1 2652
2654 2 455800 116320 84000 -1 2653
2655 2 455677 116274 83760 -1 2654
2656 2 455600 116244 83560 -1 2655
2657 2 455617 116243 83480 -1 2656
2658 2 455660 116190 83440 -1 2657
2659 2 455680 116144 83360 -1 2658
2660 2 455676 116080 83240 -1 2659
2661 2 455838 116070 83040 -1 2660
2662 2 455984 116150 83000 -1 2661
2663 2 456011 116132 82960 -1 2662
2664 2 456007 116218 83120 -1 2661
2665 2 456051 116180 83200 -1 2664
2666 2 456058 116217 83320 -1 2665
2667 2 456077 116224 83440 -1 2666
2668 2 456578 117800 85000 -1 2639
2669 2 456514 117765 84960 -1 2668
2670 2 456430 117816 85040 -1 2669
2671 2 456438 117880 85120 -1 2670
2672 2 456489 117931 85160 -1 2671
2673 2 456585 118102 85200 -1 2672
2674 2 456550 118136 85040 -1 2673
2675 2 457743 118066 85920 -1 2629
2676 2 457810 118053 85840 -1 2675
2677 2 457245 118653 86400 -1 2624
2678 2 457093 118625 86520 -1 2677
2679 2 457112 118636 86600 -1 2678
2680 2 456687 119663 83920 -1 2604
2681 2 456524 119581 83880 -1 2680
2682 2 456579 119584 83680 -1 2681
2683 2 456573 119564 83440 -1 2682
2684 2 456452 119527 83200 -1 2683
2685 2 456338 119491 83000 -1 2684
2686 2 456196 119449 82800 -1 2685
2687 2 456143 119549 82640 -1 2686
2688 2 456152 119668 82440 -1 2687
2689 2 455990 119497 82400 -1 2688
2690 2 455978 119474 82360 -1 2689
2691 2 455966 119469 82120 -1 2690
2692 2 455964 119456 82080 -1 2691
2693 2 455996 119507 82000 -1 2692
2694 2 456006 119490 81800 -1 2693
2695 2 455973 119526 81680 -1 2694
2696 2 455920 119599 81560 -1 2695
2697 2 455898 119673 81440 -1 2696
2698 2 455784 119753 81320 -1 2697
2699 2 455741 119824 81160 -1 2698
2700 2 455674 119943 80920 -1 2699
2701 2 455663 119991 80840 -1 2700
2702 2 455835 120092 80840 -1 2701
2703 2 455982 120278 80800 -1 2702
2704 2 456023 120343 80760 -1 2703
2705 2 456035 120374 80720 -1 2704
2706 2 455996 120441 80640 -1 2705
2707 2 455537 120037 80760 -1 2701
2708 2 455271 120110 80600 -1 2707
2709 2 455129 120191 80400 -1 2708
2710 2 455070 120206 80160 -1 2709
2711 2 455034 120175 79960 -1 2710
2712 2 455010 120147 79840 -1 2711
2713 2 454958 120039 79600 -1 2712
2714 2 454975 120164 79480 -1 2713
2715 2 454978 120236 79320 -1 2714
2716 2 455066 120200 79200 -1 2715
2717 2 455062 120187 79160 -1 2716
2718 2 455058 120174 79120 -1 2717
2719 2 455135 120264 79000 -1 2718
2720 2 455095 120421 78960 -1 2719
2721 2 455065 120426 78880 -1 2720
2722 2 455079 120493 78800 -1 2721
2723 2 455170 120670 78720 -1 2722
2724 2 455051 120953 78680 -1 2723
2725 2 455031 121086 78640 -1 2724
2726 2 454969 121092 78560 -1 2725
2727 2 454875 121041 78480 -1 2726
2728 2 454772 120746 78440 -1 2727
2729 2 454649 120619 78320 -1 2728
2730 2 454624 120598 78280 -1 2729
2731 2 454549 120628 78200 -1 2730
2732 2 455012 121347 78480 -1 2727
2733 2 455080 121489 78440 -1 2732
2734 2 455110 121652 78400 -1 2733
2735 2 455084 121754 78360 -1 2734
2736 2 455128 122006 78320 -1 2735
2737 2 454962 122077 78200 -1 2736
2738 2 454992 122137 78080 -1 2737
2739 2 455014 122199 78000 -1 2738
2740 2 454939 122233 77960 -1 2739
2741 2 455082 122355 77560 -1 2740
2742 2 455101 122385 77480 -1 2741
2743 2 455562 122970 77440 -1 2742
2744 2 455614 123178 77480 -1 2743
2745 2 455689 123198 77560 -1 2744
2746 2 455725 123132 77680 -1 2745
2747 2 455703 123118 77720 -1 2746
2748 2 455604 123031 77400 -1 2743
2749 2 455839 123421 77160 -1 2748
2750 2 455970 123596 77080 -1 2749
2751 2 456114 123815 77080 -1 2750
2752 2 456042 123933 77040 -1 2751
2753 2 456023 124052 77000 -1 2752
2754 2 456060 124198 77040 -1 2753
2755 2 456185 124455 76920 -1 2754
2756 2 456229 124466 76880 -1 2755
2757 2 456276 124498 76840 -1 2756
2758 2 455127 122440 77320 -1 2742
2759 2 455299 122606 77200 -1 2758
2760 2 455438 122726 77080 -1 2759
2761 2 455478 122808 76920 -1 2760
2762 2 455458 122920 76760 -1 2761
2763 2 455550 122975 76720 -1 2762
2764 2 456004 122720 76680 -1 2763
2765 2 456325 122658 76600 -1 2764
2766 2 456499 122765 76480 -1 2765
2767 2 456723 122837 76440 -1 2766
2768 2 456677 122714 76400 -1 2767
2769 2 456681 122632 76240 -1 2768
2770 2 456672 122570 76200 -1 2769
2771 2 456657 122530 76160 -1 2770
2772 2 456985 122921 76480 -1 2767
2773 2 457163 123056 76520 -1 2772
2774 2 457220 123094 76560 -1 2773
2775 2 455368 122966 76680 -1 2763
2776 2 455186 122954 76640 -1 2775
2777 2 455037 122987 76480 -1 2776
2778 2 455008 122752 76680 -1 2776
2779 2 454937 122622 76720 -1 2778
2780 2 454883 122556 76800 -1 2779
2781 2 454760 122456 76680 -1 2780
2782 2 454729 122432 76560 -1 2781
2783 2 454758 122590 76520 -1 2782
2784 2 454748 122823 76480 -1 2783
2785 2 454754 122903 76440 -1 2784
2786 2 454717 122947 76400 -1 2785
2787 2 454646 123035 76320 -1 2786
2788 2 454653 123060 76280 -1 2787
2789 2 454751 123488 76280 -1 2788
2790 2 454623 123561 76320 -1 2789
2791 2 454528 123602 76440 -1 2790
2792 2 454355 123870 76560 -1 2791
2793 2 454212 123897 76600 -1 2792
2794 2 453968 123874 76680 -1 2793
2795 2 454668 123111 76200 -1 2788
2796 2 454646 123170 76040 -1 2795
2797 2 454627 123121 76000 -1 2796
2798 2 454684 122586 77200 -1 2759
2799 2 454577 122668 77160 -1 2798
2800 2 454473 122674 77120 -1 2799
2801 2 454149 122662 76920 -1 2800
2802 2 453964 122679 76760 -1 2801
2803 2 455143 122166 78360 -1 2736
2804 2 455038 122233 78400 -1 2803
2805 2 454908 122338 78480 -1 2804
2806 2 454870 122343 78520 -1 2805
2807 2 454869 120589 78560 -1 2726
2808 2 454393 120465 78600 -1 2807
2809 2 454238 120678 78720 -1 2808
2810 2 454263 120769 78800 -1 2809
2811 2 454258 120804 78920 -1 2810
2812 2 454165 120726 79040 -1 2811
2813 2 455083 121156 78880 -1 2725
2814 2 455057 121333 78920 -1 2813
2815 2 455024 121440 79040 -1 2814
2816 2 454871 121329 79080 -1 2815
2817 2 454731 121252 79120 -1 2816
2818 2 454830 121280 79200 -1 2817
2819 2 454945 121392 79240 -1 2818
2820 2 454970 121465 79320 -1 2819
2821 2 454967 120204 78880 -1 2721
2822 2 454965 120190 78840 -1 2821
2823 2 454908 120209 78800 -1 2822
2824 2 454830 120307 80000 -1 2711
2825 2 454771 120341 80040 -1 2824
2826 2 454692 120310 80120 -1 2825
2827 2 454658 120272 80160 -1 2826
2828 2 454624 120259 80200 -1 2827
2829 2 454640 120210 80240 -1 2828
2830 2 454641 120068 80320 -1 2829
2831 2 454644 119934 80440 -1 2830
2832 2 454646 119891 80480 -1 2831
2833 2 455238 120160 80640 -1 2708
2834 2 455169 120260 80720 -1 2833
2835 2 455167 120344 80760 -1 2834
2836 2 455094 120384 80800 -1 2835
2837 2 455277 120526 80840 -1 2836
2838 2 455147 120626 80880 -1 2837
2839 2 454898 120717 80800 -1 2838
2840 2 454819 120745 80760 -1 2839
2841 2 454673 120755 80400 -1 2840
2842 2 454554 120700 80160 -1 2841
2843 2 454506 120637 80000 -1 2842
2844 2 454484 120477 79840 -1 2843
2845 2 454465 120408 79640 -1 2844
2846 2 454452 120362 79560 -1 2845
2847 2 455279 120544 80760 -1 2837
2848 2 456140 119815 82400 -1 2688
2849 2 456124 119858 82360 -1 2848
2850 2 456040 120014 82480 -1 2849
2851 2 456040 119995 82560 -1 2850
2852 2 455976 120023 82600 -1 2851
2853 2 457352 124586 88280 -1 2574
2854 2 457261 124737 88400 -1 2853
2855 2 456973 124831 88560 -1 2854
2856 2 457081 124883 88600 -1 2855
2857 2 457084 124848 88720 -1 2856
2858 2 457046 124815 88760 -1 2857
2859 2 457780 124884 88000 -1 2573
2860 2 457649 124659 87920 -1 2859
2861 2 457643 124663 87880 -1 2860
2862 2 457191 125656 89480 -1 1693
2863 2 457267 125656 89560 -1 2862
2864 2 457203 125585 89760 -1 2863
2865 2 456899 125360 89480 -1 1693
2866 2 456956 125208 89560 -1 2865
2867 2 457034 125140 89640 -1 2866
2868 2 444553 122436 102040 -1 1543
2869 2 444498 123020 102040 -1 2868
2870 2 444355 123288 102000 -1 2869
2871 2 444321 123400 101960 -1 2870
2872 2 444558 123586 102120 -1 2871
2873 2 444667 123702 102200 -1 2872
2874 2 444430 122387 101920 -1 2868
2875 2 444286 122347 101800 -1 2874
2876 2 445292 122498 102920 -1 1541
2877 2 445465 122516 103000 -1 2876
2878 2 445473 122551 103040 -1 2877
2879 2 439473 124132 111480 -1 805
2880 2 439161 124049 111440 -1 2879
2881 2 438913 123948 111400 -1 2880
2882 2 438556 123785 111280 -1 2881
2883 2 438371 123640 111240 -1 2882
2884 2 438152 123677 111200 -1 2883
2885 2 437813 123691 111160 -1 2884
2886 2 437727 123723 111560 -1 2885
2887 2 437779 123710 111680 -1 2886
2888 2 437767 123725 111720 -1 2887
2889 2 437761 123778 111760 -1 2888
2890 2 438387 123982 111760 -1 2889
2891 2 438516 124118 111800 -1 2890
2892 2 438619 124158 111840 -1 2891
2893 2 438642 124177 111880 -1 2892
2894 2 438745 124181 112000 -1 2893
2895 2 437627 123797 111800 -1 2889
2896 2 437435 123842 111920 -1 2895
2897 2 437538 123942 112000 -1 2896
2898 2 437511 123913 111080 -1 2885
2899 2 437478 124013 111040 -1 2898
2900 2 437491 124091 110920 -1 2899
2901 2 437593 124116 110880 -1 2900
2902 2 438053 123637 111080 -1 2885
2903 2 438085 123612 111040 -1 2902
2904 2 438200 123526 110960 -1 2903
2905 2 438289 123435 110880 -1 2904
2906 2 438372 123427 110760 -1 2905
2907 2 438021 123617 110680 -1 2906
2908 2 438002 123670 110640 -1 2907
2909 2 437959 124029 113160 -1 786
2910 2 437690 123632 113200 -1 2909
2911 2 437476 123445 113240 -1 2910
2912 2 437256 123313 113280 -1 2911
2913 2 437111 123075 113360 -1 2912
2914 2 437083 123036 113400 -1 2913
2915 2 437000 122859 113280 -1 2914
2916 2 436954 122760 113160 -1 2915
2917 2 436901 122706 113040 -1 2916
2918 2 436782 122559 112880 -1 2917
2919 2 436656 122369 112720 -1 2918
2920 2 435991 121926 112880 -1 2919
2921 2 435934 121732 113040 -1 2920
2922 2 435422 121403 113360 -1 2921
2923 2 435344 121608 113400 -1 2922
2924 2 435340 121822 113440 -1 2923
2925 2 435351 121892 113520 -1 2924
2926 2 435308 122044 113560 -1 2925
2927 2 435317 122095 113680 -1 2926
2928 2 435300 122098 113720 -1 2927
2929 2 435268 121716 113560 -1 2925
2930 2 434890 120901 113520 -1 2922
2931 2 434590 120741 113560 -1 2930
2932 2 434283 120653 113600 -1 2931
2933 2 434232 120568 113640 -1 2932
2934 2 434088 120368 113520 -1 2933
2935 2 433910 120213 113480 -1 2934
2936 2 433739 120151 113440 -1 2935
2937 2 433434 119898 113440 -1 2936
2938 2 433533 119895 113400 -1 2937
2939 2 433621 119819 113320 -1 2938
2940 2 433670 119801 113240 -1 2939
2941 2 433637 119879 113200 -1 2940
2942 2 433615 119937 113160 -1 2941
2943 2 433601 119976 113120 -1 2942
2944 2 433118 119676 113440 -1 2937
2945 2 432853 119516 113400 -1 2944
2946 2 432597 119482 113320 -1 2945
2947 2 432368 119434 113480 -1 2946
2948 2 432209 119324 113440 -1 2947
2949 2 431950 119272 113520 -1 2948
2950 2 431598 119128 113560 -1 2949
2951 2 431210 118941 113600 -1 2950
2952 2 431150 118905 113720 -1 2951
2953 2 431133 118896 113760 -1 2952
2954 2 431065 118858 113920 -1 2953
2955 2 431041 118894 113960 -1 2954
2956 2 431057 118907 114040 -1 2955
2957 2 430993 118698 113400 -1 2951
2958 2 431002 118600 113200 -1 2957
2959 2 431099 118570 112960 -1 2958
2960 2 431193 118562 112920 -1 2959
2961 2 431254 119409 112920 -1 2960
2962 2 431224 119627 113080 -1 2961
2963 2 431212 119608 113200 -1 2962
2964 2 431240 118608 112840 -1 2960
2965 2 431227 118626 112760 -1 2964
2966 2 431241 118628 112680 -1 2965
2967 2 431172 118540 112440 -1 2966
2968 2 431157 118368 112240 -1 2967
2969 2 431294 118197 112160 -1 2968
2970 2 431720 118173 112080 -1 2969
2971 2 432070 118223 112160 -1 2970
2972 2 432303 118195 112080 -1 2971
2973 2 432298 118183 111920 -1 2972
2974 2 430948 117999 113200 -1 2958
2975 2 430940 117549 113280 -1 2974
2976 2 431034 117393 113400 -1 2975
2977 2 431050 117135 113600 -1 2976
2978 2 430945 117076 113640 -1 2977
2979 2 430473 116788 114040 -1 2978
2980 2 430351 116471 114200 -1 2979
2981 2 430257 116141 114360 -1 2980
2982 2 430199 115891 114520 -1 2981
2983 2 430528 115654 114880 -1 2982
2984 2 430597 115485 115240 -1 2983
2985 2 430520 115329 115440 -1 2984
2986 2 430279 115095 115600 -1 2985
2987 2 430229 114845 115840 -1 2986
2988 2 430074 114868 116040 -1 2987
2989 2 429984 114951 116200 -1 2988
2990 2 430093 115025 116440 -1 2989
2991 2 430165 115060 116760 -1 2990
2992 2 430051 114927 116960 -1 2991
2993 2 430141 114924 117280 -1 2992
2994 2 430134 115068 117520 -1 2993
2995 2 430169 115224 117800 -1 2994
2996 2 430118 115281 118000 -1 2995
2997 2 430157 115282 118240 -1 2996
2998 2 430236 115369 118440 -1 2997
2999 2 430489 115249 118600 -1 2998
3000 2 430517 115435 118840 -1 2999
3001 2 430518 115502 118920 -1 3000
3002 2 430509 115567 119080 -1 3001
3003 2 430414 115669 119200 -1 3002
3004 2 430434 115814 119440 -1 3003
3005 2 430670 115933 119720 -1 3004
3006 2 430604 115896 119880 -1 3005
3007 2 430567 115985 120000 -1 3006
3008 2 430650 116056 120040 -1 3007
3009 2 430667 116275 120160 -1 3008
3010 2 430673 116348 120200 -1 3009
3011 2 430605 116659 120400 -1 3010
3012 2 430603 116898 120560 -1 3011
3013 2 430534 117001 120720 -1 3012
3014 2 430198 117752 120880 -1 3013
3015 2 429867 117803 120840 -1 3014
3016 2 429485 118011 120800 -1 3015
3017 2 429199 118195 120840 -1 3016
3018 2 429233 118307 121000 -1 3017
3019 2 430279 117769 120920 -1 3014
3020 2 430437 117810 121000 -1 3019
3021 2 430566 117852 121080 -1 3020
3022 2 430480 117910 121200 -1 3021
3023 2 430337 118072 121240 -1 3022
3024 2 430096 118342 121320 -1 3023
3025 2 429901 118345 121560 -1 3024
3026 2 429722 118360 121920 -1 3025
3027 2 429433 118268 122040 -1 3026
3028 2 429629 118364 122160 -1 3027
3029 2 429589 118222 122400 -1 3028
3030 2 429621 118184 122640 -1 3029
3031 2 429815 117988 122840 -1 3030
3032 2 429969 117913 122920 -1 3031
3033 2 429932 117814 122960 -1 3032
3034 2 429914 117756 123040 -1 3033
3035 2 429917 117733 123080 -1 3034
3036 2 429835 117701 123160 -1 3035
3037 2 429910 117720 123280 -1 3036
3038 2 429929 117723 123320 -1 3037
3039 2 429987 117745 123400 -1 3038
3040 2 429992 117869 123520 -1 3039
3041 2 430025 117930 123600 -1 3040
3042 2 430086 117661 123640 -1 3041
3043 2 430131 117708 123680 -1 3042
3044 2 430238 117596 123800 -1 3043
3045 2 430340 117607 123880 -1 3044
3046 2 430387 117606 123920 -1 3045
3047 2 430596 117602 124080 -1 3046
3048 2 430638 117483 124120 -1 3047
3049 2 430636 117486 124160 -1 3048
3050 2 430677 117491 124240 -1 3049
3051 2 431222 117267 113600 -1 2977
3052 2 431326 117268 113640 -1 3051
3053 2 430508 117385 113280 -1 2975
3054 2 430434 117366 113200 -1 3053
3055 2 430425 117372 113440 -1 3054
3056 2 433062 119586 113360 -1 2945
3057 2 433151 119646 113320 -1 3056
3058 2 433311 119656 113160 -1 3057
3059 2 433403 119705 113120 -1 3058
3060 2 435541 122100 112920 -1 2920
3061 2 435465 122117 113000 -1 3060
3062 2 435444 122109 113080 -1 3061
3063 2 435437 122150 113160 -1 3062
3064 2 435399 122241 113240 -1 3063
3065 2 435408 122412 113280 -1 3064
3066 2 435373 122517 113320 -1 3065
3067 2 435516 122348 113280 -1 3066
3068 2 435579 122321 113240 -1 3067
3069 2 435687 122330 113160 -1 3068
3070 2 435690 122331 113040 -1 3069
3071 2 435318 122606 113360 -1 3066
3072 2 435272 122680 113400 -1 3071
3073 2 435553 122107 112840 -1 3060
3074 2 435534 122115 112680 -1 3073
3075 2 435533 122136 112640 -1 3074
3076 2 437559 123402 113160 -1 2910
3077 2 437534 123378 113120 -1 3076
3078 2 437372 123318 112760 -1 3077
3079 2 437308 123252 112720 -1 3078
3080 2 437587 123104 113040 -1 3077
3081 2 437607 122995 113120 -1 3080
3082 2 437619 122892 113200 -1 3081
3083 3 420930 134612 143000 -1 438
3084 3 420704 134607 142960 -1 3083
3085 3 420622 134526 142800 -1 3084
3086 3 420437 134538 142720 -1 3085
3087 3 394662 145030 170520 -1 182
3088 3 394636 145086 170480 -1 3087
3089 3 394670 145161 170400 -1 3088
3090 3 394665 145215 170280 -1 3089
3091 3 394726 145322 170200 -1 3090
3092 3 394806 145493 170120 -1 3091
3093 3 394818 145417 170040 -1 3092
3094 3 394835 145414 169920 -1 3093
3095 3 394865 145464 169800 -1 3094
3096 3 394990 145585 169680 -1 3095
3097 3 395048 145707 169600 -1 3096
3098 3 394977 145963 169480 -1 3097
3099 3 395058 146099 169400 -1 3098
3100 3 395071 146165 169320 -1 3099
3101 3 395080 146272 169240 -1 3100
3102 3 394983 146429 169120 -1 3101
3103 3 395071 146645 169000 -1 3102
3104 3 395083 146753 168960 -1 3103
3105 3 394991 146997 168920 -1 3104
3106 3 394975 147108 168880 -1 3105
3107 3 394875 147294 168800 -1 3106
3108 3 394883 147483 168840 -1 3107
3109 3 394987 147549 168880 -1 3108
3110 3 395095 147678 168920 -1 3109
3111 3 394855 147370 168760 -1 3107
3112 3 394819 147470 168680 -1 3111
3113 3 394808 147553 168600 -1 3112
3114 3 394800 147592 168480 -1 3113
3115 3 394807 147584 168440 -1 3114
3116 3 394820 147726 168360 -1 3115
3117 3 394818 147965 168240 -1 3116
3118 3 394787 148133 168160 -1 3117
3119 3 394794 148201 168040 -1 3118
3120 3 394829 148312 167960 -1 3119
3121 3 394768 148423 167880 -1 3120
3122 3 394742 148580 167760 -1 3121
3123 3 394687 148717 167640 -1 3122
3124 3 394491 148962 167560 -1 3123
3125 3 394401 149078 167480 -1 3124
3126 3 394334 149322 167400 -1 3125
3127 3 394235 149538 167320 -1 3126
3128 3 394198 149735 167240 -1 3127
3129 3 394117 149809 167120 -1 3128
3130 3 393999 149944 167000 -1 3129
3131 3 393745 150255 166920 -1 3130
3132 3 393326 150538 166880 -1 3131
3133 3 393322 150595 166840 -1 3132
3134 3 393334 150589 166800 -1 3133
3135 3 393971 150132 166760 -1 3134
3136 3 394338 149922 166440 -1 3135
3137 3 394431 149776 166280 -1 3136
3138 3 394649 149833 166040 -1 3137
3139 3 394649 149768 165800 -1 3138
3140 3 394584 149835 165720 -1 3139
3141 3 394480 149915 165520 -1 3140
3142 3 394226 149988 165480 -1 3141
3143 3 394063 150060 165600 -1 3142
3144 3 392982 150954 166760 -1 3134
3145 3 392708 151248 166640 -1 3144
3146 3 392322 151521 166480 -1 3145
3147 3 392106 151677 166360 -1 3146
3148 3 392034 151746 166280 -1 3147
3149 3 391975 151894 166160 -1 3148
3150 3 391748 152099 166080 -1 3149
3151 3 391680 152156 166040 -1 3150
3152 3 391638 152359 166000 -1 3151
3153 3 391619 152494 165920 -1 3152
3154 3 391686 152683 165840 -1 3153
3155 3 391748 152740 165800 -1 3154
3156 3 391916 152877 165720 -1 3155
3157 3 392105 153087 165680 -1 3156
3158 3 392219 153200 165600 -1 3157
3159 3 392446 153539 165560 -1 3158
3160 3 392562 153604 165480 -1 3159
3161 3 392631 153713 165400 -1 3160
3162 3 392590 153811 165240 -1 3161
3163 3 392581 153930 165120 -1 3162
3164 3 392559 154032 164960 -1 3163
3165 3 392492 154145 164920 -1 3164
3166 3 392435 154227 164800 -1 3165
3167 3 392352 154271 164680 -1 3166
3168 3 392243 154364 164560 -1 3167
3169 3 392211 154489 164440 -1 3168
3170 3 392230 154564 164320 -1 3169
3171 3 392198 154643 164240 -1 3170
3172 3 392026 154773 164120 -1 3171
3173 3 391991 154846 164080 -1 3172
3174 3 392162 155079 164040 -1 3173
3175 3 392432 155226 164200 -1 3174
3176 3 392670 155349 164240 -1 3175
3177 3 392751 155522 164320 -1 3176
3178 3 392765 155605 164440 -1 3177
3179 3 392568 155723 164360 -1 3178
3180 3 392580 156049 164440 -1 3179
3181 3 392539 156414 164240 -1 3180
3182 3 392389 156547 163840 -1 3181
3183 3 391950 154923 164040 -1 3173
3184 3 391907 154998 163960 -1 3183
3185 3 391576 155050 163640 -1 3184
3186 3 391424 155179 163480 -1 3185
3187 3 391328 155374 163480 -1 3186
3188 3 391402 155558 163640 -1 3187
3189 3 391526 155667 163680 -1 3188
3190 3 391560 155756 163640 -1 3189
3191 3 391559 155785 163600 -1 3190
3192 3 391560 155838 163520 -1 3191
3193 3 391410 155939 163720 -1 3192
3194 3 391374 155967 163760 -1 3193
3195 3 391521 155668 163760 -1 3189
3196 3 391328 155565 163680 -1 3188
3197 3 391331 155558 163840 -1 3196
3198 3 391317 155546 163880 -1 3197
3199 3 391295 155222 163280 -1 3186
3200 3 392097 152964 165560 -1 3158
3201 3 392106 152834 165440 -1 3200
3202 3 391952 152688 165240 -1 3201
3203 3 391926 152658 165200 -1 3202
3204 3 391436 152657 166040 -1 3152
3205 3 391360 152663 166080 -1 3204
3206 3 391189 152775 166200 -1 3205
3207 3 390889 152529 166440 -1 3206
3208 3 390415 152479 166680 -1 3207
3209 3 390112 152343 166880 -1 3208
3210 3 390148 152303 166920 -1 3209
3211 3 390186 152262 166960 -1 3210
3212 3 391607 151852 166040 -1 3150
3213 3 391568 151815 166080 -1 3212
3214 3 391405 151775 166200 -1 3213
3215 3 391090 151711 166320 -1 3214
3216 3 390974 151677 166200 -1 3215
3217 3 390490 151771 166080 -1 3216
3218 3 390152 151828 166000 -1 3217
3219 3 390122 151884 165960 -1 3218
3220 3 390396 151870 165960 -1 3219
3221 3 390452 152031 165840 -1 3220
3222 3 390481 152104 165680 -1 3221
3223 3 390103 151933 165920 -1 3219
3224 3 390059 152025 165840 -1 3223
3225 3 389856 152054 165720 -1 3224
3226 3 389508 151873 165600 -1 3225
3227 3 389053 151696 165480 -1 3226
3228 3 388865 151715 165320 -1 3227
3229 3 388779 151975 165200 -1 3228
3230 3 388799 151984 165160 -1 3229
3231 3 388614 151988 165160 -1 3230
3232 3 388454 152215 165200 -1 3231
3233 3 388319 152577 165120 -1 3232
3234 3 388375 152842 164800 -1 3233
3235 3 388140 153127 164600 -1 3234
3236 3 387794 153438 164640 -1 3235
3237 3 387587 153481 164920 -1 3236
3238 3 387518 153458 165080 -1 3237
3239 3 387614 153332 165280 -1 3238
3240 3 387370 153534 165080 -1 3238
3241 3 386765 153617 165200 -1 3240
3242 3 386504 153692 165320 -1 3241
3243 3 386266 153700 165360 -1 3242
3244 3 395339 146593 168920 -1 3104
3245 3 395423 146497 168880 -1 3244
3246 3 395557 146461 168760 -1 3245
3247 3 395735 146403 168680 -1 3246
3248 3 394780 145586 170160 -1 3092
3249 3 394754 145683 170200 -1 3248
3250 3 394481 145836 170240 -1 3249
3251 3 394426 145904 170280 -1 3250
3252 3 394218 146252 170480 -1 3251
3253 3 394072 146771 170720 -1 3252
3254 3 394126 146854 170800 -1 3253
3255 3 394183 146856 170840 -1 3254
3256 3 393927 145425 172920 -1 162
3257 3 393902 145451 173000 -1 3256
3258 3 393907 145425 173080 -1 3257
3259 3 393952 145391 173160 -1 3258
3260 3 393973 145385 173240 -1 3259
3261 3 393979 145406 173320 -1 3260
3262 3 394095 145416 173400 -1 3261
3263 3 394094 145443 173480 -1 3262
3264 3 394119 145469 173600 -1 3263
3265 3 394137 145514 173680 -1 3264
3266 3 394108 145592 173760 -1 3265
3267 3 394114 145671 173840 -1 3266
3268 3 394118 145718 173920 -1 3267
3269 3 394122 145772 174000 -1 3268
3270 3 394109 145822 174080 -1 3269
3271 3 394139 145835 174200 -1 3270
3272 3 394451 146212 174760 -1 3271
3273 3 394463 146219 174800 -1 3272
3274 3 394478 146183 174920 -1 3273
3275 3 394451 146148 175000 -1 3274
3276 3 394469 146188 175200 -1 3275
3277 3 394480 146252 175320 -1 3276
3278 3 394493 146278 175400 -1 3277
3279 3 394487 146218 175480 -1 3278
3280 3 394452 146204 175560 -1 3279
3281 3 394460 146269 175640 -1 3280
3282 3 394467 146359 175760 -1 3281
3283 3 394428 146419 175840 -1 3282
3284 3 394433 146416 175880 -1 3283
3285 3 394442 146415 175960 -1 3284
3286 3 394457 146331 176040 -1 3285
3287 3 394446 146347 176120 -1 3286
3288 3 394449 146369 176200 -1 3287
3289 3 394459 146338 176280 -1 3288
3290 3 394380 146487 176560 -1 3289
3291 3 394261 146574 176840 -1 3290
3292 3 394202 146609 176880 -1 3291
3293 3 394388 146533 176960 -1 3292
3294 3 394485 146655 177440 -1 3293
3295 3 394514 146630 177480 -1 3294
3296 3 394502 146648 177560 -1 3295
3297 3 394558 146634 177640 -1 3296
3298 3 394571 146660 177720 -1 3297
3299 3 394662 146636 177800 -1 3298
3300 3 394765 146586 177840 -1 3299
3301 3 394815 146498 177920 -1 3300
3302 3 394798 146507 178000 -1 3301
3303 3 394767 146476 178080 -1 3302
3304 3 394789 146408 178160 -1 3303
3305 3 394805 146380 178240 -1 3304
3306 3 394803 146409 178320 -1 3305
3307 3 394832 146356 178400 -1 3306
3308 3 394872 146325 178480 -1 3307
3309 3 394920 146252 178560 -1 3308
3310 3 395008 146158 178640 -1 3309
3311 3 395066 146104 178720 -1 3310
3312 3 395109 146085 178800 -1 3311
3313 3 395158 146069 178880 -1 3312
3314 3 395169 145979 179000 -1 3313
3315 3 395226 145902 179080 -1 3314
3316 3 395297 145878 179160 -1 3315
3317 3 395370 145821 179240 -1 3316
3318 3 395426 145820 179320 -1 3317
3319 3 395502 145670 179440 -1 3318
3320 3 395556 145601 179480 -1 3319
3321 3 395617 145546 179560 -1 3320
3322 3 395671 145462 179640 -1 3321
3323 3 395709 145372 179720 -1 3322
3324 3 395792 145336 179800 -1 3323
3325 3 395899 145311 179880 -1 3324
3326 3 396118 145174 180000 -1 3325
3327 3 396359 145336 180200 -1 3326
3328 3 396461 145220 180360 -1 3327
3329 3 396544 145153 180520 -1 3328
3330 3 396573 145166 180640 -1 3329
3331 3 396608 145145 180800 -1 3330
3332 3 396826 145029 181000 -1 3331
3333 3 397291 145040 181360 -1 3332
3334 3 397506 144976 181400 -1 3333
3335 3 397623 144936 181480 -1 3334
3336 3 397794 144827 181560 -1 3335
3337 3 398084 144652 181640 -1 3336
3338 3 398188 144583 181720 -1 3337
3339 3 398362 144476 181800 -1 3338
3340 3 398512 144397 181880 -1 3339
3341 3 398673 144301 181960 -1 3340
3342 3 398868 144176 182080 -1 3341
3343 3 399139 144020 182160 -1 3342
3344 3 399368 143891 182280 -1 3343
3345 3 399536 144280 182320 -1 3344
3346 3 399918 144461 182360 -1 3345
3347 3 400132 144528 182400 -1 3346
3348 3 400515 144686 182440 -1 3347
3349 3 400660 145022 182560 -1 3348
3350 3 400728 145201 182600 -1 3349
3351 3 400526 145560 182520 -1 3350
3352 3 400438 145733 182480 -1 3351
3353 3 400089 146189 182320 -1 3352
3354 3 399955 146356 182240 -1 3353
3355 3 399374 146669 182320 -1 3354
3356 3 399035 146953 182360 -1 3355
3357 3 398776 147155 182400 -1 3356
3358 3 398254 147297 182640 -1 3357
3359 3 397882 147584 182720 -1 3358
3360 3 397490 147697 182760 -1 3359
3361 3 397258 147811 182840 -1 3360
3362 3 396726 148030 182880 -1 3361
3363 3 396426 148121 182920 -1 3362
3364 3 396080 148417 182880 -1 3363
3365 3 395633 149169 182800 -1 3364
3366 3 395426 149318 182720 -1 3365
3367 3 394882 149660 182840 -1 3366
3368 3 394607 149630 182880 -1 3367
3369 3 394406 149590 182960 -1 3368
3370 3 394262 149621 183000 -1 3369
3371 3 393928 149722 183040 -1 3370
3372 3 393539 150315 182960 -1 3371
3373 3 393259 150494 182920 -1 3372
3374 3 392818 150777 183080 -1 3373
3375 3 392590 150981 183160 -1 3374
3376 3 392515 151114 183200 -1 3375
3377 3 392361 151568 183360 -1 3376
3378 3 392401 151957 183320 -1 3377
3379 3 392150 152030 183280 -1 3378
3380 3 391891 152170 183200 -1 3379
3381 3 391727 152363 183080 -1 3380
3382 3 391474 152626 183040 -1 3381
3383 3 391106 152717 183000 -1 3382
3384 3 390952 152810 182960 -1 3383
3385 3 390782 152989 182760 -1 3384
3386 3 390570 153090 182720 -1 3385
3387 3 390415 153253 182520 -1 3386
3388 3 390206 153460 181880 -1 3387
3389 3 390179 153465 181840 -1 3388
3390 3 390031 153488 181800 -1 3389
3391 3 389814 153502 181640 -1 3390
3392 3 389631 153459 181400 -1 3391
3393 3 389599 153451 181280 -1 3392
3394 3 389539 153285 181200 -1 3393
3395 3 389141 153319 181080 -1 3394
3396 3 388793 153177 180880 -1 3395
3397 3 388530 153192 180720 -1 3396
3398 3 388204 153259 180480 -1 3397
3399 3 387459 153349 180320 -1 3398
3400 3 387004 153478 180240 -1 3399
3401 3 386767 153611 180200 -1 3400
3402 3 386653 153630 180320 -1 3401
3403 3 386944 153509 180120 -1 3400
3404 3 386680 153460 179920 -1 3403
3405 3 386243 153596 179720 -1 3404
3406 3 386446 153548 179640 -1 3405
3407 3 385823 153668 179720 -1 3405
3408 3 385753 153719 179680 -1 3407
3409 3 385732 153768 179640 -1 3408
3410 3 385446 153911 179320 -1 3409
3411 3 385265 153923 179280 -1 3410
3412 3 384989 153932 179240 -1 3411
3413 3 384728 153907 179200 -1 3412
3414 3 384532 153939 179200 -1 3413
3415 3 384345 153991 179280 -1 3414
3416 3 383926 154105 179360 -1 3415
3417 3 383747 154195 179280 -1 3416
3418 3 383665 154246 179400 -1 3417
3419 3 383614 154280 179200 -1 3418
3420 3 383267 154471 179040 -1 3419
3421 3 383019 154620 178880 -1 3420
3422 3 382945 154634 178840 -1 3421
3423 3 382818 154620 178800 -1 3422
3424 3 382746 154634 178720 -1 3423
3425 3 382641 154660 178680 -1 3424
3426 3 382264 154740 178720 -1 3425
3427 3 382022 154764 178840 -1 3426
3428 3 381893 154770 178680 -1 3426
3429 3 381756 154915 178640 -1 3428
3430 3 381743 154921 178600 -1 3429
3431 3 381739 154929 178560 -1 3430
3432 3 381952 154871 178400 -1 3431
3433 3 381934 154869 178120 -1 3432
3434 3 381601 154980 178000 -1 3433
3435 3 381288 155100 177920 -1 3434
3436 3 381083 155148 177800 -1 3435
3437 3 380989 155161 177760 -1 3436
3438 3 380979 155471 177760 -1 3437
3439 3 381014 155702 177680 -1 3438
3440 3 381050 155876 177640 -1 3439
3441 3 381238 156173 177520 -1 3440
3442 3 381310 156272 177400 -1 3441
3443 3 381504 156515 177040 -1 3442
3444 3 381316 156779 177000 -1 3443
3445 3 381238 156856 176960 -1 3444
3446 3 381172 157365 176680 -1 3445
3447 3 381336 157522 176520 -1 3446
3448 3 381478 157596 176280 -1 3447
3449 3 381457 157631 176200 -1 3448
3450 3 381401 157797 176160 -1 3449
3451 3 381399 158001 176120 -1 3450
3452 3 381423 158129 176040 -1 3451
3453 3 381448 158319 175880 -1 3452
3454 3 381490 158386 175760 -1 3453
3455 3 381519 158422 175680 -1 3454
3456 3 381661 158478 175680 -1 3455
3457 3 381884 158525 175720 -1 3456
3458 3 381970 158445 175760 -1 3457
3459 3 381988 158365 175800 -1 3458
3460 3 382016 158282 175880 -1 3459
3461 3 381388 158437 175640 -1 3455
3462 3 381302 158537 175640 -1 3461
3463 3 381167 158632 175680 -1 3462
3464 3 381109 158700 175720 -1 3463
3465 3 381028 158843 175640 -1 3464
3466 3 381074 158924 175520 -1 3465
3467 3 381031 159077 175360 -1 3466
3468 3 381069 159145 175320 -1 3467
3469 3 381042 159205 175200 -1 3468
3470 3 380970 159276 175120 -1 3469
3471 3 381074 159527 174960 -1 3470
3472 3 380981 159636 174840 -1 3471
3473 3 380968 159773 174720 -1 3472
3474 3 380973 159832 174640 -1 3473
3475 3 380964 155147 177720 -1 3437
3476 3 380869 155083 177560 -1 3475
3477 3 380729 155117 177480 -1 3476
3478 3 380632 155132 177000 -1 3477
3479 3 380732 155181 176960 -1 3478
3480 3 380812 155224 176840 -1 3479
3481 3 380872 155180 176760 -1 3480
3482 3 381269 154979 176640 -1 3481
3483 3 381540 154904 176520 -1 3482
3484 3 381624 154884 176480 -1 3483
3485 3 381879 154819 176440 -1 3484
3486 3 382002 154653 176400 -1 3485
3487 3 382046 154683 176360 -1 3486
3488 3 381996 154676 176320 -1 3487
3489 3 381985 154634 176280 -1 3488
3490 3 382178 154805 176360 -1 3487
3491 3 382518 154873 176320 -1 3490
3492 3 382642 154808 176360 -1 3491
3493 3 382806 154726 176400 -1 3492
3494 3 382993 154733 176280 -1 3493
3495 3 383087 154730 176160 -1 3494
3496 3 383154 154770 176040 -1 3495
3497 3 383207 154735 176000 -1 3496
3498 3 383298 154838 175880 -1 3497
3499 3 383378 154963 175680 -1 3498
3500 3 383427 155105 175600 -1 3499
3501 3 383461 155198 175520 -1 3500
3502 3 383460 155297 175400 -1 3501
3503 3 383166 154934 175640 -1 3499
3504 3 383015 155030 175600 -1 3503
3505 3 383025 155037 175520 -1 3504
3506 3 381865 154517 176440 -1 3486
3507 3 381657 154521 176400 -1 3506
3508 3 381729 154644 176240 -1 3507
3509 3 381710 154665 176200 -1 3508
3510 3 381659 154750 176160 -1 3509
3511 3 381698 154810 176120 -1 3510
3512 3 380474 155000 177000 -1 3478
3513 3 380389 154926 176920 -1 3512
3514 3 381573 155207 178560 -1 3430
3515 3 381545 155326 178680 -1 3514
3516 3 381286 155401 178720 -1 3515
3517 3 383467 154092 179480 -1 3418
3518 3 383356 154000 179560 -1 3517
3519 3 383305 153918 179640 -1 3518
3520 3 383306 153903 179720 -1 3519
3521 3 383352 153855 179800 -1 3520
3522 3 383361 153820 179920 -1 3521
3523 3 384483 153951 179080 -1 3414
3524 3 385489 153904 179280 -1 3410
3525 3 385531 153898 179240 -1 3524
3526 3 385553 153941 179160 -1 3525
3527 3 385576 153933 179040 -1 3526
3528 3 385573 153933 179000 -1 3527
3529 3 385462 153923 178880 -1 3528
3530 3 385276 153816 178720 -1 3529
3531 3 385248 153800 178680 -1 3530
3532 3 385211 153797 178640 -1 3531
3533 3 385290 153778 178680 -1 3530
3534 3 385302 153552 178680 -1 3533
3535 3 385192 153498 178720 -1 3534
3536 3 385363 153526 178600 -1 3534
3537 3 385396 153496 178560 -1 3536
3538 3 390279 153504 181800 -1 3389
3539 3 390302 153730 181600 -1 3538
3540 3 390331 153990 181400 -1 3539
3541 3 390401 153922 181240 -1 3540
3542 3 390351 153962 181200 -1 3541
3543 3 390292 154054 181080 -1 3542
3544 3 390272 154225 180800 -1 3543
3545 3 390254 154310 180480 -1 3544
3546 3 390138 154310 180160 -1 3545
3547 3 390031 154146 179920 -1 3546
3548 3 390001 154230 179600 -1 3547
3549 3 389998 154442 179360 -1 3548
3550 3 389935 154622 179160 -1 3549
3551 3 389815 154780 179120 -1 3550
3552 3 389694 154887 179040 -1 3551
3553 3 389535 154960 178880 -1 3552
3554 3 389521 154957 178800 -1 3553
3555 3 389514 154958 178720 -1 3554
3556 3 389472 154949 178600 -1 3555
3557 3 389436 154929 178520 -1 3556
3558 3 389400 154887 178440 -1 3557
3559 3 389378 154860 178360 -1 3558
3560 3 389299 154849 178240 -1 3559
3561 3 389276 154853 178200 -1 3560
3562 3 389247 154864 178160 -1 3561
3563 3 389105 155016 178040 -1 3562
3564 3 389042 155114 177920 -1 3563
3565 3 389023 155193 177880 -1 3564
3566 3 389029 155226 177800 -1 3565
3567 3 388999 155273 177760 -1 3566
3568 3 388957 155314 177720 -1 3567
3569 3 388923 155360 177680 -1 3568
3570 3 388905 155386 177640 -1 3569
3571 3 388889 155410 177600 -1 3570
3572 3 388887 155450 177560 -1 3571
3573 3 388873 155497 177480 -1 3572
3574 3 388867 155538 177440 -1 3573
3575 3 388862 155591 177400 -1 3574
3576 3 388860 155592 177360 -1 3575
3577 3 388858 155602 177320 -1 3576
3578 3 388854 155624 177280 -1 3577
3579 3 388850 155634 177240 -1 3578
3580 3 388841 155659 177160 -1 3579
3581 3 388841 155658 177040 -1 3580
3582 3 388989 155484 177040 -1 3581
3583 3 389229 155384 177040 -1 3582
3584 3 388760 155686 177000 -1 3581
3585 3 388722 155703 176960 -1 3584
3586 3 388631 155745 176920 -1 3585
3587 3 388573 155797 176880 -1 3586
3588 3 388523 155855 176840 -1 3587
3589 3 388448 155906 176680 -1 3588
3590 3 388416 155918 176640 -1 3589
3591 3 388409 155918 176600 -1 3590
3592 3 388424 155696 176600 -1 3591
3593 3 388468 155614 176680 -1 3592
3594 3 388443 155419 176840 -1 3593
3595 3 388438 155337 176880 -1 3594
3596 3 388488 155228 177000 -1 3595
3597 3 388624 155256 177040 -1 3596
3598 3 388667 155279 177120 -1 3597
3599 3 388413 155065 176960 -1 3596
3600 3 388517 154978 176920 -1 3599
3601 3 388650 154888 176840 -1 3600
3602 3 388701 154862 176800 -1 3601
3603 3 388491 154801 176760 -1 3602
3604 3 388433 154660 176800 -1 3603
3605 3 388483 154433 176720 -1 3604
3606 3 388445 154393 176640 -1 3605
3607 3 388479 154160 176600 -1 3606
3608 3 388504 153983 176560 -1 3607
3609 3 388329 153853 176640 -1 3608
3610 3 388247 153765 176680 -1 3609
3611 3 388236 153770 176720 -1 3610
3612 3 388403 155917 176560 -1 3591
3613 3 388361 155938 176480 -1 3612
3614 3 388278 155984 176440 -1 3613
3615 3 388134 156056 176400 -1 3614
3616 3 387929 156157 176360 -1 3615
3617 3 387830 156199 176320 -1 3616
3618 3 387794 156232 176280 -1 3617
3619 3 387757 156263 176240 -1 3618
3620 3 387730 156309 176200 -1 3619
3621 3 387584 156506 176040 -1 3620
3622 3 387438 156702 175880 -1 3621
3623 3 387325 156704 175840 -1 3622
3624 3 387283 156740 175800 -1 3623
3625 3 387195 156824 175680 -1 3624
3626 3 387158 156861 175600 -1 3625
3627 3 387164 156884 175480 -1 3626
3628 3 387180 156919 175440 -1 3627
3629 3 387181 156952 175400 -1 3628
3630 3 387143 156976 175360 -1 3629
3631 3 387015 157049 175320 -1 3630
3632 3 386829 157206 175280 -1 3631
3633 3 386810 157104 175200 -1 3632
3634 3 386762 157120 175160 -1 3633
3635 3 386734 157136 175080 -1 3634
3636 3 386726 157164 175040 -1 3635
3637 3 386723 157200 175000 -1 3636
3638 3 386753 157234 174960 -1 3637
3639 3 386781 157278 174880 -1 3638
3640 3 386802 157312 174800 -1 3639
3641 3 386824 157342 174760 -1 3640
3642 3 386857 157397 174680 -1 3641
3643 3 386837 157362 174560 -1 3642
3644 3 386836 157377 174480 -1 3643
3645 3 386763 157399 174360 -1 3644
3646 3 386619 157529 174320 -1 3645
3647 3 386585 157831 174200 -1 3646
3648 3 386605 157963 174080 -1 3647
3649 3 386614 158054 174000 -1 3648
3650 3 386768 158099 173920 -1 3649
3651 3 386932 158156 173880 -1 3650
3652 3 387150 158266 173920 -1 3651
3653 3 387226 158281 173960 -1 3652
3654 3 387376 158302 173880 -1 3653
3655 3 387459 158374 173800 -1 3654
3656 3 387520 158413 173760 -1 3655
3657 3 387632 158372 173640 -1 3656
3658 3 387756 158270 173600 -1 3657
3659 3 387829 158282 173480 -1 3658
3660 3 387866 158396 173440 -1 3659
3661 3 387924 158564 173400 -1 3660
3662 3 387937 158650 173280 -1 3661
3663 3 387970 158665 173200 -1 3662
3664 3 388060 158686 173160 -1 3663
3665 3 388188 158726 173120 -1 3664
3666 3 388306 158768 173040 -1 3665
3667 3 388512 158780 172920 -1 3666
3668 3 388817 158817 172760 -1 3667
3669 3 388928 158724 172720 -1 3668
3670 3 389046 158722 172640 -1 3669
3671 3 389288 158757 172480 -1 3670
3672 3 389578 158793 172360 -1 3671
3673 3 389667 158797 172280 -1 3672
3674 3 389802 158865 172120 -1 3673
3675 3 389948 159017 171920 -1 3674
3676 3 390073 158877 171760 -1 3675
3677 3 390162 158772 171680 -1 3676
3678 3 390268 158709 171640 -1 3677
3679 3 386946 158150 173840 -1 3651
3680 3 386954 158187 173800 -1 3679
3681 3 386958 158355 173760 -1 3680
3682 3 386932 158391 173680 -1 3681
3683 3 386489 158160 174080 -1 3648
3684 3 386320 158245 174040 -1 3683
3685 3 386141 158378 174000 -1 3684
3686 3 385978 158494 173960 -1 3685
3687 3 385827 158535 173920 -1 3686
3688 3 385761 158601 173840 -1 3687
3689 3 385759 158635 173800 -1 3688
3690 3 385727 158669 173720 -1 3689
3691 3 385695 158721 173640 -1 3690
3692 3 385712 158678 173600 -1 3691
3693 3 385690 158707 173520 -1 3692
3694 3 385691 158784 173400 -1 3693
3695 3 385646 158894 173320 -1 3694
3696 3 385646 158885 173280 -1 3695
3697 3 385689 158886 173160 -1 3696
3698 3 385728 158903 173120 -1 3697
3699 3 385778 159009 172960 -1 3698
3700 3 385662 159017 173280 -1 3695
3701 3 385718 159119 173240 -1 3700
3702 3 387257 156705 175880 -1 3623
3703 3 387136 156675 175960 -1 3702
3704 3 386943 156529 176000 -1 3703
3705 3 386788 156583 175960 -1 3704
3706 3 386769 156643 175920 -1 3705
3707 3 387506 156622 176080 -1 3621
3708 3 387449 156563 176160 -1 3707
3709 3 387443 156502 176280 -1 3708
3710 3 387385 156500 176440 -1 3709
3711 3 387412 156404 176640 -1 3710
3712 3 387471 156378 176880 -1 3711
3713 3 387551 156381 176960 -1 3712
3714 3 390655 154018 181200 -1 3541
3715 3 390679 154106 181120 -1 3714
3716 3 395291 149210 182720 -1 3366
3717 3 395231 149103 182680 -1 3716
3718 3 395172 149081 182560 -1 3717
3719 3 397695 147807 182600 -1 3360
3720 3 399994 146349 182200 -1 3354
3721 3 400078 146338 182120 -1 3720
3722 3 400196 146158 182080 -1 3721
3723 3 400212 146158 182000 -1 3722
3724 3 399551 143672 182320 -1 3344
3725 3 399979 143180 182640 -1 3724
3726 3 400031 143130 182680 -1 3725
3727 3 400278 142827 182840 -1 3726
3728 3 400556 142477 183080 -1 3727
3729 3 400940 142261 183560 -1 3728
3730 3 401325 142245 183680 -1 3729
3731 3 401449 142265 183760 -1 3730
3732 3 401627 142272 183840 -1 3731
3733 3 401877 142316 183920 -1 3732
3734 3 402625 142257 184080 -1 3733
3735 3 403070 142088 184120 -1 3734
3736 3 403632 141851 184200 -1 3735
3737 3 404027 141613 184280 -1 3736
3738 3 404189 141520 184360 -1 3737
3739 3 404335 141533 184480 -1 3738
3740 3 404682 141472 184560 -1 3739
3741 3 404991 141400 184640 -1 3740
3742 3 405153 141229 184720 -1 3741
3743 3 405246 141113 184800 -1 3742
3744 3 405613 141061 184920 -1 3743
3745 3 406087 141022 185000 -1 3744
3746 3 407076 140802 185080 -1 3745
3747 3 407321 140799 185200 -1 3746
3748 3 407557 140766 185240 -1 3747
3749 3 407675 140814 185320 -1 3748
3750 3 407773 140856 185400 -1 3749
3751 3 407853 140903 185480 -1 3750
3752 3 408108 140888 185560 -1 3751
3753 3 408375 140925 185640 -1 3752
3754 3 408684 140980 185800 -1 3753
3755 3 408953 140946 185880 -1 3754
3756 3 409149 140949 185960 -1 3755
3757 3 409220 140947 186000 -1 3756
3758 3 409478 140971 186120 -1 3757
3759 3 409562 141001 186200 -1 3758
3760 3 409583 141036 186280 -1 3759
3761 3 409600 141041 186360 -1 3760
3762 3 409641 141031 186440 -1 3761
3763 3 409701 141013 186520 -1 3762
3764 3 409732 140989 186600 -1 3763
3765 3 409749 140960 186680 -1 3764
3766 3 409773 140930 186760 -1 3765
3767 3 409838 140871 186840 -1 3766
3768 3 409888 140820 186920 -1 3767
3769 3 409919 140762 187000 -1 3768
3770 3 409939 140714 187080 -1 3769
3771 3 410007 140680 187160 -1 3770
3772 3 410082 140514 187240 -1 3771
3773 3 410142 140413 187320 -1 3772
3774 3 410180 140374 187400 -1 3773
3775 3 410216 140380 187480 -1 3774
3776 3 410270 140379 187560 -1 3775
3777 3 410534 140290 187640 -1 3776
3778 3 411037 140111 187720 -1 3777
3779 3 411329 139987 187800 -1 3778
3780 3 411915 139791 187920 -1 3779
3781 3 412179 139751 187960 -1 3780
3782 3 412457 139725 188040 -1 3781
3783 3 412942 139699 188120 -1 3782
3784 3 413333 139680 188200 -1 3783
3785 3 414572 139578 188320 -1 3784
3786 3 415136 139547 188400 -1 3785
3787 3 415844 139721 188480 -1 3786
3788 3 416082 139848 188640 -1 3787
3789 3 416013 139860 188720 -1 3788
3790 3 415878 139942 188800 -1 3789
3791 3 415700 139972 188880 -1 3790
3792 3 415674 139994 188960 -1 3791
3793 3 415593 140045 189040 -1 3792
3794 3 415482 140104 189120 -1 3793
3795 3 415264 140133 189200 -1 3794
3796 3 415254 140172 189280 -1 3795
3797 3 415189 140187 189360 -1 3796
3798 3 415224 140207 189440 -1 3797
3799 3 415092 140163 189520 -1 3798
3800 3 415450 140205 189720 -1 3799
3801 3 416406 139015 188880 -1 3791
3802 3 416437 138950 188920 -1 3801
3803 3 416358 138954 188960 -1 3802
3804 3 416410 138948 189080 -1 3803
3805 3 416392 138874 189200 -1 3804
3806 3 416336 138749 189320 -1 3805
3807 3 416451 138614 189360 -1 3806
3808 3 416491 138479 189440 -1 3807
3809 3 416542 138360 189600 -1 3808
3810 3 416380 138174 189680 -1 3809
3811 3 416253 138121 189760 -1 3810
3812 3 416306 138027 189880 -1 3811
3813 3 416311 137959 190000 -1 3812
3814 3 416292 137631 190120 -1 3813
3815 3 416286 137494 190200 -1 3814
3816 3 416320 137222 190320 -1 3815
3817 3 416391 136997 190280 -1 3816
3818 3 416463 136859 190160 -1 3817
3819 3 416416 136793 190080 -1 3818
3820 3 416467 136695 190000 -1 3819
3821 3 416506 136574 189920 -1 3820
3822 3 416526 136407 189880 -1 3821
3823 3 416511 136263 189960 -1 3822
3824 3 416474 136030 190040 -1 3823
3825 3 416516 135736 190120 -1 3824
3826 3 416595 135474 190160 -1 3825
3827 3 416720 135220 190120 -1 3826
3828 3 416814 135074 190040 -1 3827
3829 3 416931 134875 189960 -1 3828
3830 3 417054 134698 189880 -1 3829
3831 3 417226 134522 189760 -1 3830
3832 3 417355 134362 189680 -1 3831
3833 3 417323 134282 189600 -1 3832
3834 3 417652 134519 189560 -1 3833
3835 3 417719 134535 189520 -1 3834
3836 3 417967 134363 189200 -1 3835
3837 3 418037 134306 189040 -1 3836
3838 3 418274 134140 188640 -1 3837
3839 3 418482 134157 188480 -1 3838
3840 3 419031 134139 188320 -1 3839
3841 3 419365 134115 188040 -1 3840
3842 3 419631 133976 187680 -1 3841
3843 3 419776 134081 187400 -1 3842
3844 3 420139 134160 187320 -1 3843
3845 3 420466 134278 187120 -1 3844
3846 3 420527 134326 186920 -1 3845
3847 3 420901 134279 186920 -1 3846
3848 3 421360 134319 186800 -1 3847
3849 3 421629 134454 186720 -1 3848
3850 3 422059 134596 186320 -1 3849
3851 3 422108 134547 186200 -1 3850
3852 3 421993 134494 186160 -1 3851
3853 3 421985 134450 186120 -1 3852
3854 3 417304 134035 189560 -1 3833
3855 3 417595 133674 189520 -1 3854
3856 3 417843 133194 189440 -1 3855
3857 3 418021 132917 189360 -1 3856
3858 3 418150 132395 189280 -1 3857
3859 3 418063 132598 189200 -1 3858
3860 3 418038 132682 189160 -1 3859
3861 3 418038 132625 189120 -1 3860
3862 3 418531 131634 189200 -1 3858
3863 3 418782 131319 189120 -1 3862
3864 3 419462 130540 189000 -1 3863
3865 3 419770 130287 188960 -1 3864
3866 3 419858 129846 188880 -1 3865
3867 3 420210 129434 188800 -1 3866
3868 3 420521 128986 188760 -1 3867
3869 3 420550 128981 188720 -1 3868
3870 3 420566 129037 188640 -1 3869
3871 3 420581 128994 188520 -1 3870
3872 3 420818 128474 188840 -1 3868
3873 3 421006 128104 188920 -1 3872
3874 3 421341 127706 188960 -1 3873
3875 3 421366 127559 189000 -1 3874
3876 3 421398 127549 189080 -1 3875
3877 3 421408 127563 189200 -1 3876
3878 3 421458 127526 189280 -1 3877
3879 3 421502 127536 189400 -1 3878
3880 3 421530 127401 189560 -1 3879
3881 3 421718 127257 189680 -1 3880
3882 3 421673 127231 189760 -1 3881
3883 3 421622 127173 189880 -1 3882
3884 3 421616 127112 190040 -1 3883
3885 3 421547 127007 190200 -1 3884
3886 3 421522 126890 190320 -1 3885
3887 3 421501 126797 190440 -1 3886
3888 3 421534 126767 190520 -1 3887
3889 3 421621 126742 190600 -1 3888
3890 3 421752 126540 190720 -1 3889
3891 3 421887 126308 190920 -1 3890
3892 3 422090 126230 191040 -1 3891
3893 3 422272 126205 191240 -1 3892
3894 3 422590 126195 191360 -1 3893
3895 3 422725 126023 191480 -1 3894
3896 3 422910 125855 191600 -1 3895
3897 3 423074 125741 191720 -1 3896
3898 3 423213 125614 191880 -1 3897
3899 3 423337 125525 191960 -1 3898
3900 3 423367 125504 192040 -1 3899
3901 3 423389 125541 192120 -1 3900
3902 3 423421 125616 192240 -1 3901
3903 3 423429 125604 192360 -1 3902
3904 3 423563 125551 192480 -1 3903
3905 3 423732 125528 192560 -1 3904
3906 3 423829 125564 192680 -1 3905
3907 3 424004 125592 192760 -1 3906
3908 3 424091 125597 192840 -1 3907
3909 3 424244 125669 192960 -1 3908
3910 3 424366 125708 193080 -1 3909
3911 3 424470 125695 193200 -1 3910
3912 3 424504 125676 193320 -1 3911
3913 3 424649 125715 193440 -1 3912
3914 3 424782 125780 193560 -1 3913
3915 3 424834 125707 193720 -1 3914
3916 3 424878 125598 193880 -1 3915
3917 3 424863 125533 194000 -1 3916
3918 3 424842 125542 194120 -1 3917
3919 3 424860 125508 194240 -1 3918
3920 3 424899 125506 194360 -1 3919
3921 3 424965 125514 194480 -1 3920
3922 3 424951 125558 194640 -1 3921
3923 3 424981 125618 194800 -1 3922
3924 3 425038 125669 194960 -1 3923
3925 3 425081 125733 195120 -1 3924
3926 3 425155 125801 195240 -1 3925
3927 3 425313 125830 195400 -1 3926
3928 3 425367 125836 195520 -1 3927
3929 3 425432 125858 195640 -1 3928
3930 3 425496 125864 195760 -1 3929
3931 3 425562 125895 195880 -1 3930
3932 3 425579 125836 196000 -1 3931
3933 3 425602 125770 196120 -1 3932
3934 3 425686 125719 196240 -1 3933
3935 3 425796 125626 196360 -1 3934
3936 3 425838 125560 196480 -1 3935
3937 3 425920 125515 196560 -1 3936
3938 3 426001 125489 196640 -1 3937
3939 3 426025 125493 196680 -1 3938
3940 3 426301 125452 196760 -1 3939
3941 3 426405 125467 196840 -1 3940
3942 3 426580 125469 196920 -1 3941
3943 3 426758 125440 197000 -1 3942
3944 3 426543 125442 197040 -1 3943
3945 3 426354 125311 197080 -1 3944
3946 3 426300 125242 197120 -1 3945
3947 3 426180 125336 197200 -1 3946
3948 3 426081 125453 197240 -1 3947
3949 3 426018 125321 197200 -1 3948
3950 3 425869 125224 197160 -1 3949
3951 3 425842 125218 197120 -1 3950
3952 3 427058 125531 197080 -1 3943
3953 3 427184 125559 197160 -1 3952
3954 3 427316 125689 197240 -1 3953
3955 3 427390 125697 197360 -1 3954
3956 3 427533 125781 197520 -1 3955
3957 3 427691 125814 197640 -1 3956
3958 3 427815 125866 197760 -1 3957
3959 3 427965 125971 197880 -1 3958
3960 3 428071 126034 198000 -1 3959
3961 3 428192 126176 198160 -1 3960
3962 3 428212 126261 198280 -1 3961
3963 3 428275 126349 198400 -1 3962
3964 3 428562 126519 198600 -1 3963
3965 3 429095 126620 198440 -1 3964
3966 3 429448 126730 198320 -1 3965
3967 3 429653 126846 198280 -1 3966
3968 3 429896 126992 198120 -1 3967
3969 3 429941 126986 197920 -1 3968
3970 3 430023 127108 197800 -1 3969
3971 3 430067 127183 197680 -1 3970
3972 3 430108 127223 197600 -1 3971
3973 3 430271 127392 197480 -1 3972
3974 3 430346 127556 197400 -1 3973
3975 3 430430 127814 197280 -1 3974
3976 3 430682 127979 197320 -1 3975
3977 3 431011 128063 197360 -1 3976
3978 3 431218 128225 197280 -1 3977
3979 3 431333 128292 197240 -1 3978
3980 3 431339 128202 197200 -1 3979
3981 3 431485 128204 197120 -1 3980
3982 3 431721 128282 197000 -1 3981
3983 3 431763 128302 196920 -1 3982
3984 3 431789 128320 196840 -1 3983
3985 3 431906 128309 196760 -1 3984
3986 3 432154 128420 196640 -1 3985
3987 3 432382 128586 196560 -1 3986
3988 3 432566 128743 196480 -1 3987
3989 3 432849 128835 196400 -1 3988
3990 3 433245 128989 196360 -1 3989
3991 3 433528 129058 196280 -1 3990
3992 3 433689 129071 196200 -1 3991
3993 3 433847 129127 196120 -1 3992
3994 3 434115 129230 196000 -1 3993
3995 3 434167 129261 195920 -1 3994
3996 3 434239 129277 195840 -1 3995
3997 3 434280 129230 195720 -1 3996
3998 3 434392 129222 195600 -1 3997
3999 3 434469 129190 195480 -1 3998
4000 3 434608 129114 195320 -1 3999
4001 3 434696 129126 195200 -1 4000
4002 3 434738 128998 195000 -1 4001
4003 3 434744 128710 194920 -1 4002
4004 3 434782 128652 194840 -1 4003
4005 3 434875 128613 194720 -1 4004
4006 3 434901 128630 194640 -1 4005
4007 3 434865 128707 194520 -1 4006
4008 3 434834 128789 194400 -1 4007
4009 3 434857 128858 194240 -1 4008
4010 3 434821 128892 194120 -1 4009
4011 3 434863 128875 194080 -1 4010
4012 3 427770 126428 198600 -1 3964
4013 3 427674 126504 198680 -1 4012
4014 3 427734 126576 198840 -1 4013
4015 3 427766 126594 198880 -1 4014
4016 3 427619 126450 198560 -1 4012
4017 3 427369 126583 198480 -1 4016
4018 3 426856 126963 198120 -1 4017
4019 3 426640 126994 198000 -1 4018
4020 3 426465 127041 197800 -1 4019
4021 3 426780 126665 197800 -1 4020
4022 3 426304 127232 197640 -1 4021
4023 3 426284 127303 197600 -1 4022
4024 3 425823 125638 196720 -1 3939
4025 3 425757 125708 196760 -1 4024
4026 3 420118 130411 188960 -1 3865
4027 3 420578 130274 188960 -1 4026
4028 3 420794 129963 188920 -1 4027
4029 3 420964 129807 188880 -1 4028
4030 3 420958 129571 188680 -1 4029
4031 3 421100 129350 188600 -1 4030
4032 3 421094 129338 188480 -1 4031
4033 3 421282 129416 188720 -1 4031
4034 3 421599 129534 188760 -1 4033
4035 3 421934 129392 188680 -1 4034
4036 3 422358 129297 188600 -1 4035
4037 3 422568 129259 188600 -1 4036
4038 3 422974 129323 188880 -1 4037
4039 3 423076 129526 188960 -1 4038
4040 3 423373 129299 188920 -1 4039
4041 3 423302 129213 189000 -1 4040
4042 3 423258 129139 188840 -1 4041
4043 3 423442 129059 188680 -1 4042
4044 3 423392 129038 188600 -1 4043
4045 3 421724 129675 188880 -1 4034
4046 3 416943 139926 188440 -1 3788
4047 3 418715 140022 188360 -1 4046
4048 3 419106 140066 188280 -1 4047
4049 3 419443 140148 188240 -1 4048
4050 3 420818 140298 188080 -1 4049
4051 3 421195 140423 188000 -1 4050
4052 3 421557 140502 187920 -1 4051
4053 3 421733 140518 187840 -1 4052
4054 3 422060 140624 187760 -1 4053
4055 3 422172 140644 187720 -1 4054
4056 3 422456 140685 187560 -1 4055
4057 3 422619 140670 187480 -1 4056
4058 3 422808 140648 187400 -1 4057
4059 3 423179 140622 187320 -1 4058
4060 3 423807 140656 187240 -1 4059
4061 3 424345 140760 187200 -1 4060
4062 3 424910 140795 187080 -1 4061
4063 3 425111 140781 187000 -1 4062
4064 3 425182 140804 186920 -1 4063
4065 3 425283 140846 186840 -1 4064
4066 3 425620 140971 186760 -1 4065
4067 3 425794 141100 186680 -1 4066
4068 3 425967 141199 186600 -1 4067
4069 3 426367 141351 186520 -1 4068
4070 3 426715 141448 186440 -1 4069
4071 3 427118 141583 186320 -1 4070
4072 3 427203 141581 186240 -1 4071
4073 3 427296 141512 186080 -1 4072
4074 3 427389 141404 185880 -1 4073
4075 3 427511 141345 185800 -1 4074
4076 3 427517 141246 185600 -1 4075
4077 3 427831 141248 185440 -1 4076
4078 3 428317 141339 185320 -1 4077
4079 3 429074 141481 185280 -1 4078
4080 3 429714 141633 185200 -1 4079
4081 3 429932 141641 185120 -1 4080
4082 3 431409 142846 185920 -1 4081
4083 3 431442 142671 185640 -1 4082
4084 3 431551 142505 185520 -1 4083
4085 3 431639 142402 185400 -1 4084
4086 3 432211 142202 185200 -1 4085
4087 3 432631 142197 185080 -1 4086
4088 3 433025 142382 185000 -1 4087
4089 3 433188 142577 185040 -1 4088
4090 3 433354 142769 185080 -1 4089
4091 3 433452 143014 185160 -1 4090
4092 3 433495 143162 185200 -1 4091
4093 3 433539 143311 185240 -1 4092
4094 3 433986 144350 185480 -1 4093
4095 3 434206 144828 185560 -1 4094
4096 3 434286 145334 185640 -1 4095
4097 3 434590 145546 185440 -1 4096
4098 3 434860 146149 185200 -1 4097
4099 3 435024 146469 185040 -1 4098
4100 3 435186 147172 185080 -1 4099
4101 3 435294 147900 185240 -1 4100
4102 3 435581 149348 185800 -1 4101
4103 3 435807 150706 186200 -1 4102
4104 3 435117 152084 187080 -1 4103
4105 3 435118 153677 188080 -1 4104
4106 3 435125 154938 188960 -1 4105
4107 3 435235 156463 189720 -1 4106
4108 3 434797 156461 190040 -1 4107
4109 3 434462 156447 190280 -1 4108
4110 3 433988 156415 190440 -1 4109
4111 3 433693 156445 190640 -1 4110
4112 3 433428 156484 190840 -1 4111
4113 3 433020 156500 191040 -1 4112
4114 3 432509 156472 191240 -1 4113
4115 3 431583 156274 191400 -1 4114
4116 3 431364 156244 191560 -1 4115
4117 3 431068 156226 191760 -1 4116
4118 3 430698 156212 191720 -1 4117
4119 3 430418 156227 191840 -1 4118
4120 3 430056 156242 192080 -1 4119
4121 3 429507 156288 192440 -1 4120
4122 3 429128 156344 192720 -1 4121
4123 3 428736 156257 192840 -1 4122
4124 3 428059 156117 193000 -1 4123
4125 3 427742 156165 193320 -1 4124
4126 3 427542 156080 193720 -1 4125
4127 3 427472 155966 193920 -1 4126
4128 3 427301 155869 194240 -1 4127
4129 3 427122 155827 194480 -1 4128
4130 3 427159 155823 194720 -1 4129
4131 3 427160 155771 194920 -1 4130
4132 3 427086 155773 195120 -1 4131
4133 3 426603 155786 195320 -1 4132
4134 3 425905 155441 195360 -1 4133
4135 3 425775 155373 195400 -1 4134
4136 3 425446 155118 195440 -1 4135
4137 3 425182 154936 195480 -1 4136
4138 3 424973 154678 195280 -1 4137
4139 3 424754 154648 195480 -1 4138
4140 3 424724 154856 195680 -1 4139
4141 3 424246 154830 195760 -1 4140
4142 3 424106 154818 195840 -1 4141
4143 3 423761 154915 195960 -1 4142
4144 3 423617 154889 196000 -1 4143
4145 3 423433 154946 196120 -1 4144
4146 3 423035 154712 196160 -1 4145
4147 3 422924 154685 196200 -1 4146
4148 3 422504 154660 196280 -1 4147
4149 3 422107 154539 196320 -1 4148
4150 3 421139 154162 196360 -1 4149
4151 3 420971 154110 196400 -1 4150
4152 3 420659 153933 196440 -1 4151
4153 3 420188 153667 196480 -1 4152
4154 3 419762 153583 196520 -1 4153
4155 3 419337 153497 196560 -1 4154
4156 3 419001 153330 196720 -1 4155
4157 3 418855 153644 196720 -1 4156
4158 3 418806 153816 196640 -1 4157
4159 3 418807 153921 196560 -1 4158
4160 3 418829 154021 196480 -1 4159
4161 3 418934 154235 196360 -1 4160
4162 3 419105 154375 196280 -1 4161
4163 3 419230 154664 196120 -1 4162
4164 3 419216 154738 196240 -1 4163
4165 3 419247 154800 196040 -1 4164
4166 3 419227 154833 196000 -1 4165
4167 3 419487 154934 196040 -1 4165
4168 3 419586 155148 196080 -1 4167
4169 3 419636 155275 196120 -1 4168
4170 3 419739 155372 196160 -1 4169
4171 3 419826 155352 196080 -1 4170
4172 3 419931 155352 196040 -1 4171
4173 3 420002 155409 196000 -1 4172
4174 3 420042 155459 195960 -1 4173
4175 3 420110 155518 195920 -1 4174
4176 3 420236 155700 195960 -1 4175
4177 3 420197 155813 196040 -1 4176
4178 3 420212 155856 196160 -1 4177
4179 3 420387 155879 196200 -1 4178
4180 3 420457 155891 196240 -1 4179
4181 3 418186 152966 196760 -1 4156
4182 3 417887 152918 196800 -1 4181
4183 3 417747 153045 196840 -1 4182
4184 3 417697 153185 196920 -1 4183
4185 3 417893 153303 196920 -1 4184
4186 3 417875 153433 196920 -1 4185
4187 3 417811 153523 196960 -1 4186
4188 3 417752 153571 197000 -1 4187
4189 3 417687 153647 197040 -1 4188
4190 3 417634 153672 197000 -1 4189
4191 3 417613 153670 196960 -1 4190
4192 3 417659 153819 197200 -1 4189
4193 3 417464 154011 197320 -1 4192
4194 3 417390 154066 197360 -1 4193
4195 3 417090 153988 197320 -1 4194
4196 3 417372 154103 197400 -1 4194
4197 3 417384 154128 197440 -1 4196
4198 3 417976 152766 196800 -1 4181
4199 3 417686 152420 196640 -1 4198
4200 3 417308 152122 196560 -1 4199
4201 3 416754 152021 196840 -1 4200
4202 3 416520 152060 196960 -1 4201
4203 3 415916 151971 197080 -1 4202
4204 3 415510 151866 197240 -1 4203
4205 3 415194 151629 197280 -1 4204
4206 3 415074 151646 197320 -1 4205
4207 3 414820 151554 197520 -1 4206
4208 3 414419 151236 197840 -1 4207
4209 3 414257 151188 197960 -1 4208
4210 3 414027 151108 198240 -1 4209
4211 3 413762 150943 198400 -1 4210
4212 3 413311 150836 198600 -1 4211
4213 3 413126 150853 198800 -1 4212
4214 3 412911 150857 198960 -1 4213
4215 3 412599 150612 199320 -1 4214
4216 3 412506 150242 199520 -1 4215
4217 3 412654 150235 199600 -1 4216
4218 3 412856 150004 199640 -1 4217
4219 3 412915 149970 199680 -1 4218
4220 3 413197 149890 199840 -1 4219
4221 3 413354 150000 200080 -1 4220
4222 3 413712 150474 200320 -1 4221
4223 3 413976 150603 200520 -1 4222
4224 3 413986 150431 200760 -1 4223
4225 3 413812 150184 200960 -1 4224
4226 3 413720 149996 201040 -1 4225
4227 3 413738 149979 201120 -1 4226
4228 3 413811 150007 201240 -1 4227
4229 3 413805 150038 201320 -1 4228
4230 3 413748 150172 201360 -1 4229
4231 3 413736 150248 201400 -1 4230
4232 3 413746 150282 201440 -1 4231
4233 3 413743 150270 201520 -1 4232
4234 3 413782 150285 201560 -1 4233
4235 3 413850 149991 201360 -1 4229
4236 3 413879 149991 201400 -1 4235
4237 3 413965 149936 201480 -1 4236
4238 3 413933 149838 201440 -1 4237
4239 3 413911 149781 201520 -1 4238
4240 3 413949 149772 201720 -1 4239
4241 3 413966 149827 201880 -1 4240
4242 3 413967 149877 202000 -1 4241
4243 3 413981 149870 202200 -1 4242
4244 3 414037 149835 202360 -1 4243
4245 3 414086 149752 202560 -1 4244
4246 3 414127 149725 202720 -1 4245
4247 3 414091 149553 202880 -1 4246
4248 3 414074 149388 203040 -1 4247
4249 3 413971 149212 203080 -1 4248
4250 3 413942 149209 203200 -1 4249
4251 3 414006 149167 203320 -1 4250
4252 3 414000 149002 203360 -1 4251
4253 3 413899 149060 203480 -1 4252
4254 3 413754 149199 203680 -1 4253
4255 3 413633 149227 203720 -1 4254
4256 3 413722 149249 203760 -1 4255
4257 3 413762 149285 203800 -1 4256
4258 3 413408 149233 203720 -1 4255
4259 3 413226 149303 203760 -1 4258
4260 3 413102 149406 203760 -1 4259
4261 3 413057 149418 203800 -1 4260
4262 3 412879 149368 203840 -1 4261
4263 3 412695 149421 203880 -1 4262
4264 3 412553 149469 203880 -1 4263
4265 3 413886 149218 203040 -1 4249
4266 3 413859 149667 201320 -1 4238
4267 3 413902 149562 201160 -1 4266
4268 3 413901 149476 201040 -1 4267
4269 3 412618 150298 199640 -1 4217
4270 3 412583 150358 199680 -1 4269
4271 3 412077 150234 199520 -1 4216
4272 3 411838 150098 199520 -1 4271
4273 3 411581 149982 199680 -1 4272
4274 3 411321 149932 199880 -1 4273
4275 3 411062 150100 200080 -1 4274
4276 3 411137 150511 200280 -1 4275
4277 3 411111 150632 200400 -1 4276
4278 3 410986 150567 200640 -1 4277
4279 3 410676 150259 200880 -1 4278
4280 3 410296 150064 201080 -1 4279
4281 3 410110 150042 201280 -1 4280
4282 3 410085 150073 201520 -1 4281
4283 3 409506 150036 202000 -1 4282
4284 3 409422 150004 202240 -1 4283
4285 3 409188 149846 202520 -1 4284
4286 3 409071 149723 202800 -1 4285
4287 3 408911 149634 203040 -1 4286
4288 3 408812 149586 203240 -1 4287
4289 3 408724 149542 203240 -1 4288
4290 3 408588 149372 203400 -1 4289
4291 3 408519 149008 203600 -1 4290
4292 3 408454 148163 204160 -1 4291
4293 3 408480 147963 204280 -1 4292
4294 3 408486 147840 204480 -1 4293
4295 3 408621 147668 204600 -1 4294
4296 3 408831 147335 204800 -1 4295
4297 3 409175 146633 205000 -1 4296
4298 3 409494 146028 204840 -1 4297
4299 3 409783 145349 204680 -1 4298
4300 3 410405 144948 204880 -1 4299
4301 3 410656 144841 205040 -1 4300
4302 3 411126 144292 204800 -1 4301
4303 3 411204 144115 204720 -1 4302
4304 3 411299 143838 204640 -1 4303
4305 3 411263 143695 204520 -1 4304
4306 3 411256 143649 204480 -1 4305
4307 3 411262 143604 204400 -1 4306
4308 3 411246 143565 204320 -1 4307
4309 3 411174 143472 204240 -1 4308
4310 3 411174 143377 204160 -1 4309
4311 3 411187 143283 204120 -1 4310
4312 3 411196 143153 204040 -1 4311
4313 3 411190 143117 204000 -1 4312
4314 3 411188 143064 203960 -1 4313
4315 3 411157 143032 203920 -1 4314
4316 3 411201 142822 203880 -1 4315
4317 3 411407 142449 203920 -1 4316
4318 3 411633 142278 203960 -1 4317
4319 3 411814 142122 204000 -1 4318
4320 3 412093 141970 204160 -1 4319
4321 3 412147 141953 204200 -1 4320
4322 3 412201 141954 204240 -1 4321
4323 3 412328 141998 204280 -1 4322
4324 3 412444 142006 204360 -1 4323
4325 3 412717 141940 204400 -1 4324
4326 3 412825 141876 204440 -1 4325
4327 3 412917 141821 204480 -1 4326
4328 3 413034 141785 204520 -1 4327
4329 3 413180 141717 204560 -1 4328
4330 3 413376 141592 204600 -1 4329
4331 3 413710 141317 204520 -1 4330
4332 3 413811 141159 204480 -1 4331
4333 3 414000 141075 204440 -1 4332
4334 3 414176 140933 204400 -1 4333
4335 3 414322 140815 204360 -1 4334
4336 3 414469 140685 204320 -1 4335
4337 3 414612 140606 204280 -1 4336
4338 3 414927 140363 204240 -1 4337
4339 3 415218 140143 204160 -1 4338
4340 3 415546 139844 204120 -1 4339
4341 3 415650 139758 204040 -1 4340
4342 3 415752 139683 204000 -1 4341
4343 3 415918 139605 203960 -1 4342
4344 3 416000 139581 203920 -1 4343
4345 3 416117 139562 203840 -1 4344
4346 3 416202 139540 203800 -1 4345
4347 3 416291 139530 203760 -1 4346
4348 3 416363 139496 203680 -1 4347
4349 3 416397 139475 203640 -1 4348
4350 3 416460 139415 203600 -1 4349
4351 3 416622 139401 203520 -1 4350
4352 3 416691 139388 203480 -1 4351
4353 3 416774 139357 203440 -1 4352
4354 3 416855 139332 203400 -1 4353
4355 3 417297 139187 203280 -1 4354
4356 3 417671 139012 203240 -1 4355
4357 3 417729 138934 203160 -1 4356
4358 3 417749 138879 203120 -1 4357
4359 3 417758 138881 203000 -1 4358
4360 3 417826 138850 202920 -1 4359
4361 3 417874 138942 202880 -1 4360
4362 3 417786 138902 202800 -1 4361
4363 3 417979 138681 203360 -1 4356
4364 3 418085 138504 203400 -1 4363
4365 3 418132 138416 203440 -1 4364
4366 3 418301 138363 203600 -1 4365
4367 3 418502 138403 203640 -1 4366
4368 3 418557 138383 203720 -1 4367
4369 3 418592 138402 203760 -1 4368
4370 3 418609 138440 203840 -1 4369
4371 3 418619 138474 203880 -1 4370
4372 3 418617 138501 203960 -1 4371
4373 3 418615 138557 204000 -1 4372
4374 3 418620 138622 204040 -1 4373
4375 3 418646 138695 204080 -1 4374
4376 3 418679 138851 204120 -1 4375
4377 3 418699 138923 204160 -1 4376
4378 3 418741 138991 204240 -1 4377
4379 3 418773 139029 204280 -1 4378
4380 3 418791 139070 204320 -1 4379
4381 3 418861 139213 204400 -1 4380
4382 3 418877 139278 204560 -1 4381
4383 3 418909 139287 204640 -1 4382
4384 3 418934 139315 204680 -1 4383
4385 3 419002 139417 204840 -1 4384
4386 3 419214 139469 204840 -1 4385
4387 3 419425 139591 204840 -1 4386
4388 3 419523 139552 204800 -1 4387
4389 3 419648 139589 204760 -1 4388
4390 3 419732 139627 204720 -1 4389
4391 3 419768 139632 204640 -1 4390
4392 3 419760 139495 204600 -1 4391
4393 3 419782 139327 204520 -1 4392
4394 3 419791 139274 204440 -1 4393
4395 3 419008 139433 204880 -1 4385
4396 3 419035 139498 204920 -1 4395
4397 3 419079 139587 205040 -1 4396
4398 3 419111 139665 205120 -1 4397
4399 3 419125 139687 205160 -1 4398
4400 3 419123 139745 205280 -1 4399
4401 3 419138 139787 205320 -1 4400
4402 3 419190 139878 205360 -1 4401
4403 3 419229 139950 205400 -1 4402
4404 3 419283 140049 205440 -1 4403
4405 3 419325 140129 205480 -1 4404
4406 3 419419 140396 205600 -1 4405
4407 3 419474 140528 205680 -1 4406
4408 3 419522 140626 205760 -1 4407
4409 3 419604 140675 205800 -1 4408
4410 3 419675 140700 205880 -1 4409
4411 3 419707 140630 206000 -1 4410
4412 3 419731 140471 206080 -1 4411
4413 3 419755 140413 206120 -1 4412
4414 3 419744 140371 206160 -1 4413
4415 3 419835 140344 206200 -1 4414
4416 3 419832 140030 206520 -1 4415
4417 3 420122 139944 206680 -1 4416
4418 3 420297 139899 206880 -1 4417
4419 3 420510 139829 207000 -1 4418
4420 3 420797 139626 207080 -1 4419
4421 3 420920 139591 207200 -1 4420
4422 3 421156 139421 207000 -1 4421
4423 3 421260 139375 206960 -1 4422
4424 3 421583 139268 206880 -1 4423
4425 3 421688 139228 206840 -1 4424
4426 3 421727 139214 206800 -1 4425
4427 3 421854 139216 206640 -1 4426
4428 3 421937 139197 206560 -1 4427
4429 3 422039 139188 206520 -1 4428
4430 3 422167 139170 206480 -1 4429
4431 3 422341 139318 206440 -1 4430
4432 3 422544 139532 206360 -1 4431
4433 3 422695 139629 206400 -1 4432
4434 3 422703 139597 206600 -1 4433
4435 3 422819 139668 206800 -1 4434
4436 3 422819 139734 206920 -1 4435
4437 3 422757 139753 207040 -1 4436
4438 3 422732 139746 207080 -1 4437
4439 3 422727 139720 207120 -1 4438
4440 3 422724 139744 207160 -1 4439
4441 3 422873 139810 207400 -1 4440
4442 3 422890 139821 207440 -1 4441
4443 3 422905 139840 207480 -1 4442
4444 3 422920 139888 207520 -1 4443
4445 3 422928 139932 207560 -1 4444
4446 3 422969 140021 207640 -1 4445
4447 3 422985 140063 207680 -1 4446
4448 3 423003 140106 207760 -1 4447
4449 3 423018 140139 207840 -1 4448
4450 3 423002 140177 207920 -1 4449
4451 3 422984 140208 207960 -1 4450
4452 3 423002 140254 208000 -1 4451
4453 3 423001 140324 208040 -1 4452
4454 3 423024 140377 208120 -1 4453
4455 3 423050 140394 208160 -1 4454
4456 3 423018 140420 208200 -1 4455
4457 3 423043 140449 208240 -1 4456
4458 3 423044 140489 208280 -1 4457
4459 3 423046 140526 208320 -1 4458
4460 3 423053 140574 208360 -1 4459
4461 3 423047 140630 208400 -1 4460
4462 3 423043 140650 208440 -1 4461
4463 3 423041 140680 208480 -1 4462
4464 3 423002 140689 208520 -1 4463
4465 3 422975 140697 208600 -1 4464
4466 3 422961 140791 208720 -1 4465
4467 3 422938 140830 208760 -1 4466
4468 3 422918 140849 208800 -1 4467
4469 3 422917 140882 208840 -1 4468
4470 3 422925 140905 208880 -1 4469
4471 3 422949 140946 208960 -1 4470
4472 3 422971 140957 209040 -1 4471
4473 3 422968 140984 209080 -1 4472
4474 3 422953 140997 209120 -1 4473
4475 3 422961 141010 209160 -1 4474
4476 3 422965 141031 209200 -1 4475
4477 3 422951 141035 209280 -1 4476
4478 3 422919 141039 209320 -1 4477
4479 3 422880 141023 209360 -1 4478
4480 3 422867 141027 209400 -1 4479
4481 3 422785 140943 209440 -1 4480
4482 3 422702 140923 209480 -1 4481
4483 3 422684 140884 209560 -1 4482
4484 3 422687 140823 209640 -1 4483
4485 3 422688 140806 209680 -1 4484
4486 3 422690 140756 209720 -1 4485
4487 3 422716 140684 209760 -1 4486
4488 3 422720 140635 209840 -1 4487
4489 3 422698 140574 209880 -1 4488
4490 3 422701 140525 209920 -1 4489
4491 3 422613 140545 210000 -1 4490
4492 3 422494 140634 210160 -1 4491
4493 3 422480 140624 210240 -1 4492
4494 3 422867 141045 209440 -1 4480
4495 3 422869 141093 209480 -1 4494
4496 3 422798 141172 209520 -1 4495
4497 3 422906 141171 209560 -1 4496
4498 3 422935 141231 209680 -1 4497
4499 3 422971 141247 209760 -1 4498
4500 3 422970 141255 209840 -1 4499
4501 3 422936 141248 209920 -1 4500
4502 3 422664 141289 209960 -1 4501
4503 3 422539 141312 210000 -1 4502
4504 3 422455 141345 210040 -1 4503
4505 3 422282 141397 210080 -1 4504
4506 3 422140 141489 210120 -1 4505
4507 3 422092 141593 210160 -1 4506
4508 3 422084 141629 210200 -1 4507
4509 3 422101 141658 210240 -1 4508
4510 3 422137 141805 210440 -1 4509
4511 3 422130 141833 210560 -1 4510
4512 3 422143 141857 210600 -1 4511
4513 3 422083 141857 210640 -1 4512
4514 3 422073 141867 210680 -1 4513
4515 3 422061 141937 210760 -1 4514
4516 3 422067 142078 210920 -1 4515
4517 3 421974 142261 210960 -1 4516
4518 3 421800 142468 210960 -1 4517
4519 3 421838 142527 211080 -1 4518
4520 3 421708 142598 211200 -1 4519
4521 3 421570 142752 211240 -1 4520
4522 3 421539 142744 211280 -1 4521
4523 3 421363 142774 211160 -1 4522
4524 3 421258 142774 211120 -1 4523
4525 3 421007 142792 211080 -1 4524
4526 3 420947 142810 211040 -1 4525
4527 3 420654 142779 211000 -1 4526
4528 3 420553 142749 210960 -1 4527
4529 3 420469 142725 210920 -1 4528
4530 3 420218 142724 210840 -1 4529
4531 3 420150 142782 210880 -1 4530
4532 3 420040 142798 210840 -1 4531
4533 3 419840 142826 210800 -1 4532
4534 3 419762 142819 210760 -1 4533
4535 3 419681 142791 210720 -1 4534
4536 3 419630 142767 210680 -1 4535
4537 3 422594 139736 207080 -1 4438
4538 3 422528 139813 207040 -1 4537
4539 3 422390 139943 207040 -1 4538
4540 3 422338 139892 207080 -1 4539
4541 3 422166 139795 207120 -1 4540
4542 3 422180 139814 207200 -1 4541
4543 3 421089 139340 206920 -1 4423
4544 3 421065 139324 206880 -1 4543
4545 3 421056 139255 206840 -1 4544
4546 3 421064 139181 206760 -1 4545
4547 3 421132 139065 206680 -1 4546
4548 3 421113 139039 206640 -1 4547
4549 3 421116 138941 206600 -1 4548
4550 3 420986 138817 206600 -1 4549
4551 3 420660 138675 206560 -1 4550
4552 3 420700 138727 206680 -1 4551
4553 3 420841 138752 206800 -1 4552
4554 3 420621 138626 206520 -1 4551
4555 3 421360 138889 206680 -1 4547
4556 3 421592 138939 206640 -1 4555
4557 3 421718 138946 206600 -1 4556
4558 3 421874 138926 206520 -1 4557
4559 3 422130 138981 206320 -1 4558
4560 3 422171 139093 206240 -1 4559
4561 3 422278 138773 206320 -1 4559
4562 3 422278 138695 206280 -1 4561
4563 3 422354 138784 206200 -1 4562
4564 3 419273 140672 205760 -1 4408
4565 3 419058 140588 205760 -1 4564
4566 3 418922 140481 205680 -1 4565
4567 3 418548 138152 203880 -1 4370
4568 3 418556 138043 203880 -1 4567
4569 3 418407 138018 204000 -1 4568
4570 3 418317 137903 204040 -1 4569
4571 3 418214 137850 204120 -1 4570
4572 3 418231 137933 204240 -1 4571
4573 3 415429 139656 204160 -1 4340
4574 3 415325 139601 204200 -1 4573
4575 3 415281 139441 204280 -1 4574
4576 3 415391 139335 204320 -1 4575
4577 3 415455 139194 204360 -1 4576
4578 3 415508 138992 204400 -1 4577
4579 3 415599 138769 204360 -1 4578
4580 3 415571 138632 204320 -1 4579
4581 3 415595 138511 204360 -1 4580
4582 3 415659 138411 204560 -1 4581
4583 3 415191 139664 204360 -1 4574
4584 3 414925 139718 204560 -1 4583
4585 3 414738 139802 204720 -1 4584
4586 3 414492 139728 204800 -1 4585
4587 3 414437 139699 204960 -1 4586
4588 3 414258 139712 205080 -1 4587
4589 3 414192 139693 205120 -1 4588
4590 3 414054 139613 205280 -1 4589
4591 3 413913 139520 205320 -1 4590
4592 3 413887 139498 205360 -1 4591
4593 3 413984 139753 205480 -1 4592
4594 3 414094 139954 205560 -1 4593
4595 3 414636 140550 204200 -1 4338
4596 3 414618 140520 204120 -1 4595
4597 3 414454 140565 203840 -1 4596
4598 3 414281 140668 203560 -1 4597
4599 3 414287 140786 203400 -1 4598
4600 3 414104 140830 203120 -1 4599
4601 3 414081 140823 203000 -1 4600
4602 3 414162 140772 202880 -1 4601
4603 3 414030 140785 202840 -1 4602
4604 3 413892 140874 202680 -1 4603
4605 3 413805 140753 202520 -1 4604
4606 3 413566 140664 202280 -1 4605
4607 3 413377 140694 202200 -1 4606
4608 3 413304 140619 201960 -1 4607
4609 3 413176 140596 201800 -1 4608
4610 3 412995 140520 201640 -1 4609
4611 3 412909 140372 201440 -1 4610
4612 3 412814 140350 201000 -1 4611
4613 3 413025 140811 200600 -1 4612
4614 3 412932 140739 200400 -1 4613
4615 3 414468 140792 202880 -1 4602
4616 3 414508 140804 202840 -1 4615
4617 3 414037 140603 203680 -1 4598
4618 3 413456 140402 203760 -1 4617
4619 3 413401 140426 203680 -1 4618
4620 3 414322 140877 204400 -1 4335
4621 3 414315 140944 204440 -1 4620
4622 3 414321 141046 204520 -1 4621
4623 3 414310 141098 204560 -1 4622
4624 3 414338 141199 204680 -1 4623
4625 3 414415 141308 204840 -1 4624
4626 3 414447 141426 204880 -1 4625
4627 3 414442 141610 205080 -1 4626
4628 3 414457 141697 205160 -1 4627
4629 3 414453 141765 205200 -1 4628
4630 3 414457 141813 205280 -1 4629
4631 3 414367 141220 204880 -1 4625
4632 3 414355 141248 204920 -1 4631
4633 3 414378 141293 205000 -1 4632
4634 3 414431 141380 205240 -1 4633
4635 3 414610 141594 205400 -1 4634
4636 3 414671 141781 205480 -1 4635
4637 3 414882 142238 205680 -1 4636
4638 3 415058 142409 205800 -1 4637
4639 3 415087 142441 205880 -1 4638
4640 3 415130 142370 205920 -1 4639
4641 3 415149 142225 206040 -1 4640
4642 3 414923 141982 206280 -1 4641
4643 3 414750 141783 206520 -1 4642
4644 3 414772 141821 206600 -1 4643
4645 3 414725 141870 206720 -1 4644
4646 3 414755 141959 206880 -1 4645
4647 3 414812 142023 207040 -1 4646
4648 3 414850 142070 207080 -1 4647
4649 3 414951 142144 207120 -1 4648
4650 3 415099 142313 207280 -1 4649
4651 3 415245 142418 207400 -1 4650
4652 3 415458 142422 207320 -1 4651
4653 3 415491 142377 207280 -1 4652
4654 3 415611 142138 207120 -1 4653
4655 3 415696 142099 207040 -1 4654
4656 3 415802 142031 207000 -1 4655
4657 3 415750 142036 206920 -1 4656
4658 3 415685 141945 206680 -1 4657
4659 3 415625 141891 206520 -1 4658
4660 3 415810 142096 206280 -1 4659
4661 3 415913 142330 206120 -1 4660
4662 3 416022 142474 206000 -1 4661
4663 3 416131 142522 205880 -1 4662
4664 3 416144 142392 205760 -1 4663
4665 3 415956 142148 205560 -1 4664
4666 3 415651 141974 205400 -1 4665
4667 3 415488 141831 205320 -1 4666
4668 3 415452 141804 205280 -1 4667
4669 3 414755 142029 207120 -1 4648
4670 3 414745 142096 207240 -1 4669
4671 3 414744 142108 207280 -1 4670
4672 3 415118 142488 205920 -1 4639
4673 3 415135 142407 206040 -1 4672
4674 3 413184 141832 204640 -1 4330
4675 3 413114 141979 204720 -1 4674
4676 3 413318 142098 204920 -1 4675
4677 3 411198 142831 203840 -1 4316
4678 3 411194 142841 203760 -1 4677
4679 3 411186 142874 203680 -1 4678
4680 3 411188 142880 203640 -1 4679
4681 3 411215 142977 203520 -1 4680
4682 3 411244 143088 203480 -1 4681
4683 3 411299 143224 203440 -1 4682
4684 3 411317 143268 203400 -1 4683
4685 3 411391 143337 203320 -1 4684
4686 3 411533 143347 203200 -1 4685
4687 3 411670 143345 203080 -1 4686
4688 3 411707 143464 203040 -1 4687
4689 3 411793 143535 203000 -1 4688
4690 3 411871 143540 202920 -1 4689
4691 3 411953 143554 202720 -1 4690
4692 3 411921 143591 202640 -1 4691
4693 3 411895 143561 202560 -1 4692
4694 3 411878 143529 202520 -1 4693
4695 3 412012 143796 202680 -1 4692
4696 3 412160 143926 202640 -1 4695
4697 3 412276 144050 202640 -1 4696
4698 3 412162 144076 202560 -1 4697
4699 3 410613 144880 205080 -1 4301
4700 3 410557 144919 205120 -1 4699
4701 3 410555 144984 205240 -1 4700
4702 3 410697 145346 205440 -1 4701
4703 3 410750 145475 205520 -1 4702
4704 3 410807 145613 205600 -1 4703
4705 3 410914 145734 205680 -1 4704
4706 3 411096 145772 205720 -1 4705
4707 3 411249 145892 205880 -1 4706
4708 3 411127 145844 206000 -1 4707
4709 3 411083 145830 206040 -1 4708
4710 3 411002 145617 206200 -1 4709
4711 3 410982 145461 206360 -1 4710
4712 3 410993 145434 206400 -1 4711
4713 3 410957 145373 206480 -1 4712
4714 3 410983 145426 206520 -1 4713
4715 3 411005 145464 206560 -1 4714
4716 3 411042 145492 206600 -1 4715
4717 3 411256 145507 206600 -1 4716
4718 3 411435 145521 206640 -1 4717
4719 3 411534 145583 206680 -1 4718
4720 3 411599 145690 206640 -1 4719
4721 3 411743 146057 206320 -1 4720
4722 3 411771 146290 206240 -1 4721
4723 3 411731 146445 206200 -1 4722
4724 3 411509 146534 206240 -1 4723
4725 3 411439 146560 206280 -1 4724
4726 3 411339 146597 206320 -1 4725
4727 3 411352 146778 206240 -1 4726
4728 3 411535 145567 206840 -1 4719
4729 3 411503 145574 206880 -1 4728
4730 3 411488 145508 206920 -1 4729
4731 3 411453 145643 206960 -1 4730
4732 3 411456 145899 207120 -1 4731
4733 3 411443 145992 207160 -1 4732
4734 3 411339 146223 207320 -1 4733
4735 3 411294 146428 207400 -1 4734
4736 3 411438 146560 207600 -1 4735
4737 3 411542 146581 207640 -1 4736
4738 3 411559 145405 206960 -1 4730
4739 3 411782 145328 207080 -1 4738
4740 3 411858 145290 207160 -1 4739
4741 3 412019 145132 207200 -1 4740
4742 3 412311 144992 207240 -1 4741
4743 3 412389 144977 207280 -1 4742
4744 3 412345 144826 207320 -1 4743
4745 3 412328 144778 207360 -1 4744
4746 3 412463 144683 207480 -1 4745
4747 3 412567 144652 207560 -1 4746
4748 3 412736 144734 207640 -1 4747
4749 3 412908 144802 207760 -1 4748
4750 3 413077 144902 207880 -1 4749
4751 3 413104 144965 207920 -1 4750
4752 3 413172 145000 207960 -1 4751
4753 3 409929 149881 201240 -1 4281
4754 3 409864 149754 201200 -1 4753
4755 3 409654 149588 201120 -1 4754
4756 3 409516 149446 201040 -1 4755
4757 3 420009 153632 196600 -1 4154
4758 3 420036 153650 196680 -1 4757
4759 3 420072 153696 196720 -1 4758
4760 3 420096 153716 196760 -1 4759
4761 3 423127 154679 196120 -1 4146
4762 3 423167 154661 196040 -1 4761
4763 3 423250 154475 195880 -1 4762
4764 3 423403 154983 196160 -1 4145
4765 3 423404 154998 196200 -1 4764
4766 3 423431 155055 196320 -1 4765
4767 3 428867 156307 192880 -1 4123
4768 3 429119 156400 192960 -1 4767
4769 3 429259 156484 193080 -1 4768
4770 3 429263 156496 193160 -1 4769
4771 3 435276 156777 189600 -1 4107
4772 3 435210 157421 189680 -1 4771
4773 3 435159 158109 189760 -1 4772
4774 3 435235 158496 189960 -1 4773
4775 3 435005 158744 190360 -1 4774
4776 3 434624 159270 190920 -1 4775
4777 3 433912 159780 191600 -1 4776
4778 3 433079 160263 192360 -1 4777
4779 3 432432 160349 192720 -1 4778
4780 3 431646 160573 193240 -1 4779
4781 3 431091 160736 193680 -1 4780
4782 3 430827 160818 193920 -1 4781
4783 3 430334 160856 194520 -1 4782
4784 3 430117 161319 195000 -1 4783
4785 3 429966 161844 195360 -1 4784
4786 3 429220 162095 196000 -1 4785
4787 3 429005 162054 196120 -1 4786
4788 3 427785 162170 197040 -1 4787
4789 3 427655 162417 198000 -1 4788
4790 3 427645 162625 198520 -1 4789
4791 3 427638 162810 199000 -1 4790
4792 3 426994 162777 199600 -1 4791
4793 3 426579 162380 200120 -1 4792
4794 3 426572 161749 2e+05 -1 4793
4795 3 426801 161308 199920 -1 4794
4796 3 427156 160005 199880 -1 4795
4797 3 427897 159272 199920 -1 4796
4798 3 428082 158761 199920 -1 4797
4799 3 428107 158187 199920 -1 4798
4800 3 428217 157824 199760 -1 4799
4801 3 428609 157036 199720 -1 4800
4802 3 428780 156912 199680 -1 4801
4803 3 429154 156816 199720 -1 4802
4804 3 429088 156790 199680 -1 4803
4805 3 429028 156761 199640 -1 4804
4806 3 429072 156536 199560 -1 4805
4807 3 429099 156462 199520 -1 4806
4808 3 429224 156300 199600 -1 4807
4809 3 429344 156156 199680 -1 4808
4810 3 429481 156010 199720 -1 4809
4811 3 429548 155872 199760 -1 4810
4812 3 429883 155625 199880 -1 4811
4813 3 430604 155223 200040 -1 4812
4814 3 430396 155258 199960 -1 4813
4815 3 430497 155058 199920 -1 4814
4816 3 430535 154865 199800 -1 4815
4817 3 430589 154806 199720 -1 4816
4818 3 430761 154689 199520 -1 4817
4819 3 430948 154562 199280 -1 4818
4820 3 431133 154410 198960 -1 4819
4821 3 431189 154338 198840 -1 4820
4822 3 431208 154313 198800 -1 4821
4823 3 431237 154301 198760 -1 4822
4824 3 431382 154254 198720 -1 4823
4825 3 431400 154208 198600 -1 4824
4826 3 431504 154163 198480 -1 4825
4827 3 431513 154125 198320 -1 4826
4828 3 431423 154078 198240 -1 4827
4829 3 430744 155903 200240 -1 4813
4830 3 430912 156091 200360 -1 4829
4831 3 430985 156094 200560 -1 4830
4832 3 430596 155749 200800 -1 4831
4833 3 430191 155356 200960 -1 4832
4834 3 430276 155104 201200 -1 4833
4835 3 430438 155135 201400 -1 4834
4836 3 430471 155209 201680 -1 4835
4837 3 430081 155127 202000 -1 4836
4838 3 429894 155096 202160 -1 4837
4839 3 429977 154915 202120 -1 4838
4840 3 430111 154825 202040 -1 4839
4841 3 430092 154736 202000 -1 4840
4842 3 431198 156245 200560 -1 4831
4843 3 431275 156148 200640 -1 4842
4844 3 431220 156143 200800 -1 4843
4845 3 431442 156347 200720 -1 4844
4846 3 431422 156463 200800 -1 4845
4847 3 431628 156495 200800 -1 4846
4848 3 431941 156586 200680 -1 4847
4849 3 432388 156771 200480 -1 4848
4850 3 432774 156945 200520 -1 4849
4851 3 432645 157125 200680 -1 4850
4852 3 432640 157122 200720 -1 4851
4853 3 432629 157115 200800 -1 4852
4854 3 432477 157086 200960 -1 4853
4855 3 432377 157398 201240 -1 4854
4856 3 432473 157623 201120 -1 4855
4857 3 429221 156805 199680 -1 4803
4858 3 429364 156776 199600 -1 4857
4859 3 429559 156665 199560 -1 4858
4860 3 429628 156666 199600 -1 4859
4861 3 428238 157779 199640 -1 4800
4862 3 428068 157886 199320 -1 4861
4863 3 428063 157804 199280 -1 4862
4864 3 428351 158192 199280 -1 4862
4865 3 428465 158214 199240 -1 4864
4866 3 428706 158345 199120 -1 4865
4867 3 428965 158467 198960 -1 4866
4868 3 429258 158579 198920 -1 4867
4869 3 429325 158590 198880 -1 4868
4870 3 429358 158605 198840 -1 4869
4871 3 429571 158620 198600 -1 4870
4872 3 429758 158659 198480 -1 4871
4873 3 430039 158659 198360 -1 4872
4874 3 430106 158603 198320 -1 4873
4875 3 430197 158680 198240 -1 4874
4876 3 430308 158580 198080 -1 4875
4877 3 430486 158583 198000 -1 4876
4878 3 430689 158646 197920 -1 4877
4879 3 430796 158612 197840 -1 4878
4880 3 431050 158578 197680 -1 4879
4881 3 431317 158692 197560 -1 4880
4882 3 431573 158764 197440 -1 4881
4883 3 431675 158763 197320 -1 4882
4884 3 431761 158677 197200 -1 4883
4885 3 431738 158636 197120 -1 4884
4886 3 431860 158632 196920 -1 4885
4887 3 431864 158689 196880 -1 4886
4888 3 431865 158711 196840 -1 4887
4889 3 431849 158633 196800 -1 4888
4890 3 431877 158673 196760 -1 4889
4891 3 432082 158608 196640 -1 4890
4892 3 432104 158639 196560 -1 4891
4893 3 432118 158682 196520 -1 4892
4894 3 432138 158719 196480 -1 4893
4895 3 432187 158761 196440 -1 4894
4896 3 432211 158779 196400 -1 4895
4897 3 432271 158754 196360 -1 4896
4898 3 432290 158749 196320 -1 4897
4899 3 426905 161367 199880 -1 4795
4900 3 427147 161419 199880 -1 4899
4901 3 427291 161259 199880 -1 4900
4902 3 427440 161229 199920 -1 4901
4903 3 427566 161216 199960 -1 4902
4904 3 427743 161184 2e+05 -1 4903
4905 3 428020 161139 200040 -1 4904
4906 3 428240 161297 200120 -1 4905
4907 3 428586 161613 200360 -1 4906
4908 3 428703 161659 200480 -1 4907
4909 3 428863 161667 200600 -1 4908
4910 3 429014 161731 200520 -1 4909
4911 3 429081 161761 200480 -1 4910
4912 3 429192 161865 200400 -1 4911
4913 3 429417 161957 200360 -1 4912
4914 3 429339 161504 200120 -1 4913
4915 3 429117 161249 199960 -1 4914
4916 3 427785 161234 200040 -1 4904
4917 3 427861 161300 200080 -1 4916
4918 3 425311 162359 201240 -1 4793
4919 3 425010 162407 201560 -1 4918
4920 3 424863 162356 202040 -1 4919
4921 3 424484 162331 202400 -1 4920
4922 3 424433 162326 202480 -1 4921
4923 3 423777 162378 202720 -1 4922
4924 3 423554 162387 202800 -1 4923
4925 3 423395 162301 202920 -1 4924
4926 3 422760 162418 204120 -1 4925
4927 3 422616 162578 204600 -1 4926
4928 3 423089 163034 205440 -1 4927
4929 3 423019 162920 205600 -1 4928
4930 3 423175 162702 205640 -1 4929
4931 3 423426 162643 205800 -1 4930
4932 3 423510 162582 205840 -1 4931
4933 3 423549 162556 205880 -1 4932
4934 3 423579 162391 205960 -1 4933
4935 3 423618 162172 206040 -1 4934
4936 3 423629 162032 206080 -1 4935
4937 3 423732 161744 206200 -1 4936
4938 3 424001 161565 206120 -1 4937
4939 3 424081 161554 206040 -1 4938
4940 3 424165 161410 205960 -1 4939
4941 3 424229 161240 205920 -1 4940
4942 3 424279 161184 205880 -1 4941
4943 3 424268 161211 205840 -1 4942
4944 3 424271 161157 205800 -1 4943
4945 3 424267 161086 205760 -1 4944
4946 3 424362 161105 205720 -1 4945
4947 3 424330 160944 205600 -1 4946
4948 3 424259 160780 205520 -1 4947
4949 3 424162 160654 205480 -1 4948
4950 3 423829 160280 205320 -1 4949
4951 3 423775 160254 205200 -1 4950
4952 3 423733 160270 205160 -1 4951
4953 3 424249 161057 205960 -1 4941
4954 3 424181 160882 205960 -1 4953
4955 3 422735 163417 206000 -1 4929
4956 3 421747 162846 206480 -1 4955
4957 3 421468 162864 206440 -1 4956
4958 3 421107 162660 206560 -1 4957
4959 3 420864 162383 206680 -1 4958
4960 3 420503 161857 206840 -1 4959
4961 3 420534 161874 206880 -1 4960
4962 3 420643 161938 207040 -1 4961
4963 3 420649 161975 207080 -1 4962
4964 3 419763 161342 207000 -1 4960
4965 3 419397 161139 207480 -1 4964
4966 3 419332 161270 208040 -1 4965
4967 3 419274 161327 208280 -1 4966
4968 3 418974 161061 208640 -1 4967
4969 3 418676 160918 208840 -1 4968
4970 3 418758 160743 209280 -1 4969
4971 3 418913 160556 209640 -1 4970
4972 3 419046 160464 209920 -1 4971
4973 3 419177 160386 210400 -1 4972
4974 3 419311 160432 210520 -1 4973
4975 3 419941 160658 211080 -1 4974
4976 3 420572 160382 211600 -1 4975
4977 3 420945 160177 211920 -1 4976
4978 3 420910 159591 210880 -1 4977
4979 3 421049 159075 210560 -1 4978
4980 3 421583 158202 210200 -1 4979
4981 3 421699 158031 210160 -1 4980
4982 3 421860 157807 210160 -1 4981
4983 3 421857 157775 210120 -1 4982
4984 3 421884 157723 210040 -1 4983
4985 3 422400 157671 210040 -1 4984
4986 3 422827 157297 210040 -1 4985
4987 3 423408 156720 210040 -1 4986
4988 3 423432 156511 209920 -1 4987
4989 3 423539 156347 209880 -1 4988
4990 3 423661 156208 209760 -1 4989
4991 3 423754 156015 209680 -1 4990
4992 3 423826 155948 209560 -1 4991
4993 3 423869 155903 209520 -1 4992
4994 3 424022 155861 209480 -1 4993
4995 3 424088 155854 209400 -1 4994
4996 3 424087 155834 209320 -1 4995
4997 3 424089 155745 209280 -1 4996
4998 3 424366 155394 208760 -1 4997
4999 3 424347 155302 208680 -1 4998
5000 3 424334 155228 208600 -1 4999
5001 3 424352 155096 208560 -1 5000
5002 3 424733 154950 208520 -1 5001
5003 3 425044 154813 208440 -1 5002
5004 3 425428 154638 208280 -1 5003
5005 3 425682 154474 208120 -1 5004
5006 3 425800 154354 208080 -1 5005
5007 3 424166 155512 208600 -1 5000
5008 3 424063 155582 208640 -1 5007
5009 3 424029 155608 208680 -1 5008
5010 3 423394 156766 210080 -1 4987
5011 3 423374 156856 210160 -1 5010
5012 3 423413 156880 210240 -1 5011
5013 3 423600 157043 210280 -1 5012
5014 3 423859 157032 210320 -1 5013
5015 3 424023 157039 210360 -1 5014
5016 3 424095 157078 210400 -1 5015
5017 3 424264 157135 210520 -1 5016
5018 3 424331 157176 210560 -1 5017
5019 3 421661 157639 210120 -1 4983
5020 3 421595 157390 210080 -1 5019
5021 3 421554 157259 210000 -1 5020
5022 3 421594 157147 209880 -1 5021
5023 3 421583 156915 209960 -1 5022
5024 3 421587 156686 209920 -1 5023
5025 3 421566 156582 209880 -1 5024
5026 3 421411 156484 209840 -1 5025
5027 3 421224 156406 209720 -1 5026
5028 3 421072 156320 209680 -1 5027
5029 3 420916 156239 209800 -1 5028
5030 3 420853 156216 209840 -1 5029
5031 3 420891 156024 209800 -1 5030
5032 3 420924 155837 209760 -1 5031
5033 3 420941 155702 209720 -1 5032
5034 3 421004 155670 209680 -1 5033
5035 3 421066 155616 209720 -1 5034
5036 3 421197 155526 209800 -1 5035
5037 3 421445 155471 209840 -1 5036
5038 3 421510 155479 209880 -1 5037
5039 3 421066 155633 209640 -1 5034
5040 3 421106 155574 209560 -1 5039
5041 3 421219 155535 209520 -1 5040
5042 3 420922 155844 209840 -1 5032
5043 3 420865 155881 209960 -1 5042
5044 3 420883 155955 210120 -1 5043
5045 3 420925 156084 210240 -1 5044
5046 3 420966 156168 210400 -1 5045
5047 3 421134 156271 210560 -1 5046
5048 3 421495 156502 210960 -1 5047
5049 3 421709 156508 211080 -1 5048
5050 3 421881 156454 211040 -1 5049
5051 3 422051 156421 211120 -1 5050
5052 3 422100 156371 211080 -1 5051
5053 3 422079 156356 211040 -1 5052
5054 3 421793 156252 210880 -1 5053
5055 3 421751 156211 210840 -1 5054
5056 3 419370 160252 210520 -1 4974
5057 3 419467 160039 210440 -1 5056
5058 3 419503 159963 210400 -1 5057
5059 3 419789 159932 210480 -1 5058
5060 3 419933 159814 210400 -1 5059
5061 3 419956 159774 210360 -1 5060
5062 3 420142 159649 210160 -1 5061
5063 3 420238 159515 210040 -1 5062
5064 3 420407 159420 209880 -1 5063
5065 3 420824 159403 209720 -1 5064
5066 3 421009 159333 209600 -1 5065
5067 3 421112 159329 209520 -1 5066
5068 3 421173 159384 209480 -1 5067
5069 3 421189 159431 209440 -1 5068
5070 3 421370 159543 209440 -1 5069
5071 3 421666 159527 209480 -1 5070
5072 3 421813 159458 209520 -1 5071
5073 3 421884 159465 209560 -1 5072
5074 3 422059 159504 209600 -1 5073
5075 3 421152 159363 209400 -1 5069
5076 3 421194 159242 209360 -1 5075
5077 3 421329 159099 209200 -1 5076
5078 3 421476 159046 209040 -1 5077
5079 3 421529 158975 208720 -1 5078
5080 3 421569 158913 208560 -1 5079
5081 3 421631 158760 208280 -1 5080
5082 3 421538 158698 208080 -1 5081
5083 3 421623 158718 207960 -1 5082
5084 3 421631 158662 207880 -1 5083
5085 3 421766 158593 207760 -1 5084
5086 3 421886 158549 207600 -1 5085
5087 3 421926 158521 207560 -1 5086
5088 3 422067 158316 207440 -1 5087
5089 3 422285 157978 207240 -1 5088
5090 3 422336 157816 207120 -1 5089
5091 3 422528 157527 206840 -1 5090
5092 3 422640 157311 206640 -1 5091
5093 3 422860 157114 206520 -1 5092
5094 3 422938 157102 206480 -1 5093
5095 3 422753 157195 206440 -1 5094
5096 3 422766 157304 206360 -1 5095
5097 3 422939 157569 206120 -1 5096
5098 3 423234 157671 205960 -1 5097
5099 3 423269 157629 205880 -1 5098
5100 3 423278 157651 205840 -1 5099
5101 3 423316 157683 205760 -1 5100
5102 3 423357 157689 205720 -1 5101
5103 3 423383 157594 205680 -1 5102
5104 3 423328 157511 205640 -1 5103
5105 3 423628 157683 205760 -1 5102
5106 3 423727 157661 205800 -1 5105
5107 3 423785 157580 205840 -1 5106
5108 3 423792 157592 205880 -1 5107
5109 3 423838 157530 205920 -1 5108
5110 3 423940 157398 206000 -1 5109
5111 3 423101 157209 206440 -1 5094
5112 3 423524 157364 206320 -1 5111
5113 3 421888 158695 207520 -1 5087
5114 3 421856 158760 207440 -1 5113
5115 3 423378 163213 205480 -1 4928
5116 3 423437 163334 205520 -1 5115
5117 3 423562 163565 205600 -1 5116
5118 3 423719 163561 205600 -1 5117
5119 3 423824 163764 205680 -1 5118
5120 3 423562 163659 205640 -1 5117
5121 3 423613 163771 205680 -1 5120
5122 3 423754 164023 205800 -1 5121
5123 3 423891 164115 205920 -1 5122
5124 3 423907 164114 205960 -1 5123
5125 3 423889 164058 206080 -1 5124
5126 3 423896 164002 206240 -1 5125
5127 3 423882 163955 206280 -1 5126
5128 3 423861 163916 206320 -1 5127
5129 3 423780 163840 206440 -1 5128
5130 3 423840 163840 206480 -1 5129
5131 3 423885 163885 206520 -1 5130
5132 3 423931 163960 206600 -1 5131
5133 3 424015 163989 206680 -1 5132
5134 3 424096 164024 206760 -1 5133
5135 3 424100 164044 206840 -1 5134
5136 3 424107 164101 206880 -1 5135
5137 3 424187 164158 206920 -1 5136
5138 3 424249 164182 206960 -1 5137
5139 3 424407 164269 207120 -1 5138
5140 3 424596 164308 207200 -1 5139
5141 3 424743 164462 207280 -1 5140
5142 3 424763 164542 207320 -1 5141
5143 3 424954 164756 207440 -1 5142
5144 3 425032 165097 207560 -1 5143
5145 3 425042 165401 207560 -1 5144
5146 3 425189 165581 207600 -1 5145
5147 3 425409 165691 207520 -1 5146
5148 3 425484 165698 207480 -1 5147
5149 3 425378 165576 207480 -1 5148
5150 3 425405 165492 207440 -1 5149
5151 3 425525 165707 207440 -1 5148
5152 3 425594 165782 207400 -1 5151
5153 3 425827 165837 207320 -1 5152
5154 3 425992 165894 207240 -1 5153
5155 3 426214 165869 207000 -1 5154
5156 3 426228 165915 206920 -1 5155
5157 3 426246 165954 206880 -1 5156
5158 3 426286 165962 206800 -1 5157
5159 3 426318 165991 206760 -1 5158
5160 3 426374 166004 206680 -1 5159
5161 3 426439 166019 206640 -1 5160
5162 3 425010 165321 207520 -1 5145
5163 3 423557 162363 202680 -1 4923
5164 3 423323 162269 202520 -1 5163
5165 3 423292 162248 202440 -1 5164
5166 3 423276 162246 202360 -1 5165
5167 3 423181 162228 202200 -1 5166
5168 3 423031 162092 202040 -1 5167
5169 3 422967 161904 201880 -1 5168
5170 3 422810 161796 201720 -1 5169
5171 3 422586 161466 201360 -1 5170
5172 3 422655 161449 200920 -1 5171
5173 3 422981 161686 200520 -1 5172
5174 3 422985 161658 200480 -1 5173
5175 3 422962 161561 200400 -1 5174
5176 3 422884 161354 200320 -1 5175
5177 3 422736 160937 200200 -1 5176
5178 3 422384 160599 200160 -1 5177
5179 3 422195 160400 200200 -1 5178
5180 3 421868 159988 200120 -1 5179
5181 3 421800 159823 200080 -1 5180
5182 3 421365 159572 199960 -1 5181
5183 3 421151 159545 199800 -1 5182
5184 3 421072 159479 199760 -1 5183
5185 3 420941 159365 199680 -1 5184
5186 3 420948 159208 199600 -1 5185
5187 3 420846 159019 199560 -1 5186
5188 3 420921 158873 199640 -1 5187
5189 3 420840 158836 199720 -1 5188
5190 3 424915 162388 202400 -1 4921
5191 3 425355 162208 202400 -1 5190
5192 3 425470 162130 202320 -1 5191
5193 3 425694 161902 202120 -1 5192
5194 3 425856 161571 202120 -1 5193
5195 3 425845 161605 202200 -1 5194
5196 3 425375 162190 202480 -1 5191
5197 3 425698 162356 202920 -1 5196
5198 3 426132 162223 203320 -1 5197
5199 3 426597 162026 203360 -1 5198
5200 3 426856 162013 203480 -1 5199
5201 3 426966 162000 203720 -1 5200
5202 3 427179 162192 203960 -1 5201
5203 3 427258 162430 204040 -1 5202
5204 3 435056 146498 184720 -1 4099
5205 3 435119 146465 184400 -1 5204
5206 3 435307 146302 184320 -1 5205
5207 3 435393 146003 184200 -1 5206
5208 3 435501 145868 184120 -1 5207
5209 3 435553 145786 184040 -1 5208
5210 3 435669 145698 183960 -1 5209
5211 3 435744 145622 183880 -1 5210
5212 3 436327 145775 183800 -1 5211
5213 3 436712 145953 183720 -1 5212
5214 3 437037 146207 183640 -1 5213
5215 3 437504 146532 183560 -1 5214
5216 3 437867 146628 183480 -1 5215
5217 3 438039 146708 183400 -1 5216
5218 3 438160 146766 183320 -1 5217
5219 3 438291 146770 183240 -1 5218
5220 3 438494 146804 183160 -1 5219
5221 3 438741 146777 183040 -1 5220
5222 3 438888 146774 182960 -1 5221
5223 3 439171 146679 182880 -1 5222
5224 3 439400 146690 182800 -1 5223
5225 3 439578 146719 182720 -1 5224
5226 3 439878 146717 182640 -1 5225
5227 3 440386 146599 182560 -1 5226
5228 3 440506 146561 182520 -1 5227
5229 3 440985 146300 182720 -1 5228
5230 3 441219 146211 182800 -1 5229
5231 3 441854 146194 182880 -1 5230
5232 3 442216 146138 182960 -1 5231
5233 3 442294 146097 183040 -1 5232
5234 3 442338 146085 183120 -1 5233
5235 3 442428 146078 183240 -1 5234
5236 3 442483 146077 183360 -1 5235
5237 3 442528 146172 183440 -1 5236
5238 3 442617 146250 183520 -1 5237
5239 3 442703 146281 183600 -1 5238
5240 3 442749 146332 183680 -1 5239
5241 3 442906 146458 183760 -1 5240
5242 3 443101 146597 183840 -1 5241
5243 3 443289 146672 183920 -1 5242
5244 3 443467 146843 184000 -1 5243
5245 3 443801 146937 184080 -1 5244
5246 3 443897 147018 184160 -1 5245
5247 3 444624 147085 184000 -1 5246
5248 3 444732 147054 183920 -1 5247
5249 3 444953 147090 183800 -1 5248
5250 3 445111 147011 183680 -1 5249
5251 3 445217 146908 183600 -1 5250
5252 3 445435 146859 183520 -1 5251
5253 3 445681 146779 183400 -1 5252
5254 3 445974 146689 183320 -1 5253
5255 3 446153 146659 183240 -1 5254
5256 3 446522 146605 183160 -1 5255
5257 3 447134 146611 182960 -1 5256
5258 3 447491 146616 182880 -1 5257
5259 3 447630 146462 183320 -1 5258
5260 3 447738 146545 183400 -1 5259
5261 3 447805 146561 183480 -1 5260
5262 3 447804 146630 183600 -1 5261
5263 3 447869 146713 183680 -1 5262
5264 3 448121 146866 183880 -1 5263
5265 3 448078 147150 184120 -1 5264
5266 3 448127 147299 184240 -1 5265
5267 3 448157 147472 184320 -1 5266
5268 3 448210 147593 184400 -1 5267
5269 3 448255 147745 184600 -1 5268
5270 3 448480 147911 184760 -1 5269
5271 3 448712 148076 184880 -1 5270
5272 3 448914 148299 184960 -1 5271
5273 3 449320 148403 185080 -1 5272
5274 3 449725 148563 185160 -1 5273
5275 3 449879 148726 185280 -1 5274
5276 3 449927 148795 185360 -1 5275
5277 3 449947 148832 185440 -1 5276
5278 3 449965 148859 185520 -1 5277
5279 3 449968 148918 185600 -1 5278
5280 3 450200 150177 185600 -1 5279
5281 3 450220 150383 185640 -1 5280
5282 3 450237 150547 185720 -1 5281
5283 3 450239 150607 185800 -1 5282
5284 3 450255 150762 185880 -1 5283
5285 3 450204 150851 185960 -1 5284
5286 3 450249 150934 186080 -1 5285
5287 3 450239 150993 186120 -1 5286
5288 3 450068 151214 186280 -1 5287
5289 3 450051 151316 186400 -1 5288
5290 3 450047 151397 186480 -1 5289
5291 3 449902 151622 186640 -1 5290
5292 3 449875 151973 186720 -1 5291
5293 3 449744 152343 186800 -1 5292
5294 3 449964 152865 186880 -1 5293
5295 3 450028 153149 186960 -1 5294
5296 3 450015 153139 187000 -1 5295
5297 3 450654 153137 187000 -1 5296
5298 3 451045 152989 187000 -1 5297
5299 3 451119 152971 187040 -1 5298
5300 3 451397 152991 187120 -1 5299
5301 3 451634 152985 187320 -1 5300
5302 3 451724 153005 187400 -1 5301
5303 3 451875 153078 187560 -1 5302
5304 3 451940 153236 187600 -1 5303
5305 3 452103 153352 187560 -1 5304
5306 3 452258 153522 187600 -1 5305
5307 3 452475 153646 187720 -1 5306
5308 3 452487 153673 187800 -1 5307
5309 3 452372 153925 187760 -1 5308
5310 3 452354 153939 187680 -1 5309
5311 3 452388 153937 187640 -1 5310
5312 3 452494 153688 187840 -1 5308
5313 3 452502 153684 187880 -1 5312
5314 3 452401 153686 187920 -1 5313
5315 3 452416 153656 187960 -1 5314
5316 3 452673 153636 187920 -1 5313
5317 3 452766 153623 188160 -1 5316
5318 3 452970 153469 188360 -1 5317
5319 3 453130 153393 188320 -1 5318
5320 3 453216 153346 188280 -1 5319
5321 3 453217 153317 188200 -1 5320
5322 3 453370 153098 188240 -1 5320
5323 3 453433 153017 188200 -1 5322
5324 3 453514 153013 188120 -1 5323
5325 3 451934 153295 187640 -1 5304
5326 3 450027 153111 187080 -1 5296
5327 3 450057 153088 187160 -1 5326
5328 3 449930 153051 187240 -1 5327
5329 3 449951 152941 187320 -1 5328
5330 3 450085 153393 186760 -1 5296
5331 3 450129 153552 186600 -1 5330
5332 3 450279 153980 186560 -1 5331
5333 3 450377 154224 186520 -1 5332
5334 3 450367 154387 186440 -1 5333
5335 3 450436 154561 186400 -1 5334
5336 3 450511 154688 186640 -1 5335
5337 3 450557 154828 186720 -1 5336
5338 3 450597 155027 186800 -1 5337
5339 3 450608 155235 186880 -1 5338
5340 3 450641 155274 186960 -1 5339
5341 3 450648 155334 187040 -1 5340
5342 3 450711 155388 187120 -1 5341
5343 3 450851 155519 187200 -1 5342
5344 3 451025 155591 187280 -1 5343
5345 3 451189 155597 187360 -1 5344
5346 3 451227 155684 187440 -1 5345
5347 3 451360 155781 187480 -1 5346
5348 3 451497 155878 187560 -1 5347
5349 3 451546 155965 187640 -1 5348
5350 3 451666 156078 187720 -1 5349
5351 3 451793 156231 187800 -1 5350
5352 3 452095 156372 187840 -1 5351
5353 3 452336 156552 187920 -1 5352
5354 3 452481 156741 187960 -1 5353
5355 3 452831 156875 188040 -1 5354
5356 3 452974 156961 188120 -1 5355
5357 3 453185 157004 188200 -1 5356
5358 3 453394 157177 188280 -1 5357
5359 3 453528 157272 188360 -1 5358
5360 3 453592 157317 188440 -1 5359
5361 3 453740 157485 188560 -1 5360
5362 3 453781 157578 188640 -1 5361
5363 3 453883 157592 188720 -1 5362
5364 3 454018 157738 188800 -1 5363
5365 3 454163 157914 188880 -1 5364
5366 3 454331 158035 189000 -1 5365
5367 3 454462 158214 189080 -1 5366
5368 3 454603 158356 189200 -1 5367
5369 3 454773 158496 189280 -1 5368
5370 3 454818 158567 189360 -1 5369
5371 3 454897 158642 189440 -1 5370
5372 3 454967 158724 189520 -1 5371
5373 3 455010 158943 189600 -1 5372
5374 3 455184 158970 189600 -1 5373
5375 3 455437 158865 189560 -1 5374
5376 3 455629 158776 189520 -1 5375
5377 3 455712 158717 189440 -1 5376
5378 3 455798 158696 189360 -1 5377
5379 3 455781 158597 189280 -1 5378
5380 3 455768 158459 189160 -1 5379
5381 3 455806 158346 189080 -1 5380
5382 3 455844 158227 189040 -1 5381
5383 3 455987 158133 188960 -1 5382
5384 3 456160 158033 188880 -1 5383
5385 3 456333 157894 188760 -1 5384
5386 3 456349 157728 188640 -1 5385
5387 3 456254 157681 188560 -1 5386
5388 3 456286 157610 188480 -1 5387
5389 3 456322 157560 188440 -1 5388
5390 3 456324 157476 188360 -1 5389
5391 3 456419 157409 188280 -1 5390
5392 3 456377 157206 188240 -1 5391
5393 3 456314 156990 188160 -1 5392
5394 3 456322 156967 188040 -1 5393
5395 3 456286 156936 188000 -1 5394
5396 3 456178 156734 187920 -1 5395
5397 3 456152 156611 187840 -1 5396
5398 3 456194 156594 187800 -1 5397
5399 3 456192 156491 187760 -1 5398
5400 3 456255 156395 187680 -1 5399
5401 3 456368 156301 187560 -1 5400
5402 3 456108 156642 188000 -1 5396
5403 3 456133 156685 188080 -1 5402
5404 3 455924 158576 189160 -1 5380
5405 3 456191 158654 189200 -1 5404
5406 3 456271 158708 189240 -1 5405
5407 3 456270 158755 189280 -1 5406
5408 3 455043 158999 189640 -1 5373
5409 3 455048 159050 189800 -1 5408
5410 3 455031 159043 189880 -1 5409
5411 3 455033 159081 189960 -1 5410
5412 3 455054 159101 190040 -1 5411
5413 3 455005 159172 190120 -1 5412
5414 3 455041 159189 190200 -1 5413
5415 3 455079 159226 190280 -1 5414
5416 3 455140 159291 190400 -1 5415
5417 3 455188 159335 190480 -1 5416
5418 3 455183 159432 190560 -1 5417
5419 3 455216 159450 190600 -1 5418
5420 3 455248 159465 190640 -1 5419
5421 3 455321 159527 190720 -1 5420
5422 3 455432 159614 190800 -1 5421
5423 3 455652 159674 190880 -1 5422
5424 3 455976 159760 190960 -1 5423
5425 3 456108 159759 191040 -1 5424
5426 3 456181 159752 191120 -1 5425
5427 3 456231 159755 191200 -1 5426
5428 3 456310 159709 191320 -1 5427
5429 3 456350 159700 191400 -1 5428
5430 3 456429 159779 191480 -1 5429
5431 3 456523 159869 191560 -1 5430
5432 3 456515 159919 191640 -1 5431
5433 3 456641 159929 191720 -1 5432
5434 3 456369 160200 191760 -1 5433
5435 3 456325 160283 191800 -1 5434
5436 3 456237 160373 191840 -1 5435
5437 3 456200 160462 191880 -1 5436
5438 3 456231 160603 191960 -1 5437
5439 3 456183 160712 192040 -1 5438
5440 3 456243 160784 192120 -1 5439
5441 3 456150 160899 192160 -1 5440
5442 3 456146 160956 192240 -1 5441
5443 3 456079 161021 192320 -1 5442
5444 3 455960 161084 192400 -1 5443
5445 3 455907 161157 192480 -1 5444
5446 3 455927 161192 192560 -1 5445
5447 3 455870 161114 192640 -1 5446
5448 3 455812 161152 192680 -1 5447
5449 3 455789 161189 192720 -1 5448
5450 3 455715 161211 192760 -1 5449
5451 3 455684 161225 192840 -1 5450
5452 3 455642 161275 192920 -1 5451
5453 3 455617 161288 192960 -1 5452
5454 3 455624 161297 193040 -1 5453
5455 3 455512 161293 193120 -1 5454
5456 3 455489 161318 193200 -1 5455
5457 3 455492 161279 193280 -1 5456
5458 3 455469 161216 193360 -1 5457
5459 3 455435 161158 193440 -1 5458
5460 3 455434 161113 193520 -1 5459
5461 3 455403 161093 193600 -1 5460
5462 3 455331 161076 193680 -1 5461
5463 3 455051 160987 193760 -1 5462
5464 3 455039 160647 193960 -1 5463
5465 3 454917 160471 194080 -1 5464
5466 3 454925 160377 194200 -1 5465
5467 3 454825 160262 194320 -1 5466
5468 3 454772 160220 194440 -1 5467
5469 3 454617 160173 194520 -1 5468
5470 3 454534 160170 194600 -1 5469
5471 3 454481 160126 194680 -1 5470
5472 3 454381 160070 194800 -1 5471
5473 3 454330 159974 194880 -1 5472
5474 3 454340 159946 194960 -1 5473
5475 3 454358 159941 195040 -1 5474
5476 3 454366 159877 195080 -1 5475
5477 3 454402 159773 195120 -1 5476
5478 3 454431 159723 195160 -1 5477
5479 3 454451 159613 195240 -1 5478
5480 3 454468 159317 195280 -1 5479
5481 3 454516 159214 195360 -1 5480
5482 3 454516 159097 195400 -1 5481
5483 3 454469 159065 195440 -1 5482
5484 3 454452 159042 195480 -1 5483
5485 3 454450 159003 195520 -1 5484
5486 3 454327 158909 195680 -1 5485
5487 3 454143 158776 195840 -1 5486
5488 3 454050 158659 195920 -1 5487
5489 3 453908 158489 196040 -1 5488
5490 3 453762 158285 196080 -1 5489
5491 3 453571 158061 196120 -1 5490
5492 3 453452 157825 196160 -1 5491
5493 3 453375 157685 196200 -1 5492
5494 3 453089 157323 196440 -1 5493
5495 3 452832 157088 196520 -1 5494
5496 3 452809 156955 196560 -1 5495
5497 3 452754 156909 196600 -1 5496
5498 3 452591 156816 196760 -1 5497
5499 3 452633 156691 196800 -1 5498
5500 3 452688 156633 196880 -1 5499
5501 3 452740 156502 196960 -1 5500
5502 3 452731 156610 197000 -1 5501
5503 3 452721 156716 197040 -1 5502
5504 3 452636 156775 197080 -1 5503
5505 3 452553 156896 197160 -1 5504
5506 3 452330 156945 197280 -1 5505
5507 3 452143 156861 197360 -1 5506
5508 3 452091 156853 197400 -1 5507
5509 3 451840 156732 197320 -1 5508
5510 3 451760 156727 197280 -1 5509
5511 3 451674 156731 197240 -1 5510
5512 3 451574 156704 197200 -1 5511
5513 3 451454 156606 197120 -1 5512
5514 3 451391 156532 197080 -1 5513
5515 3 451281 156493 196920 -1 5514
5516 3 451241 156395 196880 -1 5515
5517 3 451196 156358 196800 -1 5516
5518 3 451111 156627 196880 -1 5515
5519 3 451075 156722 196840 -1 5518
5520 3 451057 156769 196760 -1 5519
5521 3 452794 156374 197040 -1 5501
5522 3 452819 156297 197080 -1 5521
5523 3 452848 156215 197120 -1 5522
5524 3 452857 156124 197240 -1 5523
5525 3 452666 155972 197720 -1 5524
5526 3 452520 155844 197800 -1 5525
5527 3 452493 155653 197960 -1 5526
5528 3 452372 155352 198000 -1 5527
5529 3 452190 155092 197960 -1 5528
5530 3 451799 154877 198080 -1 5529
5531 3 451600 154682 198000 -1 5530
5532 3 451487 154487 197920 -1 5531
5533 3 451451 154141 197840 -1 5532
5534 3 451246 153759 197720 -1 5533
5535 3 450935 153465 197720 -1 5534
5536 3 450862 153398 197800 -1 5535
5537 3 450820 153363 197840 -1 5536
5538 3 450899 153447 197880 -1 5537
5539 3 451031 153462 198000 -1 5538
5540 3 450928 153369 198080 -1 5539
5541 3 450905 153388 198200 -1 5540
5542 3 450909 153474 198400 -1 5541
5543 3 451023 153466 198560 -1 5542
5544 3 450967 153513 198800 -1 5543
5545 3 451114 153412 198960 -1 5544
5546 3 451221 153299 199120 -1 5545
5547 3 451328 153219 199320 -1 5546
5548 3 451549 153336 199480 -1 5547
5549 3 451591 153347 199360 -1 5548
5550 3 451583 153370 199520 -1 5548
5551 3 451765 153331 199520 -1 5550
5552 3 451565 153375 199520 -1 5551
5553 3 451503 153424 199560 -1 5552
5554 3 451419 153441 199600 -1 5553
5555 3 451354 153517 199720 -1 5554
5556 3 451298 153628 199880 -1 5555
5557 3 451299 153785 199920 -1 5556
5558 3 451351 153961 199880 -1 5557
5559 3 451339 154096 199920 -1 5558
5560 3 450754 153234 197800 -1 5537
5561 3 450613 152973 197720 -1 5560
5562 3 450683 152672 197680 -1 5561
5563 3 450718 152654 197640 -1 5562
5564 3 450940 152647 197560 -1 5563
5565 3 450648 152705 197760 -1 5562
5566 3 450641 152739 197880 -1 5565
5567 3 450633 152665 198000 -1 5566
5568 3 450658 152578 198120 -1 5567
5569 3 450657 152437 198280 -1 5568
5570 3 450655 152358 198360 -1 5569
5571 3 450552 152264 198400 -1 5570
5572 3 450478 152185 198480 -1 5571
5573 3 450437 152085 198600 -1 5572
5574 3 450362 152019 198720 -1 5573
5575 3 450380 151830 198840 -1 5574
5576 3 450415 151779 198920 -1 5575
5577 3 450438 151663 199040 -1 5576
5578 3 450440 151554 199120 -1 5577
5579 3 450355 151390 199240 -1 5578
5580 3 450413 151201 199360 -1 5579
5581 3 450518 151069 199480 -1 5580
5582 3 450537 151142 199560 -1 5581
5583 3 450571 151131 199720 -1 5582
5584 3 450661 151127 199840 -1 5583
5585 3 450762 150958 199920 -1 5584
5586 3 450803 150910 199840 -1 5585
5587 3 450935 150729 199920 -1 5586
5588 3 451033 150664 199960 -1 5587
5589 3 451218 150567 2e+05 -1 5588
5590 3 451303 150604 200040 -1 5589
5591 3 451719 150729 200280 -1 5590
5592 3 452160 150684 200480 -1 5591
5593 3 452232 150668 200520 -1 5592
5594 3 452454 150343 200600 -1 5593
5595 3 452739 149825 200840 -1 5594
5596 3 452833 149572 201040 -1 5595
5597 3 452980 149625 201240 -1 5596
5598 3 453098 149612 201440 -1 5597
5599 3 453117 149697 201480 -1 5598
5600 3 453167 149829 201520 -1 5599
5601 3 453199 149847 201600 -1 5600
5602 3 453243 149755 201600 -1 5601
5603 3 453211 149632 201560 -1 5602
5604 3 453203 149511 201520 -1 5603
5605 3 453382 149532 201600 -1 5604
5606 3 453558 149615 201640 -1 5605
5607 3 453726 149578 201680 -1 5606
5608 3 453829 149597 201720 -1 5607
5609 3 453894 149638 201760 -1 5608
5610 3 454009 149618 201800 -1 5609
5611 3 454172 149565 201760 -1 5610
5612 3 454299 149528 201840 -1 5611
5613 3 454312 149572 201880 -1 5612
5614 3 454349 149588 201960 -1 5613
5615 3 454448 149614 202080 -1 5614
5616 3 454560 149589 202160 -1 5615
5617 3 454796 149562 202280 -1 5616
5618 3 455000 149532 202400 -1 5617
5619 3 455269 149527 202480 -1 5618
5620 3 455515 149552 202600 -1 5619
5621 3 455770 149531 202800 -1 5620
5622 3 455650 149516 202840 -1 5621
5623 3 455941 149603 202800 -1 5621
5624 3 456082 149708 202760 -1 5623
5625 3 456397 149878 202720 -1 5624
5626 3 456485 150021 202760 -1 5625
5627 3 456577 150071 202680 -1 5626
5628 3 454048 158755 195960 -1 5488
5629 3 454048 158856 196000 -1 5628
5630 3 454104 158899 196040 -1 5629
5631 3 454132 158907 196280 -1 5630
5632 3 454128 158954 196400 -1 5631
5633 3 454230 159097 196520 -1 5632
5634 3 454350 159233 196600 -1 5633
5635 3 454417 159426 196720 -1 5634
5636 3 454487 159644 196720 -1 5635
5637 3 454385 159726 196760 -1 5636
5638 3 454766 160924 193880 -1 5463
5639 3 454476 160782 193960 -1 5638
5640 3 454386 160752 194040 -1 5639
5641 3 454278 160735 194120 -1 5640
5642 3 454117 160680 194200 -1 5641
5643 3 453870 160597 194280 -1 5642
5644 3 453662 160528 194320 -1 5643
5645 3 453433 160506 194400 -1 5644
5646 3 453257 160453 194520 -1 5645
5647 3 453013 160441 194600 -1 5646
5648 3 452879 160400 194680 -1 5647
5649 3 452611 160320 194760 -1 5648
5650 3 452456 160321 194840 -1 5649
5651 3 452300 160365 194920 -1 5650
5652 3 452130 160415 195000 -1 5651
5653 3 452080 160480 195080 -1 5652
5654 3 451896 160620 195160 -1 5653
5655 3 451802 160639 195240 -1 5654
5656 3 451698 160698 195320 -1 5655
5657 3 451612 160799 195440 -1 5656
5658 3 451554 160893 195520 -1 5657
5659 3 451414 160961 195560 -1 5658
5660 3 451344 161044 195680 -1 5659
5661 3 451348 161053 195760 -1 5660
5662 3 451337 161110 195840 -1 5661
5663 3 451289 161152 195920 -1 5662
5664 3 451251 161167 195960 -1 5663
5665 3 451220 161192 196000 -1 5664
5666 3 451156 161108 196080 -1 5665
5667 3 451179 161131 196160 -1 5666
5668 3 451172 161151 196240 -1 5667
5669 3 451179 161176 196320 -1 5668
5670 3 451159 161216 196400 -1 5669
5671 3 451136 161229 196480 -1 5670
5672 3 451090 161292 196560 -1 5671
5673 3 451055 161227 196640 -1 5672
5674 3 451050 161264 196720 -1 5673
5675 3 451058 161245 196760 -1 5674
5676 3 451069 161235 196800 -1 5675
5677 3 451021 161271 196840 -1 5676
5678 3 450998 161341 196920 -1 5677
5679 3 450724 161435 196920 -1 5678
5680 3 450389 161611 196880 -1 5679
5681 3 450325 161693 196840 -1 5680
5682 3 450218 161846 196920 -1 5681
5683 3 450225 161904 196960 -1 5682
5684 3 450123 162225 197280 -1 5683
5685 3 450002 162331 197320 -1 5684
5686 3 449843 162284 197280 -1 5685
5687 3 449691 162224 197240 -1 5686
5688 3 449572 162221 197200 -1 5687
5689 3 449384 162111 196920 -1 5688
5690 3 449209 161977 196640 -1 5689
5691 3 448973 161966 196320 -1 5690
5692 3 448844 162064 196240 -1 5691
5693 3 448802 161911 196360 -1 5692
5694 3 448689 161842 196480 -1 5693
5695 3 448483 161732 196560 -1 5694
5696 3 448297 161640 196520 -1 5695
5697 3 448143 161453 196480 -1 5696
5698 3 448071 161410 196400 -1 5697
5699 3 447946 161414 196360 -1 5698
5700 3 447884 161405 196240 -1 5699
5701 3 447822 161383 196200 -1 5700
5702 3 447726 161381 196160 -1 5701
5703 3 447480 161343 196080 -1 5702
5704 3 447399 161262 196040 -1 5703
5705 3 447932 161407 196160 -1 5701
5706 3 448036 161436 196080 -1 5705
5707 3 448060 161466 195920 -1 5706
5708 3 448036 161446 195800 -1 5707
5709 3 448057 161377 195600 -1 5708
5710 3 448087 161359 195520 -1 5709
5711 3 448102 161353 195480 -1 5710
5712 3 448857 162085 196120 -1 5692
5713 3 448848 162067 195880 -1 5712
5714 3 448849 162146 195640 -1 5713
5715 3 448937 162270 195400 -1 5714
5716 3 448925 162225 195120 -1 5715
5717 3 448867 162134 195080 -1 5716
5718 3 448803 162054 194960 -1 5717
5719 3 448779 161957 194960 -1 5718
5720 3 448649 161884 195000 -1 5719
5721 3 448677 161887 195080 -1 5720
5722 3 448720 161878 195160 -1 5721
5723 3 450050 162460 197400 -1 5685
5724 3 450030 162502 197440 -1 5723
5725 3 450078 162528 197640 -1 5724
5726 3 450978 161375 196960 -1 5678
5727 3 450979 161373 197040 -1 5726
5728 3 450995 161387 197120 -1 5727
5729 3 450929 161418 197160 -1 5728
5730 3 450919 161494 197320 -1 5729
5731 3 450951 161517 197400 -1 5730
5732 3 450933 161540 197440 -1 5731
5733 3 451013 161595 197600 -1 5732
5734 3 450998 161631 197640 -1 5733
5735 3 450967 161714 197720 -1 5734
5736 3 450923 161745 197760 -1 5735
5737 3 450959 161732 197880 -1 5736
5738 3 450894 161742 197920 -1 5737
5739 3 450949 161797 198080 -1 5738
5740 3 451002 161932 198160 -1 5739
5741 3 450994 161950 198200 -1 5740
5742 3 451025 161977 198280 -1 5741
5743 3 451114 162069 198440 -1 5742
5744 3 451193 162156 198640 -1 5743
5745 3 451442 162218 198840 -1 5744
5746 3 451647 162418 199120 -1 5745
5747 3 451682 162423 199160 -1 5746
5748 3 451900 162269 199200 -1 5747
5749 3 452142 162184 199320 -1 5748
5750 3 452526 161988 199560 -1 5749
5751 3 452823 161849 199760 -1 5750
5752 3 453078 161669 2e+05 -1 5751
5753 3 453148 161717 200040 -1 5752
5754 3 453578 162148 200520 -1 5753
5755 3 453538 162234 200600 -1 5754
5756 3 453446 162039 200800 -1 5755
5757 3 453684 162354 200800 -1 5756
5758 3 453860 162588 200760 -1 5757
5759 3 453949 162722 200720 -1 5758
5760 3 454156 162934 200720 -1 5759
5761 3 454270 163025 200680 -1 5760
5762 3 454297 163056 200640 -1 5761
5763 3 454315 163084 200600 -1 5762
5764 3 454358 163112 200560 -1 5763
5765 3 454172 162985 200760 -1 5760
5766 3 454243 163064 200800 -1 5765
5767 3 454191 163046 200840 -1 5766
5768 3 454227 162984 200880 -1 5767
5769 3 454255 162929 200920 -1 5768
5770 3 454240 163413 200800 -1 5766
5771 3 454281 163725 200720 -1 5770
5772 3 454300 163882 200680 -1 5771
5773 3 454335 163976 200640 -1 5772
5774 3 454367 164060 200600 -1 5773
5775 3 454415 164123 200560 -1 5774
5776 3 454419 164132 200520 -1 5775
5777 3 454418 164160 200480 -1 5776
5778 3 454415 164191 200400 -1 5777
5779 3 454428 164314 200360 -1 5778
5780 3 454581 164312 200240 -1 5779
5781 3 454533 164220 200160 -1 5780
5782 3 453352 161852 200920 -1 5756
5783 3 453452 161681 201080 -1 5782
5784 3 453522 161717 201200 -1 5783
5785 3 453581 161778 201440 -1 5784
5786 3 453660 161928 201600 -1 5785
5787 3 453775 162236 201920 -1 5786
5788 3 453636 162410 202240 -1 5787
5789 3 453514 162396 202480 -1 5788
5790 3 453480 162387 202840 -1 5789
5791 3 453502 162366 202960 -1 5790
5792 3 453640 162287 203040 -1 5791
5793 3 453762 161997 203080 -1 5792
5794 3 453927 161741 203320 -1 5793
5795 3 454134 161504 203200 -1 5794
5796 3 454402 161351 203160 -1 5795
5797 3 454469 161310 203040 -1 5796
5798 3 454813 161086 203280 -1 5797
5799 3 454955 160839 203400 -1 5798
5800 3 455056 160789 203440 -1 5799
5801 3 455159 160806 203400 -1 5800
5802 3 455247 160785 203360 -1 5801
5803 3 455397 160764 203280 -1 5802
5804 3 455491 160663 203120 -1 5803
5805 3 455664 160550 203000 -1 5804
5806 3 455028 160739 203480 -1 5800
5807 3 454978 160651 203560 -1 5806
5808 3 454850 160238 203720 -1 5807
5809 3 454963 159698 204000 -1 5808
5810 3 455173 159571 203840 -1 5809
5811 3 455398 159477 203720 -1 5810
5812 3 455574 159407 203600 -1 5811
5813 3 455662 159357 203560 -1 5812
5814 3 455787 159240 203400 -1 5813
5815 3 456138 159101 203240 -1 5814
5816 3 456282 159060 203200 -1 5815
5817 3 456384 158874 203320 -1 5816
5818 3 456484 158748 203400 -1 5817
5819 3 456539 158701 203440 -1 5818
5820 3 456616 158590 203520 -1 5819
5821 3 456790 158502 203640 -1 5820
5822 3 457134 158238 203520 -1 5821
5823 3 457257 158115 203480 -1 5822
5824 3 457260 157918 203440 -1 5823
5825 3 457299 157796 203400 -1 5824
5826 3 457269 157736 203360 -1 5825
5827 3 457230 157632 203360 -1 5826
5828 3 457303 157540 203320 -1 5827
5829 3 457372 157484 203280 -1 5828
5830 3 457335 157278 203120 -1 5829
5831 3 457336 157018 202840 -1 5830
5832 3 457326 156974 202800 -1 5831
5833 3 457202 157029 202760 -1 5832
5834 3 457328 156915 202760 -1 5832
5835 3 457364 156755 202640 -1 5834
5836 3 457475 156577 202600 -1 5835
5837 3 457471 156433 202520 -1 5836
5838 3 457511 156236 202320 -1 5837
5839 3 457529 156079 202120 -1 5838
5840 3 457583 155682 201920 -1 5839
5841 3 457582 155483 201680 -1 5840
5842 3 457544 155473 201640 -1 5841
5843 3 457365 155391 201600 -1 5842
5844 3 457316 155280 201560 -1 5843
5845 3 457319 155197 201480 -1 5844
5846 3 457479 155146 201480 -1 5845
5847 3 457590 155107 201560 -1 5846
5848 3 457780 155072 201680 -1 5847
5849 3 457758 155034 201880 -1 5848
5850 3 457675 154932 202040 -1 5849
5851 3 457572 154851 202120 -1 5850
5852 3 457675 154638 201960 -1 5851
5853 3 457850 154591 201920 -1 5852
5854 3 457886 154442 201920 -1 5853
5855 3 458010 154388 201880 -1 5854
5856 3 458072 154324 201720 -1 5855
5857 3 458138 154209 201520 -1 5856
5858 3 458174 154131 201400 -1 5857
5859 3 458052 153948 201320 -1 5858
5860 3 457989 153806 201200 -1 5859
5861 3 458056 153576 201000 -1 5860
5862 3 458293 153948 200600 -1 5861
5863 3 458425 153854 200520 -1 5862
5864 3 458412 153781 200480 -1 5863
5865 3 458406 153696 200400 -1 5864
5866 3 458316 153355 200200 -1 5865
5867 3 458162 152949 199960 -1 5866
5868 3 458353 152843 199840 -1 5867
5869 3 458623 152651 199720 -1 5868
5870 3 458962 152441 199680 -1 5869
5871 3 458997 152178 199640 -1 5870
5872 3 459012 152129 199600 -1 5871
5873 3 457281 155160 201400 -1 5845
5874 3 457197 155165 201280 -1 5873
5875 3 457295 155206 201160 -1 5874
5876 3 457361 155212 201120 -1 5875
5877 3 457420 155204 201040 -1 5876
5878 3 457603 155372 200920 -1 5877
5879 3 457649 155562 200880 -1 5878
5880 3 457837 155803 200880 -1 5879
5881 3 457871 155789 200920 -1 5880
5882 3 457931 155798 200960 -1 5881
5883 3 458113 155971 200880 -1 5882
5884 3 458380 156210 200760 -1 5883
5885 3 458584 156399 200640 -1 5884
5886 3 458685 156526 200560 -1 5885
5887 3 458774 156694 200520 -1 5886
5888 3 458878 156713 200480 -1 5887
5889 3 458887 156726 200400 -1 5888
5890 3 458857 156606 200280 -1 5889
5891 3 458846 156502 200160 -1 5890
5892 3 458756 156312 199960 -1 5891
5893 3 458931 156422 199640 -1 5892
5894 3 458996 156434 199520 -1 5893
5895 3 459048 156383 199560 -1 5894
5896 3 459066 156262 199520 -1 5895
5897 3 459054 156220 199480 -1 5896
5898 3 459021 156135 199360 -1 5897
5899 3 458801 156063 199160 -1 5898
5900 3 458724 155968 199120 -1 5899
5901 3 458689 155968 199080 -1 5900
5902 3 458996 156494 199480 -1 5894
5903 3 457516 157098 202760 -1 5832
5904 3 457541 157022 202520 -1 5903
5905 3 457532 157026 202320 -1 5904
5906 3 457480 157086 202240 -1 5905
5907 3 457562 157226 202200 -1 5906
5908 3 457595 157255 202120 -1 5907
5909 3 457633 157298 202240 -1 5908
5910 3 457646 157315 202280 -1 5909
5911 3 457727 157372 202320 -1 5910
5912 3 457700 157484 202280 -1 5911
5913 3 457705 157560 202240 -1 5912
5914 3 457701 157608 202200 -1 5913
5915 3 456582 158683 203320 -1 5818
5916 3 456721 158779 203280 -1 5915
5917 3 456926 158843 203080 -1 5916
5918 3 456990 158891 202960 -1 5917
5919 3 457055 158915 202800 -1 5918
5920 3 457124 159085 202680 -1 5919
5921 3 457043 159122 202560 -1 5920
5922 3 457162 159124 202360 -1 5921
5923 3 457267 159163 202280 -1 5922
5924 3 457474 159229 202200 -1 5923
5925 3 457562 159198 202000 -1 5924
5926 3 454952 159695 204040 -1 5809
5927 3 454915 159694 204160 -1 5926
5928 3 454762 159594 204240 -1 5927
5929 3 454704 159472 204240 -1 5928
5930 3 454708 159378 204280 -1 5929
5931 3 454590 159337 204400 -1 5930
5932 3 454449 159263 204480 -1 5931
5933 3 454254 159191 204640 -1 5932
5934 3 454205 159266 204800 -1 5933
5935 3 454827 159605 204320 -1 5928
5936 3 454904 159583 204440 -1 5935
5937 3 455044 159516 204640 -1 5936
5938 3 455096 159460 204800 -1 5937
5939 3 455111 159448 204840 -1 5938
5940 3 455248 159461 205000 -1 5939
5941 3 455452 159530 205160 -1 5940
5942 3 455596 159478 205240 -1 5941
5943 3 455711 159318 205160 -1 5942
5944 3 455785 159224 205120 -1 5943
5945 3 455911 159080 205160 -1 5944
5946 3 455964 159054 205240 -1 5945
5947 3 456013 159052 205360 -1 5946
5948 3 456239 159174 205480 -1 5947
5949 3 456360 159172 205520 -1 5948
5950 3 456476 159246 205640 -1 5949
5951 3 456421 159342 205880 -1 5950
5952 3 456346 159183 205920 -1 5951
5953 3 456201 159012 206000 -1 5952
5954 3 456189 158808 206040 -1 5953
5955 3 456130 158621 206120 -1 5954
5956 3 456055 158348 206240 -1 5955
5957 3 455992 158021 206440 -1 5956
5958 3 456015 157880 206600 -1 5957
5959 3 456048 157873 206640 -1 5958
5960 3 456072 157788 206680 -1 5959
5961 3 456161 157723 206800 -1 5960
5962 3 456217 157627 206880 -1 5961
5963 3 456204 157543 206920 -1 5962
5964 3 454778 159956 204080 -1 5926
5965 3 454810 160036 204120 -1 5964
5966 3 454653 160060 204160 -1 5965
5967 3 454387 160039 204120 -1 5966
5968 3 454187 160144 204120 -1 5967
5969 3 454170 160308 204040 -1 5968
5970 3 453981 160143 204240 -1 5968
5971 3 453951 160137 204280 -1 5970
5972 3 453812 161675 203280 -1 5794
5973 3 453691 161613 203240 -1 5972
5974 3 453501 161555 203240 -1 5973
5975 3 453477 161529 203120 -1 5974
5976 3 453500 161403 203000 -1 5975
5977 3 453508 161377 202880 -1 5976
5978 3 453518 161408 202760 -1 5977
5979 3 453463 161357 202560 -1 5978
5980 3 453436 161262 202320 -1 5979
5981 3 453351 161148 202160 -1 5980
5982 3 453463 160963 201880 -1 5981
5983 3 453555 160727 201720 -1 5982
5984 3 453548 160646 201680 -1 5983
5985 3 453501 160470 201520 -1 5984
5986 3 453505 160372 201360 -1 5985
5987 3 453502 160336 201280 -1 5986
5988 3 453526 160239 201080 -1 5987
5989 3 453510 160119 201040 -1 5988
5990 3 453465 160124 201000 -1 5989
5991 3 453409 160211 200920 -1 5990
5992 3 453328 160152 200880 -1 5991
5993 3 453233 159860 200920 -1 5992
5994 3 453177 159860 200840 -1 5993
5995 3 453375 159714 200800 -1 5994
5996 3 453415 159726 200760 -1 5995
5997 3 453503 159749 200640 -1 5996
5998 3 453525 159692 200600 -1 5997
5999 3 453562 159730 200560 -1 5998
6000 3 453578 159594 200520 -1 5999
6001 3 453711 159416 200400 -1 6000
6002 3 453706 159354 200360 -1 6001
6003 3 453395 162357 203160 -1 5792
6004 3 453342 162844 202840 -1 5790
6005 3 453267 163048 202880 -1 6004
6006 3 453197 163187 202840 -1 6005
6007 3 453147 163217 202800 -1 6006
6008 3 453096 163221 202720 -1 6007
6009 3 453120 163273 202600 -1 6008
6010 3 453110 163328 202520 -1 6009
6011 3 453154 163286 202480 -1 6010
6012 3 453186 163235 202320 -1 6011
6013 3 453231 163221 202160 -1 6012
6014 3 453216 163170 202040 -1 6013
6015 3 453082 163396 202480 -1 6010
6016 3 453069 163480 202400 -1 6015
6017 3 453050 163476 202360 -1 6016
6018 3 453057 163209 202680 -1 6008
6019 3 452750 163081 202600 -1 6018
6020 3 452289 162920 202560 -1 6019
6021 3 451864 162862 202480 -1 6020
6022 3 451556 162699 202440 -1 6021
6023 3 451409 162641 202360 -1 6022
6024 3 451081 162487 202080 -1 6023
6025 3 451056 162261 201880 -1 6024
6026 3 451037 162024 201600 -1 6025
6027 3 451037 161935 201480 -1 6026
6028 3 451043 161885 201400 -1 6027
6029 3 451053 161845 201360 -1 6028
6030 3 451107 161795 201320 -1 6029
6031 3 451211 161677 201280 -1 6030
6032 3 451270 161543 201240 -1 6031
6033 3 451298 161368 201120 -1 6032
6034 3 451353 161351 201080 -1 6033
6035 3 451565 161435 201000 -1 6034
6036 3 451766 161570 200880 -1 6035
6037 3 452077 161743 200720 -1 6036
6038 3 451109 161253 201080 -1 6033
6039 3 451160 161335 200880 -1 6038
6040 3 451228 161344 200840 -1 6039
6041 3 451310 161522 200720 -1 6040
6042 3 451394 161541 200600 -1 6041
6043 3 451258 161211 200840 -1 6040
6044 3 451426 161231 200720 -1 6043
6045 3 451613 161200 200640 -1 6044
6046 3 451687 161190 200560 -1 6045
6047 3 451698 161236 200520 -1 6046
6048 3 453298 161432 199960 -1 5752
6049 3 453295 161349 199880 -1 6048
6050 3 453427 161171 199640 -1 6049
6051 3 453452 160961 199280 -1 6050
6052 3 453491 160900 199120 -1 6051
6053 3 453474 160800 199080 -1 6052
6054 3 453355 160681 199160 -1 6053
6055 3 451412 162507 199160 -1 5747
6056 3 451196 162611 199320 -1 6055
6057 3 451024 162757 199560 -1 6056
6058 3 450985 162846 199600 -1 6057
6059 3 450943 162940 199640 -1 6058
6060 3 450983 162799 199680 -1 6059
6061 3 450994 162724 199720 -1 6060
6062 3 450923 162985 199680 -1 6059
6063 3 450802 161831 198240 -1 5741
6064 3 450699 161814 198360 -1 6063
6065 3 450542 161800 198560 -1 6064
6066 3 450310 161613 198520 -1 6065
6067 3 450177 161479 198440 -1 6066
6068 3 450195 161343 198280 -1 6067
6069 3 450106 161207 198080 -1 6068
6070 3 449842 160872 197840 -1 6069
6071 3 449775 160867 197720 -1 6070
6072 3 449643 160714 197560 -1 6071
6073 3 449354 160568 197360 -1 6072
6074 3 449105 160403 197040 -1 6073
6075 3 449067 160396 196960 -1 6074
6076 3 449026 160374 196920 -1 6075
6077 3 448999 160280 196880 -1 6076
6078 3 448965 160227 196840 -1 6077
6079 3 448951 160460 196880 -1 6076
6080 3 448843 160439 196840 -1 6079
6081 3 456672 159899 191760 -1 5433
6082 3 456701 159867 191800 -1 6081
6083 3 457195 159512 191800 -1 6082
6084 3 457300 159483 191840 -1 6083
6085 3 457374 159465 191880 -1 6084
6086 3 457375 159462 191920 -1 6085
6087 3 457344 159457 192000 -1 6086
6088 3 457302 159505 192040 -1 6087
6089 3 457149 159562 192120 -1 6088
6090 3 457142 159570 192160 -1 6089
6091 3 457706 159391 191920 -1 6086
6092 3 458030 159376 191880 -1 6091
6093 3 458082 159423 191920 -1 6092
6094 3 458138 159429 191960 -1 6093
6095 3 458210 159175 191920 -1 6092
6096 3 458386 158909 191840 -1 6095
6097 3 458503 158822 191800 -1 6096
6098 3 458616 158806 191680 -1 6097
6099 3 458661 158745 191520 -1 6098
6100 3 458610 158641 191400 -1 6099
6101 3 458574 158610 191600 -1 6099
6102 3 458611 158559 191760 -1 6101
6103 3 458519 158492 191880 -1 6102
6104 3 458416 158495 191960 -1 6103
6105 3 457268 159347 191760 -1 6083
6106 3 457277 159290 191720 -1 6105
6107 3 457234 159235 191680 -1 6106
6108 3 456606 159418 191120 -1 5426
6109 3 456637 159358 191040 -1 6108
6110 3 456659 159371 191000 -1 6109
6111 3 454754 159286 190640 -1 5419
6112 3 454714 159276 190720 -1 6111
6113 3 454541 159262 190760 -1 6112
6114 3 454353 159445 190800 -1 6113
6115 3 454321 159867 190880 -1 6114
6116 3 454282 160017 190920 -1 6115
6117 3 454335 160204 191040 -1 6116
6118 3 454095 160357 191240 -1 6117
6119 3 453915 160411 191200 -1 6118
6120 3 453618 160697 191360 -1 6119
6121 3 453444 160901 191480 -1 6120
6122 3 453274 161128 191560 -1 6121
6123 3 453158 161416 191440 -1 6122
6124 3 452972 161794 191520 -1 6123
6125 3 452909 161850 191560 -1 6124
6126 3 450524 153015 186760 -1 5330
6127 3 450930 152775 186720 -1 6126
6128 3 451178 152693 186680 -1 6127
6129 3 451582 152641 186600 -1 6128
6130 3 451748 152638 186560 -1 6129
6131 3 452068 152537 186600 -1 6130
6132 3 452353 152447 186640 -1 6131
6133 3 452592 152368 186520 -1 6132
6134 3 452402 152515 186480 -1 6133
6135 3 452748 152258 186560 -1 6133
6136 3 452859 152103 186600 -1 6135
6137 3 452984 152067 186520 -1 6136
6138 3 453097 151957 186400 -1 6137
6139 3 453218 151897 186240 -1 6138
6140 3 453281 151874 186200 -1 6139
6141 3 453483 151881 186160 -1 6140
6142 3 453566 151951 186280 -1 6141
6143 3 453121 151756 186200 -1 6139
6144 3 453031 151529 186080 -1 6143
6145 3 453007 151260 185960 -1 6144
6146 3 453139 151046 185840 -1 6145
6147 3 453318 150785 185760 -1 6146
6148 3 453398 150575 185480 -1 6147
6149 3 453397 150570 185440 -1 6148
6150 3 453410 150383 185280 -1 6149
6151 3 453611 150197 185200 -1 6150
6152 3 453733 150135 185120 -1 6151
6153 3 453791 150123 185080 -1 6152
6154 3 453843 149985 185200 -1 6153
6155 3 453959 149873 185200 -1 6154
6156 3 454078 149903 185240 -1 6155
6157 3 454297 149959 185240 -1 6156
6158 3 454474 149960 185320 -1 6157
6159 3 454530 149980 185360 -1 6158
6160 3 454564 150016 185400 -1 6159
6161 3 454515 150082 185480 -1 6160
6162 3 454753 149984 185320 -1 6159
6163 3 454892 149932 185240 -1 6162
6164 3 454953 149835 185200 -1 6163
6165 3 455035 149735 185160 -1 6164
6166 3 455077 149703 185120 -1 6165
6167 3 455183 149735 185160 -1 6166
6168 3 455317 149721 185200 -1 6167
6169 3 455618 149751 185200 -1 6168
6170 3 455728 149801 185160 -1 6169
6171 3 455842 149797 185120 -1 6170
6172 3 455918 149773 185080 -1 6171
6173 3 455987 149742 185040 -1 6172
6174 3 456079 149850 185040 -1 6173
6175 3 456170 149865 185120 -1 6174
6176 3 456189 149865 185160 -1 6175
6177 3 456216 149881 185240 -1 6176
6178 3 455390 149629 185160 -1 6168
6179 3 450198 150229 185520 -1 5280
6180 3 450182 150012 185240 -1 6179
6181 3 450182 149926 185120 -1 6180
6182 3 450151 149528 184760 -1 6181
6183 3 450130 149492 184560 -1 6182
6184 3 450189 149391 184400 -1 6183
6185 3 450253 149283 184280 -1 6184
6186 3 449985 149107 185680 -1 5279
6187 3 450021 148982 186000 -1 6186
6188 3 450027 148743 186240 -1 6187
6189 3 450070 148553 186320 -1 6188
6190 3 450071 148471 186400 -1 6189
6191 3 450109 148440 186480 -1 6190
6192 3 450099 148431 186560 -1 6191
6193 3 450134 148369 186640 -1 6192
6194 3 450152 148293 186720 -1 6193
6195 3 450140 148234 186800 -1 6194
6196 3 450163 148140 186920 -1 6195
6197 3 450172 148084 187000 -1 6196
6198 3 450217 147970 187080 -1 6197
6199 3 450223 147878 187160 -1 6198
6200 3 450262 147823 187240 -1 6199
6201 3 450301 147745 187320 -1 6200
6202 3 450260 147703 187400 -1 6201
6203 3 450303 147640 187480 -1 6202
6204 3 450381 147540 187560 -1 6203
6205 3 450403 147490 187640 -1 6204
6206 3 450472 147465 187720 -1 6205
6207 3 450506 147452 187800 -1 6206
6208 3 450555 147422 187880 -1 6207
6209 3 450628 147402 187960 -1 6208
6210 3 450716 147354 188040 -1 6209
6211 3 450826 147203 188160 -1 6210
6212 3 450857 147115 188240 -1 6211
6213 3 450839 147048 188280 -1 6212
6214 3 450915 146991 188400 -1 6213
6215 3 450974 146887 188480 -1 6214
6216 3 451036 146782 188560 -1 6215
6217 3 451148 146645 188640 -1 6216
6218 3 451265 146552 188720 -1 6217
6219 3 451415 146433 188800 -1 6218
6220 3 451468 146312 188880 -1 6219
6221 3 451599 146136 188960 -1 6220
6222 3 451664 146050 189040 -1 6221
6223 3 451793 145907 189120 -1 6222
6224 3 451980 145698 189200 -1 6223
6225 3 452182 145222 189240 -1 6224
6226 3 452644 144163 189400 -1 6225
6227 3 452868 143902 189480 -1 6226
6228 3 453057 143748 189560 -1 6227
6229 3 453233 143596 189640 -1 6228
6230 3 453307 143463 189720 -1 6229
6231 3 453385 143330 189760 -1 6230
6232 3 453562 142933 189880 -1 6231
6233 3 453571 142791 190000 -1 6232
6234 3 453540 142692 190080 -1 6233
6235 3 453555 142614 190160 -1 6234
6236 3 453653 142239 190240 -1 6235
6237 3 453742 142118 190320 -1 6236
6238 3 453753 141984 190400 -1 6237
6239 3 453938 141466 190440 -1 6238
6240 3 454535 140706 190480 -1 6239
6241 3 454802 140644 190800 -1 6240
6242 3 454835 140565 190680 -1 6241
6243 3 454825 140530 190640 -1 6242
6244 3 454792 140443 190560 -1 6243
6245 3 454822 140115 190480 -1 6244
6246 3 454864 139929 190360 -1 6245
6247 3 454935 139863 190320 -1 6246
6248 3 454916 139716 190240 -1 6247
6249 3 455022 139063 190520 -1 6248
6250 3 454989 138842 190560 -1 6249
6251 3 455108 137564 190880 -1 6250
6252 3 455090 136729 190880 -1 6251
6253 3 455165 136522 190800 -1 6252
6254 3 455219 136330 190640 -1 6253
6255 3 455243 136191 190440 -1 6254
6256 3 455249 136173 190320 -1 6255
6257 3 455298 136067 190280 -1 6256
6258 3 455334 135928 190240 -1 6257
6259 3 455292 135835 190200 -1 6258
6260 3 455262 135781 190120 -1 6259
6261 3 455289 135742 190040 -1 6260
6262 3 455309 135564 190040 -1 6261
6263 3 455312 135508 190000 -1 6262
6264 3 455163 136247 190240 -1 6256
6265 3 455154 136267 190200 -1 6264
6266 3 455136 136324 190080 -1 6265
6267 3 455132 136306 190040 -1 6266
6268 3 455127 136250 189920 -1 6267
6269 3 455099 136318 189720 -1 6268
6270 3 455060 136268 189600 -1 6269
6271 3 455123 137405 190920 -1 6251
6272 3 455139 137245 190960 -1 6271
6273 3 455168 137124 191040 -1 6272
6274 3 454995 137171 191400 -1 6273
6275 3 454987 137007 191440 -1 6274
6276 3 454978 136840 191480 -1 6275
6277 3 454916 136700 191680 -1 6276
6278 3 455036 136388 191960 -1 6277
6279 3 455094 136429 192160 -1 6278
6280 3 454982 136297 192200 -1 6279
6281 3 454930 136256 192280 -1 6280
6282 3 454914 136225 192320 -1 6281
6283 3 454885 136220 192360 -1 6282
6284 3 455175 136421 192200 -1 6279
6285 3 455383 136311 192480 -1 6284
6286 3 455639 136107 192640 -1 6285
6287 3 455686 136192 192880 -1 6286
6288 3 455774 136179 193040 -1 6287
6289 3 455976 136213 193280 -1 6288
6290 3 456072 136212 193400 -1 6289
6291 3 455933 135911 193440 -1 6290
6292 3 455859 135783 193520 -1 6291
6293 3 455801 135726 193560 -1 6292
6294 3 455744 135705 193600 -1 6293
6295 3 455669 135708 193640 -1 6294
6296 3 455578 135705 193720 -1 6295
6297 3 455387 135622 193920 -1 6296
6298 3 455269 135652 194080 -1 6297
6299 3 455181 135689 194320 -1 6298
6300 3 455213 135689 194400 -1 6299
6301 3 456217 136285 193520 -1 6290
6302 3 456402 136352 193600 -1 6301
6303 3 456604 136401 193760 -1 6302
6304 3 456603 136451 193880 -1 6303
6305 3 456544 136455 194040 -1 6304
6306 3 456544 136543 194320 -1 6305
6307 3 456609 136662 194560 -1 6306
6308 3 456637 136752 194800 -1 6307
6309 3 456690 136876 194960 -1 6308
6310 3 456775 136952 195000 -1 6309
6311 3 457026 136665 195000 -1 6310
6312 3 457220 136605 195000 -1 6311
6313 3 457457 136418 194920 -1 6312
6314 3 457734 136395 195000 -1 6313
6315 3 457881 136413 195080 -1 6314
6316 3 458053 136553 195160 -1 6315
6317 3 457928 136588 195240 -1 6316
6318 3 457811 136625 195360 -1 6317
6319 3 457806 136719 195520 -1 6318
6320 3 457868 136744 195680 -1 6319
6321 3 457882 136789 195720 -1 6320
6322 3 457906 136854 195680 -1 6321
6323 3 457956 136908 195600 -1 6322
6324 3 458043 136955 195560 -1 6323
6325 3 458099 137034 195640 -1 6324
6326 3 458102 137059 195680 -1 6325
6327 3 457875 136778 195760 -1 6321
6328 3 457925 136854 195880 -1 6327
6329 3 457973 136900 195960 -1 6328
6330 3 458042 136813 195920 -1 6329
6331 3 458163 136719 195880 -1 6330
6332 3 458170 136695 195840 -1 6331
6333 3 457970 136893 196000 -1 6329
6334 3 457962 136860 196040 -1 6333
6335 3 458039 136806 196120 -1 6334
6336 3 458204 136784 196200 -1 6335
6337 3 458333 136782 196280 -1 6336
6338 3 458498 136813 196360 -1 6337
6339 3 458642 136825 196400 -1 6338
6340 3 458707 136764 196480 -1 6339
6341 3 458630 136623 196400 -1 6340
6342 3 458608 136569 196360 -1 6341
6343 3 458721 136770 196520 -1 6340
6344 3 458756 136753 196640 -1 6343
6345 3 458850 136735 196720 -1 6344
6346 3 458877 136719 196760 -1 6345
6347 3 458894 136723 196800 -1 6346
6348 3 458896 136739 196840 -1 6347
6349 3 458932 136727 196920 -1 6348
6350 3 459116 136699 197000 -1 6349
6351 3 459281 136619 197040 -1 6350
6352 3 459430 136595 197080 -1 6351
6353 3 459506 136625 197120 -1 6352
6354 3 459566 136647 197200 -1 6353
6355 3 459948 136651 197360 -1 6354
6356 3 460156 136760 197400 -1 6355
6357 3 460288 136775 197440 -1 6356
6358 3 460567 136686 197480 -1 6357
6359 3 460866 136625 197560 -1 6358
6360 3 461064 136568 197600 -1 6359
6361 3 461321 136407 197640 -1 6360
6362 3 461579 136311 197560 -1 6361
6363 3 461749 136279 197480 -1 6362
6364 3 461768 136253 197440 -1 6363
6365 3 461813 136206 197400 -1 6364
6366 3 461785 136038 197360 -1 6365
6367 3 461757 135949 197320 -1 6366
6368 3 461727 135964 197280 -1 6367
6369 3 461833 135945 197160 -1 6368
6370 3 461871 135890 197120 -1 6369
6371 3 461853 135799 197040 -1 6370
6372 3 461805 135734 197360 -1 6367
6373 3 461788 135557 197320 -1 6372
6374 3 461764 135347 197280 -1 6373
6375 3 458253 136597 195160 -1 6316
6376 3 458278 136623 195120 -1 6375
6377 3 458309 136655 195080 -1 6376
6378 3 458394 136790 195160 -1 6377
6379 3 458538 136880 195200 -1 6378
6380 3 458762 136935 195200 -1 6379
6381 3 459068 137071 195200 -1 6380
6382 3 459295 137167 195240 -1 6381
6383 3 459301 137195 195280 -1 6382
6384 3 459330 137229 195320 -1 6383
6385 3 459415 137210 195400 -1 6384
6386 3 459438 137179 195480 -1 6385
6387 3 459554 137144 195680 -1 6386
6388 3 459698 137223 195840 -1 6387
6389 3 459855 137240 195960 -1 6388
6390 3 460001 137241 196000 -1 6389
6391 3 460043 137246 196120 -1 6390
6392 3 460047 137219 196280 -1 6391
6393 3 460113 137232 196400 -1 6392
6394 3 460170 137247 196560 -1 6393
6395 3 460295 137293 196720 -1 6394
6396 3 460556 137340 196920 -1 6395
6397 3 460671 137430 197040 -1 6396
6398 3 460854 137522 197120 -1 6397
6399 3 460944 137539 197160 -1 6398
6400 3 461077 137529 197120 -1 6399
6401 3 461228 137601 197160 -1 6400
6402 3 460924 137575 197200 -1 6399
6403 3 460826 137624 197240 -1 6402
6404 3 460693 137582 197280 -1 6403
6405 3 460652 137566 197320 -1 6404
6406 3 460646 137538 197360 -1 6405
6407 3 460678 137586 197400 -1 6406
6408 3 460652 137601 197440 -1 6407
6409 3 460573 137595 197480 -1 6408
6410 3 460547 137574 197560 -1 6409
6411 3 460527 137588 197600 -1 6410
6412 3 460510 137687 197800 -1 6411
6413 3 460478 137855 198000 -1 6412
6414 3 460454 137956 198080 -1 6413
6415 3 460405 138063 198120 -1 6414
6416 3 460379 138200 198160 -1 6415
6417 3 460301 138200 198200 -1 6416
6418 3 460212 138238 198200 -1 6417
6419 3 460186 138269 198240 -1 6418
6420 3 460083 138276 198160 -1 6419
6421 3 460027 138256 198120 -1 6420
6422 3 460010 138240 198080 -1 6421
6423 3 459968 138209 198000 -1 6422
6424 3 459783 138185 197920 -1 6423
6425 3 459718 138142 197800 -1 6424
6426 3 459668 138074 197680 -1 6425
6427 3 459586 138031 197560 -1 6426
6428 3 459534 137991 197520 -1 6427
6429 3 459475 138013 197440 -1 6428
6430 3 459436 138031 197400 -1 6429
6431 3 459318 137998 197360 -1 6430
6432 3 459277 138028 197320 -1 6431
6433 3 459239 138099 197280 -1 6432
6434 3 459112 138174 197200 -1 6433
6435 3 458935 138185 197120 -1 6434
6436 3 458913 138241 197080 -1 6435
6437 3 458887 138358 197040 -1 6436
6438 3 458877 138443 197000 -1 6437
6439 3 458879 138576 197000 -1 6438
6440 3 456834 137047 195040 -1 6310
6441 3 456858 137144 195080 -1 6440
6442 3 456858 137358 195280 -1 6441
6443 3 456898 137457 195360 -1 6442
6444 3 457308 138059 195360 -1 6443
6445 3 457422 138305 195360 -1 6444
6446 3 457611 138577 195320 -1 6445
6447 3 457681 138709 195280 -1 6446
6448 3 457814 138849 195160 -1 6447
6449 3 457855 138897 195120 -1 6448
6450 3 458060 139027 195080 -1 6449
6451 3 458258 139046 194920 -1 6450
6452 3 458523 139151 194760 -1 6451
6453 3 458757 139131 194600 -1 6452
6454 3 459269 139323 194160 -1 6453
6455 3 459515 139409 194080 -1 6454
6456 3 459767 139675 193800 -1 6455
6457 3 459803 139711 193760 -1 6456
6458 3 460076 140057 193600 -1 6457
6459 3 460237 140188 193480 -1 6458
6460 3 460570 140331 193240 -1 6459
6461 3 460967 140474 192920 -1 6460
6462 3 461267 140710 192880 -1 6461
6463 3 461536 140822 192800 -1 6462
6464 3 461770 140930 192760 -1 6463
6465 3 462096 141022 192720 -1 6464
6466 3 462272 141100 192680 -1 6465
6467 3 462747 141014 192840 -1 6466
6468 3 462830 140988 192880 -1 6467
6469 3 463240 140972 192920 -1 6468
6470 3 463258 141009 192960 -1 6469
6471 3 463277 141044 193000 -1 6470
6472 3 463337 141209 193040 -1 6471
6473 3 463413 141388 193000 -1 6472
6474 3 463493 141589 193000 -1 6473
6475 3 463565 141694 192960 -1 6474
6476 3 463622 141759 192880 -1 6475
6477 3 463827 141792 192720 -1 6476
6478 3 463888 141797 192680 -1 6477
6479 3 463948 141798 192640 -1 6478
6480 3 464038 141946 192640 -1 6479
6481 3 464142 142122 192680 -1 6480
6482 3 464145 142218 192720 -1 6481
6483 3 464235 142625 192800 -1 6482
6484 3 464286 142732 192840 -1 6483
6485 3 464300 143250 192960 -1 6484
6486 3 464291 143431 193000 -1 6485
6487 3 464253 143682 193000 -1 6486
6488 3 464232 143741 192960 -1 6487
6489 3 464231 144087 193040 -1 6488
6490 3 464300 144280 193200 -1 6489
6491 3 464421 144469 193280 -1 6490
6492 3 464457 144554 193320 -1 6491
6493 3 464400 144643 193360 -1 6492
6494 3 464364 144724 193440 -1 6493
6495 3 464400 144985 193520 -1 6494
6496 3 464285 145133 193680 -1 6495
6497 3 464086 145276 193920 -1 6496
6498 3 463982 145248 194040 -1 6497
6499 3 464042 145166 194040 -1 6498
6500 3 464048 145129 194080 -1 6499
6501 3 464058 145119 194120 -1 6500
6502 3 463928 145317 194080 -1 6498
6503 3 463866 145325 194120 -1 6502
6504 3 463809 145326 194200 -1 6503
6505 3 463727 145338 194240 -1 6504
6506 3 463677 145302 194320 -1 6505
6507 3 463566 145327 194360 -1 6506
6508 3 463404 145347 194360 -1 6507
6509 3 463402 145318 194320 -1 6508
6510 3 464002 141778 192600 -1 6479
6511 3 463462 140942 192960 -1 6469
6512 3 463685 140910 193000 -1 6511
6513 3 463867 140952 193040 -1 6512
6514 3 463945 140899 193000 -1 6513
6515 3 464104 140838 192960 -1 6514
6516 3 464310 140913 193040 -1 6515
6517 3 464423 140972 193080 -1 6516
6518 3 464506 140994 193200 -1 6517
6519 3 464508 140892 192960 -1 6518
6520 3 464615 140829 192840 -1 6519
6521 3 464680 140827 192800 -1 6520
6522 3 464721 140790 192720 -1 6521
6523 3 464792 140692 192720 -1 6522
6524 3 464867 140601 192640 -1 6523
6525 3 465088 140435 192520 -1 6524
6526 3 465254 140369 192560 -1 6525
6527 3 465335 140364 192600 -1 6526
6528 3 463935 140982 193080 -1 6513
6529 3 463949 140977 193120 -1 6528
6530 3 461839 141100 192800 -1 6464
6531 3 461808 141236 192880 -1 6530
6532 3 461761 141271 192920 -1 6531
6533 3 461943 141238 192760 -1 6530
6534 3 462054 141296 192720 -1 6533
6535 3 462123 141474 192760 -1 6534
6536 3 462075 141496 192840 -1 6535
6537 3 461964 141609 192880 -1 6536
6538 3 461847 141634 192840 -1 6537
6539 3 461746 141681 192880 -1 6538
6540 3 461678 141654 192960 -1 6539
6541 3 461634 141640 193000 -1 6540
6542 3 461587 141707 193040 -1 6541
6543 3 461580 142059 193120 -1 6542
6544 3 461571 142101 193160 -1 6543
6545 3 461243 140661 192840 -1 6462
6546 3 461197 140567 192760 -1 6545
6547 3 461252 140494 192680 -1 6546
6548 3 461364 140468 192600 -1 6547
6549 3 461479 140418 192480 -1 6548
6550 3 461458 140361 192320 -1 6549
6551 3 461491 140313 192160 -1 6550
6552 3 461600 140297 192040 -1 6551
6553 3 461621 140269 192000 -1 6552
6554 3 461618 140251 191960 -1 6553
6555 3 461654 140169 191920 -1 6554
6556 3 461655 140066 191880 -1 6555
6557 3 461796 139893 191840 -1 6556
6558 3 461867 139762 191760 -1 6557
6559 3 461962 139525 191560 -1 6558
6560 3 462045 139453 191320 -1 6559
6561 3 462160 139314 191080 -1 6560
6562 3 459705 139469 193760 -1 6456
6563 3 459874 139257 193720 -1 6562
6564 3 460014 139127 193680 -1 6563
6565 3 460026 138991 193640 -1 6564
6566 3 459971 138911 193720 -1 6565
6567 3 459905 138800 193760 -1 6566
6568 3 459727 138730 193800 -1 6567
6569 3 459670 138701 193840 -1 6568
6570 3 459490 138611 194040 -1 6569
6571 3 459427 138541 194080 -1 6570
6572 3 459371 138477 194120 -1 6571
6573 3 459310 138420 194280 -1 6572
6574 3 459300 138391 194320 -1 6573
6575 3 459307 138449 193960 -1 6571
6576 3 459225 138460 193880 -1 6575
6577 3 459075 138392 193880 -1 6576
6578 3 459027 138238 193800 -1 6577
6579 3 459164 138552 193880 -1 6576
6580 3 459140 138570 193920 -1 6579
6581 3 459036 138542 194000 -1 6580
6582 3 459494 139391 194160 -1 6454
6583 3 459550 139443 194240 -1 6582
6584 3 459548 139463 194320 -1 6583
6585 3 459559 139482 194400 -1 6584
6586 3 459653 139513 194440 -1 6585
6587 3 459748 139515 194480 -1 6586
6588 3 459966 139524 194520 -1 6587
6589 3 460112 139504 194560 -1 6588
6590 3 460166 139487 194600 -1 6589
6591 3 460212 139494 194640 -1 6590
6592 3 460608 139514 194680 -1 6591
6593 3 460757 139583 194720 -1 6592
6594 3 460790 139610 194760 -1 6593
6595 3 457861 138801 195120 -1 6448
6596 3 456925 137555 195440 -1 6443
6597 3 456903 137599 195600 -1 6596
6598 3 456898 137856 195880 -1 6597
6599 3 456912 137996 196000 -1 6598
6600 3 457089 138100 196160 -1 6599
6601 3 457120 138178 196240 -1 6600
6602 3 456949 138264 196440 -1 6601
6603 3 456819 138353 196600 -1 6602
6604 3 456794 138595 196760 -1 6603
6605 3 456780 138643 196800 -1 6604
6606 3 456986 138561 196840 -1 6605
6607 3 457083 138552 196960 -1 6606
6608 3 457238 138645 197080 -1 6607
6609 3 457465 138708 197240 -1 6608
6610 3 457571 138612 197280 -1 6609
6611 3 457621 138440 197360 -1 6610
6612 3 457662 138416 197440 -1 6611
6613 3 457652 138293 197440 -1 6612
6614 3 457774 138215 197480 -1 6613
6615 3 457785 138147 197360 -1 6614
6616 3 457766 138087 197320 -1 6615
6617 3 457685 138084 197280 -1 6616
6618 3 456747 138718 196840 -1 6605
6619 3 456713 138786 196880 -1 6618
6620 3 456556 138934 197040 -1 6619
6621 3 456514 139043 197160 -1 6620
6622 3 456461 139405 197480 -1 6621
6623 3 456371 139667 197720 -1 6622
6624 3 456399 139990 197920 -1 6623
6625 3 456358 140193 198000 -1 6624
6626 3 456278 140389 198200 -1 6625
6627 3 456233 140528 198240 -1 6626
6628 3 456128 140601 198400 -1 6627
6629 3 455925 140765 198760 -1 6628
6630 3 455872 140866 198920 -1 6629
6631 3 455848 140962 199040 -1 6630
6632 3 455758 140942 199040 -1 6631
6633 3 455648 141013 199160 -1 6632
6634 3 455629 140983 199320 -1 6633
6635 3 455517 140928 199440 -1 6634
6636 3 455430 140900 199560 -1 6635
6637 3 455324 140943 199680 -1 6636
6638 3 455272 140980 199720 -1 6637
6639 3 455865 141018 199120 -1 6631
6640 3 455848 141067 199280 -1 6639
6641 3 456296 140676 198200 -1 6627
6642 3 456357 140826 198280 -1 6641
6643 3 456462 140990 198280 -1 6642
6644 3 456575 141117 198240 -1 6643
6645 3 456612 141138 198200 -1 6644
6646 3 456738 141132 198080 -1 6645
6647 3 456787 141062 197960 -1 6646
6648 3 456872 141086 197920 -1 6647
6649 3 456904 141107 197880 -1 6648
6650 3 455740 135946 192840 -1 6287
6651 3 455653 135580 192720 -1 6650
6652 3 455510 135218 192680 -1 6651
6653 3 455564 134963 192720 -1 6652
6654 3 455554 134878 192760 -1 6653
6655 3 455503 134709 192840 -1 6654
6656 3 455412 134594 192760 -1 6655
6657 3 455364 134332 192760 -1 6656
6658 3 455413 133948 192720 -1 6657
6659 3 455548 133869 192680 -1 6658
6660 3 455644 133791 192640 -1 6659
6661 3 455712 133659 192680 -1 6660
6662 3 455770 133422 192680 -1 6661
6663 3 455827 133227 192720 -1 6662
6664 3 455857 133169 192800 -1 6663
6665 3 455851 133165 192920 -1 6664
6666 3 456067 133077 193000 -1 6665
6667 3 455619 133874 192520 -1 6660
6668 3 455581 133900 192440 -1 6667
6669 3 455608 133940 192280 -1 6668
6670 3 455776 133907 192120 -1 6669
6671 3 455857 133972 192000 -1 6670
6672 3 455867 134085 191920 -1 6671
6673 3 455801 134209 191840 -1 6672
6674 3 455884 134344 191720 -1 6673
6675 3 455953 134440 191600 -1 6674
6676 3 456003 134522 191520 -1 6675
6677 3 455954 134695 191440 -1 6676
6678 3 454835 137272 191480 -1 6275
6679 3 454723 137295 191600 -1 6678
6680 3 454684 137300 191760 -1 6679
6681 3 454614 137318 191920 -1 6680
6682 3 454468 137457 192160 -1 6681
6683 3 454422 137448 192200 -1 6682
6684 3 454309 137514 192320 -1 6683
6685 3 454231 137625 192520 -1 6684
6686 3 454195 137615 192600 -1 6685
6687 3 453995 137535 192640 -1 6686
6688 3 453888 137541 192760 -1 6687
6689 3 453742 137598 192960 -1 6688
6690 3 453709 137621 193080 -1 6689
6691 3 453711 137563 193200 -1 6690
6692 3 453613 137392 193360 -1 6691
6693 3 453597 137344 193440 -1 6692
6694 3 453676 137299 193560 -1 6693
6695 3 453694 137258 193720 -1 6694
6696 3 453653 137236 193840 -1 6695
6697 3 453366 137164 194000 -1 6696
6698 3 453292 137113 194160 -1 6697
6699 3 453274 137003 194360 -1 6698
6700 3 453282 137064 194560 -1 6699
6701 3 453386 137054 194600 -1 6700
6702 3 453427 136959 194640 -1 6701
6703 3 453451 136928 194760 -1 6702
6704 3 453489 136946 194880 -1 6703
6705 3 453503 136987 195000 -1 6704
6706 3 453457 137135 195120 -1 6705
6707 3 453428 137269 195240 -1 6706
6708 3 453381 137316 195320 -1 6707
6709 3 453391 137306 195360 -1 6708
6710 3 453397 137297 195400 -1 6709
6711 3 453503 137333 195480 -1 6710
6712 3 453640 137397 195560 -1 6711
6713 3 453684 137463 195680 -1 6712
6714 3 453712 137493 195840 -1 6713
6715 3 453707 137600 196040 -1 6714
6716 3 453528 137761 196160 -1 6715
6717 3 453231 137935 196280 -1 6716
6718 3 453054 137919 196360 -1 6717
6719 3 452877 137740 196400 -1 6718
6720 3 452822 137666 196440 -1 6719
6721 3 452723 137695 196560 -1 6720
6722 3 452819 137666 196760 -1 6721
6723 3 452840 137570 196800 -1 6722
6724 3 454109 137677 192520 -1 6685
6725 3 454049 137682 192440 -1 6724
6726 3 454817 138208 190960 -1 6271
6727 3 454643 138353 191000 -1 6726
6728 3 454630 138388 191040 -1 6727
6729 3 454494 138485 191280 -1 6728
6730 3 454457 138556 191320 -1 6729
6731 3 454452 138552 191520 -1 6730
6732 3 454384 138705 191680 -1 6731
6733 3 454468 139071 191760 -1 6732
6734 3 454534 139109 191800 -1 6733
6735 3 454932 140097 190240 -1 6248
6736 3 455081 140505 190200 -1 6735
6737 3 455506 140610 190160 -1 6736
6738 3 455782 140723 190080 -1 6737
6739 3 456127 141000 190040 -1 6738
6740 3 456385 141292 190120 -1 6739
6741 3 456909 141795 190240 -1 6740
6742 3 457116 141908 190280 -1 6741
6743 3 457247 141975 190400 -1 6742
6744 3 457273 142025 190440 -1 6743
6745 3 457537 142472 190440 -1 6744
6746 3 457509 142614 190480 -1 6745
6747 3 457439 142724 190520 -1 6746
6748 3 457354 142816 190560 -1 6747
6749 3 457374 142901 190600 -1 6748
6750 3 457428 143000 190680 -1 6749
6751 3 457492 143075 190600 -1 6750
6752 3 457594 143120 190480 -1 6751
6753 3 457610 143107 190440 -1 6752
6754 3 457533 142669 190400 -1 6746
6755 3 457555 142692 190360 -1 6754
6756 3 457572 142591 190320 -1 6755
6757 3 457584 142520 190240 -1 6756
6758 3 457567 142491 190120 -1 6757
6759 3 457562 142476 189880 -1 6758
6760 3 457452 142179 190320 -1 6743
6761 3 457771 142318 190280 -1 6760
6762 3 457839 142382 190240 -1 6761
6763 3 458140 142486 190200 -1 6762
6764 3 458438 142569 190120 -1 6763
6765 3 458636 142621 190080 -1 6764
6766 3 459040 142764 189760 -1 6765
6767 3 459306 142825 189600 -1 6766
6768 3 459393 142933 189480 -1 6767
6769 3 459563 143169 189400 -1 6768
6770 3 459892 143182 189280 -1 6769
6771 3 460332 143108 189160 -1 6770
6772 3 460593 143217 189120 -1 6771
6773 3 460964 143351 189040 -1 6772
6774 3 460972 143321 188960 -1 6773
6775 3 461000 143396 188680 -1 6774
6776 3 461232 143570 188640 -1 6775
6777 3 461724 143896 188600 -1 6776
6778 3 461982 144119 188520 -1 6777
6779 3 462110 144231 188480 -1 6778
6780 3 462253 144362 188440 -1 6779
6781 3 462336 144448 188400 -1 6780
6782 3 462394 144539 188360 -1 6781
6783 3 462651 144779 188520 -1 6782
6784 3 462716 144839 188560 -1 6783
6785 3 462876 145006 188680 -1 6784
6786 3 462910 145110 188840 -1 6785
6787 3 463057 145229 188960 -1 6786
6788 3 463077 145289 189000 -1 6787
6789 3 463213 145456 189120 -1 6788
6790 3 463210 145639 189200 -1 6789
6791 3 463210 145573 189240 -1 6790
6792 3 463184 145630 189320 -1 6791
6793 3 463138 145614 189440 -1 6792
6794 3 463147 145680 189560 -1 6793
6795 3 463325 145775 189240 -1 6790
6796 3 463464 145899 189280 -1 6795
6797 3 463538 146067 189320 -1 6796
6798 3 463540 146227 189360 -1 6797
6799 3 463607 146520 189560 -1 6798
6800 3 463742 146739 189760 -1 6799
6801 3 463706 147022 189920 -1 6800
6802 3 463663 147299 190120 -1 6801
6803 3 463606 147448 190320 -1 6802
6804 3 463432 147508 190320 -1 6803
6805 3 463382 147660 190360 -1 6804
6806 3 463379 147721 190400 -1 6805
6807 3 463653 147450 190360 -1 6803
6808 3 463696 147447 190400 -1 6807
6809 3 463796 147450 190440 -1 6808
6810 3 463982 147586 190600 -1 6809
6811 3 464041 147657 190640 -1 6810
6812 3 464099 147715 190680 -1 6811
6813 3 464105 147714 190720 -1 6812
6814 3 464075 147404 190720 -1 6813
6815 3 464261 147243 190800 -1 6814
6816 3 464276 147223 190840 -1 6815
6817 3 464436 147261 190960 -1 6816
6818 3 464600 147190 191080 -1 6817
6819 3 464658 147194 191160 -1 6818
6820 3 464655 147168 191320 -1 6819
6821 3 464614 147156 191520 -1 6820
6822 3 464522 147217 191480 -1 6821
6823 3 464622 147123 191560 -1 6821
6824 3 464706 147092 191640 -1 6823
6825 3 464797 147055 191720 -1 6824
6826 3 464882 147081 191800 -1 6825
6827 3 464970 147038 191880 -1 6826
6828 3 465062 147008 191960 -1 6827
6829 3 465187 146972 192120 -1 6828
6830 3 465320 146963 192240 -1 6829
6831 3 465428 147011 192480 -1 6830
6832 3 465403 147006 192600 -1 6831
6833 3 465352 146990 192800 -1 6832
6834 3 465345 147031 193000 -1 6833
6835 3 465241 147144 193200 -1 6834
6836 3 465189 147276 193440 -1 6835
6837 3 465153 147334 193640 -1 6836
6838 3 465299 147389 193680 -1 6837
6839 3 465313 147446 193840 -1 6838
6840 3 465243 147451 193920 -1 6839
6841 3 465219 147438 193960 -1 6840
6842 3 465228 147453 194000 -1 6841
6843 3 465346 147429 194040 -1 6842
6844 3 465160 147395 194000 -1 6841
6845 3 465094 147376 194160 -1 6844
6846 3 465041 147414 194200 -1 6845
6847 3 464987 147365 194320 -1 6846
6848 3 464848 147274 194480 -1 6847
6849 3 464892 147292 194640 -1 6848
6850 3 465059 147356 193760 -1 6837
6851 3 464800 147353 193880 -1 6850
6852 3 464743 147395 193920 -1 6851
6853 3 464512 147553 193920 -1 6852
6854 3 464480 147611 193840 -1 6853
6855 3 464329 147665 193800 -1 6854
6856 3 464283 147683 193720 -1 6855
6857 3 464412 147741 193640 -1 6856
6858 3 464179 147795 190840 -1 6813
6859 3 464306 147899 190920 -1 6858
6860 3 464441 148006 191120 -1 6859
6861 3 464490 148060 191160 -1 6860
6862 3 464546 148171 191280 -1 6861
6863 3 464492 148405 191560 -1 6862
6864 3 464386 147934 191160 -1 6860
6865 3 464327 147890 191240 -1 6864
6866 3 464194 147826 191360 -1 6865
6867 3 464007 147836 191400 -1 6866
6868 3 463857 147838 191360 -1 6867
6869 3 463695 147864 191360 -1 6868
6870 3 463389 147766 191360 -1 6869
6871 3 463226 147637 191400 -1 6870
6872 3 463101 147634 191440 -1 6871
6873 3 462950 147621 191480 -1 6872
6874 3 462836 147501 191440 -1 6873
6875 3 464243 147839 191520 -1 6867
6876 3 464349 147762 191680 -1 6875
6877 3 464475 147835 191800 -1 6876
6878 3 464503 147945 191920 -1 6877
6879 3 464494 147991 192000 -1 6878
6880 3 464613 147935 192040 -1 6879
6881 3 464684 148020 192120 -1 6880
6882 3 464773 148073 192240 -1 6881
6883 3 464988 148192 192320 -1 6882
6884 3 465093 148275 192400 -1 6883
6885 3 465284 148270 192320 -1 6884
6886 3 465413 148268 192280 -1 6885
6887 3 465478 148251 192240 -1 6886
6888 3 465070 148300 192440 -1 6884
6889 3 465045 148347 192480 -1 6888
6890 3 464106 147744 190640 -1 6812
6891 3 464121 147809 190520 -1 6890
6892 3 464132 147919 190480 -1 6891
6893 3 464111 147986 190440 -1 6892
6894 3 464095 148055 190400 -1 6893
6895 3 464075 148198 190360 -1 6894
6896 3 464043 148238 190320 -1 6895
6897 3 463969 148303 190240 -1 6896
6898 3 463915 148283 190160 -1 6897
6899 3 463993 148519 190120 -1 6898
6900 3 464097 148619 190080 -1 6899
6901 3 464177 148669 190040 -1 6900
6902 3 464220 148714 190000 -1 6901
6903 3 464311 148855 189960 -1 6902
6904 3 464372 148995 189960 -1 6903
6905 3 464547 149057 189920 -1 6904
6906 3 464630 149075 189880 -1 6905
6907 3 464730 149040 189840 -1 6906
6908 3 464915 149033 189800 -1 6907
6909 3 465030 149019 189760 -1 6908
6910 3 465194 149038 189640 -1 6909
6911 3 465367 148970 189560 -1 6910
6912 3 465592 148912 189520 -1 6911
6913 3 465630 148943 189480 -1 6912
6914 3 465669 148898 189440 -1 6913
6915 3 465879 148649 189320 -1 6914
6916 3 465950 148534 189240 -1 6915
6917 3 466042 148442 189160 -1 6916
6918 3 466088 148426 189120 -1 6917
6919 3 466134 148380 189080 -1 6918
6920 3 466134 148342 189040 -1 6919
6921 3 466170 148286 188880 -1 6920
6922 3 466229 148314 188840 -1 6921
6923 3 466369 148324 188600 -1 6922
6924 3 466231 148250 188640 -1 6923
6925 3 466175 148208 188680 -1 6924
6926 3 465956 148266 188720 -1 6925
6927 3 465778 148267 188760 -1 6926
6928 3 465736 148280 188680 -1 6927
6929 3 466389 148315 188560 -1 6923
6930 3 466523 148264 188360 -1 6929
6931 3 465983 148312 188840 -1 6921
6932 3 465684 149040 189600 -1 6912
6933 3 465671 149163 189800 -1 6932
6934 3 465788 149163 189880 -1 6933
6935 3 465906 149190 189800 -1 6934
6936 3 465930 149175 189720 -1 6935
6937 3 464288 149023 190080 -1 6904
6938 3 464242 149103 190200 -1 6937
6939 3 464268 149179 190280 -1 6938
6940 3 464480 149214 190320 -1 6939
6941 3 464514 149201 190360 -1 6940
6942 3 464443 149384 190520 -1 6941
6943 3 464411 149435 190560 -1 6942
6944 3 464398 149478 190640 -1 6943
6945 3 464720 149166 190320 -1 6941
6946 3 463878 148247 190120 -1 6898
6947 3 463839 148172 190040 -1 6946
6948 3 463888 147998 190000 -1 6947
6949 3 463953 147921 189880 -1 6948
6950 3 463910 147829 189680 -1 6949
6951 3 463887 147787 189600 -1 6950
6952 3 463824 147931 189600 -1 6951
6953 3 463744 147992 189640 -1 6952
6954 3 463730 148106 189720 -1 6953
6955 3 463785 148182 189800 -1 6954
6956 3 463734 148294 189920 -1 6955
6957 3 463770 148303 190040 -1 6956
6958 3 463852 148351 190280 -1 6897
6959 3 463716 148447 190360 -1 6958
6960 3 463615 148528 190440 -1 6959
6961 3 463506 145877 189240 -1 6796
6962 3 463673 145794 189080 -1 6961
6963 3 463757 145720 189000 -1 6962
6964 3 463803 145646 188920 -1 6963
6965 3 463896 145614 188880 -1 6964
6966 3 464011 145577 188840 -1 6965
6967 3 464036 145567 188800 -1 6966
6968 3 464083 145519 188760 -1 6967
6969 3 464078 145457 188720 -1 6968
6970 3 464086 145358 188600 -1 6969
6971 3 463983 145236 188520 -1 6970
6972 3 463857 145095 188400 -1 6971
6973 3 463796 145070 188360 -1 6972
6974 3 463795 145073 188320 -1 6973
6975 3 463776 145064 188240 -1 6974
6976 3 463080 144883 188520 -1 6783
6977 3 463297 144888 188440 -1 6976
6978 3 463487 144979 188520 -1 6977
6979 3 463527 144991 188560 -1 6978
6980 3 462117 144227 188440 -1 6779
6981 3 462149 144216 188280 -1 6980
6982 3 462235 144289 188040 -1 6981
6983 3 462326 144310 188000 -1 6982
6984 3 462309 144308 187880 -1 6983
6985 3 462359 144343 187720 -1 6984
6986 3 462327 144373 187520 -1 6985
6987 3 462374 144264 187440 -1 6986
6988 3 462469 144133 187240 -1 6987
6989 3 462541 144065 187160 -1 6988
6990 3 462518 143957 187080 -1 6989
6991 3 462665 143914 186920 -1 6990
6992 3 462871 143868 186840 -1 6991
6993 3 463026 144004 186720 -1 6992
6994 3 463157 143873 186760 -1 6993
6995 3 463229 143760 186680 -1 6994
6996 3 463329 143813 186600 -1 6995
6997 3 463128 144016 186680 -1 6993
6998 3 463220 144017 186560 -1 6997
6999 3 463272 144018 186480 -1 6998
7000 3 463335 144046 186400 -1 6999
7001 3 463371 144068 186320 -1 7000
7002 3 463343 144019 186280 -1 7001
7003 3 461994 144151 188560 -1 6778
7004 3 462085 144376 188840 -1 7003
7005 3 462119 144498 188960 -1 7004
7006 3 462268 144653 189080 -1 7005
7007 3 462409 144714 189120 -1 7006
7008 3 462507 144762 189160 -1 7007
7009 3 462633 144794 189200 -1 7008
7010 3 462490 144881 189240 -1 7009
7011 3 462431 145034 189320 -1 7010
7012 3 462353 145054 189400 -1 7011
7013 3 462874 144795 189240 -1 7009
7014 3 463056 144840 189200 -1 7013
7015 3 463087 144868 189160 -1 7014
7016 3 463208 144965 189080 -1 7015
7017 3 461095 143405 189080 -1 6773
7018 3 461226 143461 189120 -1 7017
7019 3 461345 143554 189160 -1 7018
7020 3 461489 143581 189200 -1 7019
7021 3 461629 143695 189360 -1 7020
7022 3 461704 143734 189400 -1 7021
7023 3 461813 143824 189280 -1 7022
7024 3 461944 143860 189240 -1 7023
7025 3 462223 143839 189200 -1 7024
7026 3 462483 143830 189160 -1 7025
7027 3 462580 143865 189200 -1 7026
7028 3 462592 143927 189320 -1 7027
7029 3 462575 143972 189400 -1 7028
7030 3 459433 142767 189440 -1 6768
7031 3 459527 142576 189360 -1 7030
7032 3 459540 142541 189320 -1 7031
7033 3 459576 142443 189240 -1 7032
7034 3 459600 142366 189160 -1 7033
7035 3 459655 142284 189080 -1 7034
7036 3 459839 142118 188960 -1 7035
7037 3 459989 141988 188760 -1 7036
7038 3 460121 141985 188680 -1 7037
7039 3 460232 142032 188600 -1 7038
7040 3 460301 142104 188560 -1 7039
7041 3 460465 142049 188520 -1 7040
7042 3 460524 141994 188440 -1 7041
7043 3 460627 141942 188320 -1 7042
7044 3 460673 141895 188200 -1 7043
7045 3 460705 141758 188080 -1 7044
7046 3 460709 141699 188040 -1 7045
7047 3 460907 141656 188080 -1 7046
7048 3 460998 141655 188120 -1 7047
7049 3 461142 141783 188200 -1 7048
7050 3 461285 141769 188240 -1 7049
7051 3 461382 141763 188280 -1 7050
7052 3 461526 141770 188160 -1 7051
7053 3 461662 141787 188040 -1 7052
7054 3 461724 141709 187880 -1 7053
7055 3 461854 141627 187680 -1 7054
7056 3 461902 141535 187640 -1 7055
7057 3 461973 141535 187520 -1 7056
7058 3 460626 141679 188000 -1 7046
7059 3 460583 141677 187960 -1 7058
7060 3 460291 142145 188520 -1 7040
7061 3 460194 142107 188480 -1 7060
7062 3 460104 142018 188440 -1 7061
7063 3 460026 142018 188400 -1 7062
7064 3 459950 142022 188360 -1 7063
7065 3 460118 141873 188280 -1 7064
7066 3 460128 141799 188240 -1 7065
7067 3 460097 141794 188160 -1 7066
7068 3 460165 141795 188040 -1 7067
7069 3 460245 141730 187920 -1 7068
7070 3 460234 141667 187840 -1 7069
7071 3 460230 141475 187760 -1 7070
7072 3 460000 141398 187680 -1 7071
7073 3 459924 141380 187640 -1 7072
7074 3 459910 141376 187560 -1 7073
7075 3 459805 141260 187600 -1 7074
7076 3 459691 141201 187560 -1 7075
7077 3 459625 141171 187520 -1 7076
7078 3 459558 141144 187480 -1 7077
7079 3 459531 141125 187440 -1 7078
7080 3 459489 141055 187360 -1 7079
7081 3 459461 141035 187320 -1 7080
7082 3 460450 141211 187800 -1 7071
7083 3 460542 141135 187840 -1 7082
7084 3 460817 140996 187920 -1 7083
7085 3 460980 140978 187960 -1 7084
7086 3 461159 141025 187920 -1 7085
7087 3 461304 141063 188000 -1 7086
7088 3 459806 142012 188400 -1 7064
7089 3 459708 141962 188440 -1 7088
7090 3 459647 141953 188480 -1 7089
7091 3 459555 141962 188520 -1 7090
7092 3 459492 141914 188560 -1 7091
7093 3 460314 142317 188480 -1 7060
7094 3 460332 142372 188440 -1 7093
7095 3 460331 142456 188400 -1 7094
7096 3 460272 142601 188480 -1 7095
7097 3 460221 142616 188560 -1 7096
7098 3 460339 142639 188400 -1 7095
7099 3 460505 142742 188360 -1 7098
7100 3 460637 142875 188320 -1 7099
7101 3 460670 142881 188280 -1 7100
7102 3 456886 142070 190200 -1 6741
7103 3 456862 142189 190160 -1 7102
7104 3 456776 142154 190240 -1 7102
7105 3 456653 142194 190280 -1 7104
7106 3 456560 142297 190320 -1 7105
7107 3 456429 142428 190360 -1 7106
7108 3 456354 142523 190280 -1 7107
7109 3 456296 142556 190240 -1 7108
7110 3 456209 142580 190200 -1 7109
7111 3 456139 142563 190160 -1 7110
7112 3 456184 142539 190120 -1 7111
7113 3 455972 142667 190120 -1 7111
7114 3 455932 142731 190080 -1 7113
7115 3 455900 142736 190040 -1 7114
7116 3 456161 141046 190000 -1 6739
7117 3 456384 141374 189720 -1 7116
7118 3 456376 141412 189680 -1 7117
7119 3 456425 141457 189480 -1 7118
7120 3 456422 141461 189440 -1 7119
7121 3 456414 141483 189280 -1 7120
7122 3 456390 141325 189120 -1 7121
7123 3 456308 141317 189040 -1 7122
7124 3 456151 141283 188920 -1 7123
7125 3 456204 141116 188760 -1 7124
7126 3 456294 140997 188720 -1 7125
7127 3 456377 140896 188760 -1 7126
7128 3 456498 140850 188800 -1 7127
7129 3 456674 140782 188840 -1 7128
7130 3 456749 140694 188760 -1 7129
7131 3 450234 148095 185280 -1 5275
7132 3 450515 147848 185080 -1 7131
7133 3 450487 147848 185040 -1 7132
7134 3 450496 147845 184960 -1 7133
7135 3 450662 147850 185120 -1 7132
7136 3 450825 147897 185240 -1 7135
7137 3 450901 147996 185360 -1 7136
7138 3 450966 148046 185400 -1 7137
7139 3 451005 148064 185440 -1 7138
7140 3 451022 148067 185480 -1 7139
7141 3 451292 148288 185680 -1 7140
7142 3 451383 148376 185840 -1 7141
7143 3 451572 148493 186000 -1 7142
7144 3 451976 148193 186000 -1 7143
7145 3 452248 147892 186080 -1 7144
7146 3 452354 147599 186120 -1 7145
7147 3 452393 147405 186000 -1 7146
7148 3 452575 147059 185920 -1 7147
7149 3 452804 146731 185760 -1 7148
7150 3 453088 146229 185640 -1 7149
7151 3 453390 145975 185600 -1 7150
7152 3 453534 145714 185520 -1 7151
7153 3 453997 145269 185280 -1 7152
7154 3 454126 144786 185040 -1 7153
7155 3 454193 144629 184920 -1 7154
7156 3 454455 143718 184560 -1 7155
7157 3 454518 143355 184480 -1 7156
7158 3 454573 143653 184440 -1 7157
7159 3 454715 143548 184200 -1 7158
7160 3 454657 143681 184080 -1 7159
7161 3 454789 143576 183920 -1 7160
7162 3 454965 143705 183800 -1 7161
7163 3 455094 143731 183760 -1 7162
7164 3 455114 143693 183640 -1 7163
7165 3 455147 143686 183560 -1 7164
7166 3 455166 143697 183440 -1 7165
7167 3 455139 143810 183400 -1 7166
7168 3 455187 143914 183320 -1 7167
7169 3 455197 143844 183280 -1 7168
7170 3 455154 143821 183120 -1 7169
7171 3 455136 143863 183080 -1 7170
7172 3 455050 143945 182840 -1 7171
7173 3 455350 143927 183120 -1 7171
7174 3 455390 144014 183160 -1 7173
7175 3 455428 144041 183240 -1 7174
7176 3 455437 144033 183280 -1 7175
7177 3 455438 144086 183360 -1 7176
7178 3 455129 143797 183800 -1 7163
7179 3 455208 143861 183880 -1 7178
7180 3 455328 143861 183880 -1 7179
7181 3 455449 143865 183800 -1 7180
7182 3 455410 143847 183760 -1 7181
7183 3 454622 143041 184440 -1 7157
7184 3 454701 142795 184600 -1 7183
7185 3 454649 142615 184680 -1 7184
7186 3 454487 142267 184840 -1 7185
7187 3 454427 141706 184560 -1 7186
7188 3 454423 141393 184360 -1 7187
7189 3 454435 140891 184480 -1 7188
7190 3 454424 140919 184520 -1 7189
7191 3 454414 141146 184720 -1 7190
7192 3 454446 140652 184440 -1 7189
7193 3 454566 139977 184240 -1 7192
7194 3 454826 139313 184160 -1 7193
7195 3 455130 138955 184080 -1 7194
7196 3 455185 138622 183960 -1 7195
7197 3 455430 138037 183760 -1 7196
7198 3 455655 137718 183560 -1 7197
7199 3 456245 137347 183320 -1 7198
7200 3 456585 137108 183160 -1 7199
7201 3 456868 136632 183160 -1 7200
7202 3 456981 136258 183080 -1 7201
7203 3 457082 135971 182960 -1 7202
7204 3 457392 135471 182680 -1 7203
7205 3 457468 135440 182360 -1 7204
7206 3 457656 135544 182080 -1 7205
7207 3 457852 135596 182080 -1 7206
7208 3 457614 135525 182040 -1 7206
7209 3 457580 135526 181960 -1 7208
7210 3 457552 135545 181880 -1 7209
7211 3 455430 139113 184080 -1 7195
7212 3 455628 139253 184160 -1 7211
7213 3 455756 139340 184240 -1 7212
7214 3 456053 139481 184360 -1 7213
7215 3 456195 139548 184400 -1 7214
7216 3 456231 139728 184440 -1 7215
7217 3 456263 139768 184480 -1 7216
7218 3 456286 139799 184520 -1 7217
7219 3 456409 139468 184400 -1 7215
7220 3 456495 139528 184440 -1 7219
7221 3 452359 147789 185880 -1 7145
7222 3 452342 147567 185840 -1 7221
7223 3 452334 147467 185720 -1 7222
7224 3 452274 147403 185680 -1 7223
7225 3 452598 147943 185840 -1 7221
7226 3 452766 147891 185720 -1 7225
7227 3 452842 147927 185680 -1 7226
7228 3 453054 147931 185520 -1 7227
7229 3 453388 147909 185240 -1 7228
7230 3 453547 147829 184960 -1 7229
7231 3 453732 147713 184640 -1 7230
7232 3 453755 147695 184600 -1 7231
7233 3 453727 147506 184400 -1 7232
7234 3 453862 147134 184080 -1 7233
7235 3 453929 147064 183920 -1 7234
7236 3 453898 146910 183800 -1 7235
7237 3 453969 146727 183560 -1 7236
7238 3 453986 146578 183320 -1 7237
7239 3 454021 146563 183080 -1 7238
7240 3 454139 146636 182960 -1 7239
7241 3 454228 146630 182760 -1 7240
7242 3 454328 146714 182600 -1 7241
7243 3 454516 146813 182560 -1 7242
7244 3 454548 146866 182600 -1 7243
7245 3 454590 146893 182640 -1 7244
7246 3 454001 147140 183880 -1 7235
7247 3 454135 147153 183840 -1 7246
7248 3 453790 147836 184680 -1 7231
7249 3 453831 148010 184800 -1 7248
7250 3 453820 148346 185080 -1 7249
7251 3 453815 148522 185360 -1 7250
7252 3 453863 148606 185520 -1 7251
7253 3 454059 148666 185520 -1 7252
7254 3 454351 148711 185400 -1 7253
7255 3 454417 148602 185360 -1 7254
7256 3 454685 148473 185240 -1 7255
7257 3 454775 148424 185200 -1 7256
7258 3 454819 148387 185120 -1 7257
7259 3 454872 148320 185040 -1 7258
7260 3 454940 148294 185000 -1 7259
7261 3 455040 148227 184880 -1 7260
7262 3 455217 147802 184440 -1 7261
7263 3 455357 147765 184400 -1 7262
7264 3 453824 148661 185640 -1 7252
7265 3 453843 148850 185880 -1 7264
7266 3 453935 148899 185920 -1 7265
7267 3 453885 148905 186000 -1 7266
7268 3 453680 149119 186360 -1 7267
7269 3 453534 149063 186560 -1 7268
7270 3 453362 148918 186720 -1 7269
7271 3 453333 148895 186840 -1 7270
7272 3 453306 148839 187080 -1 7271
7273 3 453316 148806 187120 -1 7272
7274 3 453346 148719 187240 -1 7273
7275 3 453349 148705 187280 -1 7274
7276 3 453357 148622 187520 -1 7275
7277 3 453428 148557 187720 -1 7276
7278 3 453457 148571 187880 -1 7277
7279 3 453473 148299 188320 -1 7278
7280 3 453465 148341 188560 -1 7279
7281 3 453716 148449 188800 -1 7280
7282 3 453764 148253 188800 -1 7281
7283 3 453941 147941 188920 -1 7282
7284 3 454093 147838 189040 -1 7283
7285 3 454130 147827 189360 -1 7284
7286 3 454100 147791 189600 -1 7285
7287 3 454174 147843 189800 -1 7286
7288 3 454222 147777 190040 -1 7287
7289 3 454058 147666 190240 -1 7288
7290 3 454031 147705 190400 -1 7289
7291 3 454042 147711 190440 -1 7290
7292 3 453733 148627 188880 -1 7281
7293 3 453724 148718 188960 -1 7292
7294 3 453632 148809 189000 -1 7293
7295 3 453387 148873 188920 -1 7294
7296 3 453244 148986 188960 -1 7295
7297 3 453128 149069 189000 -1 7296
7298 3 452904 148990 188960 -1 7297
7299 3 452611 149001 188920 -1 7298
7300 3 452588 149111 189240 -1 7299
7301 3 452243 149199 189520 -1 7300
7302 3 452087 149319 189760 -1 7301
7303 3 451984 149274 190080 -1 7302
7304 3 451932 149259 190280 -1 7303
7305 3 451966 149407 190280 -1 7304
7306 3 451970 149507 190320 -1 7305
7307 3 451926 149243 190320 -1 7304
7308 3 451763 149174 190440 -1 7307
7309 3 451536 149143 190640 -1 7308
7310 3 451328 149085 190760 -1 7309
7311 3 451236 149109 190840 -1 7310
7312 3 451088 149001 190760 -1 7311
7313 3 451064 148781 190760 -1 7312
7314 3 451366 149025 190880 -1 7311
7315 3 451352 149080 191040 -1 7314
7316 3 451279 149068 191160 -1 7315
7317 3 452537 148977 188880 -1 7299
7318 3 453334 148553 187280 -1 7275
7319 3 453419 148504 187160 -1 7318
7320 3 453469 148516 187120 -1 7319
7321 3 453510 148951 187040 -1 7272
7322 3 453548 149073 187000 -1 7321
7323 3 453822 149148 186960 -1 7322
7324 3 454083 149180 187000 -1 7323
7325 3 454169 149199 187040 -1 7324
7326 3 454335 149174 187000 -1 7325
7327 3 454396 149170 186960 -1 7326
7328 3 454442 149153 186920 -1 7327
7329 3 454564 149156 186880 -1 7328
7330 3 454686 149158 186840 -1 7329
7331 3 454841 149166 186800 -1 7330
7332 3 455062 149071 186760 -1 7331
7333 3 455044 149018 186840 -1 7332
7334 3 455062 148987 186880 -1 7333
7335 3 455245 149051 186720 -1 7332
7336 3 455346 149081 186640 -1 7335
7337 3 455517 149076 186600 -1 7336
7338 3 455601 149038 186560 -1 7337
7339 3 455696 149054 186520 -1 7338
7340 3 455866 149144 186440 -1 7339
7341 3 456112 149137 186080 -1 7340
7342 3 456233 149042 185800 -1 7341
7343 3 456201 148958 185720 -1 7342
7344 3 456200 148777 185560 -1 7343
7345 3 456118 148585 185440 -1 7344
7346 3 456079 148480 185400 -1 7345
7347 3 456231 148459 185360 -1 7346
7348 3 455993 148375 185360 -1 7346
7349 3 455964 148322 185320 -1 7348
7350 3 455906 148220 185240 -1 7349
7351 3 455822 148139 185160 -1 7350
7352 3 455718 148085 185120 -1 7351
7353 3 455643 148098 185000 -1 7352
7354 3 455497 148093 184960 -1 7353
7355 3 455495 148051 184920 -1 7354
7356 3 455491 147965 184880 -1 7355
7357 3 455412 147849 184840 -1 7356
7358 3 455298 147865 184920 -1 7357
7359 3 455216 147913 184960 -1 7358
7360 3 455162 147970 185000 -1 7359
7361 3 455144 147998 185040 -1 7360
7362 3 455134 148042 185080 -1 7361
7363 3 455122 148063 185120 -1 7362
7364 3 454219 148859 185920 -1 7266
7365 3 454279 148695 185960 -1 7364
7366 3 454279 148700 186160 -1 7365
7367 3 433062 142396 185240 -1 4092
7368 3 432999 142284 185320 -1 7367
7369 3 432919 142241 185360 -1 7368
7370 3 432912 141952 185440 -1 7369
7371 3 432835 141819 185520 -1 7370
7372 3 432774 141617 185560 -1 7371
7373 3 432947 141440 185480 -1 7372
7374 3 432914 141224 185560 -1 7373
7375 3 432824 141130 185560 -1 7374
7376 3 432818 141003 185440 -1 7375
7377 3 432955 141004 185360 -1 7376
7378 3 433181 140722 185320 -1 7377
7379 3 433216 140638 185240 -1 7378
7380 3 433053 141225 185320 -1 7373
7381 3 433021 142063 185320 -1 7370
7382 3 433497 142836 185040 -1 4090
7383 3 433550 142673 184880 -1 7382
7384 3 433890 142258 184640 -1 7383
7385 3 433924 141902 184440 -1 7384
7386 3 433945 141690 184320 -1 7385
7387 3 433965 141627 184280 -1 7386
7388 3 432928 142676 185080 -1 4089
7389 3 432770 142789 185040 -1 7388
7390 3 432594 142836 185000 -1 7389
7391 3 432514 142992 185080 -1 7390
7392 3 432405 143176 185160 -1 7391
7393 3 432336 143396 185200 -1 7392
7394 3 432329 143514 185240 -1 7393
7395 3 432598 143760 185080 -1 7394
7396 3 432628 143741 185040 -1 7395
7397 3 403425 141662 183640 -1 3730
7398 3 403349 141788 183600 -1 7397
7399 3 403611 141388 183560 -1 7398
7400 3 403675 141328 183480 -1 7399
7401 3 403652 141216 183400 -1 7400
7402 3 403809 141131 183200 -1 7401
7403 3 403860 141149 183040 -1 7402
7404 3 403828 141040 182760 -1 7403
7405 3 403760 140977 182680 -1 7404
7406 3 403698 141117 182600 -1 7405
7407 3 403515 141015 182400 -1 7406
7408 3 403546 141070 182280 -1 7407
7409 3 403381 141025 182160 -1 7408
7410 3 403424 141054 182080 -1 7409
7411 3 403442 140984 181960 -1 7410
7412 3 403339 141001 181840 -1 7411
7413 3 403308 140923 181800 -1 7412
7414 3 403291 140889 181760 -1 7413
7415 3 403311 140776 181680 -1 7414
7416 3 403332 140732 181600 -1 7415
7417 3 403317 140605 181480 -1 7416
7418 3 403260 140621 181440 -1 7417
7419 3 403271 140450 181320 -1 7418
7420 3 403176 140032 181240 -1 7419
7421 3 402995 139828 181080 -1 7420
7422 3 402929 139811 181000 -1 7421
7423 3 402908 139660 180920 -1 7422
7424 3 402917 139608 180880 -1 7423
7425 3 402060 139263 180880 -1 7424
7426 3 401990 139254 180920 -1 7425
7427 3 401769 139215 180760 -1 7426
7428 3 401518 139124 180760 -1 7427
7429 3 401050 138965 180960 -1 7428
7430 3 400588 138681 181200 -1 7429
7431 3 400334 138704 181320 -1 7430
7432 3 399993 138374 181680 -1 7431
7433 3 399226 139167 182040 -1 7432
7434 3 399220 138143 182320 -1 7433
7435 3 399005 138123 182480 -1 7434
7436 3 398902 138039 182640 -1 7435
7437 3 398720 137872 182840 -1 7436
7438 3 398441 137816 183000 -1 7437
7439 3 398164 137755 183200 -1 7438
7440 3 397724 137669 183400 -1 7439
7441 3 397597 137559 183480 -1 7440
7442 3 397346 137567 183560 -1 7441
7443 3 397070 137594 183640 -1 7442
7444 3 396667 137647 183680 -1 7443
7445 3 396574 137671 183640 -1 7444
7446 3 396502 137762 183680 -1 7445
7447 3 396642 137666 183720 -1 7443
7448 3 396619 137718 183800 -1 7447
7449 3 396581 137804 183880 -1 7448
7450 3 402935 139508 180800 -1 7424
7451 3 402879 139573 180760 -1 7450
7452 3 402868 139504 180720 -1 7451
7453 3 402888 139415 180600 -1 7452
7454 3 402877 139256 180480 -1 7453
7455 3 402915 139153 180320 -1 7454
7456 3 403035 139096 180240 -1 7455
7457 3 402816 138973 180200 -1 7456
7458 3 402771 138873 180000 -1 7457
7459 3 402723 138762 179840 -1 7458
7460 3 402735 138801 179680 -1 7459
7461 3 402711 138796 179520 -1 7460
7462 3 402659 138983 179440 -1 7461
7463 3 402523 138914 179360 -1 7462
7464 3 402419 139025 179200 -1 7463
7465 3 402244 138981 179080 -1 7464
7466 3 402272 139052 178840 -1 7465
7467 3 402297 139206 178760 -1 7466
7468 3 402256 139280 178600 -1 7467
7469 3 402201 139232 178400 -1 7468
7470 3 402184 139179 178280 -1 7469
7471 3 402160 139249 178040 -1 7470
7472 3 402168 139284 177880 -1 7471
7473 3 402087 139246 177760 -1 7472
7474 3 402096 139160 177680 -1 7473
7475 3 402132 139212 177600 -1 7474
7476 3 402136 139284 177480 -1 7475
7477 3 402107 139136 177320 -1 7476
7478 3 402229 139121 177160 -1 7477
7479 3 402207 139074 176920 -1 7478
7480 3 402212 138999 176840 -1 7479
7481 3 402260 138960 176800 -1 7480
7482 3 402328 138930 176640 -1 7481
7483 3 402496 139029 176520 -1 7482
7484 3 402520 138871 176360 -1 7483
7485 3 402552 138857 176200 -1 7484
7486 3 402559 138939 176120 -1 7485
7487 3 402610 138934 175960 -1 7486
7488 3 402590 138877 175800 -1 7487
7489 3 402551 138813 175640 -1 7488
7490 3 402565 138970 175480 -1 7489
7491 3 402436 139016 175280 -1 7490
7492 3 402261 139017 175080 -1 7491
7493 3 402124 139108 174920 -1 7492
7494 3 402135 139082 174720 -1 7493
7495 3 402104 139051 174560 -1 7494
7496 3 401983 139053 174360 -1 7495
7497 3 401756 139032 174280 -1 7496
7498 3 401593 139045 174040 -1 7497
7499 3 401425 139060 173920 -1 7498
7500 3 400885 139364 173600 -1 7499
7501 3 400832 139546 173480 -1 7500
7502 3 400876 139661 173440 -1 7501
7503 3 400671 139777 173280 -1 7502
7504 3 400456 139795 173120 -1 7503
7505 3 400348 140016 172960 -1 7504
7506 3 400220 139996 172800 -1 7505
7507 3 400360 140146 172760 -1 7506
7508 3 400155 140148 172680 -1 7507
7509 3 399946 140253 172440 -1 7508
7510 3 399889 140326 172320 -1 7509
7511 3 399883 140433 172200 -1 7510
7512 3 399865 140415 172080 -1 7511
7513 3 399917 140472 171960 -1 7512
7514 3 399844 140464 171840 -1 7513
7515 3 399755 140468 171720 -1 7514
7516 3 399721 140477 171560 -1 7515
7517 3 399580 140508 171440 -1 7516
7518 3 399515 140516 171360 -1 7517
7519 3 399484 140409 171280 -1 7518
7520 3 399431 140492 171160 -1 7519
7521 3 399480 140546 171040 -1 7520
7522 3 399456 140577 170920 -1 7521
7523 3 399420 140579 170800 -1 7522
7524 3 399468 140537 170680 -1 7523
7525 3 399376 140611 170520 -1 7524
7526 3 399304 140603 170400 -1 7525
7527 3 399195 140718 170280 -1 7526
7528 3 399104 140644 170200 -1 7527
7529 3 399083 140636 170080 -1 7528
7530 3 399039 140676 170040 -1 7529
7531 3 398996 140620 169880 -1 7530
7532 3 398968 140633 169840 -1 7531
7533 3 398932 140640 169800 -1 7532
7534 3 398955 140522 169640 -1 7533
7535 3 398912 140511 169600 -1 7534
7536 3 398876 140547 169560 -1 7535
7537 3 398760 140593 169400 -1 7536
7538 3 398752 140585 169360 -1 7537
7539 3 398728 140664 169320 -1 7538
7540 3 398604 140568 169200 -1 7539
7541 3 398543 140569 169080 -1 7540
7542 3 398607 140645 168960 -1 7541
7543 3 398507 140437 168880 -1 7542
7544 3 398499 140428 168680 -1 7543
7545 3 398355 140357 168600 -1 7544
7546 3 398234 140308 168520 -1 7545
7547 3 397924 140261 168320 -1 7546
7548 3 397880 140236 168240 -1 7547
7549 3 397768 140188 168200 -1 7548
7550 3 397780 140189 168040 -1 7549
7551 3 397883 140253 167880 -1 7550
7552 3 397826 140188 167640 -1 7551
7553 3 397914 140280 167560 -1 7552
7554 3 398009 140294 167480 -1 7553
7555 3 397855 140292 167320 -1 7554
7556 3 397638 140481 167160 -1 7555
7557 3 397568 140578 167000 -1 7556
7558 3 397568 140579 166920 -1 7557
7559 3 397429 140768 166840 -1 7558
7560 3 397453 140906 166680 -1 7559
7561 3 397422 140897 166640 -1 7560
7562 3 397420 140958 166520 -1 7561
7563 3 397193 140946 166400 -1 7562
7564 3 397079 140940 166280 -1 7563
7565 3 397167 141195 166200 -1 7564
7566 3 397153 141184 166040 -1 7565
7567 3 397109 141331 165960 -1 7566
7568 3 397169 141369 165880 -1 7567
7569 3 397057 141473 165760 -1 7568
7570 3 396998 141411 165600 -1 7569
7571 3 396994 141563 165480 -1 7570
7572 3 397003 141560 165440 -1 7571
7573 3 397034 141549 165320 -1 7572
7574 3 397005 141444 165120 -1 7573
7575 3 396951 141478 165000 -1 7574
7576 3 396936 141491 164960 -1 7575
7577 3 396936 141513 164840 -1 7576
7578 3 396928 141302 164720 -1 7577
7579 3 396816 141200 164600 -1 7578
7580 3 396809 141358 164480 -1 7579
7581 3 396820 141394 164440 -1 7580
7582 3 396693 141329 164280 -1 7581
7583 3 396742 141298 164000 -1 7582
7584 3 396624 141323 163800 -1 7583
7585 3 396662 141323 163640 -1 7584
7586 3 396730 141217 163520 -1 7585
7587 3 396804 141036 163320 -1 7586
7588 3 396775 140982 163200 -1 7587
7589 3 396801 140854 162960 -1 7588
7590 3 396810 140868 162920 -1 7589
7591 3 396834 140712 162760 -1 7590
7592 3 396967 140528 162600 -1 7591
7593 3 397086 140423 162400 -1 7592
7594 3 397060 140474 162320 -1 7593
7595 3 397093 140513 162240 -1 7594
7596 3 397270 140513 162120 -1 7595
7597 3 397326 140453 162000 -1 7596
7598 3 397318 140399 161880 -1 7597
7599 3 397358 140318 161720 -1 7598
7600 3 397351 140214 161600 -1 7599
7601 3 397401 140243 161480 -1 7600
7602 3 397311 140114 161280 -1 7601
7603 3 397182 140196 161200 -1 7602
7604 3 397699 140265 161200 -1 7603
7605 3 397807 140284 161160 -1 7604
7606 3 397935 140320 161000 -1 7605
7607 3 398119 140323 160880 -1 7606
7608 3 398415 140407 160720 -1 7607
7609 3 398971 140443 160560 -1 7608
7610 3 399283 140479 160440 -1 7609
7611 3 399901 140581 159960 -1 7610
7612 3 400092 140501 159720 -1 7611
7613 3 400365 140720 159480 -1 7612
7614 3 400683 140791 159200 -1 7613
7615 3 400962 140846 159160 -1 7614
7616 3 401227 140944 159120 -1 7615
7617 3 401444 140932 159160 -1 7616
7618 3 402050 140838 158960 -1 7617
7619 3 402249 140702 158840 -1 7618
7620 3 402681 140493 158480 -1 7619
7621 3 403163 140252 158440 -1 7620
7622 3 403436 140255 158400 -1 7621
7623 3 403607 140284 158360 -1 7622
7624 3 404016 140341 158240 -1 7623
7625 3 404113 140394 158200 -1 7624
7626 3 404448 140418 158040 -1 7625
7627 3 404830 140374 157800 -1 7626
7628 3 405241 140352 157600 -1 7627
7629 3 405539 140340 157440 -1 7628
7630 3 405690 140336 157360 -1 7629
7631 3 405973 140424 156960 -1 7630
7632 3 406333 140390 156840 -1 7631
7633 3 406867 140319 156640 -1 7632
7634 3 407019 140263 156520 -1 7633
7635 3 407127 140326 156440 -1 7634
7636 3 407217 140358 156320 -1 7635
7637 3 407250 140370 156240 -1 7636
7638 3 407529 140400 156120 -1 7637
7639 3 407560 140413 156000 -1 7638
7640 3 407570 140421 155920 -1 7639
7641 3 407651 140481 155880 -1 7640
7642 3 407747 140604 155840 -1 7641
7643 3 407854 140718 155800 -1 7642
7644 3 407980 140723 155760 -1 7643
7645 3 408159 140702 155720 -1 7644
7646 3 408189 140738 155560 -1 7645
7647 3 408242 140732 155480 -1 7646
7648 3 408309 140743 155440 -1 7647
7649 3 408379 140732 155360 -1 7648
7650 3 408410 140729 155320 -1 7649
7651 3 408435 140758 155240 -1 7650
7652 3 408473 140730 155120 -1 7651
7653 3 408488 140622 155000 -1 7652
7654 3 408534 140484 154920 -1 7653
7655 3 408603 140233 154880 -1 7654
7656 3 408596 140149 154840 -1 7655
7657 3 408674 140220 154920 -1 7655
7658 3 408911 140305 154880 -1 7657
7659 3 409078 140307 154920 -1 7658
7660 3 409204 140367 155000 -1 7659
7661 3 409306 140319 154920 -1 7660
7662 3 409502 140219 154920 -1 7661
7663 3 409667 140172 154960 -1 7662
7664 3 409780 140163 155000 -1 7663
7665 3 410041 140182 154960 -1 7664
7666 3 410097 140129 154920 -1 7665
7667 3 410180 140063 154880 -1 7666
7668 3 410336 140055 154840 -1 7667
7669 3 410472 140002 154720 -1 7668
7670 3 410591 139877 154440 -1 7669
7671 3 410620 139857 154400 -1 7670
7672 3 410721 139785 154320 -1 7671
7673 3 410804 139689 154400 -1 7672
7674 3 410812 139700 154520 -1 7673
7675 3 410786 139583 154600 -1 7674
7676 3 410871 139365 154640 -1 7675
7677 3 410902 139321 154680 -1 7676
7678 3 408244 140634 155760 -1 7645
7679 3 408271 140503 155840 -1 7678
7680 3 408258 140353 155920 -1 7679
7681 3 408115 140081 155960 -1 7680
7682 3 408026 139953 156040 -1 7681
7683 3 408005 139923 156080 -1 7682
7684 3 397113 140233 161160 -1 7603
7685 3 397126 140301 160960 -1 7684
7686 3 397009 140312 160800 -1 7685
7687 3 397043 140284 160720 -1 7686
7688 3 396860 140342 160560 -1 7687
7689 3 396735 140352 160360 -1 7688
7690 3 396682 140391 160320 -1 7689
7691 3 396553 140478 160160 -1 7690
7692 3 396579 140479 159920 -1 7691
7693 3 396604 140512 159720 -1 7692
7694 3 396552 140416 159600 -1 7693
7695 3 396493 140404 159560 -1 7694
7696 3 396490 140386 159480 -1 7695
7697 3 396441 140320 159360 -1 7696
7698 3 396551 140220 159240 -1 7697
7699 3 396710 140219 159200 -1 7698
7700 3 396538 140185 159080 -1 7699
7701 3 396425 140238 159000 -1 7700
7702 3 396340 140245 158880 -1 7701
7703 3 396299 140291 158760 -1 7702
7704 3 396300 140204 158600 -1 7703
7705 3 396196 140163 158360 -1 7704
7706 3 396214 140087 158160 -1 7705
7707 3 396229 139976 158120 -1 7706
7708 3 396358 139872 158040 -1 7707
7709 3 396400 139816 157880 -1 7708
7710 3 396440 139793 157720 -1 7709
7711 3 396503 139747 157560 -1 7710
7712 3 396510 139724 157480 -1 7711
7713 3 396508 139710 157440 -1 7712
7714 3 396596 139692 157200 -1 7713
7715 3 396614 139510 156920 -1 7714
7716 3 396602 139388 156640 -1 7715
7717 3 396727 139399 156560 -1 7716
7718 3 396818 139229 156400 -1 7717
7719 3 396881 139322 156280 -1 7718
7720 3 396906 139194 156120 -1 7719
7721 3 397118 139198 156000 -1 7720
7722 3 397328 139290 155840 -1 7721
7723 3 397375 139316 155600 -1 7722
7724 3 397464 139220 155520 -1 7723
7725 3 397476 139023 155400 -1 7724
7726 3 397560 138779 155320 -1 7725
7727 3 397519 138831 155240 -1 7726
7728 3 397522 138684 155120 -1 7727
7729 3 397525 138535 155000 -1 7728
7730 3 397757 138481 154880 -1 7729
7731 3 397833 138449 154760 -1 7730
7732 3 398012 138319 154600 -1 7731
7733 3 398037 138289 154480 -1 7732
7734 3 398077 138197 154360 -1 7733
7735 3 398068 138168 154200 -1 7734
7736 3 398158 137993 154000 -1 7735
7737 3 398180 137899 153880 -1 7736
7738 3 398307 137710 153800 -1 7737
7739 3 398193 137708 153680 -1 7738
7740 3 397981 137400 153560 -1 7739
7741 3 398002 137323 153480 -1 7740
7742 3 398133 136267 153480 -1 7741
7743 3 397393 135098 153480 -1 7742
7744 3 397246 134912 153520 -1 7743
7745 3 397030 134935 153640 -1 7744
7746 3 396741 134812 153680 -1 7745
7747 3 396385 134540 153720 -1 7746
7748 3 396306 134476 153760 -1 7747
7749 3 396139 134513 153800 -1 7748
7750 3 396149 134552 153880 -1 7749
7751 3 396142 134562 153960 -1 7750
7752 3 395990 134591 154040 -1 7751
7753 3 395898 134564 154080 -1 7752
7754 3 395891 134585 154120 -1 7753
7755 3 395765 134574 154160 -1 7754
7756 3 395722 134575 154200 -1 7755
7757 3 395611 134527 154320 -1 7756
7758 3 395446 134476 154360 -1 7757
7759 3 395396 134486 154440 -1 7758
7760 3 395150 134336 154480 -1 7759
7761 3 395134 134301 154520 -1 7760
7762 3 394787 134184 154600 -1 7761
7763 3 394682 134130 154640 -1 7762
7764 3 394504 134035 154680 -1 7763
7765 3 394142 134017 154760 -1 7764
7766 3 394017 133981 154840 -1 7765
7767 3 393528 133636 154880 -1 7766
7768 3 392894 133377 155040 -1 7767
7769 3 392715 133366 155120 -1 7768
7770 3 392357 133246 155200 -1 7769
7771 3 391693 132887 155200 -1 7770
7772 3 391447 132895 155320 -1 7771
7773 3 391385 132867 155360 -1 7772
7774 3 390673 132567 155440 -1 7773
7775 3 390425 132586 155560 -1 7774
7776 3 390301 132435 155680 -1 7775
7777 3 390115 132276 155880 -1 7776
7778 3 390000 132339 155960 -1 7777
7779 3 389892 132192 156120 -1 7778
7780 3 389554 132079 156240 -1 7779
7781 3 389474 132079 156320 -1 7780
7782 3 389111 132101 156400 -1 7781
7783 3 389018 132104 156440 -1 7782
7784 3 388903 132121 156480 -1 7783
7785 3 388846 132064 156560 -1 7784
7786 3 388764 132077 156640 -1 7785
7787 3 388438 132127 156720 -1 7786
7788 3 388280 132074 156800 -1 7787
7789 3 388223 132086 156880 -1 7788
7790 3 388096 132074 156920 -1 7789
7791 3 388013 132119 157000 -1 7790
7792 3 387900 132142 157040 -1 7791
7793 3 387416 132129 157120 -1 7792
7794 3 387288 131996 157160 -1 7793
7795 3 386948 131808 157160 -1 7794
7796 3 386346 131393 157080 -1 7795
7797 3 386030 131364 157040 -1 7796
7798 3 385702 131138 156960 -1 7797
7799 3 385439 131163 156880 -1 7798
7800 3 385071 131052 156800 -1 7799
7801 3 384803 130948 156800 -1 7800
7802 3 384776 130908 156760 -1 7801
7803 3 384628 130753 156720 -1 7802
7804 3 384285 130693 156680 -1 7803
7805 3 383935 130692 156640 -1 7804
7806 3 383613 130539 156640 -1 7805
7807 3 383227 130457 156800 -1 7806
7808 3 382479 130573 157000 -1 7807
7809 3 382337 130650 157040 -1 7808
7810 3 381990 130753 157080 -1 7809
7811 3 381751 130812 157200 -1 7810
7812 3 381702 130837 157280 -1 7811
7813 3 381677 130851 157320 -1 7812
7814 3 381209 130920 157720 -1 7813
7815 3 380764 130686 157960 -1 7814
7816 3 380133 130495 158200 -1 7815
7817 3 379869 130238 158240 -1 7816
7818 3 379410 130228 158360 -1 7817
7819 3 378912 130397 158400 -1 7818
7820 3 378662 130447 158600 -1 7819
7821 3 378202 130507 158760 -1 7820
7822 3 377560 130465 159040 -1 7821
7823 3 377348 130455 159200 -1 7822
7824 3 376878 130196 159560 -1 7823
7825 3 376525 130077 159920 -1 7824
7826 3 375903 130295 160280 -1 7825
7827 3 375557 130401 160480 -1 7826
7828 3 375415 130442 160560 -1 7827
7829 3 374880 130509 160760 -1 7828
7830 3 374610 130586 160800 -1 7829
7831 3 374449 130607 160880 -1 7830
7832 3 374330 130527 160840 -1 7831
7833 3 374254 130346 160800 -1 7832
7834 3 374079 130000 160880 -1 7833
7835 3 373975 129937 160920 -1 7834
7836 3 373979 129898 160960 -1 7835
7837 3 374367 130603 160960 -1 7831
7838 3 374329 130625 161000 -1 7837
7839 3 374121 130633 161200 -1 7838
7840 3 373850 130565 161360 -1 7839
7841 3 373470 130690 161600 -1 7840
7842 3 373341 130797 161800 -1 7841
7843 3 373073 130903 162000 -1 7842
7844 3 372341 131219 162840 -1 7843
7845 3 372074 131402 163120 -1 7844
7846 3 371727 131540 163280 -1 7845
7847 3 371370 131690 163600 -1 7846
7848 3 371086 131796 163840 -1 7847
7849 3 371099 131710 163880 -1 7848
7850 3 370980 131837 163920 -1 7849
7851 3 370999 131470 163880 -1 7850
7852 3 370835 131580 163840 -1 7851
7853 3 370903 131323 163880 -1 7852
7854 3 370830 131846 163960 -1 7850
7855 3 370803 131803 164240 -1 7854
7856 3 370772 131685 164400 -1 7855
7857 3 370357 131514 164640 -1 7856
7858 3 370340 131485 164800 -1 7857
7859 3 370127 131198 164960 -1 7858
7860 3 370142 131178 165160 -1 7859
7861 3 369792 131194 165360 -1 7860
7862 3 369785 131334 165360 -1 7861
7863 3 369686 131092 165480 -1 7861
7864 3 369633 131048 165600 -1 7863
7865 3 369503 131047 165760 -1 7864
7866 3 369324 130946 165920 -1 7865
7867 3 369214 130825 166040 -1 7866
7868 3 369130 130786 166200 -1 7867
7869 3 368535 130420 166320 -1 7868
7870 3 368482 130350 166400 -1 7869
7871 3 368305 130291 166520 -1 7870
7872 3 368162 130237 166600 -1 7871
7873 3 368096 130223 166640 -1 7872
7874 3 367755 130170 166800 -1 7873
7875 3 367454 130067 166960 -1 7874
7876 3 367401 130035 167000 -1 7875
7877 3 367121 129877 167200 -1 7876
7878 3 366399 129609 167400 -1 7877
7879 3 365948 129302 167720 -1 7878
7880 3 365386 129195 167960 -1 7879
7881 3 365020 129189 168000 -1 7880
7882 3 364850 129115 167960 -1 7881
7883 3 364833 128985 168040 -1 7882
7884 3 364688 128794 168080 -1 7883
7885 3 364500 128693 168160 -1 7884
7886 3 364374 128583 168320 -1 7885
7887 3 364097 128439 168560 -1 7886
7888 3 363764 128426 168680 -1 7887
7889 3 363585 128411 168800 -1 7888
7890 3 363332 128130 168960 -1 7889
7891 3 362882 128138 169160 -1 7890
7892 3 362697 128101 169320 -1 7891
7893 3 362258 127971 169520 -1 7892
7894 3 362167 127931 169560 -1 7893
7895 3 362089 127909 169600 -1 7894
7896 3 362008 127882 169640 -1 7895
7897 3 361721 127847 169920 -1 7896
7898 3 361575 127694 169840 -1 7897
7899 3 361497 127773 170000 -1 7898
7900 3 361204 127771 170040 -1 7899
7901 3 361049 127793 169960 -1 7900
7902 3 360717 127831 169920 -1 7901
7903 3 360433 127955 169880 -1 7902
7904 3 360141 127890 169680 -1 7903
7905 3 359862 127764 169600 -1 7904
7906 3 359716 127715 169560 -1 7905
7907 3 359250 127655 169520 -1 7906
7908 3 358831 127658 169480 -1 7907
7909 3 358585 127703 169440 -1 7908
7910 3 357931 127751 169240 -1 7909
7911 3 357579 127741 169280 -1 7910
7912 3 357428 127684 169320 -1 7911
7913 3 357203 127683 169240 -1 7912
7914 3 356990 127744 169200 -1 7913
7915 3 356950 127700 169160 -1 7914
7916 3 356585 127647 169120 -1 7915
7917 3 356492 127673 169080 -1 7916
7918 3 356377 127722 169040 -1 7917
7919 3 356328 127752 168960 -1 7918
7920 3 356317 127756 168920 -1 7919
7921 3 356308 127759 168880 -1 7920
7922 3 356290 127789 168800 -1 7921
7923 3 356246 127948 168600 -1 7922
7924 3 356049 128220 168560 -1 7923
7925 3 356188 128134 168520 -1 7924
7926 3 356370 128083 168440 -1 7925
7927 3 356558 128232 168360 -1 7926
7928 3 356698 128407 168280 -1 7927
7929 3 356899 128482 168080 -1 7928
7930 3 357057 128484 167960 -1 7929
7931 3 357137 128612 167760 -1 7930
7932 3 355812 128286 168520 -1 7924
7933 3 355626 128337 168480 -1 7932
7934 3 355346 128479 168360 -1 7933
7935 3 355255 128721 168200 -1 7934
7936 3 355154 128754 168160 -1 7935
7937 3 354976 128735 168120 -1 7936
7938 3 354926 128551 168280 -1 7937
7939 3 354845 128477 168320 -1 7938
7940 3 354663 128396 168440 -1 7939
7941 3 354600 128378 168480 -1 7940
7942 3 354494 128311 168440 -1 7941
7943 3 354447 128295 168360 -1 7942
7944 3 354328 128178 168280 -1 7943
7945 3 354321 128148 168320 -1 7944
7946 3 354358 128004 168280 -1 7945
7947 3 354484 128360 168560 -1 7941
7948 3 354266 128321 168720 -1 7947
7949 3 354177 128270 168760 -1 7948
7950 3 354214 128134 168800 -1 7949
7951 3 354169 128064 168880 -1 7950
7952 3 354028 127949 169000 -1 7951
7953 3 353917 127900 169120 -1 7952
7954 3 353795 127751 169200 -1 7953
7955 3 353689 127735 169240 -1 7954
7956 3 353618 127734 169280 -1 7955
7957 3 353592 127693 169320 -1 7956
7958 3 353481 127544 169360 -1 7957
7959 3 352735 127424 169600 -1 7958
7960 3 352498 127358 169680 -1 7959
7961 3 352262 127202 169680 -1 7960
7962 3 352043 126986 169720 -1 7961
7963 3 351829 126913 169920 -1 7962
7964 3 351493 126696 170120 -1 7963
7965 3 350876 126509 170240 -1 7964
7966 3 350369 126530 170280 -1 7965
7967 3 350309 126508 170320 -1 7966
7968 3 350109 126748 170320 -1 7967
7969 3 350134 126789 170440 -1 7968
7970 3 350191 126844 170560 -1 7969
7971 3 350421 126912 170720 -1 7970
7972 3 349901 126848 170320 -1 7968
7973 3 349766 126962 170280 -1 7972
7974 3 349580 127028 170240 -1 7973
7975 3 349453 127038 170200 -1 7974
7976 3 349075 127131 170160 -1 7975
7977 3 348879 127229 170040 -1 7976
7978 3 348621 127290 169920 -1 7977
7979 3 348391 127420 169880 -1 7978
7980 3 348347 127416 169840 -1 7979
7981 3 348259 127323 169680 -1 7980
7982 3 348162 127300 169640 -1 7981
7983 3 348083 127350 169640 -1 7982
7984 3 348099 127424 169720 -1 7983
7985 3 348084 127529 169800 -1 7984
7986 3 347989 127593 169760 -1 7985
7987 3 347947 127589 169680 -1 7986
7988 3 347908 127424 169560 -1 7987
7989 3 347891 127414 169520 -1 7988
7990 3 347783 127456 169480 -1 7989
7991 3 347742 127443 169440 -1 7990
7992 3 347740 127433 169400 -1 7991
7993 3 347764 127445 169360 -1 7992
7994 3 347774 127452 169280 -1 7993
7995 3 347820 127433 169240 -1 7994
7996 3 347833 127419 169200 -1 7995
7997 3 347527 127627 169240 -1 7994
7998 3 347385 127732 169240 -1 7997
7999 3 347323 127915 169280 -1 7998
8000 3 347293 127963 169320 -1 7999
8001 3 347177 128010 169400 -1 8000
8002 3 347114 128105 169440 -1 8001
8003 3 347073 128096 169480 -1 8002
8004 3 347072 128107 169520 -1 8003
8005 3 347125 128227 169400 -1 8002
8006 3 347134 128256 169360 -1 8005
8007 3 349878 126473 170360 -1 7967
8008 3 349677 126421 170440 -1 8007
8009 3 349480 126321 170480 -1 8008
8010 3 349467 126378 170600 -1 8009
8011 3 349305 126395 170680 -1 8010
8012 3 349206 126451 170640 -1 8011
8013 3 349103 126496 170680 -1 8012
8014 3 348993 126495 170720 -1 8013
8015 3 348738 126531 170840 -1 8014
8016 3 348724 126570 170920 -1 8015
8017 3 348622 126538 171000 -1 8016
8018 3 348616 126535 171040 -1 8017
8019 3 348627 126528 171080 -1 8018
8020 3 350320 126500 170360 -1 7967
8021 3 350398 126476 170560 -1 8020
8022 3 350088 126677 170240 -1 7966
8023 3 350343 126485 170240 -1 7966
8024 3 350301 126378 170160 -1 8023
8025 3 350224 126308 170120 -1 8024
8026 3 350147 126199 170000 -1 8025
8027 3 350145 126225 169960 -1 8026
8028 3 350029 126000 170040 -1 8026
8029 3 349821 125829 170000 -1 8028
8030 3 349547 125702 169920 -1 8029
8031 3 349422 125577 169800 -1 8030
8032 3 349225 125468 169640 -1 8031
8033 3 352509 127386 169800 -1 7960
8034 3 352537 127420 169920 -1 8033
8035 3 352569 127392 169960 -1 8034
8036 3 352704 127360 170120 -1 8035
8037 3 353491 127522 169320 -1 7958
8038 3 353508 127483 169240 -1 8037
8039 3 356349 127767 169080 -1 7918
8040 3 356336 127819 169120 -1 8039
8041 3 356183 127958 169160 -1 8040
8042 3 356077 128000 169200 -1 8041
8043 3 356062 128004 169280 -1 8042
8044 3 356047 128064 169360 -1 8043
8045 3 356018 128147 169440 -1 8044
8046 3 355990 128110 169600 -1 8045
8047 3 356004 128130 169640 -1 8046
8048 3 356062 128179 169760 -1 8047
8049 3 356093 128195 169800 -1 8048
8050 3 356226 128186 169880 -1 8049
8051 3 357003 127689 169120 -1 7915
8052 3 357056 127681 169080 -1 8051
8053 3 356768 127699 169240 -1 7914
8054 3 356689 127825 169280 -1 8053
8055 3 356678 127853 169320 -1 8054
8056 3 359983 127716 169200 -1 7906
8057 3 359376 127700 169640 -1 7905
8058 3 359341 127690 169720 -1 8057
8059 3 359303 127614 169760 -1 8058
8060 3 359250 127262 169960 -1 8059
8061 3 359503 127181 170320 -1 8060
8062 3 359960 127201 170560 -1 8061
8063 3 360380 127077 170440 -1 8062
8064 3 360431 126895 170200 -1 8063
8065 3 360680 126778 170200 -1 8064
8066 3 360949 126674 170120 -1 8065
8067 3 361212 126776 170200 -1 8066
8068 3 361504 126740 169920 -1 8067
8069 3 361869 126590 169760 -1 8068
8070 3 361945 126665 169600 -1 8069
8071 3 362096 126682 169480 -1 8070
8072 3 362149 126731 169400 -1 8071
8073 3 360547 126721 170080 -1 8064
8074 3 361513 127791 170040 -1 7899
8075 3 361549 127831 170120 -1 8074
8076 3 361595 127841 170240 -1 8075
8077 3 361573 127738 170320 -1 8076
8078 3 361659 127647 170440 -1 8077
8079 3 361732 127635 170560 -1 8078
8080 3 361844 127504 170640 -1 8079
8081 3 362044 127386 170800 -1 8080
8082 3 362157 127295 170920 -1 8081
8083 3 362215 127162 170960 -1 8082
8084 3 362211 127047 171000 -1 8083
8085 3 362223 126997 171040 -1 8084
8086 3 362269 126888 170960 -1 8085
8087 3 362359 126816 170920 -1 8086
8088 3 362429 126663 171040 -1 8087
8089 3 362429 126615 171080 -1 8088
8090 3 362491 126537 170960 -1 8089
8091 3 362674 126489 170960 -1 8090
8092 3 362851 126400 171040 -1 8091
8093 3 362910 126280 171120 -1 8092
8094 3 362960 126213 171200 -1 8093
8095 3 362005 127822 169560 -1 7895
8096 3 362070 127818 169480 -1 8095
8097 3 362176 127808 169280 -1 8096
8098 3 362199 127815 169240 -1 8097
8099 3 362381 127968 169120 -1 8098
8100 3 362592 128068 169120 -1 8099
8101 3 370967 131928 163560 -1 7847
8102 3 370869 132075 163480 -1 8101
8103 3 370811 132222 163440 -1 8102
8104 3 370699 132275 163400 -1 8103
8105 3 370591 132402 163440 -1 8104
8106 3 370436 132441 163360 -1 8105
8107 3 370457 132532 163240 -1 8106
8108 3 370237 132591 163120 -1 8107
8109 3 370084 132699 163000 -1 8108
8110 3 370051 132806 162960 -1 8109
8111 3 369935 132895 163040 -1 8110
8112 3 369947 132965 163160 -1 8111
8113 3 369940 133067 163280 -1 8112
8114 3 369887 133186 163200 -1 8113
8115 3 369797 133256 163080 -1 8114
8116 3 369769 133245 163040 -1 8115
8117 3 375896 130460 160480 -1 7827
8118 3 376013 130597 160440 -1 8117
8119 3 375978 130734 160400 -1 8118
8120 3 375988 130836 160360 -1 8119
8121 3 376135 130843 160320 -1 8120
8122 3 376298 130931 160200 -1 8121
8123 3 376464 130913 160200 -1 8122
8124 3 376685 130853 160160 -1 8123
8125 3 376815 130888 160200 -1 8124
8126 3 376926 130864 160320 -1 8125
8127 3 377066 130948 160440 -1 8126
8128 3 377339 131003 160600 -1 8127
8129 3 377366 131116 160560 -1 8128
8130 3 377428 130968 160680 -1 8128
8131 3 377513 130938 160760 -1 8130
8132 3 377546 130947 160800 -1 8131
8133 3 377621 131066 160880 -1 8132
8134 3 377621 131073 161000 -1 8133
8135 3 377617 131070 161040 -1 8134
8136 3 387345 132087 157240 -1 7794
8137 3 387291 132128 157360 -1 8136
8138 3 387354 132410 157400 -1 8137
8139 3 387235 132575 157480 -1 8138
8140 3 387152 132606 157560 -1 8139
8141 3 387137 132682 157640 -1 8140
8142 3 386989 132736 157760 -1 8141
8143 3 386978 132855 157840 -1 8142
8144 3 386876 132995 157920 -1 8143
8145 3 386643 133081 158000 -1 8144
8146 3 386439 133131 158080 -1 8145
8147 3 386350 133229 158160 -1 8146
8148 3 386286 133278 158240 -1 8147
8149 3 386155 133474 158360 -1 8148
8150 3 385986 133472 158440 -1 8149
8151 3 385757 133563 158480 -1 8150
8152 3 385711 133659 158520 -1 8151
8153 3 385717 133605 158640 -1 8152
8154 3 385592 133721 158720 -1 8153
8155 3 385488 133979 158800 -1 8154
8156 3 385409 134144 158960 -1 8155
8157 3 385349 134314 159040 -1 8156
8158 3 385321 134301 159080 -1 8157
8159 3 385321 134316 159120 -1 8158
8160 3 385147 134407 159160 -1 8159
8161 3 385082 134412 159200 -1 8160
8162 3 384657 134683 159280 -1 8161
8163 3 384317 134819 159280 -1 8162
8164 3 384276 134887 159320 -1 8163
8165 3 384274 134922 159400 -1 8164
8166 3 384107 135063 159440 -1 8165
8167 3 384042 135125 159480 -1 8166
8168 3 384062 135260 159560 -1 8167
8169 3 384044 135329 159600 -1 8168
8170 3 383999 135432 159640 -1 8169
8171 3 384004 135619 159680 -1 8170
8172 3 384013 135620 159720 -1 8171
8173 3 384012 135604 159760 -1 8172
8174 3 384017 135611 159800 -1 8173
8175 3 384015 135597 159840 -1 8174
8176 3 384055 135653 159880 -1 8175
8177 3 384153 135795 159960 -1 8176
8178 3 384227 135824 160040 -1 8177
8179 3 384201 135851 160080 -1 8178
8180 3 384183 135899 160120 -1 8179
8181 3 384138 135906 160160 -1 8180
8182 3 384053 135987 160280 -1 8181
8183 3 383903 136131 160320 -1 8182
8184 3 383701 136229 160360 -1 8183
8185 3 383859 136159 160400 -1 8184
8186 3 383847 136180 160440 -1 8185
8187 3 383843 136146 160480 -1 8186
8188 3 383851 136175 160520 -1 8187
8189 3 383855 136193 160600 -1 8188
8190 3 383965 136206 160640 -1 8189
8191 3 383986 136250 160680 -1 8190
8192 3 384043 136386 160720 -1 8191
8193 3 384070 136469 160760 -1 8192
8194 3 384096 136500 160840 -1 8193
8195 3 384095 136491 160880 -1 8194
8196 3 384113 136528 160920 -1 8195
8197 3 384115 136564 160960 -1 8196
8198 3 384167 136600 161000 -1 8197
8199 3 384164 136621 161040 -1 8198
8200 3 383428 136330 160360 -1 8184
8201 3 383288 136400 160320 -1 8200
8202 3 383076 136629 160360 -1 8201
8203 3 382964 136650 160280 -1 8202
8204 3 382799 136604 160240 -1 8203
8205 3 382761 136669 160200 -1 8204
8206 3 382736 136689 160160 -1 8205
8207 3 382629 136755 160120 -1 8206
8208 3 382588 136779 160040 -1 8207
8209 3 382511 136897 159960 -1 8208
8210 3 382465 137004 159920 -1 8209
8211 3 382414 137062 159880 -1 8210
8212 3 382522 137107 159800 -1 8211
8213 3 382582 137133 159680 -1 8212
8214 3 382748 137145 159480 -1 8213
8215 3 382889 137212 159400 -1 8214
8216 3 382975 137289 159360 -1 8215
8217 3 382949 137490 159240 -1 8216
8218 3 382890 137604 159240 -1 8217
8219 3 383064 137622 159240 -1 8218
8220 3 383190 137574 159160 -1 8219
8221 3 383235 137639 159120 -1 8220
8222 3 383305 137680 159000 -1 8221
8223 3 383306 137675 158960 -1 8222
8224 3 383302 137694 158920 -1 8223
8225 3 383277 137651 158800 -1 8224
8226 3 383304 137719 158720 -1 8225
8227 3 383342 137875 158720 -1 8226
8228 3 383400 137951 158840 -1 8227
8229 3 383319 137753 158680 -1 8226
8230 3 383295 137884 158640 -1 8229
8231 3 383274 137845 158480 -1 8230
8232 3 383148 137686 158440 -1 8231
8233 3 383111 137630 158400 -1 8232
8234 3 383100 137570 158360 -1 8233
8235 3 383137 137537 158320 -1 8234
8236 3 383183 137512 158280 -1 8235
8237 3 383253 137498 158240 -1 8236
8238 3 383134 137402 158080 -1 8237
8239 3 382976 137402 158040 -1 8238
8240 3 382214 137096 159920 -1 8211
8241 3 382012 137144 159960 -1 8240
8242 3 381800 137183 160000 -1 8241
8243 3 381629 137117 160080 -1 8242
8244 3 381547 137139 160000 -1 8243
8245 3 381360 137107 159960 -1 8244
8246 3 381244 137201 159960 -1 8245
8247 3 381191 137260 159920 -1 8246
8248 3 381240 137284 159880 -1 8247
8249 3 381354 137346 159840 -1 8248
8250 3 381499 137405 159720 -1 8249
8251 3 381597 137434 159640 -1 8250
8252 3 381701 137524 159600 -1 8251
8253 3 381815 137698 159560 -1 8252
8254 3 381817 137761 159520 -1 8253
8255 3 381742 137885 159480 -1 8254
8256 3 381719 138091 159520 -1 8255
8257 3 381660 138313 159560 -1 8256
8258 3 381649 138478 159640 -1 8257
8259 3 385497 134086 158760 -1 8155
8260 3 385425 134215 158720 -1 8259
8261 3 385400 134229 158680 -1 8260
8262 3 385383 134280 158640 -1 8261
8263 3 385498 134435 158520 -1 8262
8264 3 385554 134527 158480 -1 8263
8265 3 385610 134596 158440 -1 8264
8266 3 385579 134546 158360 -1 8265
8267 3 385573 134492 158280 -1 8266
8268 3 385728 134646 158400 -1 8265
8269 3 385789 134710 158360 -1 8268
8270 3 385936 134888 158320 -1 8269
8271 3 385966 135008 158320 -1 8270
8272 3 390646 132392 155360 -1 7774
8273 3 390702 132247 155280 -1 8272
8274 3 390947 131936 155160 -1 8273
8275 3 391072 131877 155040 -1 8274
8276 3 391345 131581 154640 -1 8275
8277 3 391352 131368 154480 -1 8276
8278 3 391486 130934 154480 -1 8277
8279 3 391934 130773 154560 -1 8278
8280 3 392162 130727 154680 -1 8279
8281 3 392520 130586 154800 -1 8280
8282 3 392827 130459 154640 -1 8281
8283 3 393125 130289 154440 -1 8282
8284 3 393142 130201 154600 -1 8283
8285 3 393376 130161 154600 -1 8284
8286 3 393575 130106 154560 -1 8285
8287 3 393639 130115 154520 -1 8286
8288 3 393685 130166 154480 -1 8287
8289 3 393862 130256 154480 -1 8288
8290 3 393867 130251 154520 -1 8289
8291 3 393156 129934 154760 -1 8284
8292 3 393375 129786 154800 -1 8291
8293 3 393653 129658 154760 -1 8292
8294 3 394055 129682 154680 -1 8293
8295 3 394419 129543 154640 -1 8294
8296 3 394561 129529 154600 -1 8295
8297 3 394585 129509 154560 -1 8296
8298 3 394610 129491 154520 -1 8297
8299 3 394585 129372 154360 -1 8298
8300 3 394696 129735 154560 -1 8297
8301 3 394857 129769 154520 -1 8300
8302 3 395088 129672 154440 -1 8301
8303 3 395225 129688 154480 -1 8302
8304 3 395297 129711 154520 -1 8303
8305 3 395569 129718 154440 -1 8304
8306 3 395750 129720 154400 -1 8305
8307 3 395884 129736 154360 -1 8306
8308 3 396095 129791 154400 -1 8307
8309 3 396241 129844 154440 -1 8308
8310 3 391292 131425 154200 -1 8277
8311 3 390922 131548 154160 -1 8310
8312 3 390757 131401 154040 -1 8311
8313 3 390624 131156 153960 -1 8312
8314 3 390475 130807 153880 -1 8313
8315 3 390396 130625 153840 -1 8314
8316 3 390365 130522 153760 -1 8315
8317 3 390131 130359 154000 -1 8316
8318 3 390043 130274 154080 -1 8317
8319 3 389909 130094 154080 -1 8318
8320 3 389897 130046 154040 -1 8319
8321 3 389606 129883 154160 -1 8320
8322 3 389440 129638 154200 -1 8321
8323 3 389230 129369 154240 -1 8322
8324 3 389062 129255 154280 -1 8323
8325 3 388938 129140 154320 -1 8324
8326 3 388815 129018 154360 -1 8325
8327 3 388641 128850 154320 -1 8326
8328 3 388482 128596 154360 -1 8327
8329 3 388265 128516 154400 -1 8328
8330 3 387965 128314 154320 -1 8329
8331 3 387733 128171 154440 -1 8330
8332 3 387412 127931 154520 -1 8331
8333 3 387203 127837 154600 -1 8332
8334 3 387305 127722 154560 -1 8333
8335 3 387405 127603 154520 -1 8334
8336 3 387489 127511 154480 -1 8335
8337 3 387625 127364 154560 -1 8336
8338 3 387557 127312 154680 -1 8337
8339 3 387411 127262 154760 -1 8338
8340 3 387376 127217 154800 -1 8339
8341 3 387335 127253 154840 -1 8340
8342 3 387343 127310 154960 -1 8341
8343 3 387295 127088 154760 -1 8340
8344 3 387326 126896 154760 -1 8343
8345 3 387395 126714 154800 -1 8344
8346 3 387451 126556 154760 -1 8345
8347 3 387383 126507 154720 -1 8346
8348 3 387253 126468 154680 -1 8347
8349 3 387003 126400 154640 -1 8348
8350 3 386837 126491 154720 -1 8349
8351 3 386632 126595 154760 -1 8350
8352 3 386550 126610 154800 -1 8351
8353 3 386436 126766 154880 -1 8352
8354 3 386382 126821 154840 -1 8353
8355 3 387059 127832 154600 -1 8333
8356 3 386740 127832 154440 -1 8355
8357 3 386191 127953 154440 -1 8356
8358 3 385934 127944 154480 -1 8357
8359 3 385781 127929 154560 -1 8358
8360 3 385660 127917 154640 -1 8359
8361 3 385453 127909 154560 -1 8360
8362 3 385361 127941 154520 -1 8361
8363 3 385310 128040 154600 -1 8362
8364 3 385245 128130 154680 -1 8363
8365 3 385117 128319 154800 -1 8364
8366 3 385011 128427 154920 -1 8365
8367 3 384735 128611 155080 -1 8366
8368 3 384571 128684 155200 -1 8367
8369 3 384179 128799 155080 -1 8368
8370 3 384050 128927 155200 -1 8369
8371 3 383803 129107 155240 -1 8370
8372 3 383615 129075 155280 -1 8371
8373 3 383241 129063 155280 -1 8372
8374 3 382956 129111 155240 -1 8373
8375 3 382852 129164 155280 -1 8374
8376 3 382477 129323 155240 -1 8375
8377 3 382098 129460 155200 -1 8376
8378 3 381750 129599 155200 -1 8377
8379 3 381725 129666 155080 -1 8378
8380 3 389209 129376 154200 -1 8323
8381 3 389037 129399 153880 -1 8380
8382 3 388956 129300 153800 -1 8381
8383 3 388919 129197 153680 -1 8382
8384 3 388893 129210 153560 -1 8383
8385 3 388900 129209 153400 -1 8384
8386 3 388720 129156 153160 -1 8385
8387 3 388691 129168 153120 -1 8386
8388 3 390135 130316 154120 -1 8318
8389 3 390179 130332 154160 -1 8388
8390 3 390193 130358 154200 -1 8389
8391 3 390142 130343 154280 -1 8390
8392 3 389852 130275 154280 -1 8391
8393 3 389648 130187 154320 -1 8392
8394 3 390623 132806 155400 -1 7774
8395 3 390644 132804 155360 -1 8394
8396 3 390675 132804 155280 -1 8395
8397 3 390654 132752 155080 -1 8396
8398 3 390590 133030 154720 -1 8397
8399 3 390597 133121 154840 -1 8398
8400 3 390643 133254 154920 -1 8399
8401 3 390675 133389 154840 -1 8400
8402 3 390640 133579 154800 -1 8401
8403 3 390731 133662 154720 -1 8402
8404 3 390730 133844 154840 -1 8403
8405 3 390855 134068 155000 -1 8404
8406 3 390996 134183 154880 -1 8405
8407 3 391252 134426 154720 -1 8406
8408 3 391259 134465 154680 -1 8407
8409 3 390653 133265 155000 -1 8400
8410 3 390627 133267 155160 -1 8409
8411 3 390458 133019 154600 -1 8398
8412 3 390391 133009 154520 -1 8411
8413 3 390481 132936 154480 -1 8412
8414 3 390568 132820 154280 -1 8413
8415 3 390551 132936 154160 -1 8414
8416 3 390442 133230 154280 -1 8415
8417 3 390286 133483 154320 -1 8416
8418 3 390121 133556 154360 -1 8417
8419 3 390033 133647 154280 -1 8418
8420 3 389872 133880 154320 -1 8419
8421 3 389592 134065 154160 -1 8420
8422 3 388882 133967 154040 -1 8421
8423 3 388674 134082 154040 -1 8422
8424 3 388652 134154 154200 -1 8423
8425 3 388552 134119 154360 -1 8424
8426 3 390227 133044 154480 -1 8412
8427 3 390029 133134 154360 -1 8426
8428 3 390033 133125 154280 -1 8427
8429 3 390180 133183 154280 -1 8428
8430 3 390149 133276 154240 -1 8429
8431 3 390026 133477 154160 -1 8430
8432 3 389797 133637 154280 -1 8431
8433 3 389636 133735 154400 -1 8432
8434 3 389226 133805 154240 -1 8433
8435 3 388994 133806 154200 -1 8434
8436 3 388679 133691 154000 -1 8435
8437 3 388168 133666 153880 -1 8436
8438 3 387984 133617 153960 -1 8437
8439 3 387924 133630 154000 -1 8438
8440 3 387878 133589 153880 -1 8439
8441 3 387823 133541 153800 -1 8440
8442 3 387603 133482 153840 -1 8441
8443 3 387292 133438 153960 -1 8442
8444 3 386944 133436 154040 -1 8443
8445 3 386873 133445 154080 -1 8444
8446 3 386732 133415 154200 -1 8445
8447 3 386685 133403 154240 -1 8446
8448 3 389830 133014 154320 -1 8428
8449 3 389383 132786 154520 -1 8448
8450 3 388933 132925 154680 -1 8449
8451 3 388785 133011 154800 -1 8450
8452 3 388538 132966 154720 -1 8451
8453 3 388391 133013 154800 -1 8452
8454 3 388390 133010 154840 -1 8453
8455 3 388337 133031 154880 -1 8454
8456 3 391464 133005 155400 -1 7773
8457 3 391390 133055 155480 -1 8456
8458 3 391297 133149 155600 -1 8457
8459 3 391180 133227 155680 -1 8458
8460 3 391093 133230 155800 -1 8459
8461 3 391140 133128 155840 -1 8460
8462 3 391165 133104 155880 -1 8461
8463 3 391193 133078 155920 -1 8462
8464 3 391159 133157 156200 -1 8463
8465 3 391206 133300 156320 -1 8464
8466 3 391318 133241 156560 -1 8465
8467 3 391345 133196 156600 -1 8466
8468 3 391533 132994 156880 -1 8467
8469 3 391172 133139 157440 -1 8468
8470 3 391297 133004 157640 -1 8469
8471 3 391431 133218 158120 -1 8470
8472 3 391596 133408 158480 -1 8471
8473 3 391600 133567 158640 -1 8472
8474 3 391459 133546 158800 -1 8473
8475 3 391468 133601 158920 -1 8474
8476 3 391551 133840 158960 -1 8475
8477 3 391551 133840 158960 -1 8476
8478 3 391803 134109 159120 -1 8477
8479 3 390994 133175 155920 -1 8462
8480 3 390885 133128 156080 -1 8479
8481 3 390768 133059 156200 -1 8480
8482 3 390677 133005 156400 -1 8481
8483 3 390669 132969 156560 -1 8482
8484 3 390627 132930 156640 -1 8483
8485 3 390517 132864 156560 -1 8484
8486 3 390399 132844 156520 -1 8485
8487 3 390426 132823 156440 -1 8486
8488 3 390401 132845 156400 -1 8487
8489 3 390254 132964 156240 -1 8488
8490 3 390219 133090 156120 -1 8489
8491 3 390213 133122 156080 -1 8490
8492 3 390181 132888 156480 -1 8486
8493 3 394111 133981 154720 -1 7765
8494 3 394079 133979 154600 -1 8493
8495 3 394026 134055 154520 -1 8494
8496 3 393944 134138 154480 -1 8495
8497 3 393876 134242 154440 -1 8496
8498 3 393931 134411 154520 -1 8497
8499 3 395822 134719 154120 -1 7754
8500 3 395728 134792 154120 -1 8499
8501 3 395670 134789 154040 -1 8500
8502 3 397407 135191 153280 -1 7743
8503 3 396964 135481 153280 -1 8502
8504 3 396906 135479 153240 -1 8503
8505 3 396725 135534 153080 -1 8504
8506 3 396587 135615 152800 -1 8505
8507 3 396492 135727 152720 -1 8506
8508 3 396362 135911 152680 -1 8507
8509 3 396449 135750 152640 -1 8507
8510 3 396397 135790 152560 -1 8509
8511 3 396270 135939 152480 -1 8510
8512 3 396200 135986 152360 -1 8511
8513 3 396093 136156 152240 -1 8512
8514 3 396047 136129 152120 -1 8513
8515 3 395933 136204 152040 -1 8514
8516 3 395909 136233 151920 -1 8515
8517 3 395903 136264 151800 -1 8516
8518 3 395807 136239 151680 -1 8517
8519 3 395550 136273 151600 -1 8518
8520 3 395452 136456 151520 -1 8519
8521 3 395478 136588 151400 -1 8520
8522 3 395378 136637 151320 -1 8521
8523 3 395056 136839 151040 -1 8522
8524 3 394843 137018 150880 -1 8523
8525 3 394816 137339 150680 -1 8524
8526 3 395016 138063 150480 -1 8525
8527 3 395086 138435 150400 -1 8526
8528 3 395122 138706 150280 -1 8527
8529 3 394985 138854 150160 -1 8528
8530 3 394738 138696 150000 -1 8529
8531 3 394462 138519 149880 -1 8530
8532 3 394329 138481 149840 -1 8531
8533 3 394235 138411 149800 -1 8532
8534 3 393897 138024 149680 -1 8533
8535 3 393801 137557 149560 -1 8534
8536 3 393844 137550 149520 -1 8535
8537 3 393944 137598 149440 -1 8536
8538 3 394083 137625 149360 -1 8537
8539 3 394185 137648 149200 -1 8538
8540 3 394284 137730 149160 -1 8539
8541 3 394308 137878 149160 -1 8540
8542 3 394269 137916 149200 -1 8541
8543 3 394227 137989 149280 -1 8542
8544 3 394235 138066 149200 -1 8543
8545 3 394060 138177 149120 -1 8544
8546 3 394002 138156 149040 -1 8545
8547 3 393997 138031 148880 -1 8546
8548 3 393784 138025 148760 -1 8547
8549 3 393760 138056 148720 -1 8548
8550 3 393736 138069 148680 -1 8549
8551 3 393802 138033 148640 -1 8550
8552 3 393773 138047 148560 -1 8551
8553 3 393946 138027 148480 -1 8552
8554 3 394110 137907 148400 -1 8553
8555 3 394205 137826 148360 -1 8554
8556 3 394290 137628 148320 -1 8555
8557 3 394468 137460 148320 -1 8556
8558 3 394506 137303 148280 -1 8557
8559 3 394658 137126 148320 -1 8558
8560 3 394664 136999 148360 -1 8559
8561 3 394556 137026 148440 -1 8560
8562 3 394698 136991 148320 -1 8560
8563 3 394842 136924 148280 -1 8562
8564 3 394942 136871 148200 -1 8563
8565 3 395115 136914 148160 -1 8564
8566 3 395288 136937 148120 -1 8565
8567 3 395314 136908 148080 -1 8566
8568 3 395302 136775 148000 -1 8567
8569 3 394173 137931 148320 -1 8555
8570 3 394242 138021 148240 -1 8569
8571 3 394273 138129 148120 -1 8570
8572 3 394274 138123 148000 -1 8571
8573 3 394446 138026 147880 -1 8572
8574 3 394635 138053 147840 -1 8573
8575 3 394698 137990 147800 -1 8574
8576 3 394814 137848 147720 -1 8575
8577 3 394936 137808 147680 -1 8576
8578 3 395139 137754 147640 -1 8577
8579 3 395212 137689 147600 -1 8578
8580 3 395464 137781 147640 -1 8579
8581 3 395648 137909 147600 -1 8580
8582 3 395813 137758 147560 -1 8581
8583 3 395820 137833 147640 -1 8582
8584 3 394368 137494 149160 -1 8539
8585 3 394442 137431 149120 -1 8584
8586 3 394636 137338 149040 -1 8585
8587 3 394718 137252 149000 -1 8586
8588 3 394752 137396 148960 -1 8587
8589 3 394811 137424 148880 -1 8588
8590 3 394934 137331 148840 -1 8589
8591 3 394715 137072 148960 -1 8587
8592 3 394790 136894 148920 -1 8591
8593 3 394799 136832 148880 -1 8592
8594 3 394770 136675 148920 -1 8593
8595 3 394802 136568 148960 -1 8594
8596 3 394794 136471 148920 -1 8595
8597 3 394746 136399 148840 -1 8596
8598 3 394669 136459 148800 -1 8597
8599 3 394618 136500 148760 -1 8598
8600 3 394604 136542 148720 -1 8599
8601 3 394660 136580 148680 -1 8600
8602 3 394784 136568 148640 -1 8601
8603 3 394687 136589 148560 -1 8602
8604 3 394802 136536 148520 -1 8603
8605 3 394866 136523 148480 -1 8604
8606 3 394960 136491 148440 -1 8605
8607 3 395056 136406 148400 -1 8606
8608 3 395217 136369 148360 -1 8607
8609 3 396213 136039 152520 -1 8511
8610 3 396112 136230 152560 -1 8609
8611 3 395964 136344 152600 -1 8610
8612 3 395742 136382 152680 -1 8611
8613 3 395614 136502 152760 -1 8612
8614 3 395532 136526 152800 -1 8613
8615 3 395412 136619 152880 -1 8614
8616 3 395148 136814 152800 -1 8615
8617 3 394877 136952 152760 -1 8616
8618 3 394879 137003 152680 -1 8617
8619 3 394752 136919 152800 -1 8617
8620 3 394545 136894 152880 -1 8619
8621 3 394354 136847 153000 -1 8620
8622 3 394171 136923 153160 -1 8621
8623 3 394095 136975 153160 -1 8622
8624 3 394053 137042 153200 -1 8623
8625 3 393990 137150 153120 -1 8624
8626 3 393946 137320 153120 -1 8625
8627 3 393926 137389 153080 -1 8626
8628 3 393983 137544 152960 -1 8627
8629 3 393996 137541 152920 -1 8628
8630 3 394193 136954 153200 -1 8623
8631 3 394233 136950 153240 -1 8630
8632 3 394341 137002 153440 -1 8631
8633 3 394313 137034 153480 -1 8632
8634 3 394276 137083 153520 -1 8633
8635 3 394175 137137 153560 -1 8634
8636 3 394054 137245 153600 -1 8635
8637 3 393832 137317 153640 -1 8636
8638 3 393765 137392 153680 -1 8637
8639 3 393646 137492 153640 -1 8638
8640 3 393500 137612 153600 -1 8639
8641 3 393642 137502 153480 -1 8640
8642 3 393671 137427 153400 -1 8641
8643 3 393853 137324 153320 -1 8642
8644 3 393874 137314 153280 -1 8643
8645 3 393392 137647 153680 -1 8640
8646 3 393277 137680 153720 -1 8645
8647 3 393203 137720 153760 -1 8646
8648 3 393071 137748 153800 -1 8647
8649 3 392937 137752 153840 -1 8648
8650 3 392770 137805 153680 -1 8649
8651 3 392570 137902 153600 -1 8650
8652 3 397384 135145 153240 -1 8502
8653 3 397353 135045 153160 -1 8652
8654 3 397323 134928 153040 -1 8653
8655 3 397294 134906 152960 -1 8654
8656 3 397326 134903 152800 -1 8655
8657 3 397344 134888 152640 -1 8656
8658 3 397396 134797 152520 -1 8657
8659 3 397308 134681 152440 -1 8658
8660 3 397284 134669 152400 -1 8659
8661 3 397281 134662 152360 -1 8660
8662 3 398122 136226 153320 -1 7742
8663 3 398111 136319 153240 -1 8662
8664 3 398324 136123 153160 -1 8663
8665 3 398326 136120 153120 -1 8664
8666 3 398389 136093 153040 -1 8665
8667 3 398465 136084 153000 -1 8666
8668 3 398560 136073 152880 -1 8667
8669 3 398659 136118 152800 -1 8668
8670 3 398810 136182 152720 -1 8669
8671 3 398943 136293 152640 -1 8670
8672 3 399049 136295 152560 -1 8671
8673 3 399180 136295 152440 -1 8672
8674 3 399234 136224 152400 -1 8673
8675 3 399465 136161 152320 -1 8674
8676 3 399648 136086 152240 -1 8675
8677 3 399705 136037 152120 -1 8676
8678 3 399794 136025 152040 -1 8677
8679 3 399831 136006 151960 -1 8678
8680 3 400135 135928 151840 -1 8679
8681 3 400319 135950 151720 -1 8680
8682 3 400359 135918 151640 -1 8681
8683 3 400494 135979 151520 -1 8682
8684 3 400527 136032 151440 -1 8683
8685 3 400549 136044 151400 -1 8684
8686 3 400512 136055 151360 -1 8685
8687 3 400674 136036 151280 -1 8686
8688 3 400748 136073 151200 -1 8687
8689 3 400786 136058 151120 -1 8688
8690 3 400897 136083 151040 -1 8689
8691 3 401032 136100 150960 -1 8690
8692 3 401066 136130 150880 -1 8691
8693 3 401050 136174 150840 -1 8692
8694 3 401054 136159 150800 -1 8693
8695 3 401192 136261 150720 -1 8694
8696 3 401469 136582 150600 -1 8695
8697 3 401601 136723 150560 -1 8696
8698 3 401879 137112 150440 -1 8697
8699 3 402105 137294 150360 -1 8698
8700 3 402133 137446 150280 -1 8699
8701 3 402193 137474 150200 -1 8700
8702 3 402269 137384 150160 -1 8701
8703 3 402377 137258 150080 -1 8702
8704 3 402404 137153 150040 -1 8703
8705 3 402364 137098 150000 -1 8704
8706 3 402332 136950 149920 -1 8705
8707 3 402341 136749 149880 -1 8706
8708 3 402339 136617 149840 -1 8707
8709 3 402327 136458 149800 -1 8708
8710 3 402287 136293 149760 -1 8709
8711 3 402298 136157 149720 -1 8710
8712 3 402240 135755 149640 -1 8711
8713 3 402182 135476 149560 -1 8712
8714 3 402233 135428 149480 -1 8713
8715 3 402440 135316 149360 -1 8714
8716 3 402444 135367 149280 -1 8715
8717 3 402781 135354 149120 -1 8716
8718 3 402978 135312 149000 -1 8717
8719 3 403142 135251 148920 -1 8718
8720 3 403163 135200 148840 -1 8719
8721 3 403373 135156 148760 -1 8720
8722 3 403427 135121 148680 -1 8721
8723 3 403553 134995 148520 -1 8722
8724 3 403565 135013 148480 -1 8723
8725 3 403709 134918 148400 -1 8724
8726 3 403781 134852 148360 -1 8725
8727 3 403841 134713 148320 -1 8726
8728 3 404104 134481 148320 -1 8727
8729 3 404116 134213 148280 -1 8728
8730 3 404186 134227 148240 -1 8729
8731 3 404182 134125 148200 -1 8730
8732 3 404218 134076 148160 -1 8731
8733 3 403905 134741 148280 -1 8727
8734 3 404039 134726 148240 -1 8733
8735 3 403992 134617 148200 -1 8734
8736 3 404099 134625 148160 -1 8735
8737 3 404202 134581 148120 -1 8736
8738 3 404243 134533 148080 -1 8737
8739 3 404275 134487 148040 -1 8738
8740 3 404348 134425 148000 -1 8739
8741 3 404497 134380 147920 -1 8740
8742 3 404554 134340 147880 -1 8741
8743 3 404724 134256 147760 -1 8742
8744 3 404846 134162 147680 -1 8743
8745 3 404870 134099 147600 -1 8744
8746 3 404950 134025 147560 -1 8745
8747 3 405060 133988 147440 -1 8746
8748 3 405307 133749 147320 -1 8747
8749 3 405401 133694 147240 -1 8748
8750 3 405473 133606 147200 -1 8749
8751 3 405528 133559 147040 -1 8750
8752 3 405643 133578 146920 -1 8751
8753 3 405657 133509 146840 -1 8752
8754 3 405648 133497 146760 -1 8753
8755 3 405672 133459 146680 -1 8754
8756 3 405732 133460 146600 -1 8755
8757 3 405761 133332 146480 -1 8756
8758 3 405853 133302 146400 -1 8757
8759 3 405886 133271 146280 -1 8758
8760 3 405929 133275 146200 -1 8759
8761 3 405934 133366 146120 -1 8760
8762 3 406074 133378 146040 -1 8761
8763 3 406069 133344 145920 -1 8762
8764 3 406103 133309 145800 -1 8763
8765 3 406112 133328 145720 -1 8764
8766 3 406008 133369 145600 -1 8765
8767 3 406137 133266 145400 -1 8766
8768 3 406198 133209 145240 -1 8767
8769 3 406336 133108 145160 -1 8768
8770 3 406451 133080 145040 -1 8769
8771 3 406945 132778 144280 -1 8770
8772 3 406948 132740 144000 -1 8771
8773 3 406985 132742 143920 -1 8772
8774 3 406928 132689 143760 -1 8773
8775 3 407017 132627 143640 -1 8774
8776 3 407208 132448 143520 -1 8775
8777 3 407613 132221 143280 -1 8776
8778 3 407910 132032 143160 -1 8777
8779 3 408285 131589 142800 -1 8778
8780 3 408690 131190 142600 -1 8779
8781 3 408751 131095 142560 -1 8780
8782 3 408805 130408 141880 -1 8781
8783 3 408989 130370 141640 -1 8782
8784 3 409374 130298 141160 -1 8783
8785 3 409773 130028 140680 -1 8784
8786 3 409965 129939 140360 -1 8785
8787 3 410092 129864 140160 -1 8786
8788 3 410318 129704 139960 -1 8787
8789 3 410447 129680 139760 -1 8788
8790 3 410475 129649 139480 -1 8789
8791 3 410573 129654 139280 -1 8790
8792 3 410585 129066 139240 -1 8791
8793 3 410678 128989 139080 -1 8792
8794 3 410838 128826 138880 -1 8793
8795 3 411099 128528 138600 -1 8794
8796 3 411408 128518 138440 -1 8795
8797 3 411648 128475 138280 -1 8796
8798 3 411969 128396 138160 -1 8797
8799 3 412294 128601 138200 -1 8798
8800 3 412339 128651 138240 -1 8799
8801 3 412383 128744 138400 -1 8800
8802 3 412429 128838 138520 -1 8801
8803 3 412062 128364 138080 -1 8798
8804 3 412288 128338 137800 -1 8803
8805 3 412609 128347 137520 -1 8804
8806 3 412683 128328 137360 -1 8805
8807 3 412990 128183 137200 -1 8806
8808 3 413294 128050 137000 -1 8807
8809 3 413441 128019 136840 -1 8808
8810 3 413670 127976 136680 -1 8809
8811 3 413784 127795 136520 -1 8810
8812 3 413810 127753 136480 -1 8811
8813 3 413904 127608 136360 -1 8812
8814 3 414002 127564 136280 -1 8813
8815 3 414113 127462 136080 -1 8814
8816 3 414377 127200 135720 -1 8815
8817 3 414708 127122 135320 -1 8816
8818 3 415334 127216 134880 -1 8817
8819 3 415718 127192 134560 -1 8818
8820 3 416256 127365 134320 -1 8819
8821 3 416484 127544 134120 -1 8820
8822 3 416538 127670 133920 -1 8821
8823 3 416635 127643 133720 -1 8822
8824 3 416884 127658 133440 -1 8823
8825 3 417143 127573 133080 -1 8824
8826 3 417487 127515 132840 -1 8825
8827 3 417692 127401 132680 -1 8826
8828 3 417747 127393 132600 -1 8827
8829 3 418029 127525 132480 -1 8828
8830 3 418026 127609 132400 -1 8829
8831 3 417988 127833 132240 -1 8830
8832 3 417962 127980 132080 -1 8831
8833 3 418197 128000 131880 -1 8832
8834 3 418284 127926 131680 -1 8833
8835 3 418489 127933 131440 -1 8834
8836 3 418670 127860 131280 -1 8835
8837 3 418830 127726 131120 -1 8836
8838 3 419152 127574 130760 -1 8837
8839 3 419213 127463 130600 -1 8838
8840 3 419189 127335 130440 -1 8839
8841 3 419465 127014 130080 -1 8840
8842 3 419900 126936 129840 -1 8841
8843 3 420052 126907 129760 -1 8842
8844 3 420279 126860 129640 -1 8843
8845 3 420247 127060 129640 -1 8844
8846 3 420293 127137 129440 -1 8845
8847 3 420445 127206 129160 -1 8846
8848 3 420469 127322 129160 -1 8847
8849 3 420376 127590 129280 -1 8848
8850 3 420321 127673 129440 -1 8849
8851 3 420474 127723 129600 -1 8850
8852 3 420569 127763 129800 -1 8851
8853 3 420590 127820 130000 -1 8852
8854 3 420563 127802 130160 -1 8853
8855 3 420483 127691 130320 -1 8854
8856 3 420450 127440 130480 -1 8855
8857 3 420465 127313 130560 -1 8856
8858 3 420664 126993 130760 -1 8857
8859 3 420726 126821 130800 -1 8858
8860 3 420702 126713 130680 -1 8859
8861 3 420732 126539 130520 -1 8860
8862 3 420604 126469 130440 -1 8861
8863 3 420539 126431 130320 -1 8862
8864 3 420551 126389 130280 -1 8863
8865 3 420561 126358 130240 -1 8864
8866 3 420517 127190 129120 -1 8847
8867 3 420685 127121 128960 -1 8866
8868 3 420754 127177 128800 -1 8867
8869 3 420968 127257 128680 -1 8868
8870 3 421351 127240 128600 -1 8869
8871 3 421560 127398 128560 -1 8870
8872 3 421723 127442 128520 -1 8871
8873 3 421859 127498 128400 -1 8872
8874 3 421964 127549 128240 -1 8873
8875 3 422050 127668 128160 -1 8874
8876 3 422132 127801 128040 -1 8875
8877 3 422136 127915 127880 -1 8876
8878 3 422042 127937 127800 -1 8877
8879 3 422154 127944 127640 -1 8878
8880 3 422309 128123 127520 -1 8879
8881 3 422376 128229 127560 -1 8880
8882 3 422420 128311 127600 -1 8881
8883 3 422477 128362 127520 -1 8882
8884 3 422428 128376 127440 -1 8883
8885 3 422433 128477 127360 -1 8884
8886 3 422540 128601 127320 -1 8885
8887 3 422539 128681 127280 -1 8886
8888 3 422528 128785 127320 -1 8887
8889 3 422568 128901 127240 -1 8888
8890 3 422678 128919 127160 -1 8889
8891 3 422682 128941 127040 -1 8890
8892 3 422661 128941 127000 -1 8891
8893 3 420370 126750 129600 -1 8844
8894 3 420585 126411 129480 -1 8893
8895 3 420689 126131 129360 -1 8894
8896 3 420717 126040 129320 -1 8895
8897 3 420767 125935 129240 -1 8896
8898 3 420873 125757 129080 -1 8897
8899 3 420990 125548 129040 -1 8898
8900 3 421173 125312 128960 -1 8899
8901 3 421371 125082 128920 -1 8900
8902 3 421650 124825 128880 -1 8901
8903 3 421653 124786 128840 -1 8902
8904 3 421697 124670 128840 -1 8903
8905 3 421726 124439 128920 -1 8904
8906 3 421817 124224 128960 -1 8905
8907 3 421888 124177 128840 -1 8906
8908 3 422025 124093 128800 -1 8907
8909 3 422142 124014 128760 -1 8908
8910 3 422303 123859 128600 -1 8909
8911 3 422459 123606 128480 -1 8910
8912 3 422503 123507 128400 -1 8911
8913 3 422616 123466 128280 -1 8912
8914 3 422658 123455 128200 -1 8913
8915 3 422688 123484 128120 -1 8914
8916 3 422708 123455 128080 -1 8915
8917 3 422940 123431 128000 -1 8916
8918 3 422931 123418 127960 -1 8917
8919 3 422812 123383 127880 -1 8918
8920 3 422721 123361 127800 -1 8919
8921 3 422730 123325 127760 -1 8920
8922 3 422788 123282 127720 -1 8921
8923 3 422786 123282 127680 -1 8922
8924 3 422774 123253 127640 -1 8923
8925 3 422625 123303 127600 -1 8924
8926 3 422506 123146 127680 -1 8925
8927 3 422466 122973 127640 -1 8926
8928 3 422434 122882 127680 -1 8927
8929 3 422476 122845 127720 -1 8928
8930 3 422479 122796 127760 -1 8929
8931 3 422509 122767 127800 -1 8930
8932 3 422662 122717 127880 -1 8931
8933 3 422724 122679 127960 -1 8932
8934 3 422738 122690 128000 -1 8933
8935 3 422826 122673 128080 -1 8934
8936 3 422869 122539 128160 -1 8935
8937 3 422904 122460 128240 -1 8936
8938 3 422926 122411 128280 -1 8937
8939 3 422951 122351 128360 -1 8938
8940 3 422893 122319 128440 -1 8939
8941 3 422880 122288 128520 -1 8940
8942 3 422838 122361 128640 -1 8941
8943 3 422718 122400 128720 -1 8942
8944 3 422406 122770 127680 -1 8928
8945 3 422400 122620 127720 -1 8944
8946 3 422397 122298 127720 -1 8945
8947 3 422364 122148 127760 -1 8946
8948 3 422341 121977 127800 -1 8947
8949 3 422338 121909 127760 -1 8948
8950 3 422340 121843 127720 -1 8949
8951 3 422329 121801 127680 -1 8950
8952 3 422339 121741 127640 -1 8951
8953 3 422350 121574 127600 -1 8952
8954 3 422318 121457 127560 -1 8953
8955 3 422339 121266 127600 -1 8954
8956 3 422409 121180 127640 -1 8955
8957 3 422450 121121 127680 -1 8956
8958 3 422459 120945 127720 -1 8957
8959 3 422424 120844 127680 -1 8958
8960 3 422311 120774 127640 -1 8959
8961 3 422285 120739 127600 -1 8960
8962 3 422227 120661 127520 -1 8961
8963 3 422329 120579 127600 -1 8962
8964 3 422519 120654 127640 -1 8963
8965 3 422632 120603 127680 -1 8964
8966 3 422810 120522 127720 -1 8965
8967 3 422854 120411 127760 -1 8966
8968 3 422906 120421 127800 -1 8967
8969 3 423099 120399 127880 -1 8968
8970 3 422825 123199 127600 -1 8924
8971 3 423040 123163 127600 -1 8970
8972 3 423159 123124 127520 -1 8971
8973 3 423566 123072 127440 -1 8972
8974 3 423688 123013 127400 -1 8973
8975 3 423912 122930 127360 -1 8974
8976 3 424008 122890 127320 -1 8975
8977 3 424256 122789 127160 -1 8976
8978 3 424443 122819 127040 -1 8977
8979 3 424659 122727 126880 -1 8978
8980 3 424849 122696 126800 -1 8979
8981 3 424888 122721 126680 -1 8980
8982 3 424843 122685 126600 -1 8981
8983 3 424796 122567 126440 -1 8982
8984 3 424772 122584 126280 -1 8983
8985 3 424763 122550 126160 -1 8984
8986 3 424836 122515 126120 -1 8985
8987 3 424868 122489 126000 -1 8986
8988 3 424956 122268 125880 -1 8987
8989 3 424888 122346 125840 -1 8988
8990 3 424896 122346 125800 -1 8989
8991 3 424812 122368 125680 -1 8990
8992 3 424652 122294 125520 -1 8991
8993 3 424671 122180 125480 -1 8992
8994 3 424688 122156 125400 -1 8993
8995 3 425078 122070 125920 -1 8988
8996 3 425035 121998 126000 -1 8995
8997 3 425031 121962 126040 -1 8996
8998 3 425050 121872 126080 -1 8997
8999 3 425054 121831 126120 -1 8998
9000 3 425074 121782 126160 -1 8999
9001 3 425090 121689 126240 -1 9000
9002 3 425138 121688 126360 -1 9001
9003 3 425180 121622 126480 -1 9002
9004 3 425190 121585 126560 -1 9003
9005 3 425268 121567 126720 -1 9004
9006 3 425266 121579 126800 -1 9005
9007 3 425254 121560 126840 -1 9006
9008 3 423007 123418 128080 -1 8917
9009 3 423072 123283 128000 -1 9008
9010 3 423101 123191 128040 -1 9009
9011 3 423146 123124 128000 -1 9010
9012 3 423338 123032 127960 -1 9011
9013 3 423336 122860 127960 -1 9012
9014 3 421722 124129 128880 -1 8906
9015 3 421526 123962 128840 -1 9014
9016 3 421130 123870 128920 -1 9015
9017 3 421013 123853 129040 -1 9016
9018 3 420998 123677 129160 -1 9017
9019 3 421099 123711 129200 -1 9018
9020 3 421145 123692 129320 -1 9019
9021 3 421069 123565 129520 -1 9020
9022 3 421115 123509 129600 -1 9021
9023 3 421172 123404 129680 -1 9022
9024 3 421181 123295 129800 -1 9023
9025 3 421309 123327 129800 -1 9024
9026 3 421364 123360 129680 -1 9025
9027 3 421449 123342 129760 -1 9026
9028 3 421500 123366 129920 -1 9027
9029 3 421523 123392 130120 -1 9028
9030 3 421628 123431 130280 -1 9029
9031 3 421747 123567 130440 -1 9030
9032 3 421591 123615 130560 -1 9031
9033 3 421456 123493 130680 -1 9032
9034 3 421384 123431 130760 -1 9033
9035 3 421284 123430 130880 -1 9034
9036 3 421274 123406 130960 -1 9035
9037 3 421188 123326 131040 -1 9036
9038 3 421123 123087 131000 -1 9037
9039 3 421198 122953 130960 -1 9038
9040 3 421234 122947 130880 -1 9039
9041 3 421221 122961 130840 -1 9040
9042 3 421191 123452 130920 -1 9035
9043 3 421119 123526 130960 -1 9042
9044 3 421064 123542 131040 -1 9043
9045 3 420997 123567 131080 -1 9044
9046 3 420862 123629 131200 -1 9045
9047 3 420785 123726 131280 -1 9046
9048 3 420745 123746 131320 -1 9047
9049 3 420631 123689 131360 -1 9048
9050 3 420577 123625 131440 -1 9049
9051 3 420534 123615 131480 -1 9050
9052 3 420936 123599 129240 -1 9018
9053 3 421176 125308 128920 -1 8900
9054 3 421191 125290 128800 -1 9053
9055 3 421288 125152 128680 -1 9054
9056 3 421312 125094 128560 -1 9055
9057 3 421331 125049 128440 -1 9056
9058 3 421326 125073 128400 -1 9057
9059 3 421296 125047 128320 -1 9058
9060 3 421354 125045 128240 -1 9059
9061 3 421294 124891 128200 -1 9060
9062 3 421179 124757 128160 -1 9061
9063 3 421157 124703 128120 -1 9062
9064 3 409132 130863 142600 -1 8780
9065 3 409374 130657 142720 -1 9064
9066 3 409382 130544 142800 -1 9065
9067 3 409400 130432 142720 -1 9066
9068 3 409494 130307 142640 -1 9067
9069 3 409547 130265 142600 -1 9068
9070 3 409583 130203 142560 -1 9069
9071 3 409627 130129 142480 -1 9070
9072 3 409744 129762 142360 -1 9071
9073 3 409931 129656 142320 -1 9072
9074 3 410099 129666 142360 -1 9073
9075 3 410279 129782 142360 -1 9074
9076 3 410041 129561 142200 -1 9073
9077 3 410285 129369 142000 -1 9076
9078 3 410803 129020 141760 -1 9077
9079 3 411390 128841 141520 -1 9078
9080 3 411967 128665 141480 -1 9079
9081 3 412169 128691 141440 -1 9080
9082 3 412154 128607 141400 -1 9081
9083 3 412200 128544 141320 -1 9082
9084 3 412311 128540 141120 -1 9083
9085 3 412481 128587 140960 -1 9084
9086 3 412487 128739 140720 -1 9085
9087 3 412511 128755 140680 -1 9086
9088 3 412286 128819 141400 -1 9081
9089 3 412340 128890 141280 -1 9088
9090 3 412443 128924 141040 -1 9089
9091 3 412464 128947 140960 -1 9090
9092 3 412549 128991 140840 -1 9091
9093 3 412737 129093 140720 -1 9092
9094 3 412885 129009 140600 -1 9093
9095 3 412881 129011 140520 -1 9094
9096 3 413099 129073 140480 -1 9095
9097 3 413167 129091 140440 -1 9096
9098 3 413428 129088 140240 -1 9097
9099 3 413714 129096 140160 -1 9098
9100 3 413742 129075 140120 -1 9099
9101 3 413836 129103 140080 -1 9100
9102 3 413839 129029 140040 -1 9101
9103 3 413898 129051 139920 -1 9102
9104 3 413952 129099 139680 -1 9103
9105 3 413956 129045 139480 -1 9104
9106 3 414022 129032 139280 -1 9105
9107 3 413992 128389 139240 -1 9106
9108 3 413996 128371 139200 -1 9107
9109 3 414354 128301 138880 -1 9108
9110 3 414618 128111 138640 -1 9109
9111 3 414859 127925 138520 -1 9110
9112 3 414785 127882 138320 -1 9111
9113 3 414903 127846 138280 -1 9112
9114 3 415001 127808 138200 -1 9113
9115 3 415181 127757 138080 -1 9114
9116 3 415285 127620 137920 -1 9115
9117 3 415372 127566 137640 -1 9116
9118 3 415424 127550 137560 -1 9117
9119 3 415416 127543 137480 -1 9118
9120 3 415414 127602 137400 -1 9119
9121 3 415433 127637 137360 -1 9120
9122 3 415503 127518 137320 -1 9121
9123 3 415518 127482 137120 -1 9122
9124 3 414767 127882 138280 -1 9112
9125 3 414750 127753 138080 -1 9124
9126 3 409769 129771 142400 -1 9072
9127 3 409871 129776 142560 -1 9126
9128 3 409855 129807 142640 -1 9127
9129 3 407051 133065 144280 -1 8771
9130 3 407347 133160 144360 -1 9129
9131 3 407518 133108 144280 -1 9130
9132 3 407611 133104 144160 -1 9131
9133 3 407941 133119 143960 -1 9132
9134 3 408045 133155 143920 -1 9133
9135 3 405851 133487 145640 -1 8766
9136 3 405816 133518 145680 -1 9135
9137 3 405810 133570 145760 -1 9136
9138 3 404337 134410 148120 -1 8738
9139 3 404346 134410 148160 -1 9138
9140 3 404354 134393 148200 -1 9139
9141 3 402290 135249 149240 -1 8716
9142 3 402324 135140 149160 -1 9141
9143 3 402424 135087 149120 -1 9142
9144 3 397724 137630 153480 -1 7741
9145 3 397647 137657 153400 -1 9144
9146 3 397552 137786 153360 -1 9145
9147 3 397457 137881 153280 -1 9146
9148 3 397276 137989 153240 -1 9147
9149 3 397074 138087 153160 -1 9148
9150 3 396888 138233 153080 -1 9149
9151 3 396717 138539 152960 -1 9150
9152 3 396507 138774 152800 -1 9151
9153 3 396234 138936 152760 -1 9152
9154 3 396019 139050 152720 -1 9153
9155 3 395831 139025 152680 -1 9154
9156 3 395602 139033 152640 -1 9155
9157 3 395434 139121 152640 -1 9156
9158 3 395115 139197 152640 -1 9157
9159 3 394997 139248 152600 -1 9158
9160 3 394891 139328 152680 -1 9159
9161 3 394835 139362 152720 -1 9160
9162 3 394702 139436 152760 -1 9161
9163 3 394564 139567 152800 -1 9162
9164 3 394237 139702 152840 -1 9163
9165 3 394216 139871 152800 -1 9164
9166 3 394070 140061 152760 -1 9165
9167 3 394004 140269 152720 -1 9166
9168 3 394122 140541 152680 -1 9167
9169 3 394049 140883 152720 -1 9168
9170 3 394018 141138 152760 -1 9169
9171 3 394103 141269 152800 -1 9170
9172 3 394312 141580 152640 -1 9171
9173 3 394440 141642 152360 -1 9172
9174 3 394461 141790 152200 -1 9173
9175 3 394327 142140 152040 -1 9174
9176 3 394362 142521 151920 -1 9175
9177 3 394345 142724 151880 -1 9176
9178 3 394283 142742 151840 -1 9177
9179 3 394159 142806 151720 -1 9178
9180 3 394141 142802 151640 -1 9179
9181 3 394000 142761 151600 -1 9180
9182 3 393844 142566 151560 -1 9181
9183 3 393725 142493 151600 -1 9182
9184 3 393620 142406 151640 -1 9183
9185 3 393576 142243 151680 -1 9184
9186 3 393471 142139 151720 -1 9185
9187 3 393452 142167 151760 -1 9186
9188 3 393363 142221 151880 -1 9187
9189 3 393351 142290 151960 -1 9188
9190 3 394289 142959 151920 -1 9177
9191 3 394167 143093 151960 -1 9190
9192 3 393832 143368 152080 -1 9191
9193 3 393738 143495 152200 -1 9192
9194 3 393480 143630 152280 -1 9193
9195 3 393427 143676 152360 -1 9194
9196 3 393405 143717 152400 -1 9195
9197 3 393404 143755 152440 -1 9196
9198 3 393255 143788 152360 -1 9197
9199 3 393236 143807 152240 -1 9198
9200 3 393106 143745 152120 -1 9199
9201 3 393094 143740 152080 -1 9200
9202 3 393042 143764 152040 -1 9201
9203 3 393070 143773 152000 -1 9202
9204 3 393042 143945 152120 -1 9200
9205 3 393138 144035 152160 -1 9204
9206 3 393240 144115 152240 -1 9205
9207 3 393118 144223 152160 -1 9206
9208 3 392976 144383 152240 -1 9207
9209 3 392844 144450 152280 -1 9208
9210 3 394237 143108 151880 -1 9190
9211 3 394231 143134 151840 -1 9210
9212 3 394252 143130 151800 -1 9211
9213 3 394241 143185 151760 -1 9212
9214 3 394255 143194 151720 -1 9213
9215 3 394245 143199 151680 -1 9214
9216 3 394253 143214 151640 -1 9215
9217 3 394239 143224 151520 -1 9216
9218 3 394234 143238 151480 -1 9217
9219 3 394228 143304 151400 -1 9218
9220 3 394079 143318 151320 -1 9219
9221 3 394014 143327 151280 -1 9220
9222 3 394011 143336 151240 -1 9221
9223 3 393855 143268 151240 -1 9222
9224 3 393770 143279 151280 -1 9223
9225 3 393703 143249 151320 -1 9224
9226 3 394177 141359 152840 -1 9171
9227 3 394319 141531 152920 -1 9226
9228 3 394589 141578 152960 -1 9227
9229 3 394778 141524 153000 -1 9228
9230 3 394904 141495 153040 -1 9229
9231 3 395087 141480 153080 -1 9230
9232 3 395255 141439 153120 -1 9231
9233 3 395398 141463 153160 -1 9232
9234 3 395459 141482 153200 -1 9233
9235 3 395594 141507 153160 -1 9234
9236 3 395679 141574 153080 -1 9235
9237 3 395705 141619 153040 -1 9236
9238 3 395766 141692 152960 -1 9237
9239 3 395769 141725 152920 -1 9238
9240 3 395741 141744 152880 -1 9239
9241 3 395733 141770 152840 -1 9240
9242 3 395637 141834 152720 -1 9241
9243 3 395610 142075 152680 -1 9242
9244 3 395691 142215 152600 -1 9243
9245 3 395642 142240 152560 -1 9244
9246 3 395511 142311 152600 -1 9245
9247 3 395446 142377 152560 -1 9246
9248 3 395524 142367 152480 -1 9247
9249 3 395647 142369 152440 -1 9248
9250 3 395776 142341 152400 -1 9249
9251 3 395921 142354 152320 -1 9250
9252 3 396114 142348 152280 -1 9251
9253 3 396269 142359 152240 -1 9252
9254 3 396291 142314 152160 -1 9253
9255 3 395701 142346 152320 -1 9250
9256 3 395741 142362 152240 -1 9255
9257 3 395815 142346 152200 -1 9256
9258 3 395880 142369 152120 -1 9257
9259 3 395878 142360 152000 -1 9258
9260 3 395850 142367 151920 -1 9259
9261 3 395571 141490 153320 -1 9234
9262 3 395716 141508 153400 -1 9261
9263 3 395932 141516 153360 -1 9262
9264 3 396043 141541 153320 -1 9263
9265 3 396087 141144 153200 -1 9264
9266 3 396194 141065 153160 -1 9265
9267 3 396361 140961 153040 -1 9266
9268 3 396575 140913 153080 -1 9267
9269 3 396809 140839 152960 -1 9268
9270 3 396889 140877 152840 -1 9269
9271 3 396972 140850 152720 -1 9270
9272 3 396977 140836 152560 -1 9271
9273 3 396999 140789 152440 -1 9272
9274 3 397036 140662 152280 -1 9273
9275 3 397053 140667 152160 -1 9274
9276 3 397077 140678 152120 -1 9275
9277 3 397077 140703 152080 -1 9276
9278 3 397112 140748 152040 -1 9277
9279 3 397142 140736 151960 -1 9278
9280 3 397170 140724 151920 -1 9279
9281 3 397230 140777 151880 -1 9280
9282 3 397231 140815 151800 -1 9281
9283 3 397162 140881 151680 -1 9282
9284 3 397012 141045 151520 -1 9283
9285 3 397022 141071 151480 -1 9284
9286 3 397098 141181 151560 -1 9285
9287 3 397199 141231 151600 -1 9286
9288 3 397252 141271 151560 -1 9287
9289 3 397308 141357 151520 -1 9288
9290 3 397393 141320 151480 -1 9289
9291 3 397529 141435 151440 -1 9290
9292 3 397810 141561 151400 -1 9291
9293 3 397905 141641 151360 -1 9292
9294 3 397965 141790 151280 -1 9293
9295 3 397972 141874 151240 -1 9294
9296 3 397971 142028 151120 -1 9295
9297 3 398001 142173 151080 -1 9296
9298 3 397957 142236 151040 -1 9297
9299 3 397930 142326 151000 -1 9298
9300 3 397971 142389 150960 -1 9299
9301 3 398013 142447 150920 -1 9300
9302 3 398001 142560 150880 -1 9301
9303 3 397986 142629 150840 -1 9302
9304 3 397964 142804 150800 -1 9303
9305 3 397418 140722 151920 -1 9281
9306 3 397478 140738 151960 -1 9305
9307 3 397597 140813 152080 -1 9306
9308 3 397742 140860 152200 -1 9307
9309 3 397906 140963 152360 -1 9308
9310 3 398071 141152 152400 -1 9309
9311 3 398258 141302 152440 -1 9310
9312 3 398599 141451 152400 -1 9311
9313 3 398738 141536 152360 -1 9312
9314 3 394136 140543 152720 -1 9168
9315 3 394146 140542 152760 -1 9314
9316 3 394113 139732 152880 -1 9164
9317 3 393990 139758 152920 -1 9316
9318 3 393746 139564 152960 -1 9317
9319 3 393719 139298 152920 -1 9318
9320 3 393820 139235 152880 -1 9319
9321 3 394064 139287 152800 -1 9320
9322 3 394194 139257 152760 -1 9321
9323 3 394235 139264 152720 -1 9322
9324 3 394290 139322 152640 -1 9323
9325 3 395853 139030 152640 -1 9155
9326 3 395906 139017 152520 -1 9325
9327 3 395910 139017 152400 -1 9326
9328 3 395867 138995 152360 -1 9327
9329 3 403553 139783 181000 -1 7422
9330 3 403638 139775 180920 -1 9329
9331 3 403777 139844 180800 -1 9330
9332 3 403855 139840 180760 -1 9331
9333 3 393861 146544 175840 -1 3284
9334 3 393762 146524 175800 -1 9333
9335 3 393531 146563 175760 -1 9334
9336 3 393366 146569 175720 -1 9335
9337 3 392835 146507 175760 -1 9336
9338 3 392598 146500 175800 -1 9337
9339 3 392486 146365 175720 -1 9338
9340 3 392452 146328 175680 -1 9339
9341 3 392451 146340 175640 -1 9340
9342 3 392534 146157 175560 -1 9341
9343 3 392530 146112 175520 -1 9342
9344 3 392455 146004 175440 -1 9343
9345 3 392431 145857 175360 -1 9344
9346 3 392341 145520 175200 -1 9345
9347 3 392324 145204 175160 -1 9346
9348 3 392346 145168 175080 -1 9347
9349 3 392106 144931 175120 -1 9348
9350 3 392088 144792 175160 -1 9349
9351 3 392073 144680 175200 -1 9350
9352 3 392071 144578 175280 -1 9351
9353 3 392058 144456 175400 -1 9352
9354 3 392086 144361 175440 -1 9353
9355 3 391954 144116 175520 -1 9354
9356 3 391941 143865 175560 -1 9355
9357 3 392103 143592 175600 -1 9356
9358 3 392154 143436 175720 -1 9357
9359 3 392198 143285 175840 -1 9358
9360 3 392039 142937 175920 -1 9359
9361 3 391939 142723 176000 -1 9360
9362 3 391952 142709 176040 -1 9361
9363 3 391950 142593 176120 -1 9362
9364 3 391865 142410 176240 -1 9363
9365 3 391966 142213 176280 -1 9364
9366 3 391625 142532 175960 -1 9361
9367 3 391562 142602 175880 -1 9366
9368 3 391538 142617 175840 -1 9367
9369 3 391345 142583 175680 -1 9368
9370 3 391327 142586 175640 -1 9369
9371 3 391452 142609 175480 -1 9370
9372 3 392726 144987 175120 -1 9348
9373 3 393025 144852 175040 -1 9372
9374 3 392751 145976 175640 -1 9342
9375 3 392791 145884 175680 -1 9374
9376 3 392994 145761 175760 -1 9375
9377 3 392869 145740 175920 -1 9376
9378 3 392788 145765 175960 -1 9377
9379 3 392753 145902 175840 -1 9378
9380 3 392239 146416 175600 -1 9341
9381 3 392162 146505 175560 -1 9380
9382 3 391912 146661 175440 -1 9381
9383 3 391338 146523 175440 -1 9382
9384 3 390980 146559 175280 -1 9383
9385 3 390699 146674 175080 -1 9384
9386 3 390663 146736 174840 -1 9385
```
