## Supplementary material for "Complete connectomic reconstruction of olfactory projection neurons in the fly brain": neuron skeletons: 1703751.swc

```
# SWC format file
# based on specifications at http://www.neuronland.org/NLMorphologyConverter/MorphologyFormats/SWC/Spec.html
# Created by nat::write.neuron.swc
# PointNo Label X Y Z Radius Parent 
1 7 323317 145640 140320 1951 -1
2 7 323310 145641 141240 -1 1
3 7 322930 145673 141640 -1 2
4 7 322883 145543 141960 -1 3
5 7 323006 145595 142200 -1 4
6 7 323148 145543 142400 -1 5
7 7 323262 145659 142600 -1 6
8 7 323443 145736 142760 -1 7
9 7 323544 145737 142920 -1 8
10 7 323597 145770 143040 -1 9
11 7 323688 145773 143120 -1 10
12 7 323743 145860 143200 -1 11
13 7 323825 145948 143240 -1 12
14 7 323850 145910 143320 -1 13
15 7 323927 145938 143400 -1 14
16 7 323891 145822 143480 -1 15
17 7 323867 145736 143560 -1 16
18 7 323857 145637 143640 -1 17
19 7 323902 145542 143720 -1 18
20 7 323927 145475 143760 -1 19
21 7 324121 145212 144040 -1 20
22 7 324217 145097 144160 -1 21
23 7 324304 144990 144240 -1 22
24 7 324361 144954 144320 -1 23
25 7 324401 144900 144360 -1 24
26 7 324457 144850 144400 -1 25
27 7 324716 144488 144520 -1 26
28 7 325005 143837 144520 -1 27
29 7 324966 143694 144360 -1 28
30 7 324933 143360 144240 -1 29
31 7 324894 143226 144120 -1 30
32 7 324921 143036 144000 -1 31
33 7 324912 142907 143720 -1 32
34 7 325062 142801 143640 -1 33
35 7 325182 142648 143560 -1 34
36 7 325233 142545 143480 -1 35
37 7 325342 142536 143400 -1 36
38 7 325275 142500 143360 -1 37
39 7 325388 142147 143320 -1 38
40 7 325541 141885 143240 -1 39
41 7 325638 141269 143120 -1 40
42 7 325668 141055 143040 -1 41
43 7 325643 140888 143000 -1 42
44 7 325727 140834 142960 -1 43
45 7 325804 140765 142920 -1 44
46 7 325944 140632 142840 -1 45
47 7 326076 140409 142760 -1 46
48 7 326180 140207 142640 -1 47
49 7 326242 140066 142560 -1 48
50 7 326279 139906 142480 -1 49
51 7 326440 139735 142400 -1 50
52 7 326650 139638 142320 -1 51
53 7 326801 139523 142200 -1 52
54 7 327012 139499 142080 -1 53
55 7 326905 139343 141960 -1 54
56 7 326626 138870 141920 -1 55
57 7 327207 139315 141840 -1 56
58 7 327410 139392 141760 -1 57
59 7 327616 139256 141680 -1 58
60 7 328046 139273 141600 -1 59
61 7 328151 139311 141560 -1 60
62 7 328578 139262 141440 -1 61
63 7 328869 139278 141360 -1 62
64 7 329339 139226 141240 -1 63
65 7 329536 139231 141200 -1 64
66 7 329696 139224 141160 -1 65
67 7 329933 139225 141080 -1 66
68 7 330034 139178 141040 -1 67
69 7 330119 139133 141000 -1 68
70 7 330533 138960 140920 -1 69
71 7 330830 138783 140800 -1 70
72 7 331337 138619 140680 -1 71
73 7 331576 138583 140600 -1 72
74 7 331852 138547 140480 -1 73
75 7 332823 138515 140480 -1 74
76 7 333158 138649 140560 -1 75
77 7 333237 138661 140600 -1 76
78 7 333396 138691 140640 -1 77
79 7 333482 138731 140680 -1 78
80 7 333517 138715 140800 -1 79
81 7 333621 138737 140920 -1 80
82 7 333610 138779 141080 -1 81
83 7 333623 138832 141280 -1 82
84 7 333557 138917 141480 -1 83
85 7 333465 138948 141640 -1 84
86 7 333548 138972 141680 -1 85
87 7 333482 138927 141840 -1 86
88 7 333515 139065 142040 -1 87
89 7 333492 139246 142240 -1 88
90 7 333486 139335 142440 -1 89
91 7 333465 139417 142640 -1 90
92 7 333621 139418 142800 -1 91
93 7 333852 139257 142960 -1 92
94 7 334097 139202 143040 -1 93
95 7 334282 139207 143200 -1 94
96 7 334409 139263 143320 -1 95
97 7 334625 139286 143440 -1 96
98 7 334792 139231 143520 -1 97
99 7 334950 139158 143600 -1 98
100 7 335202 139212 143720 -1 99
101 7 335659 139384 143760 -1 100
102 7 336255 139515 143920 -1 101
103 7 336448 139600 144000 -1 102
104 7 336646 139697 144080 -1 103
105 7 336989 139954 144200 -1 104
106 7 337387 140475 144160 -1 105
107 7 337665 140683 144080 -1 106
108 7 338184 141222 144000 -1 107
109 7 338799 141614 143960 -1 108
110 7 339190 141877 143920 -1 109
111 7 339428 142071 143720 -1 110
112 7 339944 142567 143560 -1 111
113 7 340162 142682 143440 -1 112
114 7 340379 142672 143280 -1 113
115 7 340441 142582 143240 -1 114
116 7 340456 142643 143200 -1 115
117 7 340528 142604 143160 -1 116
118 7 340619 142573 143120 -1 117
119 7 340678 142502 142920 -1 118
120 7 340766 142525 142800 -1 119
121 7 340814 142481 142640 -1 120
122 7 340949 142521 142480 -1 121
123 7 341091 142544 142320 -1 122
124 7 341217 142504 142160 -1 123
125 7 341408 142462 142040 -1 124
126 7 341495 142397 141960 -1 125
127 7 341638 142409 141840 -1 126
128 7 341731 142468 141760 -1 127
129 7 341837 142529 141720 -1 128
130 7 341975 142582 141600 -1 129
131 7 342077 142618 141480 -1 130
132 7 342212 142808 141360 -1 131
133 7 342395 142966 141280 -1 132
134 7 343249 143373 141240 -1 133
135 7 343490 143539 141120 -1 134
136 7 343671 143610 140960 -1 135
137 7 343939 143640 140840 -1 136
138 7 344147 143663 140720 -1 137
139 7 344322 143673 140600 -1 138
140 7 344376 143709 140560 -1 139
141 7 344408 143673 140520 -1 140
142 7 344418 143713 140480 -1 141
143 7 344622 143796 140360 -1 142
144 7 344836 143929 140200 -1 143
145 7 344945 143992 140080 -1 144
146 7 344998 143989 140000 -1 145
147 7 345104 144079 139920 -1 146
148 7 345207 144186 139800 -1 147
149 7 345314 144182 139600 -1 148
150 7 345511 144271 139480 -1 149
151 7 345655 144334 139360 -1 150
152 7 345717 144352 139280 -1 151
153 7 345814 144331 139200 -1 152
154 7 346013 144281 139080 -1 153
155 7 346294 144288 138920 -1 154
156 7 346674 144315 138800 -1 155
157 7 347122 144520 138720 -1 156
158 7 347272 144939 138640 -1 157
159 7 347562 145114 138480 -1 158
160 7 347600 145133 138440 -1 159
161 7 347759 145224 138320 -1 160
162 7 348483 145700 138320 -1 161
163 7 348927 146198 138320 -1 162
164 7 348898 146760 138320 -1 163
165 7 349322 147337 138320 -1 164
166 7 349710 147413 138320 -1 165
167 7 349792 147553 138440 -1 166
168 7 349842 147675 138520 -1 167
169 7 350926 148639 138520 -1 168
170 7 351081 148835 138600 -1 169
171 7 351267 149005 138680 -1 170
172 7 351508 149275 138800 -1 171
173 7 351943 149674 138880 -1 172
174 7 352476 149682 138840 -1 173
175 7 352534 149572 138680 -1 174
176 7 352776 149599 138600 -1 175
177 7 353034 149599 138480 -1 176
178 7 353102 149568 138320 -1 177
179 7 353422 149766 138240 -1 178
180 7 353501 149782 138120 -1 179
181 7 353643 149786 138000 -1 180
182 7 353731 149786 137920 -1 181
183 7 354195 149770 137840 -1 182
184 7 354891 149893 137880 -1 183
185 7 355383 149716 137920 -1 184
186 7 355615 149711 138000 -1 185
187 7 355793 149647 138040 -1 186
188 7 356325 149271 138120 -1 187
189 7 356548 149232 138200 -1 188
190 7 356838 149139 138320 -1 189
191 7 357135 149127 138440 -1 190
192 7 357348 149152 138560 -1 191
193 7 357698 149199 138640 -1 192
194 7 358008 149218 138720 -1 193
195 7 358159 149218 138800 -1 194
196 7 358477 149323 138880 -1 195
197 7 358669 149377 138960 -1 196
198 7 358771 149416 139040 -1 197
199 7 358991 149443 139160 -1 198
200 7 359200 149472 139240 -1 199
201 7 359284 149587 139280 -1 200
202 7 359360 149549 139320 -1 201
203 7 359600 149585 139440 -1 202
204 7 359850 149610 139520 -1 203
205 7 360138 149658 139640 -1 204
206 7 360297 149634 139720 -1 205
207 7 360524 149613 139800 -1 206
208 7 360682 149599 139920 -1 207
209 7 360886 149630 140040 -1 208
210 7 361053 149667 140160 -1 209
211 7 361234 149646 140240 -1 210
212 7 361422 149629 140360 -1 211
213 7 361530 149607 140440 -1 212
214 7 361691 149583 140520 -1 213
215 7 361783 149608 140560 -1 214
216 7 361978 149600 140640 -1 215
217 7 362239 149559 140720 -1 216
218 7 362410 149558 140800 -1 217
219 7 362613 149561 140920 -1 218
220 7 362743 149533 141040 -1 219
221 7 362875 149536 141160 -1 220
222 7 363066 149521 141240 -1 221
223 7 363259 149421 141360 -1 222
224 7 363320 149351 141440 -1 223
225 7 363723 149411 141480 -1 224
226 7 363791 149399 141600 -1 225
227 7 363868 149367 141720 -1 226
228 7 364001 149360 141840 -1 227
229 7 364230 149355 141920 -1 228
230 7 364380 149421 142000 -1 229
231 7 364548 149440 142080 -1 230
232 7 364827 149426 142240 -1 231
233 7 365000 149438 142360 -1 232
234 7 365225 149469 142480 -1 233
235 7 365467 149458 142600 -1 234
236 7 365772 149395 142680 -1 235
237 7 366017 149375 142800 -1 236
238 7 366281 149379 142920 -1 237
239 7 366437 149330 143000 -1 238
240 7 366609 149128 143080 -1 239
241 7 366690 149062 143160 -1 240
242 7 366690 149038 143200 -1 241
243 7 366802 148896 143320 -1 242
244 7 366869 148724 143440 -1 243
245 7 366870 148436 143600 -1 244
246 7 366940 148316 143760 -1 245
247 7 366887 148020 143920 -1 246
248 7 366907 148053 143960 -1 247
249 7 366925 148061 144000 -1 248
250 7 366933 148019 144160 -1 249
251 7 367039 147853 144240 -1 250
252 7 367238 147674 144320 -1 251
253 7 367617 146973 144320 -1 252
254 3 367532 146972 144360 -1 253
255 3 367343 147147 144560 -1 254
256 3 367343 147101 144760 -1 255
257 3 367151 146501 144760 -1 256
258 3 367007 146433 144760 -1 257
259 3 366975 146412 144800 -1 258
260 3 366863 146252 144840 -1 259
261 3 366607 146126 144920 -1 260
262 3 366561 146120 144960 -1 261
263 3 366135 145940 145040 -1 262
264 3 366125 145862 145000 -1 263
265 3 366047 145608 144960 -1 264
266 3 365779 145483 144960 -1 265
267 3 365747 145443 145000 -1 266
268 3 365687 145403 145040 -1 267
269 3 365671 145453 145120 -1 268
270 3 367349 147168 144800 -1 256
271 3 367445 147220 144960 -1 270
272 3 367563 147267 145200 -1 271
273 3 367612 147122 145400 -1 272
274 3 367600 146626 145560 -1 273
275 3 367627 146468 145680 -1 274
276 3 367508 146092 145760 -1 275
277 3 367412 145896 145800 -1 276
278 3 367236 145673 145880 -1 277
279 3 367217 145640 145920 -1 278
280 3 367112 145627 146000 -1 279
281 3 367136 145509 146080 -1 280
282 3 367110 145441 146200 -1 281
283 3 367102 145397 146360 -1 282
284 3 367152 145288 146440 -1 283
285 3 367186 145251 146560 -1 284
286 3 367188 144679 146560 -1 285
287 3 367168 144674 146520 -1 286
288 3 367140 145216 146640 -1 285
289 3 367146 145184 146720 -1 288
290 3 367106 145063 146880 -1 289
291 3 367117 144936 146960 -1 290
292 3 367111 144872 147080 -1 291
293 3 366988 144756 147200 -1 292
294 3 366932 144671 147360 -1 293
295 3 367089 144635 147480 -1 294
296 3 367227 144544 147680 -1 295
297 3 367365 144544 147800 -1 296
298 3 367357 144546 147920 -1 297
299 3 367384 144541 148040 -1 298
300 3 367384 144551 148200 -1 299
301 3 367345 144522 148320 -1 300
302 3 367294 144478 148480 -1 301
303 3 367174 144389 148560 -1 302
304 3 367117 144315 148680 -1 303
305 3 367008 144198 148800 -1 304
306 3 366952 144114 148920 -1 305
307 3 366958 144103 149000 -1 306
308 3 366949 144075 149120 -1 307
309 3 366890 144028 149240 -1 308
310 3 366884 144014 149360 -1 309
311 3 366907 144006 149440 -1 310
312 3 366924 144015 149560 -1 311
313 3 367092 144277 149640 -1 312
314 3 367282 144549 149720 -1 313
315 3 367469 144816 149840 -1 314
316 3 367467 144994 149920 -1 315
317 3 367543 145128 150040 -1 316
318 3 367534 145212 150120 -1 317
319 3 367534 145184 150200 -1 318
320 3 367520 145156 150240 -1 319
321 3 367325 144215 150240 -1 320
322 3 367206 143870 150320 -1 321
323 3 367129 143528 150360 -1 322
324 3 366843 143194 150400 -1 323
325 3 366779 142834 150440 -1 324
326 3 366544 142235 150560 -1 325
327 3 366729 141654 150560 -1 326
328 3 366659 141367 150600 -1 327
329 3 366517 140883 150680 -1 328
330 3 366434 140634 150760 -1 329
331 3 366490 140419 150840 -1 330
332 3 366496 140243 150880 -1 331
333 3 366500 140083 150960 -1 332
334 3 366386 139955 151040 -1 333
335 3 366233 139812 151120 -1 334
336 3 366032 139744 151200 -1 335
337 3 365523 139194 151240 -1 336
338 3 365405 138908 151320 -1 337
339 3 365313 138868 151400 -1 338
340 3 365338 138600 151560 -1 339
341 3 365299 138513 151680 -1 340
342 3 365255 138158 151800 -1 341
343 3 365264 137987 151920 -1 342
344 3 365297 137904 152000 -1 343
345 3 365325 137809 152120 -1 344
346 3 365451 137619 152320 -1 345
347 3 365497 137482 152560 -1 346
348 3 365509 137275 152760 -1 347
349 3 365464 137222 152840 -1 348
350 3 365372 137020 152960 -1 349
351 3 365145 136509 152960 -1 350
352 3 364313 136493 152960 -1 351
353 3 362834 135850 152960 -1 352
354 3 362157 135541 153040 -1 353
355 3 361076 134655 153040 -1 354
356 3 360360 134559 153040 -1 355
357 3 360197 134631 153080 -1 356
358 3 359966 134907 153080 -1 357
359 3 359916 134979 153040 -1 358
360 3 359893 135064 153000 -1 359
361 3 359856 135104 153040 -1 360
362 3 359692 135156 153120 -1 361
363 3 359617 135178 153200 -1 362
364 3 359462 135254 153200 -1 363
365 3 359244 135196 153200 -1 364
366 3 359300 135224 153160 -1 365
367 3 359312 135280 153120 -1 366
368 3 359364 135288 153080 -1 367
369 3 359703 134443 153160 -1 357
370 3 359120 134126 153240 -1 369
371 3 358800 134001 153320 -1 370
372 3 358472 133906 153400 -1 371
373 3 358005 133756 153440 -1 372
374 3 357609 133489 153480 -1 373
375 3 356972 133187 153480 -1 374
376 3 357011 132659 153480 -1 375
377 3 356705 132320 153400 -1 376
378 3 356532 132138 153320 -1 377
379 3 356510 132068 153240 -1 378
380 3 356399 131985 153160 -1 379
381 3 356273 132014 153080 -1 380
382 3 356238 132037 152880 -1 381
383 3 356159 132029 152760 -1 382
384 3 356082 132020 152640 -1 383
385 3 355989 131817 152560 -1 384
386 3 355949 131653 152480 -1 385
387 3 355940 131669 152360 -1 386
388 3 355998 132153 152360 -1 387
389 3 355746 132300 152360 -1 388
390 3 355741 132273 152280 -1 389
391 3 355621 132351 152200 -1 390
392 3 355543 132464 152160 -1 391
393 3 355408 132516 152120 -1 392
394 3 355328 132525 152040 -1 393
395 3 355220 132617 151960 -1 394
396 3 355130 132727 151920 -1 395
397 3 355019 132850 151840 -1 396
398 3 354983 132919 151720 -1 397
399 3 354870 133035 151640 -1 398
400 3 354750 133277 151560 -1 399
401 3 354738 133464 151480 -1 400
402 3 354782 133469 151440 -1 401
403 3 354846 133665 151440 -1 402
404 3 354942 133729 151440 -1 403
405 3 354990 133772 151400 -1 404
406 3 355088 133904 151320 -1 405
407 3 355192 134032 151280 -1 406
408 3 355282 134130 151240 -1 407
409 3 355412 134278 151160 -1 408
410 3 355430 134322 151120 -1 409
411 3 355418 134406 150960 -1 410
412 3 355392 134498 150920 -1 411
413 3 355330 134472 150880 -1 412
414 3 355228 134441 150840 -1 413
415 3 355094 134363 150840 -1 414
416 3 355024 134423 150760 -1 415
417 3 355006 134459 150720 -1 416
418 3 354458 133645 151440 -1 402
419 3 354150 133829 151320 -1 418
420 3 353417 134350 151280 -1 419
421 3 353318 134430 151240 -1 420
422 3 353206 134513 151200 -1 421
423 3 353132 134640 151120 -1 422
424 3 352981 134801 151040 -1 423
425 3 352700 134930 150960 -1 424
426 3 352429 135073 150880 -1 425
427 3 352044 135319 150760 -1 426
428 3 351843 135658 150680 -1 427
429 3 351876 136052 150600 -1 428
430 3 352016 136345 150520 -1 429
431 3 352156 136648 150440 -1 430
432 3 352219 136894 150360 -1 431
433 3 351951 137148 150280 -1 432
434 3 351568 137243 150240 -1 433
435 3 351514 137247 150160 -1 434
436 3 351528 137220 150080 -1 435
437 3 351300 137162 150000 -1 436
438 3 351135 137039 149920 -1 437
439 3 350611 136820 149880 -1 438
440 3 350702 136590 149800 -1 439
441 3 350449 136213 149680 -1 440
442 3 350477 136082 149640 -1 441
443 3 350409 135980 149600 -1 442
444 3 349939 135932 149600 -1 443
445 3 349875 135784 149480 -1 444
446 3 350030 136925 149880 -1 439
447 3 349749 137258 150000 -1 446
448 3 349577 137418 150080 -1 447
449 3 349435 137464 150160 -1 448
450 3 349357 137447 150240 -1 449
451 3 348799 137087 150400 -1 450
452 3 348586 136960 150440 -1 451
453 3 348285 136644 150520 -1 452
454 3 347987 136346 150600 -1 453
455 3 347700 135845 150720 -1 454
456 3 347594 135723 150840 -1 455
457 3 347447 135716 150920 -1 456
458 3 347415 135807 151000 -1 457
459 3 347357 135854 151080 -1 458
460 3 347232 135872 151160 -1 459
461 3 347105 135723 151280 -1 460
462 3 347010 135722 151360 -1 461
463 3 347027 135694 151400 -1 462
464 3 346959 135814 151400 -1 463
465 3 347024 135908 151440 -1 464
466 3 346901 135999 151560 -1 465
467 3 346813 136095 151720 -1 466
468 3 346656 136170 151800 -1 467
469 3 346586 136172 151840 -1 468
470 3 346429 136320 151920 -1 469
471 3 346401 136408 151960 -1 470
472 3 346383 136438 152000 -1 471
473 3 346347 136476 152040 -1 472
474 3 346061 136698 152200 -1 473
475 3 345729 137032 152280 -1 474
476 3 345213 137362 152360 -1 475
477 3 344837 137722 152480 -1 476
478 3 344771 137882 152640 -1 477
479 3 344133 138202 152720 -1 478
480 3 343742 138193 152920 -1 479
481 3 344489 137623 152920 -1 480
482 3 344517 137631 153000 -1 481
483 3 344589 137667 153080 -1 482
484 3 344805 137763 153120 -1 483
485 3 345101 137835 153200 -1 484
486 3 345337 138083 153240 -1 485
487 3 345417 138271 153160 -1 486
488 3 345457 138363 153120 -1 487
489 3 345501 138447 153040 -1 488
490 3 345497 138535 153000 -1 489
491 3 345593 138663 152920 -1 490
492 3 345609 138723 152840 -1 491
493 3 345613 138823 152760 -1 492
494 3 345605 138891 152680 -1 493
495 3 345629 139015 152600 -1 494
496 3 345605 139035 152480 -1 495
497 3 345557 139039 152360 -1 496
498 3 345621 139071 152240 -1 497
499 3 345529 139091 152160 -1 498
500 3 345429 139067 152080 -1 499
501 3 343429 138186 153080 -1 480
502 3 343402 138196 153120 -1 501
503 3 343293 138234 153280 -1 502
504 3 343248 138219 153360 -1 503
505 3 343181 138196 153480 -1 504
506 3 343213 138176 153520 -1 505
507 3 343353 137736 153560 -1 506
508 3 343373 137636 153640 -1 507
509 3 343389 137588 153680 -1 508
510 3 343357 137564 153720 -1 509
511 3 343385 137568 153760 -1 510
512 3 343401 137552 153800 -1 511
513 3 343397 137480 153840 -1 512
514 3 343393 137424 153920 -1 513
515 3 343389 137304 153960 -1 514
516 3 343397 137120 154000 -1 515
517 3 343341 137028 154040 -1 516
518 3 343285 136964 154080 -1 517
519 3 343173 136836 154160 -1 518
520 3 343129 136800 154240 -1 519
521 3 343129 136800 154280 -1 520
522 3 343129 136772 154320 -1 521
523 3 343129 136772 154400 -1 522
524 3 343205 136780 154480 -1 523
525 3 343237 136780 154560 -1 524
526 3 343253 136748 154640 -1 525
527 3 343325 136772 154720 -1 526
528 3 343425 136812 154840 -1 527
529 3 343485 136788 154880 -1 528
530 3 343481 136848 154960 -1 529
531 3 343729 136880 155040 -1 530
532 3 344461 136912 155000 -1 531
533 3 344589 136864 154960 -1 532
534 3 344649 136816 154920 -1 533
535 3 343433 137404 154000 -1 515
536 3 343409 137456 154080 -1 535
537 3 343229 138328 153640 -1 506
538 3 343337 138528 153720 -1 537
539 3 343417 138576 153800 -1 538
540 3 343473 138676 153880 -1 539
541 3 343437 138780 153920 -1 540
542 3 343409 138872 153960 -1 541
543 3 343393 138924 154040 -1 542
544 3 343433 139068 154120 -1 543
545 3 343481 139056 154200 -1 544
546 3 343485 139020 154280 -1 545
547 3 343545 139044 154360 -1 546
548 3 343609 139088 154440 -1 547
549 3 343589 139080 154480 -1 548
550 3 343621 139096 154560 -1 549
551 3 343645 139080 154680 -1 550
552 3 343701 138964 154760 -1 551
553 3 343773 138848 154720 -1 552
554 3 343797 138756 154800 -1 553
555 3 343773 138740 154840 -1 554
556 3 343773 138732 154880 -1 555
557 3 343797 138720 154920 -1 556
558 3 343797 138712 154960 -1 557
559 3 342837 138962 153280 -1 503
560 3 342477 139282 153280 -1 559
561 3 342093 139642 153560 -1 560
562 3 341517 140042 154000 -1 561
563 3 340853 140130 154320 -1 562
564 3 340517 140258 154640 -1 563
565 3 340173 140434 155040 -1 564
566 3 339485 140768 155200 -1 565
567 3 339005 140832 155360 -1 566
568 3 338629 140724 155760 -1 567
569 3 338347 140707 156080 -1 568
570 3 338123 140611 156120 -1 569
571 3 338065 140569 156000 -1 570
572 3 338067 140583 155880 -1 571
573 3 338091 140559 155840 -1 572
574 3 338067 140587 155760 -1 573
575 3 337995 140559 155680 -1 574
576 3 337959 140559 155640 -1 575
577 3 337955 140495 155600 -1 576
578 3 337943 140503 155560 -1 577
579 3 337875 140479 155480 -1 578
580 3 337875 140415 155400 -1 579
581 3 337663 140367 155320 -1 580
582 3 337555 140271 155360 -1 581
583 3 337527 140243 155400 -1 582
584 3 337907 140395 155160 -1 581
585 3 337931 140239 155040 -1 584
586 3 338109 140616 156280 -1 570
587 3 338065 140792 156360 -1 586
588 3 338021 140880 156600 -1 587
589 3 337905 141000 156840 -1 588
590 3 337933 141224 157200 -1 589
591 3 337637 141564 157640 -1 590
592 3 336965 141980 157920 -1 591
593 3 336869 142156 158160 -1 592
594 3 336741 142408 158360 -1 593
595 3 336741 142528 158400 -1 594
596 3 336729 142620 158440 -1 595
597 3 336545 142914 158640 -1 596
598 3 336489 143042 158760 -1 597
599 3 336437 143242 158920 -1 598
600 3 336353 143362 159120 -1 599
601 3 336193 143398 159360 -1 600
602 3 336209 143370 159480 -1 601
603 3 336157 143374 159720 -1 602
604 3 336085 143346 159880 -1 603
605 3 335997 143398 160040 -1 604
606 3 336009 143478 160200 -1 605
607 3 336061 143406 160360 -1 606
608 3 336029 143506 160520 -1 607
609 3 336081 143650 161000 -1 608
610 3 336189 143654 161320 -1 609
611 3 336337 143890 161640 -1 610
612 3 336489 144070 161880 -1 611
613 3 336341 144190 162000 -1 612
614 3 336241 144406 162240 -1 613
615 3 336209 144498 162400 -1 614
616 3 336073 144606 162520 -1 615
617 3 335989 144738 162720 -1 616
618 3 335825 144798 162840 -1 617
619 3 335581 144950 163000 -1 618
620 3 335433 145062 163280 -1 619
621 3 335411 144958 163360 -1 620
622 3 335389 144854 163440 -1 621
623 3 335397 145170 163840 -1 622
624 3 335300 145153 164000 -1 623
625 3 335130 145123 164280 -1 624
626 3 335033 145106 164440 -1 625
627 3 335017 145218 165200 -1 626
628 3 335233 145490 165640 -1 627
629 3 335209 145654 166080 -1 628
630 3 335249 145718 166120 -1 629
631 3 335237 145706 166160 -1 630
632 3 335149 145702 166200 -1 631
633 3 334289 145222 166360 -1 632
634 3 334045 145358 166600 -1 633
635 3 333597 145442 166920 -1 634
636 3 333457 145394 167040 -1 635
637 3 333357 145454 167200 -1 636
638 3 333249 145546 167320 -1 637
639 3 333225 145550 167480 -1 638
640 3 333085 145522 167600 -1 639
641 3 332949 145554 167720 -1 640
642 3 332893 145562 167840 -1 641
643 3 332781 145750 168280 -1 642
644 3 332449 145862 168480 -1 643
645 3 332249 146094 168760 -1 644
646 3 332206 146103 168800 -1 645
647 3 332230 145814 168880 -1 646
648 3 332254 145574 168960 -1 647
649 3 332290 145330 169040 -1 648
650 3 332290 145302 169080 -1 649
651 3 332234 145386 169160 -1 650
652 3 332222 145458 169240 -1 651
653 3 331729 146198 169240 -1 646
654 3 331558 146272 169560 -1 653
655 3 331508 146348 169800 -1 654
656 3 331545 146418 170000 -1 655
657 3 331601 146534 170720 -1 656
658 3 331521 146598 171320 -1 657
659 3 331618 146766 171360 -1 658
660 3 331598 146902 171400 -1 659
661 3 331566 146946 171440 -1 660
662 3 331459 146582 171400 -1 658
663 3 331397 146566 171480 -1 662
664 3 331261 146814 171840 -1 663
665 3 331201 147010 172120 -1 664
666 3 331149 147082 172320 -1 665
667 3 331048 147123 172600 -1 666
668 3 331017 147362 172600 -1 667
669 3 330929 147610 172640 -1 668
670 3 330925 147710 172560 -1 669
671 3 330917 147826 172480 -1 670
672 3 330925 147718 172680 -1 669
673 3 330853 147734 172760 -1 672
674 3 330809 147754 172800 -1 673
675 3 331005 147086 172720 -1 667
676 3 330793 146778 173000 -1 675
677 3 330689 146482 173400 -1 676
678 3 330621 146266 173720 -1 677
679 3 330628 146244 173760 -1 678
680 3 330527 145864 173760 -1 679
681 3 330483 145704 173800 -1 680
682 3 330483 145672 173840 -1 681
683 3 330519 145696 173880 -1 682
684 3 330527 145660 173920 -1 683
685 3 330523 145668 173960 -1 684
686 3 330571 145668 174040 -1 685
687 3 330559 145632 174160 -1 686
688 3 330527 145552 174240 -1 687
689 3 330531 145464 174320 -1 688
690 3 330539 145404 174440 -1 689
691 3 330647 145200 174520 -1 690
692 3 330603 144992 174600 -1 691
693 3 330527 144844 174520 -1 692
694 3 330591 145472 173720 -1 680
695 3 330599 145196 173680 -1 694
696 3 330663 145060 173640 -1 695
697 3 330715 145056 173560 -1 696
698 3 330747 145076 173480 -1 697
699 3 330851 145096 173360 -1 698
700 3 330979 145048 173320 -1 699
701 3 331111 145028 173280 -1 700
702 3 331135 145012 173240 -1 701
703 3 331167 144976 173200 -1 702
704 3 331211 144932 173160 -1 703
705 3 331255 144912 173120 -1 704
706 3 331439 144956 173080 -1 705
707 3 331635 144992 173160 -1 706
708 3 330665 146134 173960 -1 679
709 3 330717 145878 174960 -1 708
710 3 330765 145654 175560 -1 709
711 3 330731 145737 175840 -1 710
712 3 330677 145430 176280 -1 711
713 3 330669 145122 176800 -1 712
714 3 330623 145003 176800 -1 713
715 3 330603 144969 176840 -1 714
716 3 330405 144857 176920 -1 715
717 3 330381 144763 176960 -1 716
718 3 330391 144687 177040 -1 717
719 3 330275 144559 177160 -1 718
720 3 330183 144425 177320 -1 719
721 3 330069 144316 177440 -1 720
722 3 330053 144058 177640 -1 721
723 3 329984 143826 177720 -1 722
724 3 329991 143813 177760 -1 723
725 3 329999 143645 177840 -1 724
726 3 330019 143513 177920 -1 725
727 3 329923 143317 178040 -1 726
728 3 329847 143229 178240 -1 727
729 3 329877 143080 178480 -1 728
730 3 329867 142948 178680 -1 729
731 3 329777 142912 178880 -1 730
732 3 329415 142874 179120 -1 731
733 3 329391 142861 179320 -1 732
734 3 329393 142880 179520 -1 733
735 3 329329 142824 179760 -1 734
736 3 329237 143000 180000 -1 735
737 3 329357 143012 180240 -1 736
738 3 329405 142984 180480 -1 737
739 3 329499 143204 180720 -1 738
740 3 329514 143426 180920 -1 739
741 3 329517 143471 180960 -1 740
742 3 329505 143503 181120 -1 741
743 3 329481 143463 181240 -1 742
744 3 329537 143479 181320 -1 743
745 3 329443 143421 181520 -1 744
746 3 329427 143389 181760 -1 745
747 3 329247 143350 182000 -1 746
748 3 329135 143240 182160 -1 747
749 3 329227 143232 182360 -1 748
750 3 329214 143153 182560 -1 749
751 3 329211 143137 182600 -1 750
752 3 329193 143113 182680 -1 751
753 3 329167 143173 182720 -1 752
754 3 329077 143241 182800 -1 753
755 3 329025 143251 182840 -1 754
756 3 328973 143261 182880 -1 755
757 3 329001 143311 183000 -1 756
758 3 328990 143434 183120 -1 757
759 3 328830 143158 183160 -1 758
760 3 328594 143114 183200 -1 759
761 3 328554 143158 183240 -1 760
762 3 328510 143166 183320 -1 761
763 3 328478 143170 183360 -1 762
764 3 328454 143114 183440 -1 763
765 3 328442 143114 183480 -1 764
766 3 328510 143134 183560 -1 765
767 3 328514 143126 183600 -1 766
768 3 328554 143170 183680 -1 767
769 3 328554 143194 183720 -1 768
770 3 328546 143214 183760 -1 769
771 3 328518 143246 183800 -1 770
772 3 328490 143270 183840 -1 771
773 3 328454 143290 183880 -1 772
774 3 328382 143310 183920 -1 773
775 3 328330 143374 183960 -1 774
776 3 328238 143478 184000 -1 775
777 3 328090 143606 184040 -1 776
778 3 327962 143634 184080 -1 777
779 3 327690 143622 184120 -1 778
780 3 327574 143546 184040 -1 779
781 3 327290 143670 184000 -1 780
782 3 327242 143646 183960 -1 781
783 3 327226 143594 183920 -1 782
784 3 327214 143542 183880 -1 783
785 3 327154 143598 183840 -1 784
786 3 327066 143614 183800 -1 785
787 3 326982 143642 183760 -1 786
788 3 326982 143694 183720 -1 787
789 3 326958 143738 183680 -1 788
790 3 326946 143702 183640 -1 789
791 3 326942 143626 183600 -1 790
792 3 328410 143538 184040 -1 776
793 3 328486 143582 184080 -1 792
794 3 328522 143622 184120 -1 793
795 3 328562 143646 184160 -1 794
796 3 328650 143646 184200 -1 795
797 3 328738 143662 184240 -1 796
798 3 329120 143760 183160 -1 758
799 3 329112 143830 183240 -1 798
800 3 329146 143916 183280 -1 799
801 3 329338 144276 183280 -1 800
802 3 330160 144816 183280 -1 801
803 3 329718 144614 183200 -1 802
804 3 329714 144614 183120 -1 803
805 3 329750 144666 183080 -1 804
806 3 330360 145096 183280 -1 802
807 3 330368 145126 183320 -1 806
808 3 330382 145146 183360 -1 807
809 3 330414 145294 183360 -1 808
810 3 330507 145607 183440 -1 809
811 3 330493 146507 183440 -1 810
812 3 330591 147005 183360 -1 811
813 3 330612 147164 183320 -1 812
814 3 330530 147018 183280 -1 813
815 3 330386 147038 183240 -1 814
816 3 330206 147158 183160 -1 815
817 3 330138 147210 183120 -1 816
818 3 330070 147234 183080 -1 817
819 3 329714 147174 183120 -1 818
820 3 329634 147146 183040 -1 819
821 3 329618 147150 182960 -1 820
822 3 329666 147182 182880 -1 821
823 3 329534 147202 182800 -1 822
824 3 329470 147322 182760 -1 823
825 3 329382 147350 182720 -1 824
826 3 329366 147382 182680 -1 825
827 3 329362 147406 182640 -1 826
828 3 329346 147422 182600 -1 827
829 3 329302 147422 182560 -1 828
830 3 329258 147374 182520 -1 829
831 3 329214 147418 182480 -1 830
832 3 329114 147426 182400 -1 831
833 3 328778 147358 182400 -1 832
834 3 328434 147246 182360 -1 833
835 3 328338 147222 182320 -1 834
836 3 328318 147154 182240 -1 835
837 3 328298 147138 182200 -1 836
838 3 328306 147114 182120 -1 837
839 3 328170 147058 182040 -1 838
840 3 328046 146982 182000 -1 839
841 3 328042 146974 181960 -1 840
842 3 327962 146994 181920 -1 841
843 3 327726 146954 181880 -1 842
844 3 327574 146930 181800 -1 843
845 3 327522 146938 181760 -1 844
846 3 327406 146898 181720 -1 845
847 3 327410 146918 181640 -1 846
848 3 327418 146946 181600 -1 847
849 3 327410 146974 181560 -1 848
850 3 327446 146990 181520 -1 849
851 3 330633 147323 183280 -1 813
852 3 330703 147547 183200 -1 851
853 3 330725 147849 183080 -1 852
854 3 330592 148198 183040 -1 853
855 3 330450 148328 182880 -1 854
856 3 330415 148661 182720 -1 855
857 3 330315 149227 182640 -1 856
858 3 330291 149267 182680 -1 857
859 3 330297 149397 182720 -1 858
860 3 330204 149528 182800 -1 859
861 3 330212 149620 182840 -1 860
862 3 330220 149712 182880 -1 861
863 3 330178 149932 182960 -1 862
864 3 330350 150366 183080 -1 863
865 3 330814 150538 183080 -1 864
866 3 330869 150529 183000 -1 865
867 3 330993 150549 182880 -1 866
868 3 331137 150565 182800 -1 867
869 3 330610 150590 182720 -1 868
870 3 330698 150646 182640 -1 869
871 3 330726 150658 182600 -1 870
872 3 331693 150685 182760 -1 868
873 3 331909 150589 182720 -1 872
874 3 332485 150093 182800 -1 873
875 3 332629 150021 182880 -1 874
876 3 333001 149933 183000 -1 875
877 3 333337 149893 183080 -1 876
878 3 333649 149925 183200 -1 877
879 3 334021 150101 183320 -1 878
880 3 334505 150445 183400 -1 879
881 3 334965 150805 183320 -1 880
882 3 335325 151017 183240 -1 881
883 3 335817 151341 183200 -1 882
884 3 336233 151521 183240 -1 883
885 3 336425 151589 183320 -1 884
886 3 337061 151801 183440 -1 885
887 3 337621 151953 183320 -1 886
888 3 337853 151981 183400 -1 887
889 3 337961 152013 183480 -1 888
890 3 338249 152213 183520 -1 889
891 3 338593 152145 183560 -1 890
892 3 338997 152289 183600 -1 891
893 3 339337 152397 183640 -1 892
894 3 339565 152501 183720 -1 893
895 3 339813 152773 183720 -1 894
896 3 340473 152865 183760 -1 895
897 3 340801 152953 183880 -1 896
898 3 340985 153069 183960 -1 897
899 3 341029 153213 184040 -1 898
900 3 341137 153297 184160 -1 899
901 3 341317 153405 184240 -1 900
902 3 341609 153605 184360 -1 901
903 3 341789 153745 184480 -1 902
904 3 341853 153801 184640 -1 903
905 3 342201 153925 184720 -1 904
906 3 342789 153893 184800 -1 905
907 3 343013 154101 184920 -1 906
908 3 343397 154309 185000 -1 907
909 3 343741 154641 185080 -1 908
910 3 344233 154805 185080 -1 909
911 3 344461 154829 185160 -1 910
912 3 344609 154813 185240 -1 911
913 3 344697 154893 185360 -1 912
914 3 344677 155021 185480 -1 913
915 3 344713 155169 185600 -1 914
916 3 344725 155377 185760 -1 915
917 3 344837 155461 185840 -1 916
918 3 344849 155489 185960 -1 917
919 3 344921 155537 186080 -1 918
920 3 345001 155565 186200 -1 919
921 3 345085 155565 186320 -1 920
922 3 345117 155541 186440 -1 921
923 3 344997 155445 186560 -1 922
924 3 345041 155305 186680 -1 923
925 3 345041 155241 186800 -1 924
926 3 345033 155129 186960 -1 925
927 3 345117 155145 187080 -1 926
928 3 345117 155057 187160 -1 927
929 3 345165 154989 187240 -1 928
930 3 345257 154917 187320 -1 929
931 3 345317 154881 187400 -1 930
932 3 345353 154865 187520 -1 931
933 3 345413 154861 187600 -1 932
934 3 345461 154825 187720 -1 933
935 3 345597 154773 187840 -1 934
936 3 345561 154889 187920 -1 935
937 3 345493 154953 188000 -1 936
938 3 345369 155001 188080 -1 937
939 3 345237 155025 188120 -1 938
940 3 345173 155045 188160 -1 939
941 3 345137 155025 188240 -1 940
942 3 345189 155037 188320 -1 941
943 3 345181 155021 188440 -1 942
944 3 345081 155041 188520 -1 943
945 3 345037 155049 188560 -1 944
946 3 345153 155025 188600 -1 945
947 3 345265 154745 188520 -1 946
948 3 345933 154337 187920 -1 935
949 3 346145 153933 187880 -1 948
950 3 346197 153669 187800 -1 949
951 3 346357 153497 187880 -1 950
952 3 346369 153385 187960 -1 951
953 3 346177 153141 187920 -1 952
954 3 346065 152857 187840 -1 953
955 3 346237 152293 187880 -1 954
956 3 346253 152281 187920 -1 955
957 3 346253 152057 187840 -1 956
958 3 346265 151969 187800 -1 957
959 3 346217 151873 187760 -1 958
960 3 346193 151809 187720 -1 959
961 3 346201 151753 187680 -1 960
962 3 346325 151541 187640 -1 961
963 3 346321 151425 187600 -1 962
964 3 346289 151365 187560 -1 963
965 3 346197 151289 187520 -1 964
966 3 346081 151233 187440 -1 965
967 3 346069 151185 187400 -1 966
968 3 346057 151173 187360 -1 967
969 3 346101 151073 187320 -1 968
970 3 346097 150969 187280 -1 969
971 3 346113 150857 187240 -1 970
972 3 345813 150705 187280 -1 971
973 3 345721 150685 187320 -1 972
974 3 345693 150645 187360 -1 973
975 3 345625 150581 187400 -1 974
976 3 345417 150473 187440 -1 975
977 3 345201 150477 187480 -1 976
978 3 345061 150417 187560 -1 977
979 3 344877 150405 187640 -1 978
980 3 344765 150437 187680 -1 979
981 3 344737 150449 187760 -1 980
982 3 344513 150485 187840 -1 981
983 3 344301 150597 187920 -1 982
984 3 344213 150593 188000 -1 983
985 3 344121 150573 188080 -1 984
986 3 343945 150513 188160 -1 985
987 3 343833 150517 188280 -1 986
988 3 343693 150481 188360 -1 987
989 3 343625 150445 188440 -1 988
990 3 343553 150405 188520 -1 989
991 3 343517 150337 188560 -1 990
992 3 343433 150397 188640 -1 991
993 3 343357 150461 188720 -1 992
994 3 343273 150485 188800 -1 993
995 3 342829 150485 188800 -1 994
996 3 342693 150513 188880 -1 995
997 3 342561 150561 188920 -1 996
998 3 342409 150565 189000 -1 997
999 3 342453 150645 189080 -1 998
1000 3 342473 150725 189120 -1 999
1001 3 342445 150697 189160 -1 1000
1002 3 342345 150665 189200 -1 1001
1003 3 342153 150669 189240 -1 1002
1004 3 342089 150689 189280 -1 1003
1005 3 342053 150709 189320 -1 1004
1006 3 342041 150749 189360 -1 1005
1007 3 341961 150833 189400 -1 1006
1008 3 341821 150877 189440 -1 1007
1009 3 341893 150905 189520 -1 1008
1010 3 341849 150877 189560 -1 1009
1011 3 341829 150881 189600 -1 1010
1012 3 341829 150877 189640 -1 1011
1013 3 341809 150885 189680 -1 1012
1014 3 341809 150885 189720 -1 1013
1015 3 341801 150909 189760 -1 1014
1016 3 341801 150909 189800 -1 1015
1017 3 341733 150873 189840 -1 1016
1018 3 341725 150837 189880 -1 1017
1019 3 341685 150789 189920 -1 1018
1020 3 341669 150733 189960 -1 1019
1021 3 341713 150677 190000 -1 1020
1022 3 341701 150573 190040 -1 1021
1023 3 341673 150513 190080 -1 1022
1024 3 341629 150461 190160 -1 1023
1025 3 341633 150425 190240 -1 1024
1026 3 341617 150393 190320 -1 1025
1027 3 341613 150365 190400 -1 1026
1028 3 341633 150325 190480 -1 1027
1029 3 341629 150237 190560 -1 1028
1030 3 341573 150209 190640 -1 1029
1031 3 341525 150197 190720 -1 1030
1032 3 341369 150101 190760 -1 1031
1033 3 341313 150057 190800 -1 1032
1034 3 341177 149949 190880 -1 1033
1035 3 342645 150389 188720 -1 995
1036 3 345553 150237 187320 -1 976
1037 3 345741 150065 187280 -1 1036
1038 3 345789 150001 187240 -1 1037
1039 3 346461 150697 187280 -1 971
1040 3 346609 150553 187200 -1 1039
1041 3 346669 150541 187160 -1 1040
1042 3 346725 150537 187120 -1 1041
1043 3 346805 150541 187080 -1 1042
1044 3 346825 150549 187040 -1 1043
1045 3 346865 150545 187000 -1 1044
1046 3 346905 150573 186960 -1 1045
1047 3 346965 150577 186920 -1 1046
1048 3 347077 150517 186880 -1 1047
1049 3 347189 150465 186840 -1 1048
1050 3 347421 150417 186800 -1 1049
1051 3 347697 150369 186840 -1 1050
1052 3 347853 150297 186800 -1 1051
1053 3 347937 150241 186760 -1 1052
1054 3 348117 150165 186720 -1 1053
1055 3 348433 150033 186760 -1 1054
1056 3 348469 149973 186800 -1 1055
1057 3 348529 149925 186840 -1 1056
1058 3 348685 149789 186880 -1 1057
1059 3 348889 149669 186840 -1 1058
1060 3 348997 149577 186880 -1 1059
1061 3 349025 149521 186920 -1 1060
1062 3 349081 149517 186960 -1 1061
1063 3 349145 149445 187000 -1 1062
1064 3 349209 149465 187040 -1 1063
1065 3 349285 149469 187080 -1 1064
1066 3 349397 149441 187120 -1 1065
1067 3 349501 149409 187160 -1 1066
1068 3 349549 149361 187200 -1 1067
1069 3 349653 149269 187240 -1 1068
1070 3 349705 149233 187280 -1 1069
1071 3 349841 149133 187240 -1 1070
1072 3 349921 149009 187200 -1 1071
1073 3 349961 148989 187160 -1 1072
1074 3 347489 150477 186720 -1 1050
1075 3 347525 150457 186680 -1 1074
1076 3 347577 150465 186640 -1 1075
1077 3 345829 152861 187720 -1 954
1078 3 345717 152837 187640 -1 1077
1079 3 345677 152801 187600 -1 1078
1080 3 345681 152793 187520 -1 1079
1081 3 345717 152797 187440 -1 1080
1082 3 345701 152797 187400 -1 1081
1083 3 345701 152817 187360 -1 1082
1084 3 345733 152821 187280 -1 1083
1085 3 345705 152757 187240 -1 1084
1086 3 345701 152685 187200 -1 1085
1087 3 345697 152657 187120 -1 1086
1088 3 345721 152657 187080 -1 1087
1089 3 345709 152657 187040 -1 1088
1090 3 345697 152669 187000 -1 1089
1091 3 345661 152629 186960 -1 1090
1092 3 345729 152629 186880 -1 1091
1093 3 345817 152617 186840 -1 1092
1094 3 345821 152573 186800 -1 1093
1095 3 345793 152513 186760 -1 1094
1096 3 345769 152473 186720 -1 1095
1097 3 345773 152453 186680 -1 1096
1098 3 345785 152449 186640 -1 1097
1099 3 345753 152417 186560 -1 1098
1100 3 345725 152453 186480 -1 1099
1101 3 345661 152433 186440 -1 1100
1102 3 345641 152429 186400 -1 1101
1103 3 345617 152397 186360 -1 1102
1104 3 345605 152381 186320 -1 1103
1105 3 345613 152365 186280 -1 1104
1106 3 345645 152345 186240 -1 1105
1107 3 345605 152305 186200 -1 1106
1108 3 345589 152265 186160 -1 1107
1109 3 345529 152217 186120 -1 1108
1110 3 345517 152209 186080 -1 1109
1111 3 345917 152799 188000 -1 954
1112 3 345725 152725 188080 -1 1111
1113 3 345725 152705 188120 -1 1112
1114 3 345517 152577 188200 -1 1113
1115 3 345517 152553 188240 -1 1114
1116 3 345533 152517 188320 -1 1115
1117 3 345553 152525 188400 -1 1116
1118 3 345537 152513 188480 -1 1117
1119 3 345649 152517 188560 -1 1118
1120 3 345653 152529 188600 -1 1119
1121 3 345649 152493 188640 -1 1120
1122 3 345649 152473 188680 -1 1121
1123 3 345649 152445 188720 -1 1122
1124 3 345721 152421 188760 -1 1123
1125 3 345785 152413 188800 -1 1124
1126 3 345821 152373 188840 -1 1125
1127 3 345849 152389 188880 -1 1126
1128 3 345921 152369 188920 -1 1127
1129 3 345969 152373 188960 -1 1128
1130 3 346013 152393 189000 -1 1129
1131 3 346057 152397 189040 -1 1130
1132 3 346113 152461 189080 -1 1131
1133 3 346137 152505 189120 -1 1132
1134 3 345997 153893 187720 -1 950
1135 3 345897 153941 187680 -1 1134
1136 3 345861 153961 187640 -1 1135
1137 3 345873 154237 188120 -1 948
1138 3 345777 154205 188280 -1 1137
1139 3 345733 154273 188360 -1 1138
1140 3 345673 154281 188400 -1 1139
1141 3 345365 154261 188440 -1 1140
1142 3 345385 154253 188520 -1 1141
1143 3 345417 154261 188600 -1 1142
1144 3 345437 154277 188680 -1 1143
1145 3 345477 154305 188760 -1 1144
1146 3 345429 154345 188840 -1 1145
1147 3 345389 154373 188880 -1 1146
1148 3 345369 154413 188920 -1 1147
1149 3 345369 154413 188960 -1 1148
1150 3 345377 154429 189040 -1 1149
1151 3 345413 154385 189080 -1 1150
1152 3 345413 154413 189120 -1 1151
1153 3 345441 154417 189160 -1 1152
1154 3 345461 154421 189200 -1 1153
1155 3 345501 154437 189240 -1 1154
1156 3 345517 154441 189280 -1 1155
1157 3 345549 154501 189320 -1 1156
1158 3 345597 154557 189360 -1 1157
1159 3 345593 154577 189400 -1 1158
1160 3 345229 155405 187160 -1 927
1161 3 345329 155529 187200 -1 1160
1162 3 345717 155661 187160 -1 1161
1163 3 346033 155821 187200 -1 1162
1164 3 346057 155841 187240 -1 1163
1165 3 343069 153589 184880 -1 907
1166 3 343173 153413 184840 -1 1165
1167 3 343149 153253 184800 -1 1166
1168 3 343141 153085 184760 -1 1167
1169 3 343173 152805 184720 -1 1168
1170 3 343037 152485 184680 -1 1169
1171 3 343077 152453 184760 -1 1170
1172 3 343217 152313 184720 -1 1171
1173 3 343217 152265 184680 -1 1172
1174 3 343201 152177 184640 -1 1173
1175 3 343217 152001 184600 -1 1174
1176 3 343165 151757 184640 -1 1175
1177 3 343197 151569 184600 -1 1176
1178 3 343177 151421 184560 -1 1177
1179 3 343153 151337 184640 -1 1178
1180 3 343153 151333 184680 -1 1179
1181 3 343161 151301 184720 -1 1180
1182 3 343153 151265 184760 -1 1181
1183 3 343041 151225 184840 -1 1182
1184 3 343025 151177 184880 -1 1183
1185 3 342989 151197 184960 -1 1184
1186 3 342977 151217 185000 -1 1185
1187 3 330069 151153 182960 -1 866
1188 3 329989 151169 182840 -1 1187
1189 3 329973 151129 182800 -1 1188
1190 3 329973 151129 182760 -1 1189
1191 3 329925 151153 182720 -1 1190
1192 3 329905 151161 182680 -1 1191
1193 3 329893 151173 182640 -1 1192
1194 3 329933 151217 182600 -1 1193
1195 3 330596 144974 183360 -1 808
1196 3 330836 144858 183440 -1 1195
1197 3 329536 143001 182560 -1 750
1198 3 330076 143706 177640 -1 723
1199 3 330144 143586 177560 -1 1198
1200 3 330132 143554 177520 -1 1199
1201 3 330152 143546 177440 -1 1200
1202 3 330865 145294 176800 -1 713
1203 3 330929 145366 176880 -1 1202
1204 3 331129 145638 176880 -1 1203
1205 3 331169 145606 177080 -1 1204
1206 3 330925 145774 177080 -1 1205
1207 3 330733 145890 177200 -1 1206
1208 3 330689 146106 177320 -1 1207
1209 3 330609 146098 177360 -1 1208
1210 3 330489 146214 177360 -1 1209
1211 3 330535 146283 177320 -1 1210
1212 3 330547 146337 177240 -1 1211
1213 3 330535 146399 177040 -1 1212
1214 3 331465 145882 176880 -1 1204
1215 3 331849 146166 176720 -1 1214
1216 3 332345 146298 176720 -1 1215
1217 3 332809 146498 176600 -1 1216
1218 3 333497 146670 176680 -1 1217
1219 3 333917 146782 176800 -1 1218
1220 3 334297 147106 176920 -1 1219
1221 3 334719 147306 176920 -1 1220
1222 3 334987 147348 176800 -1 1221
1223 3 335135 147427 176680 -1 1222
1224 3 335433 147581 176480 -1 1223
1225 3 335619 147651 176360 -1 1224
1226 3 335733 147729 176280 -1 1225
1227 3 335893 147773 176240 -1 1226
1228 3 335963 147787 176200 -1 1227
1229 3 336085 147799 176160 -1 1228
1230 3 336121 147790 176120 -1 1229
1231 3 336213 147758 176040 -1 1230
1232 3 336521 147873 175960 -1 1231
1233 3 336556 147836 176040 -1 1232
1234 3 336573 147817 176080 -1 1233
1235 3 336447 147887 175920 -1 1232
1236 3 336443 147955 175800 -1 1235
1237 3 336494 147952 175760 -1 1236
1238 3 336573 148059 175640 -1 1237
1239 3 334489 147318 177120 -1 1220
1240 3 334548 147449 177480 -1 1239
1241 3 334628 147741 177480 -1 1240
1242 3 334628 147837 177440 -1 1241
1243 3 334696 147937 177360 -1 1242
1244 3 334744 147961 177280 -1 1243
1245 3 334816 148017 177200 -1 1244
1246 3 334876 148045 177120 -1 1245
1247 3 335008 148069 177040 -1 1246
1248 3 334561 147478 177560 -1 1240
1249 3 334605 147434 177920 -1 1248
1250 3 334445 147270 178360 -1 1249
1251 3 334365 147254 178520 -1 1250
1252 3 334307 147266 178600 -1 1251
1253 3 334295 147266 178640 -1 1252
1254 3 334297 147256 178720 -1 1253
1255 3 334245 147304 178840 -1 1254
1256 3 334125 147388 179000 -1 1255
1257 3 333991 147401 179200 -1 1256
1258 3 333902 147440 179240 -1 1257
1259 3 333485 147678 179240 -1 1258
1260 3 333117 147802 179240 -1 1259
1261 3 333075 147828 179080 -1 1260
1262 3 332969 147991 179000 -1 1261
1263 3 332829 148093 178920 -1 1262
1264 3 332633 148189 178840 -1 1263
1265 3 332501 148169 178760 -1 1264
1266 3 332253 148337 178720 -1 1265
1267 3 331993 148409 178640 -1 1266
1268 3 331113 148477 178680 -1 1267
1269 3 330825 148477 178640 -1 1268
1270 3 330573 148801 178680 -1 1269
1271 3 330421 148869 178760 -1 1270
1272 3 330409 148977 178840 -1 1271
1273 3 330381 149025 178920 -1 1272
1274 3 330421 149065 179000 -1 1273
1275 3 330469 149277 179040 -1 1274
1276 3 330517 149465 179080 -1 1275
1277 3 330541 149589 179160 -1 1276
1278 3 330413 149661 179240 -1 1277
1279 3 330281 149713 179360 -1 1278
1280 3 330237 149757 179440 -1 1279
1281 3 330253 149733 179520 -1 1280
1282 3 330201 149761 179560 -1 1281
1283 3 330169 149829 179600 -1 1282
1284 3 330125 149877 179680 -1 1283
1285 3 330093 149981 179760 -1 1284
1286 3 330129 150025 179840 -1 1285
1287 3 330205 150089 179960 -1 1286
1288 3 330257 150113 180040 -1 1287
1289 3 330345 150189 180120 -1 1288
1290 3 330329 150297 180200 -1 1289
1291 3 330273 150373 180280 -1 1290
1292 3 330241 150465 180360 -1 1291
1293 3 330177 150565 180440 -1 1292
1294 3 330161 150621 180520 -1 1293
1295 3 330269 150785 180640 -1 1294
1296 3 330297 150869 180720 -1 1295
1297 3 330305 150901 180800 -1 1296
1298 3 330305 151029 180840 -1 1297
1299 3 330445 151237 180840 -1 1298
1300 3 330113 151349 180800 -1 1299
1301 3 330093 151377 180720 -1 1300
1302 3 330229 151481 180560 -1 1301
1303 3 330229 151537 180480 -1 1302
1304 3 330241 151721 180440 -1 1303
1305 3 330113 151377 180240 -1 1304
1306 3 329945 151341 180160 -1 1305
1307 3 329885 151309 180080 -1 1306
1308 3 330781 151329 180760 -1 1299
1309 3 330689 148561 178560 -1 1269
1310 3 330477 148629 178480 -1 1309
1311 3 330165 148837 178400 -1 1310
1312 3 330001 149097 178360 -1 1311
1313 3 329921 149321 178280 -1 1312
1314 3 329909 149385 178200 -1 1313
1315 3 329909 149581 178080 -1 1314
1316 3 329953 149733 177960 -1 1315
1317 3 330141 149901 177880 -1 1316
1318 3 330269 150073 177760 -1 1317
1319 3 330341 150193 177680 -1 1318
1320 3 330429 150317 177560 -1 1319
1321 3 330477 150489 177480 -1 1320
1322 3 330521 150577 177440 -1 1321
1323 3 330541 150633 177320 -1 1322
1324 3 330633 150813 177240 -1 1323
1325 3 330734 150856 177160 -1 1324
1326 3 331093 150877 177200 -1 1325
1327 3 331149 150793 177320 -1 1326
1328 3 331173 150769 177440 -1 1327
1329 3 331165 150777 177480 -1 1328
1330 3 330785 150877 177120 -1 1325
1331 3 330949 151137 177000 -1 1330
1332 3 330897 151109 176960 -1 1331
1333 3 331129 151473 176880 -1 1332
1334 3 331253 151729 176800 -1 1333
1335 3 331521 151845 176720 -1 1334
1336 3 331565 152045 176680 -1 1335
1337 3 331741 152357 176680 -1 1336
1338 3 331773 152441 176600 -1 1337
1339 3 331777 152773 176520 -1 1338
1340 3 331913 152865 176480 -1 1339
1341 3 333637 147559 179360 -1 1258
1342 3 333625 147535 179440 -1 1341
1343 3 333565 147515 179480 -1 1342
1344 3 333533 147507 179520 -1 1343
1345 3 333489 147547 179560 -1 1344
1346 3 333461 147547 179600 -1 1345
1347 3 333413 147527 179640 -1 1346
1348 3 331201 147254 172320 -1 666
1349 3 331177 147270 172200 -1 1348
1350 3 333125 145382 167600 -1 640
1351 3 333125 145382 167640 -1 1350
1352 3 335412 144886 164000 -1 624
1353 3 335612 144754 163920 -1 1352
1354 3 335640 144758 163880 -1 1353
1355 3 335176 145448 163360 -1 621
1356 3 335032 145620 163480 -1 1355
1357 3 334856 145880 163560 -1 1356
1358 3 334784 146084 163680 -1 1357
1359 3 334688 146216 163760 -1 1358
1360 3 334592 146368 163680 -1 1359
1361 3 334560 146428 163600 -1 1360
1362 3 334412 146544 163480 -1 1361
1363 3 334300 146624 163400 -1 1362
1364 3 334236 146728 163240 -1 1363
1365 3 334168 146825 163200 -1 1364
1366 3 334232 146624 163120 -1 1365
1367 3 334188 146572 163040 -1 1366
1368 3 334204 146552 162960 -1 1367
1369 3 334256 146512 162880 -1 1368
1370 3 334032 147020 163120 -1 1365
1371 3 333796 147096 163080 -1 1370
1372 3 333684 147032 163000 -1 1371
1373 3 333628 146944 162880 -1 1372
1374 3 333592 146900 162840 -1 1373
1375 3 333584 146872 162800 -1 1374
1376 3 333632 146732 162760 -1 1375
1377 3 333536 146604 162800 -1 1376
1378 3 333524 146628 162840 -1 1377
1379 3 333744 147200 163240 -1 1371
1380 3 333744 147324 163360 -1 1379
1381 3 333840 147464 163400 -1 1380
1382 3 333864 147544 163480 -1 1381
1383 3 333856 147652 163560 -1 1382
1384 3 333832 147780 163640 -1 1383
1385 3 333648 147932 163760 -1 1384
1386 3 333484 147976 163840 -1 1385
1387 3 333296 148024 163920 -1 1386
1388 3 332952 148052 163960 -1 1387
1389 3 332596 148288 163920 -1 1388
1390 3 332404 148528 163840 -1 1389
1391 3 332492 148672 163880 -1 1390
1392 3 332488 148764 163920 -1 1391
1393 3 332456 148836 164000 -1 1392
1394 3 332268 148988 164120 -1 1393
1395 3 332136 149100 164200 -1 1394
1396 3 332016 149156 164280 -1 1395
1397 3 331968 149276 164360 -1 1396
1398 3 331884 149316 164480 -1 1397
1399 3 331816 149376 164560 -1 1398
1400 3 331752 149504 164680 -1 1399
1401 3 331716 149568 164800 -1 1400
1402 3 331640 149488 164920 -1 1401
1403 3 331520 149520 165040 -1 1402
1404 3 331456 149576 165160 -1 1403
1405 3 331476 149616 165240 -1 1404
1406 3 331464 149648 165320 -1 1405
1407 3 331340 149652 165440 -1 1406
1408 3 331168 149644 165520 -1 1407
1409 3 331068 149596 165640 -1 1408
1410 3 330988 149504 165720 -1 1409
1411 3 331040 149620 165840 -1 1410
1412 3 331020 149572 165960 -1 1411
1413 3 330956 149540 166080 -1 1412
1414 3 330996 149484 166200 -1 1413
1415 3 330092 149004 166360 -1 1414
1416 3 336101 143626 159480 -1 602
1417 3 336073 143806 159600 -1 1416
1418 3 336033 143934 159640 -1 1417
1419 3 336049 144046 159680 -1 1418
1420 3 335681 144234 159680 -1 1419
1421 3 335601 144350 159720 -1 1420
1422 3 335645 144598 159720 -1 1421
1423 3 335581 144698 159680 -1 1422
1424 3 335549 144746 159640 -1 1423
1425 3 335469 144866 159560 -1 1424
1426 3 335445 144902 159520 -1 1425
1427 3 335373 144866 159440 -1 1426
1428 3 335345 144902 159400 -1 1427
1429 3 335293 145198 159400 -1 1428
1430 3 347049 136197 151560 -1 466
1431 3 347043 136227 151480 -1 1430
1432 3 347081 136293 151440 -1 1431
1433 3 347133 136285 151400 -1 1432
1434 3 347145 136457 151320 -1 1433
1435 3 347113 136645 151320 -1 1434
1436 3 347065 136821 151360 -1 1435
1437 3 347049 136893 151320 -1 1436
1438 3 347029 136981 151280 -1 1437
1439 3 346941 137097 151200 -1 1438
1440 3 346909 137133 151160 -1 1439
1441 3 346649 137217 151120 -1 1440
1442 3 346757 137285 151240 -1 1441
1443 3 346965 137325 151360 -1 1442
1444 3 346949 137457 151280 -1 1443
1445 3 346841 137541 151240 -1 1444
1446 3 346805 137585 151160 -1 1445
1447 3 346797 137605 151040 -1 1446
1448 3 346689 137729 150960 -1 1447
1449 3 346697 138157 150840 -1 1448
1450 3 346765 138477 150800 -1 1449
1451 3 346757 138561 150760 -1 1450
1452 3 346917 138821 150680 -1 1451
1453 3 346993 139017 150640 -1 1452
1454 3 347081 139137 150600 -1 1453
1455 3 347177 139285 150560 -1 1454
1456 3 347013 135467 151480 -1 463
1457 3 347020 135219 151560 -1 1456
1458 3 346797 134475 151600 -1 1457
1459 3 346802 134446 151680 -1 1458
1460 3 346782 134323 151760 -1 1459
1461 3 346420 133830 151840 -1 1460
1462 3 346346 133586 151920 -1 1461
1463 3 346099 133369 152000 -1 1462
1464 3 345928 133162 152000 -1 1463
1465 3 345899 132844 152000 -1 1464
1466 3 345823 132652 152120 -1 1465
1467 3 345538 132084 152120 -1 1466
1468 3 345522 131876 152000 -1 1467
1469 3 345557 131327 152000 -1 1468
1470 3 345411 131189 152000 -1 1469
1471 3 345389 131151 151960 -1 1470
1472 3 345359 131099 151920 -1 1471
1473 3 344992 131915 152120 -1 1467
1474 3 344895 131979 152120 -1 1473
1475 3 344715 131985 152120 -1 1474
1476 3 344619 131973 152080 -1 1475
1477 3 344591 132045 152040 -1 1476
1478 3 344435 132197 152000 -1 1477
1479 3 344259 132053 151960 -1 1478
1480 3 343951 132149 151920 -1 1479
1481 3 345554 132097 152200 -1 1467
1482 3 345577 132116 152240 -1 1481
1483 3 345614 132094 152360 -1 1482
1484 3 345661 131932 152440 -1 1483
1485 3 345349 131599 152440 -1 1484
1486 3 345341 131507 152600 -1 1485
1487 3 345312 131470 152640 -1 1486
1488 3 345217 131377 152760 -1 1487
1489 3 345115 131335 152840 -1 1488
1490 3 344992 131324 152960 -1 1489
1491 3 344908 131350 153160 -1 1490
1492 3 344822 131282 153200 -1 1491
1493 3 344766 131396 153240 -1 1492
1494 3 344688 131428 153280 -1 1493
1495 3 344590 131444 153400 -1 1494
1496 3 344433 131423 153520 -1 1495
1497 3 344444 131386 153560 -1 1496
1498 3 344446 131350 153600 -1 1497
1499 3 344310 131242 153640 -1 1498
1500 3 344334 131306 153680 -1 1499
1501 3 344206 131314 153800 -1 1500
1502 3 344101 131273 153920 -1 1501
1503 3 343969 131227 154000 -1 1502
1504 3 343694 131138 154120 -1 1503
1505 3 343609 131037 154240 -1 1504
1506 3 343549 131063 154280 -1 1505
1507 3 343509 131043 154360 -1 1506
1508 3 343416 131004 154520 -1 1507
1509 3 343386 130986 154560 -1 1508
1510 3 343366 130854 154560 -1 1509
1511 3 343418 130766 154720 -1 1510
1512 3 343397 130633 154840 -1 1511
1513 3 343526 130508 155040 -1 1512
1514 3 343602 130394 155160 -1 1513
1515 3 343508 130136 155160 -1 1514
1516 3 343334 130058 155160 -1 1515
1517 3 343262 130048 155200 -1 1516
1518 3 343176 130098 155320 -1 1517
1519 3 343101 130146 155480 -1 1518
1520 3 342940 130082 155640 -1 1519
1521 3 342761 130008 155720 -1 1520
1522 3 342542 129954 155800 -1 1521
1523 3 342467 129856 155880 -1 1522
1524 3 342322 129730 155960 -1 1523
1525 3 342063 129660 155960 -1 1524
1526 3 341945 129588 155960 -1 1525
1527 3 341933 129558 156000 -1 1526
1528 3 341926 129505 156040 -1 1527
1529 3 341831 129432 156080 -1 1528
1530 3 341653 129304 156200 -1 1529
1531 3 341419 129041 156400 -1 1530
1532 3 341517 128952 156520 -1 1531
1533 3 341543 128796 156680 -1 1532
1534 3 341542 128695 156720 -1 1533
1535 3 341681 128461 156760 -1 1534
1536 3 341724 128234 156800 -1 1535
1537 3 341832 128042 156840 -1 1536
1538 3 342199 127636 156840 -1 1537
1539 3 342299 127508 156800 -1 1538
1540 3 342391 127376 156760 -1 1539
1541 3 342647 127240 156800 -1 1540
1542 3 342763 127140 156840 -1 1541
1543 3 342863 127072 156920 -1 1542
1544 3 342859 126992 156960 -1 1543
1545 3 342839 126944 157000 -1 1544
1546 3 342831 126936 157040 -1 1545
1547 3 342807 126884 157080 -1 1546
1548 3 342819 126852 157120 -1 1547
1549 3 342799 126808 157160 -1 1548
1550 3 342767 126788 157200 -1 1549
1551 3 342631 126564 157240 -1 1550
1552 3 342551 126508 157200 -1 1551
1553 3 342527 126492 157160 -1 1552
1554 3 342523 126468 157120 -1 1553
1555 3 342519 126520 157280 -1 1551
1556 3 342491 126512 157320 -1 1555
1557 3 342479 126472 157360 -1 1556
1558 3 342503 126432 157400 -1 1557
1559 3 342527 126380 157440 -1 1558
1560 3 342491 126004 157480 -1 1559
1561 3 342479 125900 157440 -1 1560
1562 3 342323 125680 157520 -1 1561
1563 3 342243 125520 157560 -1 1562
1564 3 342331 125372 157520 -1 1563
1565 3 342403 125280 157480 -1 1564
1566 3 342499 125192 157440 -1 1565
1567 3 342603 125140 157400 -1 1566
1568 3 342779 125096 157360 -1 1567
1569 3 342995 124976 157320 -1 1568
1570 3 343215 124800 157280 -1 1569
1571 3 343259 124464 157360 -1 1570
1572 3 343279 124448 157400 -1 1571
1573 3 343395 124428 157440 -1 1572
1574 3 343459 124372 157480 -1 1573
1575 3 343555 124328 157520 -1 1574
1576 3 343623 124212 157560 -1 1575
1577 3 343875 124024 157520 -1 1576
1578 3 344019 123976 157480 -1 1577
1579 3 344127 123912 157440 -1 1578
1580 3 344227 123772 157480 -1 1579
1581 3 344319 123640 157520 -1 1580
1582 3 344407 123488 157560 -1 1581
1583 3 344519 123356 157600 -1 1582
1584 3 344611 123272 157640 -1 1583
1585 3 344639 123192 157680 -1 1584
1586 3 344667 123120 157720 -1 1585
1587 3 344543 122904 157760 -1 1586
1588 3 344575 122796 157800 -1 1587
1589 3 344655 122808 157840 -1 1588
1590 3 344755 122788 157880 -1 1589
1591 3 345147 122384 157840 -1 1590
1592 3 345119 122284 157880 -1 1591
1593 3 345095 122256 157920 -1 1592
1594 3 345159 122288 157800 -1 1591
1595 3 345171 122320 157760 -1 1594
1596 3 343035 127076 156840 -1 1543
1597 3 343079 127112 156800 -1 1596
1598 3 343095 127108 156760 -1 1597
1599 3 343159 127124 156720 -1 1598
1600 3 343183 127144 156680 -1 1599
1601 3 343171 127180 156640 -1 1600
1602 3 343179 127196 156600 -1 1601
1603 3 343175 127216 156560 -1 1602
1604 3 343167 127208 156520 -1 1603
1605 3 343163 127184 156480 -1 1604
1606 3 343139 127180 156440 -1 1605
1607 3 343183 127192 156400 -1 1606
1608 3 343271 127212 156360 -1 1607
1609 3 343323 127152 156320 -1 1608
1610 3 343343 127156 156280 -1 1609
1611 3 343291 127116 156240 -1 1610
1612 3 343311 127104 156200 -1 1611
1613 3 343331 127100 156160 -1 1612
1614 3 343343 127084 156120 -1 1613
1615 3 343419 127100 156080 -1 1614
1616 3 343463 127104 156040 -1 1615
1617 3 343523 127140 156000 -1 1616
1618 3 343539 127132 155960 -1 1617
1619 3 343555 127128 155880 -1 1618
1620 3 343507 127148 155840 -1 1619
1621 3 343651 127168 155760 -1 1620
1622 3 343711 127164 155720 -1 1621
1623 3 343807 127176 155680 -1 1622
1624 3 343851 127212 155640 -1 1623
1625 3 343899 127224 155600 -1 1624
1626 3 343927 127232 155560 -1 1625
1627 3 343951 127240 155520 -1 1626
1628 3 343963 127224 155480 -1 1627
1629 3 344003 127184 155400 -1 1628
1630 3 344003 127176 155360 -1 1629
1631 3 343915 127152 155320 -1 1630
1632 3 343871 127076 155280 -1 1631
1633 3 343883 127052 155240 -1 1632
1634 3 343899 127040 155200 -1 1633
1635 3 344055 127040 155160 -1 1634
1636 3 344179 127016 155120 -1 1635
1637 3 344143 126980 155080 -1 1636
1638 3 343979 127012 155040 -1 1637
1639 3 344047 127048 155000 -1 1638
1640 3 344091 127052 154960 -1 1639
1641 3 344083 127036 154920 -1 1640
1642 3 344039 126988 154880 -1 1641
1643 3 344051 127008 154840 -1 1642
1644 3 343894 130178 155280 -1 1514
1645 3 344018 130016 155120 -1 1644
1646 3 344114 129958 155000 -1 1645
1647 3 344470 129878 154880 -1 1646
1648 3 345790 129862 154880 -1 1647
1649 3 346004 129924 155080 -1 1648
1650 3 346658 129532 155080 -1 1649
1651 3 346838 129448 155040 -1 1650
1652 3 347160 129118 154960 -1 1651
1653 3 347306 129010 154880 -1 1652
1654 3 347482 129002 154840 -1 1653
1655 3 347996 128860 154840 -1 1654
1656 3 348180 128854 154960 -1 1655
1657 3 348347 128823 155080 -1 1656
1658 3 348421 128623 155240 -1 1657
1659 3 348433 128497 155320 -1 1658
1660 3 348465 128361 155440 -1 1659
1661 3 348462 128292 155560 -1 1660
1662 3 348446 128308 155600 -1 1661
1663 3 348248 128444 155600 -1 1662
1664 3 348056 128506 155720 -1 1663
1665 3 348048 128502 155760 -1 1664
1666 3 347988 128510 155800 -1 1665
1667 3 348570 127900 155600 -1 1662
1668 3 348566 127892 155720 -1 1667
1669 3 348464 127896 155840 -1 1668
1670 3 348476 127686 156000 -1 1669
1671 3 348444 127544 156080 -1 1670
1672 3 348399 127229 156160 -1 1671
1673 3 348361 127169 156280 -1 1672
1674 3 348299 127091 156440 -1 1673
1675 3 348674 126592 156160 -1 1672
1676 3 348644 126526 156240 -1 1675
1677 3 348941 126427 156240 -1 1676
1678 3 349215 126211 156360 -1 1677
1679 3 349331 126105 156400 -1 1678
1680 3 349613 126007 156480 -1 1679
1681 3 350101 125659 156480 -1 1680
1682 3 350353 125603 156480 -1 1681
1683 3 350431 125533 156440 -1 1682
1684 3 350691 125467 156360 -1 1683
1685 3 350911 125405 156280 -1 1684
1686 3 351062 125368 156240 -1 1685
1687 3 351134 125326 156200 -1 1686
1688 3 351376 125124 156200 -1 1687
1689 3 352082 125070 156200 -1 1688
1690 3 352500 124890 156200 -1 1689
1691 3 352540 124824 156320 -1 1690
1692 3 352857 124877 156440 -1 1691
1693 3 353029 125003 156600 -1 1692
1694 3 353129 125075 156720 -1 1693
1695 3 353288 125062 156840 -1 1694
1696 3 352978 125190 156840 -1 1695
1697 3 352886 125140 156960 -1 1696
1698 3 352794 125244 157040 -1 1697
1699 3 353426 125006 156880 -1 1695
1700 3 353640 125048 156880 -1 1699
1701 3 353942 124960 156880 -1 1700
1702 3 354382 124934 156880 -1 1701
1703 3 354660 125156 156960 -1 1702
1704 3 354680 125358 156920 -1 1703
1705 3 354664 125370 156840 -1 1704
1706 3 354750 125212 157000 -1 1703
1707 3 354990 125096 157000 -1 1706
1708 3 355006 125048 156880 -1 1707
1709 3 355222 124870 156760 -1 1708
1710 3 355382 124694 156720 -1 1709
1711 3 355396 124638 156680 -1 1710
1712 3 355392 124618 156640 -1 1711
1713 3 355392 124578 156600 -1 1712
1714 3 355404 124550 156560 -1 1713
1715 3 355476 124594 156520 -1 1714
1716 3 355556 124650 156480 -1 1715
1717 3 355632 124650 156440 -1 1716
1718 3 355660 124678 156400 -1 1717
1719 3 355688 124670 156360 -1 1718
1720 3 355716 124658 156320 -1 1719
1721 3 355740 124630 156240 -1 1720
1722 3 355824 124646 156200 -1 1721
1723 3 354786 125454 157000 -1 1706
1724 3 355136 125582 157160 -1 1723
1725 3 355204 125602 157200 -1 1724
1726 3 355444 125794 157240 -1 1725
1727 3 355496 125834 157280 -1 1726
1728 3 355512 125866 157360 -1 1727
1729 3 355552 125854 157440 -1 1728
1730 3 355572 125658 157480 -1 1729
1731 3 355540 125618 157560 -1 1730
1732 3 355456 125594 157640 -1 1731
1733 3 355488 125590 157720 -1 1732
1734 3 355488 125482 157840 -1 1733
1735 3 355532 125398 157920 -1 1734
1736 3 355580 125302 157960 -1 1735
1737 3 355724 125246 158040 -1 1736
1738 3 355904 125166 158120 -1 1737
1739 3 356164 125262 158080 -1 1738
1740 3 356296 125302 158120 -1 1739
1741 3 355976 125174 158200 -1 1738
1742 3 355972 125174 158240 -1 1741
1743 3 355976 125142 158280 -1 1742
1744 3 356040 125034 158360 -1 1743
1745 3 355936 124970 158440 -1 1744
1746 3 355868 124898 158480 -1 1745
1747 3 355832 124858 158520 -1 1746
1748 3 355832 124834 158560 -1 1747
1749 3 355756 124814 158640 -1 1748
1750 3 355632 124666 158720 -1 1749
1751 3 355676 124546 158760 -1 1750
1752 3 355728 124598 158840 -1 1751
1753 3 355856 124478 158960 -1 1752
1754 3 355992 124358 159040 -1 1753
1755 3 356084 124274 158960 -1 1754
1756 3 356200 124230 158880 -1 1755
1757 3 356272 124190 158800 -1 1756
1758 3 356176 124138 158720 -1 1757
1759 3 356200 124142 158680 -1 1758
1760 3 356204 124150 158640 -1 1759
1761 3 356248 124090 158600 -1 1760
1762 3 356264 124074 158560 -1 1761
1763 3 356276 123990 158600 -1 1762
1764 3 356276 123962 158640 -1 1763
1765 3 356424 123762 158600 -1 1764
1766 3 356252 124022 158480 -1 1762
1767 3 356308 123998 158400 -1 1766
1768 3 355964 124358 159120 -1 1754
1769 3 355968 124338 159160 -1 1768
1770 3 355964 124326 159240 -1 1769
1771 3 355968 124258 159280 -1 1770
1772 3 355964 124158 159360 -1 1771
1773 3 355920 124210 159400 -1 1772
1774 3 355860 124186 159480 -1 1773
1775 3 355884 124190 159520 -1 1774
1776 3 355836 124178 159560 -1 1775
1777 3 355796 124182 159600 -1 1776
1778 3 355768 124170 159680 -1 1777
1779 3 355688 124182 159760 -1 1778
1780 3 355668 124166 159840 -1 1779
1781 3 355656 124146 159880 -1 1780
1782 3 355616 124202 159960 -1 1781
1783 3 355604 124246 160000 -1 1782
1784 3 355552 124210 160080 -1 1783
1785 3 355336 124150 160160 -1 1784
1786 3 355060 124066 160240 -1 1785
1787 3 354972 123966 160280 -1 1786
1788 3 354920 123870 160360 -1 1787
1789 3 354888 123846 160400 -1 1788
1790 3 354872 123818 160440 -1 1789
1791 3 354840 123842 160520 -1 1790
1792 3 354852 123802 160600 -1 1791
1793 3 354852 123778 160640 -1 1792
1794 3 354880 123774 160680 -1 1793
1795 3 354820 123774 160760 -1 1794
1796 3 354784 123766 160800 -1 1795
1797 3 355404 126182 157440 -1 1729
1798 3 355380 126314 157400 -1 1797
1799 3 355428 126642 157360 -1 1798
1800 3 355600 126950 157360 -1 1799
1801 3 355632 127022 157400 -1 1800
1802 3 355360 125502 157240 -1 1725
1803 3 355372 125450 157320 -1 1802
1804 3 355344 125410 157360 -1 1803
1805 3 355308 125382 157400 -1 1804
1806 3 355208 125138 157440 -1 1805
1807 3 355204 125078 157480 -1 1806
1808 3 354640 124866 156880 -1 1702
1809 3 354746 124774 156840 -1 1808
1810 3 354722 124582 156880 -1 1809
1811 3 354670 124518 156920 -1 1810
1812 3 354610 124374 156960 -1 1811
1813 3 351466 124796 156200 -1 1688
1814 3 351522 124660 156240 -1 1813
1815 3 351778 124352 156200 -1 1814
1816 3 351834 124284 156160 -1 1815
1817 3 351966 124248 156120 -1 1816
1818 3 352174 124204 156160 -1 1817
1819 3 352210 124216 156200 -1 1818
1820 3 352214 124196 156240 -1 1819
1821 3 352250 124196 156280 -1 1820
1822 3 352290 124200 156320 -1 1821
1823 3 352346 124184 156360 -1 1822
1824 3 352538 124120 156320 -1 1823
1825 3 352566 124084 156240 -1 1824
1826 3 352750 124064 156160 -1 1825
1827 3 352750 124080 156120 -1 1826
1828 3 352922 124096 156040 -1 1827
1829 3 353030 124064 156000 -1 1828
1830 3 353150 124020 155960 -1 1829
1831 3 353390 123976 155880 -1 1830
1832 3 353458 123948 155840 -1 1831
1833 3 353458 123848 155920 -1 1832
1834 3 353470 123820 155960 -1 1833
1835 3 353438 123780 156040 -1 1834
1836 3 353418 123712 156120 -1 1835
1837 3 353402 123732 156160 -1 1836
1838 3 353398 123708 156200 -1 1837
1839 3 353390 123612 156240 -1 1838
1840 3 353438 123472 156280 -1 1839
1841 3 353446 123432 156320 -1 1840
1842 3 353394 123320 156400 -1 1841
1843 3 353366 123320 156440 -1 1842
1844 3 353378 123312 156480 -1 1843
1845 3 353458 123264 156520 -1 1844
1846 3 353434 123252 156560 -1 1845
1847 3 350879 125525 156360 -1 1684
1848 3 350859 125575 156440 -1 1847
1849 3 350897 125583 156560 -1 1848
1850 3 350999 125612 156720 -1 1849
1851 3 351113 125682 156880 -1 1850
1852 3 351209 125692 156920 -1 1851
1853 3 351313 125676 156960 -1 1852
1854 3 351421 125592 157000 -1 1853
1855 3 351485 125492 157040 -1 1854
1856 3 351513 125220 157120 -1 1855
1857 3 351497 125220 157160 -1 1856
1858 3 348615 126459 156320 -1 1676
1859 3 348403 125979 156440 -1 1858
1860 3 348415 125671 156360 -1 1859
1861 3 348451 125407 156320 -1 1860
1862 3 348487 125115 156240 -1 1861
1863 3 348579 124971 156160 -1 1862
1864 3 348619 124807 156120 -1 1863
1865 3 348579 124559 156040 -1 1864
1866 3 348731 124139 156040 -1 1865
1867 3 348675 123783 156080 -1 1866
1868 3 348695 123675 156120 -1 1867
1869 3 348739 123607 156160 -1 1868
1870 3 348779 123599 156200 -1 1869
1871 3 348763 123335 156240 -1 1870
1872 3 348967 123079 156280 -1 1871
1873 3 348995 123035 156320 -1 1872
1874 3 349067 122967 156400 -1 1873
1875 3 349195 122915 156440 -1 1874
1876 3 349283 122735 156400 -1 1875
1877 3 349539 122567 156360 -1 1876
1878 3 349603 122371 156320 -1 1877
1879 3 349823 122347 156400 -1 1878
1880 3 349927 122327 156440 -1 1879
1881 3 350135 122259 156480 -1 1880
1882 3 350283 122199 156520 -1 1881
1883 3 350339 122187 156560 -1 1882
1884 3 350407 122187 156600 -1 1883
1885 3 350515 122219 156640 -1 1884
1886 3 350675 122227 156600 -1 1885
1887 3 350763 122155 156560 -1 1886
1888 3 350831 122167 156600 -1 1887
1889 3 350875 122223 156640 -1 1888
1890 3 350915 122263 156680 -1 1889
1891 3 350931 122303 156720 -1 1890
1892 3 350935 122303 156760 -1 1891
1893 3 350947 122315 156800 -1 1892
1894 3 350859 122335 156840 -1 1893
1895 3 350863 122367 156880 -1 1894
1896 3 350843 122451 156920 -1 1895
1897 3 350819 122095 156480 -1 1887
1898 3 350895 122083 156440 -1 1897
1899 3 351007 122087 156360 -1 1898
1900 3 350967 122067 156320 -1 1899
1901 3 350543 122235 156720 -1 1885
1902 3 348727 124151 155960 -1 1866
1903 3 348723 124151 155880 -1 1902
1904 3 348715 124183 155840 -1 1903
1905 3 348751 124215 155800 -1 1904
1906 3 348771 124227 155760 -1 1905
1907 3 348819 124231 155720 -1 1906
1908 3 348839 124259 155680 -1 1907
1909 3 348867 124299 155640 -1 1908
1910 3 348983 124339 155600 -1 1909
1911 3 349063 124403 155560 -1 1910
1912 3 349163 124415 155600 -1 1911
1913 3 349207 124331 155680 -1 1912
1914 3 349243 124271 155720 -1 1913
1915 3 349235 124247 155760 -1 1914
1916 3 349311 124311 155800 -1 1915
1917 3 349495 124259 155760 -1 1916
1918 3 349575 124151 155800 -1 1917
1919 3 349587 124067 155840 -1 1918
1920 3 349567 124039 155880 -1 1919
1921 3 349511 124023 155920 -1 1920
1922 3 349427 124003 155960 -1 1921
1923 3 349375 123979 156000 -1 1922
1924 3 349371 123963 156040 -1 1923
1925 3 349359 123951 156080 -1 1924
1926 3 349363 123943 156120 -1 1925
1927 3 349363 123955 156160 -1 1926
1928 3 349391 123987 156200 -1 1927
1929 3 349479 123987 156240 -1 1928
1930 3 349495 123923 156280 -1 1929
1931 3 348419 124459 156120 -1 1865
1932 3 348327 124503 156160 -1 1931
1933 3 348287 124543 156200 -1 1932
1934 3 348219 124523 156240 -1 1933
1935 3 348195 124483 156280 -1 1934
1936 3 347046 129086 155080 -1 1652
1937 3 346914 129004 155200 -1 1936
1938 3 343152 131138 154560 -1 1509
1939 3 343050 131226 154520 -1 1938
1940 3 345580 132995 152120 -1 1466
1941 3 345468 133055 152120 -1 1940
1942 3 345352 133019 152080 -1 1941
1943 3 345336 133083 152040 -1 1942
1944 3 345264 133079 151960 -1 1943
1945 3 345188 132975 151880 -1 1944
1946 3 345108 132999 151840 -1 1945
1947 3 345148 133047 151800 -1 1946
1948 3 346766 134404 151480 -1 1458
1949 3 346766 134410 151440 -1 1948
1950 3 346734 134530 151280 -1 1949
1951 3 346644 134688 151120 -1 1950
1952 3 346504 134786 150920 -1 1951
1953 3 346566 134836 150880 -1 1952
1954 3 346620 134866 150840 -1 1953
1955 3 346638 134942 150760 -1 1954
1956 3 346620 135044 150720 -1 1955
1957 3 346464 135184 150720 -1 1956
1958 3 346388 135224 150760 -1 1957
1959 3 346385 135217 150800 -1 1958
1960 3 346281 135411 150800 -1 1959
1961 3 346169 135581 150880 -1 1960
1962 3 346097 135681 150960 -1 1961
1963 3 346019 135795 150960 -1 1962
1964 3 345985 135827 150920 -1 1963
1965 3 345981 136001 150800 -1 1964
1966 3 345971 136087 150760 -1 1965
1967 3 345961 136173 150720 -1 1966
1968 3 346023 136325 150680 -1 1967
1969 3 346071 136437 150640 -1 1968
1970 3 346604 135454 150680 -1 1957
1971 3 346688 135662 150640 -1 1970
1972 3 346820 135806 150600 -1 1971
1973 3 346900 135994 150560 -1 1972
1974 3 347056 136118 150520 -1 1973
1975 3 347140 136266 150480 -1 1974
1976 3 347224 136454 150440 -1 1975
1977 3 347340 136618 150400 -1 1976
1978 3 347532 136842 150360 -1 1977
1979 3 347604 137070 150320 -1 1978
1980 3 347660 137194 150280 -1 1979
1981 3 347672 137410 150240 -1 1980
1982 3 347584 137578 150200 -1 1981
1983 3 347536 137642 150160 -1 1982
1984 3 347440 137690 150080 -1 1983
1985 3 347392 137686 150040 -1 1984
1986 3 347280 137622 149960 -1 1985
1987 3 347164 137586 149920 -1 1986
1988 3 347100 137494 149880 -1 1987
1989 3 347028 137394 149840 -1 1988
1990 3 346908 137286 149800 -1 1989
1991 3 346808 137114 149760 -1 1990
1992 3 346760 137018 149720 -1 1991
1993 3 346668 136874 149680 -1 1992
1994 3 346616 136762 149640 -1 1993
1995 3 346500 136606 149600 -1 1994
1996 3 346396 136462 149560 -1 1995
1997 3 346400 136478 149520 -1 1996
1998 3 346416 136486 149480 -1 1997
1999 3 346424 136474 149440 -1 1998
2000 3 346432 136470 149400 -1 1999
2001 3 346488 136466 149360 -1 2000
2002 3 346536 136474 149320 -1 2001
2003 3 346560 136490 149280 -1 2002
2004 3 346560 136490 149240 -1 2003
2005 3 346556 136510 149200 -1 2004
2006 3 346548 136662 149160 -1 2005
2007 3 346544 136882 149120 -1 2006
2008 3 346524 136958 149080 -1 2007
2009 3 346572 137034 149040 -1 2008
2010 3 346588 137030 149000 -1 2009
2011 3 346616 137018 148960 -1 2010
2012 3 346704 137038 148920 -1 2011
2013 3 346764 137086 148880 -1 2012
2014 3 346788 137126 148840 -1 2013
2015 3 346884 137170 148760 -1 2014
2016 3 347000 137386 148720 -1 2015
2017 3 346796 137102 148680 -1 2016
2018 3 351002 136909 150280 -1 434
2019 3 350741 136822 150280 -1 2018
2020 3 350709 136722 150320 -1 2019
2021 3 350525 136398 150440 -1 2020
2022 3 350489 136230 150480 -1 2021
2023 3 350401 136094 150520 -1 2022
2024 3 350711 136774 150240 -1 2019
2025 3 350813 136478 150240 -1 2024
2026 3 350757 136400 150320 -1 2025
2027 3 352395 135491 150680 -1 428
2028 3 352559 135307 150680 -1 2027
2029 3 352749 135589 150600 -1 2028
2030 3 352869 135728 150560 -1 2029
2031 3 352945 135818 150520 -1 2030
2032 3 355812 131155 152240 -1 387
2033 3 355634 130893 152240 -1 2032
2034 3 355337 130874 152200 -1 2033
2035 3 355245 130734 152160 -1 2034
2036 3 355136 130598 152040 -1 2035
2037 3 354850 130614 151960 -1 2036
2038 3 354768 130598 151920 -1 2037
2039 3 354687 130581 151880 -1 2038
2040 3 354693 130687 151800 -1 2039
2041 3 354755 130774 151720 -1 2040
2042 3 354815 130876 151560 -1 2041
2043 3 354787 130935 151480 -1 2042
2044 3 354801 131029 151440 -1 2043
2045 3 354589 131249 151440 -1 2044
2046 3 354265 131293 151520 -1 2045
2047 3 354133 131329 151600 -1 2046
2048 3 354675 130743 151480 -1 2043
2049 3 354771 130555 151480 -1 2048
2050 3 354755 130587 151360 -1 2049
2051 3 354515 130495 151360 -1 2050
2052 3 354443 130471 151400 -1 2051
2053 3 354387 130451 151440 -1 2052
2054 3 354267 130403 151480 -1 2053
2055 3 354103 130343 151600 -1 2054
2056 3 353943 130271 151680 -1 2055
2057 3 353779 130183 151760 -1 2056
2058 3 353691 130111 151840 -1 2057
2059 3 353631 129995 151880 -1 2058
2060 3 354745 130610 151200 -1 2050
2061 3 354969 130030 151200 -1 2060
2062 3 354945 129950 151320 -1 2061
2063 3 354961 129776 151440 -1 2062
2064 3 354971 129660 151520 -1 2063
2065 3 354965 129423 151560 -1 2064
2066 3 355277 128939 151560 -1 2065
2067 3 355205 129322 151760 -1 2066
2068 3 355175 129308 151800 -1 2067
2069 3 355135 129284 151840 -1 2068
2070 3 355317 128672 151560 -1 2066
2071 3 355395 128681 151520 -1 2070
2072 3 355575 128211 151520 -1 2071
2073 3 355677 128275 151640 -1 2072
2074 3 355673 128327 151680 -1 2073
2075 3 355653 128399 151760 -1 2074
2076 3 355589 128411 151840 -1 2075
2077 3 355613 128435 151880 -1 2076
2078 3 356113 127823 151520 -1 2072
2079 3 356321 127363 151520 -1 2078
2080 3 356398 127317 151560 -1 2079
2081 3 356619 126980 151720 -1 2080
2082 3 356755 127040 151760 -1 2081
2083 3 357011 127018 151960 -1 2082
2084 3 357223 127102 151920 -1 2083
2085 3 357291 127118 151880 -1 2084
2086 3 357335 127098 151840 -1 2085
2087 3 357311 127138 151800 -1 2086
2088 3 357319 127170 151720 -1 2087
2089 3 357323 127182 151640 -1 2088
2090 3 357331 127194 151560 -1 2089
2091 3 357571 127242 151440 -1 2090
2092 3 357647 127234 151400 -1 2091
2093 3 357735 127258 151360 -1 2092
2094 3 357755 127326 151280 -1 2093
2095 3 357835 127482 151240 -1 2094
2096 3 357983 127714 151280 -1 2095
2097 3 358095 127802 151320 -1 2096
2098 3 358007 127842 151400 -1 2097
2099 3 358039 127950 151440 -1 2098
2100 3 358111 128026 151480 -1 2099
2101 3 358127 128142 151400 -1 2100
2102 3 358279 128310 151360 -1 2101
2103 3 358519 128490 151320 -1 2102
2104 3 358711 128626 151320 -1 2103
2105 3 358815 128530 151280 -1 2104
2106 3 358879 128502 151240 -1 2105
2107 3 358963 128466 151200 -1 2106
2108 3 359019 128542 151080 -1 2107
2109 3 359087 128554 151040 -1 2108
2110 3 359151 128634 151000 -1 2109
2111 3 359267 128902 151040 -1 2110
2112 3 359399 129042 151000 -1 2111
2113 3 359515 128982 150960 -1 2112
2114 3 359623 129002 150920 -1 2113
2115 3 359695 129018 150880 -1 2114
2116 3 359747 129066 150840 -1 2115
2117 3 359847 129090 150800 -1 2116
2118 3 359907 129122 150760 -1 2117
2119 3 359907 129158 150720 -1 2118
2120 3 360007 129310 150680 -1 2119
2121 3 360135 129510 150640 -1 2120
2122 3 360247 129678 150600 -1 2121
2123 3 360343 129798 150560 -1 2122
2124 3 360399 129938 150520 -1 2123
2125 3 360527 130086 150480 -1 2124
2126 3 358239 127910 151360 -1 2097
2127 3 358227 127958 151200 -1 2126
2128 3 358215 127998 151160 -1 2127
2129 3 358189 128022 151120 -1 2128
2130 3 358163 128046 151080 -1 2129
2131 3 358147 128062 151040 -1 2130
2132 3 358099 128074 151000 -1 2131
2133 3 357955 128026 150960 -1 2132
2134 3 357891 128022 150920 -1 2133
2135 3 357863 128090 150880 -1 2134
2136 3 357883 128130 150840 -1 2135
2137 3 357887 128162 150800 -1 2136
2138 3 357939 128174 150760 -1 2137
2139 3 357951 128202 150720 -1 2138
2140 3 356781 126516 151760 -1 2081
2141 3 356889 126240 151920 -1 2140
2142 3 357045 125684 152040 -1 2141
2143 3 357340 125489 152040 -1 2142
2144 3 357665 125190 152200 -1 2143
2145 3 358235 124938 152360 -1 2144
2146 3 358541 124874 152360 -1 2145
2147 3 359179 124258 152360 -1 2146
2148 3 359251 124252 152240 -1 2147
2149 3 359151 124228 152160 -1 2148
2150 3 359159 124156 152400 -1 2147
2151 3 359180 124121 152440 -1 2150
2152 3 359188 123565 152440 -1 2151
2153 3 359142 123577 152400 -1 2152
2154 3 359220 123467 152360 -1 2153
2155 3 359764 122893 152360 -1 2154
2156 3 359748 122563 152360 -1 2155
2157 3 359775 122458 152400 -1 2156
2158 3 359825 122402 152440 -1 2157
2159 3 359944 122163 152480 -1 2158
2160 3 360072 122159 152640 -1 2159
2161 3 360212 122009 152720 -1 2160
2162 3 360374 121709 152840 -1 2161
2163 3 360371 121528 152920 -1 2162
2164 3 360115 121600 152920 -1 2163
2165 3 359955 121528 153000 -1 2164
2166 3 359791 121460 153040 -1 2165
2167 3 359331 121240 153000 -1 2166
2168 3 359227 120984 152960 -1 2167
2169 3 359083 120896 152920 -1 2168
2170 3 359023 120948 152840 -1 2169
2171 3 358859 120936 152800 -1 2170
2172 3 358691 120956 152760 -1 2171
2173 3 358607 120792 152840 -1 2172
2174 3 358579 120676 152880 -1 2173
2175 3 358563 120484 152960 -1 2174
2176 3 358615 120372 153000 -1 2175
2177 3 358659 120296 153080 -1 2176
2178 3 358615 120248 153120 -1 2177
2179 3 358543 120292 153200 -1 2178
2180 3 358559 120260 153240 -1 2179
2181 3 358299 120292 153280 -1 2180
2182 3 358255 120268 153320 -1 2181
2183 3 358227 120204 153360 -1 2182
2184 3 358295 120324 153400 -1 2183
2185 3 358343 120300 153440 -1 2184
2186 3 358387 120304 153480 -1 2185
2187 3 358435 120272 153520 -1 2186
2188 3 358379 120284 153560 -1 2187
2189 3 358379 120308 153600 -1 2188
2190 3 358395 120356 153680 -1 2189
2191 3 358483 120388 153720 -1 2190
2192 3 358555 120432 153760 -1 2191
2193 3 358627 120452 153800 -1 2192
2194 3 358671 120464 153840 -1 2193
2195 3 358711 120516 153920 -1 2194
2196 3 358783 120580 153960 -1 2195
2197 3 358931 120568 154000 -1 2196
2198 3 359003 120560 154040 -1 2197
2199 3 359087 120496 154120 -1 2198
2200 3 359171 120268 154160 -1 2199
2201 3 359287 120228 154200 -1 2200
2202 3 359339 120080 154280 -1 2201
2203 3 359475 119980 154320 -1 2202
2204 3 359691 119892 154360 -1 2203
2205 3 359815 119896 154440 -1 2204
2206 3 359863 119720 154520 -1 2205
2207 3 360015 119588 154600 -1 2206
2208 3 360159 119524 154640 -1 2207
2209 3 360283 119556 154720 -1 2208
2210 3 360419 119552 154760 -1 2209
2211 3 358575 120228 153280 -1 2180
2212 3 358643 120176 153320 -1 2211
2213 3 358855 120024 153320 -1 2212
2214 3 359115 119856 153360 -1 2213
2215 3 359567 119728 153400 -1 2214
2216 3 359659 119552 153440 -1 2215
2217 3 359815 119384 153480 -1 2216
2218 3 359963 119204 153520 -1 2217
2219 3 359991 118936 153560 -1 2218
2220 3 360087 118672 153520 -1 2219
2221 3 360123 118612 153480 -1 2220
2222 3 360079 118584 153400 -1 2221
2223 3 360183 118384 153360 -1 2222
2224 3 360223 118296 153320 -1 2223
2225 3 360411 118028 153360 -1 2224
2226 3 360623 118052 153400 -1 2225
2227 3 360967 118124 153440 -1 2226
2228 3 361199 118072 153480 -1 2227
2229 3 361215 118112 153520 -1 2228
2230 3 361295 118096 153560 -1 2229
2231 3 360507 117788 153240 -1 2225
2232 3 360507 117776 153200 -1 2231
2233 3 360411 117652 153120 -1 2232
2234 3 360411 117628 153080 -1 2233
2235 3 360443 117544 153040 -1 2234
2236 3 360435 117492 152960 -1 2235
2237 3 360407 117512 152880 -1 2236
2238 3 360479 117436 152800 -1 2237
2239 3 360571 117320 152760 -1 2238
2240 3 360619 117208 152680 -1 2239
2241 3 360735 117120 152600 -1 2240
2242 3 360787 117076 152560 -1 2241
2243 3 360947 116876 152480 -1 2242
2244 3 360803 116728 152520 -1 2243
2245 3 360791 116708 152560 -1 2244
2246 3 360783 116696 152600 -1 2245
2247 3 360799 116672 152640 -1 2246
2248 3 360819 116660 152720 -1 2247
2249 3 360739 116660 152800 -1 2248
2250 3 360639 116572 152880 -1 2249
2251 3 360663 116436 152920 -1 2250
2252 3 359991 121532 153120 -1 2166
2253 3 360151 121676 153160 -1 2252
2254 3 360211 121680 153200 -1 2253
2255 3 360527 121376 152920 -1 2163
2256 3 360769 121336 153000 -1 2255
2257 3 360951 121344 153120 -1 2256
2258 3 361155 121428 153160 -1 2257
2259 3 361287 121428 153240 -1 2258
2260 3 361359 121384 153320 -1 2259
2261 3 361503 121380 153400 -1 2260
2262 3 361635 121316 153440 -1 2261
2263 3 361739 121316 153520 -1 2262
2264 3 362139 121056 153600 -1 2263
2265 3 362631 120064 153680 -1 2264
2266 3 362663 119872 153600 -1 2265
2267 3 362911 120232 153520 -1 2266
2268 3 362927 120124 153440 -1 2267
2269 3 362895 120092 153320 -1 2268
2270 3 362919 120072 153280 -1 2269
2271 3 362923 120020 153160 -1 2270
2272 3 362727 119488 153440 -1 2266
2273 3 362683 119076 153320 -1 2272
2274 3 362675 118996 153200 -1 2273
2275 3 362587 119112 153120 -1 2274
2276 3 362743 120048 153800 -1 2265
2277 3 363055 119392 153840 -1 2276
2278 3 363179 119176 153880 -1 2277
2279 3 363227 119172 153960 -1 2278
2280 3 363443 119120 154040 -1 2279
2281 3 363499 119120 154120 -1 2280
2282 3 363555 119112 154240 -1 2281
2283 3 363543 119060 154280 -1 2282
2284 3 363599 119072 154320 -1 2283
2285 3 363647 119092 154360 -1 2284
2286 3 363687 119060 154400 -1 2285
2287 3 363639 119108 154520 -1 2286
2288 3 363791 118824 154600 -1 2287
2289 3 363727 118780 154680 -1 2288
2290 3 363703 118748 154720 -1 2289
2291 3 363647 118712 154800 -1 2290
2292 3 363663 118632 154880 -1 2291
2293 3 363779 118636 155000 -1 2292
2294 3 363807 118568 155040 -1 2293
2295 3 363915 118520 155120 -1 2294
2296 3 363979 118244 155200 -1 2295
2297 3 363995 118100 155240 -1 2296
2298 3 363975 117948 155320 -1 2297
2299 3 364059 117824 155440 -1 2298
2300 3 364087 117772 155560 -1 2299
2301 3 364127 117672 155600 -1 2300
2302 3 364231 117612 155720 -1 2301
2303 3 364395 117592 155800 -1 2302
2304 3 364635 117528 155720 -1 2303
2305 3 364819 117356 155760 -1 2304
2306 3 364883 117232 155840 -1 2305
2307 3 364959 117028 155920 -1 2306
2308 3 365035 116892 156000 -1 2307
2309 3 365059 116684 156080 -1 2308
2310 3 365015 116612 156120 -1 2309
2311 3 364927 116496 156200 -1 2310
2312 3 364931 116540 156280 -1 2311
2313 3 364911 116476 156400 -1 2312
2314 3 364995 116396 156480 -1 2313
2315 3 365091 116308 156600 -1 2314
2316 3 365135 116228 156680 -1 2315
2317 3 365195 116064 156760 -1 2316
2318 3 365231 115948 156880 -1 2317
2319 3 365195 115824 156960 -1 2318
2320 3 365187 115692 157000 -1 2319
2321 3 365183 115696 157040 -1 2320
2322 3 365203 115648 157120 -1 2321
2323 3 365179 115668 157200 -1 2322
2324 3 365287 115588 157280 -1 2323
2325 3 365383 115524 157360 -1 2324
2326 3 365415 115440 157400 -1 2325
2327 3 365479 115428 157440 -1 2326
2328 3 365379 115428 157520 -1 2327
2329 3 365351 115404 157600 -1 2328
2330 3 365343 115360 157680 -1 2329
2331 3 365343 115356 157760 -1 2330
2332 3 365303 115264 157800 -1 2331
2333 3 365375 115100 157840 -1 2332
2334 3 365391 114904 157760 -1 2333
2335 3 365431 114604 157720 -1 2334
2336 3 365439 114272 157720 -1 2335
2337 3 365603 114196 157680 -1 2336
2338 3 365655 114140 157640 -1 2337
2339 3 365719 114112 157600 -1 2338
2340 3 365643 115304 157560 -1 2327
2341 3 365647 115236 157600 -1 2340
2342 3 365587 115164 157640 -1 2341
2343 3 365543 115040 157680 -1 2342
2344 3 365551 115000 157720 -1 2343
2345 3 365631 115000 157760 -1 2344
2346 3 365679 114924 157840 -1 2345
2347 3 365011 115368 156880 -1 2320
2348 3 364911 117628 155760 -1 2305
2349 3 364935 117732 155800 -1 2348
2350 3 364931 117876 155840 -1 2349
2351 3 364911 118084 155880 -1 2350
2352 3 364795 118300 155920 -1 2351
2353 3 364887 118400 155800 -1 2352
2354 3 363435 119328 154480 -1 2287
2355 3 363415 119384 154520 -1 2354
2356 3 363371 119376 154600 -1 2355
2357 3 363243 119336 154680 -1 2356
2358 3 363167 119312 154720 -1 2357
2359 3 362915 119520 154760 -1 2358
2360 3 362747 120312 153880 -1 2276
2361 3 362787 120540 154040 -1 2360
2362 3 362939 120916 154120 -1 2361
2363 3 363023 121108 154200 -1 2362
2364 3 363311 121168 154240 -1 2363
2365 3 363375 121180 154280 -1 2364
2366 3 363467 121256 154360 -1 2365
2367 3 363735 121344 154440 -1 2366
2368 3 363963 121356 154480 -1 2367
2369 3 364107 121368 154560 -1 2368
2370 3 364207 121348 154600 -1 2369
2371 3 364275 121360 154640 -1 2370
2372 3 364487 121416 154600 -1 2371
2373 3 364503 121404 154560 -1 2372
2374 3 364571 121352 154520 -1 2373
2375 3 364623 121304 154480 -1 2374
2376 3 364795 121372 154520 -1 2375
2377 3 364979 121488 154560 -1 2376
2378 3 365235 121644 154520 -1 2377
2379 3 365359 121720 154440 -1 2378
2380 3 358662 123565 152400 -1 2153
2381 3 358686 123595 152440 -1 2380
2382 3 358658 123623 152480 -1 2381
2383 3 358446 123555 152520 -1 2382
2384 3 358294 123447 152480 -1 2383
2385 3 358238 123339 152440 -1 2384
2386 3 358230 123267 152480 -1 2385
2387 3 358210 123287 152520 -1 2386
2388 3 358282 123295 152560 -1 2387
2389 3 358174 123395 152400 -1 2385
2390 3 358174 123463 152360 -1 2389
2391 3 358150 123451 152320 -1 2390
2392 3 358138 123435 152280 -1 2391
2393 3 358106 123619 152240 -1 2392
2394 3 358046 123379 152160 -1 2393
2395 3 357978 123319 152080 -1 2394
2396 3 359221 124050 152520 -1 2151
2397 3 358919 124578 152520 -1 2396
2398 3 358941 124598 152640 -1 2397
2399 3 358795 124604 152720 -1 2398
2400 3 358621 124580 152880 -1 2399
2401 3 359316 123949 152720 -1 2396
2402 3 359350 124079 152840 -1 2401
2403 3 359442 124095 152880 -1 2402
2404 3 358325 124894 152480 -1 2145
2405 3 358377 124882 152600 -1 2404
2406 3 358415 124910 152640 -1 2405
2407 3 357049 125566 152120 -1 2142
2408 3 357045 125492 152160 -1 2407
2409 3 357049 125530 152200 -1 2408
2410 3 356881 125604 152240 -1 2409
2411 3 356397 125424 152240 -1 2410
2412 3 356349 125396 152200 -1 2411
2413 3 356169 125340 152240 -1 2412
2414 3 356045 125232 152160 -1 2413
2415 3 355881 125180 152280 -1 2414
2416 3 355885 125040 152320 -1 2415
2417 3 355913 124992 152360 -1 2416
2418 3 356137 124964 152280 -1 2417
2419 3 356305 124960 152200 -1 2418
2420 3 355541 128779 151480 -1 2071
2421 3 355585 128747 151520 -1 2420
2422 3 355597 128739 151560 -1 2421
2423 3 355621 128667 151640 -1 2422
2424 3 355669 128603 151680 -1 2423
2425 3 355693 128591 151720 -1 2424
2426 3 355245 129831 151440 -1 2063
2427 3 355269 129733 151560 -1 2426
2428 3 354593 130626 151120 -1 2060
2429 3 354461 130616 151000 -1 2428
2430 3 354329 130628 150880 -1 2429
2431 3 354117 130734 150720 -1 2430
2432 3 354085 130906 150680 -1 2431
2433 3 354071 131082 150640 -1 2432
2434 3 354103 131218 150600 -1 2433
2435 3 354275 131657 150480 -1 2434
2436 3 354399 132077 150360 -1 2435
2437 3 354405 132320 150160 -1 2436
2438 3 354347 132240 150080 -1 2437
2439 3 353725 131876 149880 -1 2438
2440 3 353553 131719 149840 -1 2439
2441 3 353449 131557 149800 -1 2440
2442 3 353313 131424 149760 -1 2441
2443 3 353225 131287 149720 -1 2442
2444 3 353003 131154 149680 -1 2443
2445 3 352877 130998 149640 -1 2444
2446 3 352669 130609 149560 -1 2445
2447 3 352633 130717 149520 -1 2446
2448 3 352579 130685 149480 -1 2447
2449 3 352617 130667 149320 -1 2448
2450 3 352619 130642 149160 -1 2449
2451 3 352622 130510 148960 -1 2450
2452 3 352623 130484 148920 -1 2451
2453 3 352677 130430 148800 -1 2452
2454 3 352705 130414 148760 -1 2453
2455 3 352843 130407 148680 -1 2454
2456 3 352883 130401 148560 -1 2455
2457 3 352905 130417 148480 -1 2456
2458 3 353053 130413 148280 -1 2457
2459 3 353179 130371 148120 -1 2458
2460 3 353211 130360 148080 -1 2459
2461 3 353187 130369 147920 -1 2460
2462 3 353155 130287 147640 -1 2461
2463 3 352831 130395 147640 -1 2462
2464 3 352879 130483 147800 -1 2463
2465 3 352939 130515 147840 -1 2464
2466 3 353211 130233 147480 -1 2462
2467 3 353509 130403 147240 -1 2466
2468 3 353467 130409 147120 -1 2467
2469 3 353407 130405 147040 -1 2468
2470 3 352617 130607 147040 -1 2469
2471 3 352559 130653 147080 -1 2470
2472 3 352519 130659 147120 -1 2471
2473 3 353491 130299 146920 -1 2469
2474 3 353499 130171 146720 -1 2473
2475 3 353715 130034 146480 -1 2474
2476 3 353981 129940 146320 -1 2475
2477 3 354063 129910 146240 -1 2476
2478 3 354313 129842 146000 -1 2477
2479 3 354517 129891 145880 -1 2478
2480 3 354655 129839 145680 -1 2479
2481 3 354865 129657 145520 -1 2480
2482 3 355103 129549 145280 -1 2481
2483 3 355351 129643 145120 -1 2482
2484 3 355467 129555 145000 -1 2483
2485 3 355467 129509 144920 -1 2484
2486 3 355435 129503 144840 -1 2485
2487 3 355381 129279 144840 -1 2486
2488 3 355301 129177 144720 -1 2487
2489 3 355181 128993 144560 -1 2488
2490 3 354993 128923 144440 -1 2489
2491 3 354687 128804 144320 -1 2490
2492 3 354451 128594 144320 -1 2491
2493 3 354425 128565 144360 -1 2492
2494 3 354373 128525 144440 -1 2493
2495 3 353975 127739 144440 -1 2494
2496 3 354101 126982 144440 -1 2495
2497 3 354105 126328 144440 -1 2496
2498 3 354149 126230 144560 -1 2497
2499 3 354181 126148 144680 -1 2498
2500 3 354323 126098 144800 -1 2499
2501 3 354357 125870 144880 -1 2500
2502 3 354371 125791 144960 -1 2501
2503 3 354297 125673 145000 -1 2502
2504 3 354273 125321 145040 -1 2503
2505 3 354119 125033 145040 -1 2504
2506 3 354167 124943 145000 -1 2505
2507 3 354319 124799 144960 -1 2506
2508 3 354589 124681 144960 -1 2507
2509 3 354573 124689 144920 -1 2508
2510 3 354596 124606 144880 -1 2509
2511 3 354619 124523 144840 -1 2510
2512 3 355000 124032 144840 -1 2511
2513 3 355328 123696 144920 -1 2512
2514 3 355404 123620 144960 -1 2513
2515 3 355536 123324 145040 -1 2514
2516 3 355720 123016 145120 -1 2515
2517 3 355876 122748 145080 -1 2516
2518 3 356028 122472 145000 -1 2517
2519 3 356208 122224 144920 -1 2518
2520 3 356504 122144 144960 -1 2519
2521 3 356924 122028 145080 -1 2520
2522 3 357224 121872 145160 -1 2521
2523 3 357472 121636 145280 -1 2522
2524 3 357568 121492 145400 -1 2523
2525 3 357632 121336 145480 -1 2524
2526 3 357768 121288 145560 -1 2525
2527 3 357796 121020 145640 -1 2526
2528 3 357936 120860 145720 -1 2527
2529 3 358036 120720 145800 -1 2528
2530 3 358108 120740 145920 -1 2529
2531 3 358388 120752 145960 -1 2530
2532 3 358572 120760 146040 -1 2531
2533 3 358816 120732 146120 -1 2532
2534 3 359124 120828 146200 -1 2533
2535 3 359436 120744 146240 -1 2534
2536 3 359976 120716 146200 -1 2535
2537 3 360432 120564 146200 -1 2536
2538 3 360656 120416 146320 -1 2537
2539 3 360820 120320 146360 -1 2538
2540 3 360956 120264 146440 -1 2539
2541 3 361196 120180 146520 -1 2540
2542 3 361552 120068 146400 -1 2541
2543 3 361764 119800 146320 -1 2542
2544 3 362156 119764 146240 -1 2543
2545 3 362440 119752 146160 -1 2544
2546 3 362392 119708 146080 -1 2545
2547 3 362328 119656 146040 -1 2546
2548 3 362300 119532 146000 -1 2547
2549 3 362264 118968 146040 -1 2548
2550 3 362860 119960 146080 -1 2545
2551 3 363024 120184 146160 -1 2550
2552 3 363000 120500 146040 -1 2551
2553 3 362888 120580 145920 -1 2552
2554 3 362816 120716 145840 -1 2553
2555 3 362688 120920 145720 -1 2554
2556 3 362696 121000 145680 -1 2555
2557 3 362716 121060 145600 -1 2556
2558 3 362712 121132 145480 -1 2557
2559 3 362740 121096 145360 -1 2558
2560 3 362496 121204 145240 -1 2559
2561 3 362236 121304 145120 -1 2560
2562 3 362220 121212 144960 -1 2561
2563 3 362140 121340 144800 -1 2562
2564 3 361972 121408 144640 -1 2563
2565 3 362000 121464 144520 -1 2564
2566 3 362016 121520 144400 -1 2565
2567 3 361992 121636 144200 -1 2566
2568 3 361968 121864 144160 -1 2567
2569 3 361996 121924 144120 -1 2568
2570 3 362012 121956 144000 -1 2569
2571 3 362076 122064 143960 -1 2570
2572 3 362084 122092 143920 -1 2571
2573 3 362168 122304 143760 -1 2572
2574 3 362224 122336 143720 -1 2573
2575 3 362208 122384 143640 -1 2574
2576 3 362224 122500 143520 -1 2575
2577 3 362248 122540 143400 -1 2576
2578 3 362200 122588 143320 -1 2577
2579 3 362032 122620 143240 -1 2578
2580 3 361916 122816 143160 -1 2579
2581 3 361888 123124 143040 -1 2580
2582 3 361944 123224 142960 -1 2581
2583 3 361924 123268 142840 -1 2582
2584 3 361844 123576 142720 -1 2583
2585 3 361816 123624 142680 -1 2584
2586 3 361904 123620 142600 -1 2585
2587 3 361888 123652 142480 -1 2586
2588 3 361780 123480 142320 -1 2587
2589 3 361772 123460 142200 -1 2588
2590 3 361736 123452 142080 -1 2589
2591 3 361672 123468 141920 -1 2590
2592 3 361556 123524 141800 -1 2591
2593 3 361540 123600 141680 -1 2592
2594 3 361612 123616 141640 -1 2593
2595 3 361664 123660 141600 -1 2594
2596 3 361740 123704 141560 -1 2595
2597 3 361784 123680 141480 -1 2596
2598 3 361840 123676 141360 -1 2597
2599 3 361880 123664 141240 -1 2598
2600 3 361968 123728 141120 -1 2599
2601 3 361976 123792 141040 -1 2600
2602 3 361904 123852 140920 -1 2601
2603 3 361868 124108 140840 -1 2602
2604 3 361892 124324 140720 -1 2603
2605 3 361820 124400 140600 -1 2604
2606 3 361720 124488 140480 -1 2605
2607 3 361664 124764 140440 -1 2606
2608 3 361760 125128 140320 -1 2607
2609 3 361860 125240 140240 -1 2608
2610 3 361920 125424 140120 -1 2609
2611 3 361988 125596 140040 -1 2610
2612 3 361976 125696 139920 -1 2611
2613 3 361804 125760 139880 -1 2612
2614 3 361812 125920 139760 -1 2613
2615 3 361612 125944 139600 -1 2614
2616 3 361604 125984 139560 -1 2615
2617 3 361528 126060 139440 -1 2616
2618 3 361616 126088 139280 -1 2617
2619 3 361636 126016 139240 -1 2618
2620 3 361604 126032 139160 -1 2619
2621 3 361520 126024 139040 -1 2620
2622 3 361460 126052 138840 -1 2621
2623 3 361388 126092 138800 -1 2622
2624 3 361348 126080 138720 -1 2623
2625 3 361268 126004 138640 -1 2624
2626 3 361160 125944 138560 -1 2625
2627 3 360912 125932 138480 -1 2626
2628 3 361008 125880 138360 -1 2627
2629 3 361056 125784 138320 -1 2628
2630 3 361092 125844 138160 -1 2629
2631 3 361228 125716 138080 -1 2630
2632 3 361248 125540 137960 -1 2631
2633 3 361364 125616 137880 -1 2632
2634 3 361556 125636 137720 -1 2633
2635 3 361664 125640 137640 -1 2634
2636 3 361644 125612 137520 -1 2635
2637 3 361644 125612 137400 -1 2636
2638 3 361944 125544 137280 -1 2637
2639 3 362244 125416 137120 -1 2638
2640 3 362448 125276 137000 -1 2639
2641 3 362604 125192 136880 -1 2640
2642 3 362764 125104 136760 -1 2641
2643 3 362836 124972 136640 -1 2642
2644 3 362996 124804 136480 -1 2643
2645 3 363140 124704 136360 -1 2644
2646 3 363248 124728 136240 -1 2645
2647 3 363108 124716 136160 -1 2646
2648 3 363088 124728 136120 -1 2647
2649 3 362064 126104 138880 -1 2622
2650 3 362152 126108 138840 -1 2649
2651 3 362192 125692 140320 -1 2611
2652 3 362232 125656 140400 -1 2651
2653 3 362232 125644 140440 -1 2652
2654 3 361708 122128 144200 -1 2568
2655 3 361444 122224 144160 -1 2654
2656 3 361312 122180 144080 -1 2655
2657 3 361280 122136 144040 -1 2656
2658 3 361236 122128 144000 -1 2657
2659 3 361192 122136 143920 -1 2658
2660 3 357928 120680 146000 -1 2530
2661 3 357872 120656 146040 -1 2660
2662 3 357868 120640 146160 -1 2661
2663 3 357672 120524 146280 -1 2662
2664 3 357384 120332 146400 -1 2663
2665 3 357204 120252 146520 -1 2664
2666 3 357100 120108 146560 -1 2665
2667 3 357108 119984 146680 -1 2666
2668 3 357024 119924 146800 -1 2667
2669 3 356788 119780 146880 -1 2668
2670 3 356508 119560 146760 -1 2669
2671 3 356308 119416 146840 -1 2670
2672 3 356156 119240 146920 -1 2671
2673 3 356140 119188 146960 -1 2672
2674 3 356076 119156 147000 -1 2673
2675 3 356004 119024 147120 -1 2674
2676 3 355884 119048 147240 -1 2675
2677 3 355788 119152 147360 -1 2676
2678 3 355752 119096 147400 -1 2677
2679 3 355752 119084 147440 -1 2678
2680 3 355828 119104 147480 -1 2679
2681 3 355836 119132 147520 -1 2680
2682 3 355772 119168 147600 -1 2681
2683 3 355748 119184 147680 -1 2682
2684 3 355804 119240 147800 -1 2683
2685 3 355788 119100 147880 -1 2684
2686 3 355676 118972 147960 -1 2685
2687 3 355560 119000 148080 -1 2686
2688 3 355456 118928 148160 -1 2687
2689 3 355456 118932 148320 -1 2688
2690 3 355392 118928 148480 -1 2689
2691 3 355380 118900 148520 -1 2690
2692 3 355260 119552 148520 -1 2691
2693 3 355068 119684 148480 -1 2692
2694 3 355020 119676 148440 -1 2693
2695 3 354988 119700 148360 -1 2694
2696 3 354984 119728 148280 -1 2695
2697 3 354928 119692 148200 -1 2696
2698 3 354840 119624 148120 -1 2697
2699 3 354784 119564 148040 -1 2698
2700 3 354600 119520 147960 -1 2699
2701 3 354524 119576 147880 -1 2700
2702 3 354556 119620 147800 -1 2701
2703 3 354544 119628 147760 -1 2702
2704 3 355356 118672 148560 -1 2691
2705 3 355296 118616 148680 -1 2704
2706 3 355232 118792 148760 -1 2705
2707 3 355172 118712 148880 -1 2706
2708 3 355132 118576 149000 -1 2707
2709 3 355116 118664 149120 -1 2708
2710 3 355136 118664 149240 -1 2709
2711 3 355160 118772 149320 -1 2710
2712 3 355264 118884 149400 -1 2711
2713 3 355068 118156 148720 -1 2705
2714 3 355016 118140 148760 -1 2713
2715 3 354992 118096 148840 -1 2714
2716 3 354992 118096 148920 -1 2715
2717 3 355044 117996 148960 -1 2716
2718 3 355092 118016 149000 -1 2717
2719 3 356232 122080 144720 -1 2519
2720 3 356220 122084 144640 -1 2719
2721 3 356216 122084 144600 -1 2720
2722 3 356240 122244 144560 -1 2721
2723 3 356244 122336 144520 -1 2722
2724 3 354043 125007 145080 -1 2505
2725 3 353883 124959 145200 -1 2724
2726 3 353847 124959 145280 -1 2725
2727 3 353719 125091 145360 -1 2726
2728 3 353763 125191 145400 -1 2727
2729 3 353815 125255 145520 -1 2728
2730 3 353823 125391 145600 -1 2729
2731 3 353815 125471 145640 -1 2730
2732 3 353875 125551 145680 -1 2731
2733 3 353775 125655 145760 -1 2732
2734 3 353799 125835 145800 -1 2733
2735 3 353811 125891 145840 -1 2734
2736 3 353811 125967 145880 -1 2735
2737 3 353819 126019 145920 -1 2736
2738 3 353831 126119 145960 -1 2737
2739 3 353735 126223 145920 -1 2738
2740 3 353743 126271 145880 -1 2739
2741 3 353719 126275 145840 -1 2740
2742 3 353663 126315 145800 -1 2741
2743 3 353551 126375 145760 -1 2742
2744 3 353511 126443 145680 -1 2743
2745 3 353823 127714 144400 -1 2495
2746 3 353691 127734 144320 -1 2745
2747 3 353655 127730 144280 -1 2746
2748 3 353623 127638 144200 -1 2747
2749 3 353507 127594 144120 -1 2748
2750 3 353403 127430 144000 -1 2749
2751 3 353359 127274 143960 -1 2750
2752 3 353331 127262 143920 -1 2751
2753 3 355483 129637 144840 -1 2486
2754 3 355488 130002 144680 -1 2753
2755 3 355429 130211 144640 -1 2754
2756 3 355441 130399 144600 -1 2755
2757 3 355425 130435 144560 -1 2756
2758 3 355405 130611 144520 -1 2757
2759 3 355405 130623 144480 -1 2758
2760 3 355413 130619 144440 -1 2759
2761 3 355441 130359 144440 -1 2757
2762 3 355465 130383 144400 -1 2761
2763 3 355509 130427 144320 -1 2762
2764 3 355453 130559 144240 -1 2763
2765 3 355417 130659 144200 -1 2764
2766 3 355381 130735 144120 -1 2765
2767 3 355401 130843 144040 -1 2766
2768 3 355461 130959 143960 -1 2767
2769 3 355489 131303 143920 -1 2768
2770 3 355561 131615 143760 -1 2769
2771 3 355669 131667 143720 -1 2770
2772 3 355757 131815 143680 -1 2771
2773 3 355697 131915 143600 -1 2772
2774 3 355741 132091 143480 -1 2773
2775 3 355705 132395 143400 -1 2774
2776 3 355713 132627 143280 -1 2775
2777 3 355589 132647 143240 -1 2776
2778 3 355497 132679 143120 -1 2777
2779 3 355465 132711 143040 -1 2778
2780 3 355349 132767 142920 -1 2779
2781 3 355249 132943 142800 -1 2780
2782 3 354977 132951 142720 -1 2781
2783 3 354709 133131 142600 -1 2782
2784 3 354637 133235 142520 -1 2783
2785 3 354633 133323 142400 -1 2784
2786 3 354605 133403 142280 -1 2785
2787 3 354537 133567 142200 -1 2786
2788 3 354550 133610 142120 -1 2787
2789 3 354557 133631 142080 -1 2788
2790 3 354465 133687 141960 -1 2789
2791 3 354425 133743 141840 -1 2790
2792 3 354453 133715 141800 -1 2791
2793 3 354565 133803 141680 -1 2792
2794 3 354617 133883 141640 -1 2793
2795 3 354709 133987 141560 -1 2794
2796 3 354785 134079 141440 -1 2795
2797 3 354841 134331 141400 -1 2796
2798 3 354917 134483 141320 -1 2797
2799 3 354941 134603 141200 -1 2798
2800 3 354877 134719 141040 -1 2799
2801 3 354789 134851 140880 -1 2800
2802 3 354817 134919 140720 -1 2801
2803 3 354949 134947 140560 -1 2802
2804 3 355309 135015 140480 -1 2803
2805 3 355665 135107 140600 -1 2804
2806 3 356349 135591 140640 -1 2805
2807 3 356465 135663 140760 -1 2806
2808 3 356537 135663 140880 -1 2807
2809 3 356685 135695 141000 -1 2808
2810 3 356837 135747 141120 -1 2809
2811 3 357621 135915 141120 -1 2810
2812 3 357829 136063 141200 -1 2811
2813 3 358277 136319 141240 -1 2812
2814 3 358481 136399 141360 -1 2813
2815 3 358601 136455 141480 -1 2814
2816 3 358493 136515 141600 -1 2815
2817 3 358321 136587 141680 -1 2816
2818 3 358253 136563 141760 -1 2817
2819 3 358133 136547 141840 -1 2818
2820 3 358033 136567 141960 -1 2819
2821 3 358009 136639 142000 -1 2820
2822 3 357497 137075 142000 -1 2821
2823 3 357393 137339 142040 -1 2822
2824 3 357193 137523 142000 -1 2823
2825 3 357157 137523 141960 -1 2824
2826 3 359029 136639 141440 -1 2815
2827 3 359373 136771 141520 -1 2826
2828 3 359625 136843 141600 -1 2827
2829 3 359969 136695 141640 -1 2828
2830 3 360321 136679 141600 -1 2829
2831 3 360417 136679 141520 -1 2830
2832 3 360521 136667 141440 -1 2831
2833 3 360653 136555 141400 -1 2832
2834 3 360721 136659 141280 -1 2833
2835 3 360757 136683 141240 -1 2834
2836 3 360763 136683 141200 -1 2835
2837 3 360769 136683 141160 -1 2836
2838 3 359361 136767 141360 -1 2826
2839 3 359605 136967 141240 -1 2838
2840 3 359717 136999 141200 -1 2839
2841 3 359953 137023 141080 -1 2840
2842 3 360181 136991 140960 -1 2841
2843 3 360341 136923 140880 -1 2842
2844 3 360805 136799 140760 -1 2843
2845 3 361005 136667 140720 -1 2844
2846 3 361093 136663 140640 -1 2845
2847 3 361333 136727 140560 -1 2846
2848 3 361733 136995 140480 -1 2847
2849 3 362221 137435 140400 -1 2848
2850 3 362317 137463 140320 -1 2849
2851 3 362453 137571 140240 -1 2850
2852 3 362777 137691 140160 -1 2851
2853 3 363253 137911 140040 -1 2852
2854 3 363385 137715 140080 -1 2853
2855 3 363389 137687 140120 -1 2854
2856 3 363417 137715 140160 -1 2855
2857 3 363405 137775 140200 -1 2856
2858 3 363333 137807 140240 -1 2857
2859 3 363189 137751 140320 -1 2858
2860 3 363121 137603 140400 -1 2859
2861 3 363045 137639 140480 -1 2860
2862 3 363313 137923 140000 -1 2853
2863 3 363429 138011 139880 -1 2862
2864 3 363565 138131 139840 -1 2863
2865 3 363673 138187 139760 -1 2864
2866 3 363813 138195 139640 -1 2865
2867 3 363917 138215 139520 -1 2866
2868 3 363961 138219 139440 -1 2867
2869 3 363981 138283 139320 -1 2868
2870 3 363913 138391 139280 -1 2869
2871 3 364025 138339 139240 -1 2870
2872 3 364133 138371 139160 -1 2871
2873 3 364181 138407 139080 -1 2872
2874 3 364261 138391 138960 -1 2873
2875 3 364477 138463 138880 -1 2874
2876 3 364697 138451 138800 -1 2875
2877 3 364841 138491 138760 -1 2876
2878 3 364821 138511 138640 -1 2877
2879 3 364829 138531 138560 -1 2878
2880 3 364985 138583 138440 -1 2879
2881 3 365097 138587 138400 -1 2880
2882 3 365145 138595 138280 -1 2881
2883 3 365341 138779 138240 -1 2882
2884 3 365345 138587 138200 -1 2883
2885 3 365329 138591 138160 -1 2884
2886 3 365373 138607 138080 -1 2885
2887 3 365437 138543 138000 -1 2886
2888 3 365513 138551 137920 -1 2887
2889 3 365673 138595 137800 -1 2888
2890 3 365865 138591 137680 -1 2889
2891 3 366037 138603 137560 -1 2890
2892 3 366169 138631 137520 -1 2891
2893 3 366245 138543 137480 -1 2892
2894 3 366485 138455 137360 -1 2893
2895 3 366709 138339 137280 -1 2894
2896 3 366693 138379 137200 -1 2895
2897 3 366705 138367 137040 -1 2896
2898 3 366765 138259 136920 -1 2897
2899 3 366913 138179 136800 -1 2898
2900 3 367045 138131 136680 -1 2899
2901 3 367109 138071 136560 -1 2900
2902 3 367085 138031 136480 -1 2901
2903 3 367233 137971 136360 -1 2902
2904 3 367333 137931 136240 -1 2903
2905 3 367413 137799 136120 -1 2904
2906 3 367405 137643 136040 -1 2905
2907 3 367489 137555 135920 -1 2906
2908 3 367449 137419 135760 -1 2907
2909 3 367417 137239 135600 -1 2908
2910 3 367449 137091 135520 -1 2909
2911 3 367325 137039 135400 -1 2910
2912 3 367233 136899 135280 -1 2911
2913 3 367153 136751 135160 -1 2912
2914 3 367173 136743 135040 -1 2913
2915 3 367405 136615 135000 -1 2914
2916 3 367477 136563 134960 -1 2915
2917 3 367645 136455 134880 -1 2916
2918 3 367693 136443 134800 -1 2917
2919 3 367617 136467 134720 -1 2918
2920 3 367633 136451 134640 -1 2919
2921 3 367669 136469 134600 -1 2920
2922 3 367441 136163 134600 -1 2921
2923 3 367385 136067 134560 -1 2922
2924 3 367573 136051 134480 -1 2923
2925 3 367517 136031 134360 -1 2924
2926 3 367609 136019 134240 -1 2925
2927 3 367605 135919 134160 -1 2926
2928 3 367633 135895 134080 -1 2927
2929 3 367625 135863 134000 -1 2928
2930 3 367405 135867 133920 -1 2929
2931 3 367161 135815 133800 -1 2930
2932 3 366929 135627 133800 -1 2931
2933 3 367705 136487 134560 -1 2921
2934 3 367769 136539 134480 -1 2933
2935 3 367769 136583 134440 -1 2934
2936 3 367773 136555 134400 -1 2935
2937 3 366901 138131 137400 -1 2895
2938 3 365425 139043 138320 -1 2883
2939 3 365505 139139 138400 -1 2938
2940 3 365517 139203 138440 -1 2939
2941 3 365549 139255 138520 -1 2940
2942 3 365537 139335 138600 -1 2941
2943 3 365673 139427 138680 -1 2942
2944 3 365713 139491 138760 -1 2943
2945 3 365833 139475 138840 -1 2944
2946 3 365957 139599 138920 -1 2945
2947 3 362225 137391 140560 -1 2848
2948 3 362277 137447 140640 -1 2947
2949 3 362325 137451 140720 -1 2948
2950 3 362373 137463 140800 -1 2949
2951 3 362365 137507 140920 -1 2950
2952 3 362417 137511 141000 -1 2951
2953 3 362545 137563 141080 -1 2952
2954 3 362793 137603 141200 -1 2953
2955 3 362905 137635 141280 -1 2954
2956 3 362985 137719 141400 -1 2955
2957 3 363089 137715 141480 -1 2956
2958 3 363225 137663 141600 -1 2957
2959 3 363449 137543 141680 -1 2958
2960 3 363541 137503 141760 -1 2959
2961 3 363673 137639 141840 -1 2960
2962 3 363649 137695 141880 -1 2961
2963 3 363789 137743 141960 -1 2962
2964 3 363817 137795 142040 -1 2963
2965 3 363893 137847 142120 -1 2964
2966 3 363993 137867 142200 -1 2965
2967 3 364225 137867 142320 -1 2966
2968 3 364325 137923 142400 -1 2967
2969 3 358037 136167 141000 -1 2811
2970 3 357985 136179 140880 -1 2969
2971 3 357969 136199 140800 -1 2970
2972 3 357941 136175 140760 -1 2971
2973 3 357277 136499 140720 -1 2972
2974 3 357209 136535 140640 -1 2973
2975 3 357173 136503 140560 -1 2974
2976 3 357125 136535 140480 -1 2975
2977 3 356001 134679 140640 -1 2805
2978 3 356117 134639 140720 -1 2977
2979 3 356185 134455 140800 -1 2978
2980 3 356237 134283 140920 -1 2979
2981 3 356293 134095 140880 -1 2980
2982 3 356285 134079 140800 -1 2981
2983 3 356229 134051 140720 -1 2982
2984 3 356225 134055 140640 -1 2983
2985 3 356205 133919 140520 -1 2984
2986 3 356257 133835 140480 -1 2985
2987 3 356329 133851 140400 -1 2986
2988 3 355581 135051 140360 -1 2804
2989 3 355693 135263 140280 -1 2988
2990 3 355697 135323 140160 -1 2989
2991 3 356109 135835 140080 -1 2990
2992 3 356517 135711 140040 -1 2991
2993 3 356557 135731 139920 -1 2992
2994 3 356521 135719 139880 -1 2993
2995 3 355521 134775 139960 -1 2990
2996 3 355037 134711 139920 -1 2995
2997 3 355001 134727 139880 -1 2996
2998 3 354913 134755 139800 -1 2997
2999 3 354897 134771 139680 -1 2998
3000 3 354769 134815 139560 -1 2999
3001 3 354701 134891 139440 -1 3000
3002 3 354517 134823 139400 -1 3001
3003 3 354525 134795 139360 -1 3002
3004 3 354521 134771 139320 -1 3003
3005 3 354765 135023 139360 -1 3001
3006 3 354745 135199 139320 -1 3005
3007 3 354697 135351 139280 -1 3006
3008 3 353351 130288 148120 -1 2459
3009 3 353437 130292 148160 -1 3008
3010 3 353469 130332 148200 -1 3009
3011 3 353549 130264 148280 -1 3010
3012 3 353621 130220 148360 -1 3011
3013 3 353549 130196 148440 -1 3012
3014 3 353205 130386 148800 -1 2453
3015 3 353321 130346 148680 -1 3014
3016 3 353321 130279 148520 -1 3015
3017 3 353321 130262 148480 -1 3016
3018 3 353213 129902 148360 -1 3017
3019 3 353121 129822 148320 -1 3018
3020 3 353013 129762 148280 -1 3019
3021 3 352993 129794 148200 -1 3020
3022 3 352961 129786 148160 -1 3021
3023 3 352897 129766 148120 -1 3022
3024 3 352865 129750 148080 -1 3023
3025 3 352705 129694 148040 -1 3024
3026 3 352713 129646 148000 -1 3025
3027 3 352697 129566 147960 -1 3026
3028 3 352717 129466 147880 -1 3027
3029 3 352685 129382 147840 -1 3028
3030 3 352673 129342 147800 -1 3029
3031 3 352637 129262 147760 -1 3030
3032 3 352553 129150 147720 -1 3031
3033 3 352345 129022 147640 -1 3032
3034 3 352285 128982 147600 -1 3033
3035 3 352189 128834 147520 -1 3034
3036 3 352161 128746 147480 -1 3035
3037 3 352065 128610 147440 -1 3036
3038 3 352073 128570 147400 -1 3037
3039 3 352061 128530 147320 -1 3038
3040 3 352121 128586 147240 -1 3039
3041 3 352165 128522 147200 -1 3040
3042 3 352229 128338 147160 -1 3041
3043 3 352245 128238 147080 -1 3042
3044 3 352373 128242 147040 -1 3043
3045 3 352413 128210 146960 -1 3044
3046 3 352401 128186 146920 -1 3045
3047 3 352397 128038 146840 -1 3046
3048 3 352417 127942 146800 -1 3047
3049 3 352461 127722 146840 -1 3048
3050 3 352417 127582 146880 -1 3049
3051 3 352201 128114 146640 -1 3048
3052 3 352169 128250 146600 -1 3051
3053 3 352273 128342 146560 -1 3052
3054 3 352313 128322 146480 -1 3053
3055 3 352353 128346 146400 -1 3054
3056 3 352385 128338 146320 -1 3055
3057 3 352345 128426 146240 -1 3056
3058 3 352273 128462 146160 -1 3057
3059 3 352185 128326 146080 -1 3058
3060 3 352193 128294 146000 -1 3059
3061 3 352201 128294 145960 -1 3060
3062 3 352301 128242 145920 -1 3061
3063 3 352325 128166 145840 -1 3062
3064 3 352301 128090 145760 -1 3063
3065 3 352297 128022 145680 -1 3064
3066 3 352333 127938 145600 -1 3065
3067 3 352321 127806 145520 -1 3066
3068 3 352265 127786 145440 -1 3067
3069 3 352197 127626 145360 -1 3068
3070 3 352197 127570 145280 -1 3069
3071 3 352105 127606 145240 -1 3070
3072 3 351921 127734 145200 -1 3071
3073 3 351865 127758 145120 -1 3072
3074 3 351881 127714 145080 -1 3073
3075 3 351857 127702 145040 -1 3074
3076 3 351937 127522 145000 -1 3075
3077 3 351945 127322 144960 -1 3076
3078 3 351765 127126 145000 -1 3077
3079 3 351601 126874 144960 -1 3078
3080 3 351545 126730 144920 -1 3079
3081 3 351365 126686 144840 -1 3080
3082 3 352833 129718 148440 -1 3020
3083 3 352757 129678 148480 -1 3082
3084 3 352729 129714 148560 -1 3083
3085 3 352545 129550 148680 -1 3084
3086 3 352537 129414 148800 -1 3085
3087 3 352645 129310 148880 -1 3086
3088 3 352613 129310 148920 -1 3087
3089 3 352645 129310 148960 -1 3088
3090 3 352681 129314 149000 -1 3089
3091 3 352697 129294 149080 -1 3090
3092 3 352641 129362 149160 -1 3091
3093 3 352565 129506 149240 -1 3092
3094 3 352533 129518 149320 -1 3093
3095 3 352401 129494 149440 -1 3094
3096 3 352213 129538 149520 -1 3095
3097 3 356985 133228 153520 -1 375
3098 3 356857 133129 153560 -1 3097
3099 3 356687 133253 153680 -1 3098
3100 3 356699 133417 153760 -1 3099
3101 3 356703 133501 153800 -1 3100
3102 3 356739 133573 153840 -1 3101
3103 3 360672 134483 152960 -1 356
3104 3 360744 134455 152880 -1 3103
3105 3 360802 134415 152800 -1 3104
3106 3 360895 134414 152680 -1 3105
3107 3 360933 134388 152600 -1 3106
3108 3 360979 134268 152400 -1 3107
3109 3 361117 134208 152320 -1 3108
3110 3 361257 134214 152240 -1 3109
3111 3 361235 134224 152040 -1 3110
3112 3 361255 134220 151960 -1 3111
3113 3 361215 134208 151800 -1 3112
3114 3 361231 134198 151760 -1 3113
3115 3 361202 134183 151680 -1 3114
3116 3 361340 133681 151680 -1 3115
3117 3 361364 133657 151600 -1 3116
3118 3 361376 133645 151520 -1 3117
3119 3 361384 133625 151440 -1 3118
3120 3 361452 133561 151360 -1 3119
3121 3 361424 133529 151240 -1 3120
3122 3 361352 133377 151120 -1 3121
3123 3 361004 133413 151080 -1 3122
3124 3 360964 133385 151040 -1 3123
3125 3 360944 133393 150960 -1 3124
3126 3 360920 133377 150920 -1 3125
3127 3 360908 133457 150840 -1 3126
3128 3 360900 133549 150760 -1 3127
3129 3 360964 133713 150680 -1 3128
3130 3 361060 133917 150640 -1 3129
3131 3 361172 134093 150600 -1 3130
3132 3 361288 134261 150560 -1 3131
3133 3 361364 134405 150520 -1 3132
3134 3 361416 134497 150480 -1 3133
3135 3 361480 134629 150440 -1 3134
3136 3 361544 134753 150400 -1 3135
3137 3 361611 134809 150360 -1 3136
3138 3 361627 134933 150320 -1 3137
3139 3 361719 134957 150280 -1 3138
3140 3 361568 133281 151120 -1 3122
3141 3 361600 133221 151040 -1 3140
3142 3 361600 133209 151000 -1 3141
3143 3 361568 133161 150960 -1 3142
3144 3 361556 133113 150920 -1 3143
3145 3 361632 133109 150880 -1 3144
3146 3 361732 133089 150840 -1 3145
3147 3 361816 132917 150800 -1 3146
3148 3 361812 132881 150760 -1 3147
3149 3 361772 132917 150720 -1 3148
3150 3 361792 133029 150680 -1 3149
3151 3 361976 133225 150640 -1 3150
3152 3 362400 133153 150600 -1 3151
3153 3 362416 132929 150640 -1 3152
3154 3 362252 132717 150680 -1 3153
3155 3 362216 132605 150720 -1 3154
3156 3 362600 133145 150560 -1 3152
3157 3 362748 133209 150520 -1 3156
3158 3 362844 133325 150480 -1 3157
3159 3 362880 133433 150440 -1 3158
3160 3 363256 133477 150400 -1 3159
3161 3 363420 133553 150360 -1 3160
3162 3 363560 133477 150400 -1 3161
3163 3 363608 133381 150440 -1 3162
3164 3 363672 133213 150480 -1 3163
3165 3 364000 133321 150440 -1 3164
3166 3 364144 133449 150400 -1 3165
3167 3 364216 133521 150360 -1 3166
3168 3 364308 133593 150320 -1 3167
3169 3 364316 133653 150280 -1 3168
3170 3 364352 133705 150240 -1 3169
3171 3 364380 133693 150200 -1 3170
3172 3 364408 133645 150160 -1 3171
3173 3 364428 133589 150120 -1 3172
3174 3 364564 133477 150160 -1 3173
3175 3 364584 133425 150200 -1 3174
3176 3 364620 133297 150240 -1 3175
3177 3 364676 133197 150280 -1 3176
3178 3 364828 132925 150320 -1 3177
3179 3 364972 132841 150280 -1 3178
3180 3 363068 133717 150320 -1 3161
3181 3 363052 133785 150280 -1 3180
3182 3 363060 133761 150240 -1 3181
3183 3 363088 133761 150200 -1 3182
3184 3 363048 133769 150160 -1 3183
3185 3 362992 133753 150120 -1 3184
3186 3 362888 133725 150080 -1 3185
3187 3 362708 133621 150040 -1 3186
3188 3 362516 133521 150000 -1 3187
3189 3 362224 133329 149960 -1 3188
3190 3 362052 133209 149920 -1 3189
3191 3 361964 133117 149880 -1 3190
3192 3 361190 134177 151600 -1 3115
3193 3 361272 134289 151440 -1 3192
3194 3 361362 134369 151360 -1 3193
3195 3 361498 134489 151240 -1 3194
3196 3 361685 134638 151080 -1 3195
3197 3 361686 134673 150920 -1 3196
3198 3 361594 134859 150720 -1 3197
3199 3 361631 135026 150680 -1 3198
3200 3 362917 136121 152760 -1 353
3201 3 362661 136223 152760 -1 3200
3202 3 362537 136235 152680 -1 3201
3203 3 365223 136543 153040 -1 351
3204 3 365543 135920 153120 -1 3203
3205 3 365605 135755 153200 -1 3204
3206 3 365640 135237 153280 -1 3205
3207 3 365657 135046 153360 -1 3206
3208 3 365725 134786 153440 -1 3207
3209 3 366040 134497 153520 -1 3208
3210 3 366669 134081 153600 -1 3209
3211 3 367197 133325 153600 -1 3210
3212 3 367194 133485 153720 -1 3211
3213 3 367220 133559 153840 -1 3212
3214 3 367380 133577 153840 -1 3213
3215 3 367382 133587 153920 -1 3214
3216 3 367366 133599 153960 -1 3215
3217 3 367350 133611 154000 -1 3216
3218 3 367232 133633 154120 -1 3217
3219 3 367208 133657 154160 -1 3218
3220 3 367146 133503 154240 -1 3219
3221 3 367160 133421 154280 -1 3220
3222 3 367158 133405 154320 -1 3221
3223 3 367138 133423 154360 -1 3222
3224 3 367060 133471 154440 -1 3223
3225 3 366990 133467 154480 -1 3224
3226 3 366922 133323 154480 -1 3225
3227 3 366896 133307 154520 -1 3226
3228 3 366878 133309 154560 -1 3227
3229 3 366844 133322 154600 -1 3228
3230 3 366834 133328 154680 -1 3229
3231 3 366834 133324 154720 -1 3230
3232 3 366660 133328 154720 -1 3231
3233 3 366618 133330 154800 -1 3232
3234 3 366458 133082 154840 -1 3233
3235 3 366454 133070 154880 -1 3234
3236 3 366450 133050 154920 -1 3235
3237 3 366422 133070 155000 -1 3236
3238 3 366302 133098 155080 -1 3237
3239 3 365874 132998 155120 -1 3238
3240 3 365674 133030 155160 -1 3239
3241 3 365654 132966 155080 -1 3240
3242 3 365598 132954 155040 -1 3241
3243 3 365450 132950 155000 -1 3242
3244 3 365278 132874 155040 -1 3243
3245 3 365038 132770 155000 -1 3244
3246 3 364950 132682 154960 -1 3245
3247 3 364806 132598 154920 -1 3246
3248 3 364590 132662 154960 -1 3247
3249 3 367236 133735 153840 -1 3213
3250 3 367256 133781 153960 -1 3249
3251 3 367266 133787 154000 -1 3250
3252 3 367276 133783 154040 -1 3251
3253 3 367482 132629 153600 -1 3211
3254 3 368092 131804 153600 -1 3253
3255 3 368523 131471 153640 -1 3254
3256 3 368832 131344 153720 -1 3255
3257 3 368964 131270 153800 -1 3256
3258 3 369097 131185 153880 -1 3257
3259 3 369334 130758 153960 -1 3258
3260 3 369832 129845 153960 -1 3259
3261 3 369904 129662 154040 -1 3260
3262 3 369965 129402 154120 -1 3261
3263 3 369991 129212 154160 -1 3262
3264 3 370010 128283 154160 -1 3263
3265 3 369890 127907 154160 -1 3264
3266 3 369450 127635 154160 -1 3265
3267 3 369471 127575 154000 -1 3266
3268 3 369487 127530 153880 -1 3267
3269 3 369455 127424 153840 -1 3268
3270 3 369423 127340 153760 -1 3269
3271 3 369597 127718 154240 -1 3266
3272 3 369583 127820 154400 -1 3271
3273 3 369583 127822 154520 -1 3272
3274 3 369525 127726 154640 -1 3273
3275 3 370291 127355 154200 -1 3265
3276 3 370503 127068 154240 -1 3275
3277 3 370794 126830 154320 -1 3276
3278 3 371210 126622 154400 -1 3277
3279 3 371155 126720 154680 -1 3278
3280 3 371243 126865 154840 -1 3279
3281 3 372241 126045 154400 -1 3278
3282 3 372386 125976 154440 -1 3281
3283 3 372526 125907 154480 -1 3282
3284 3 372588 125835 154520 -1 3283
3285 3 372624 125750 154560 -1 3284
3286 3 372646 125597 154600 -1 3285
3287 3 372699 125384 154680 -1 3286
3288 3 372796 124784 154680 -1 3287
3289 3 373254 124266 154680 -1 3288
3290 3 373416 123954 154720 -1 3289
3291 3 373825 123670 154800 -1 3290
3292 3 374102 123412 154920 -1 3291
3293 3 374455 123150 155000 -1 3292
3294 3 374841 122413 155040 -1 3293
3295 3 375036 122062 155160 -1 3294
3296 3 375037 121944 155240 -1 3295
3297 3 375054 121866 155320 -1 3296
3298 3 374982 121749 155400 -1 3297
3299 3 374870 121665 155480 -1 3298
3300 3 374797 121451 155560 -1 3299
3301 3 374775 121213 155640 -1 3300
3302 3 374623 120993 155720 -1 3301
3303 3 374563 120816 155800 -1 3302
3304 3 374495 120579 155920 -1 3303
3305 3 374414 120402 156000 -1 3304
3306 3 374324 120324 156040 -1 3305
3307 3 374286 120235 156120 -1 3306
3308 3 374321 120177 156200 -1 3307
3309 3 374334 120095 156280 -1 3308
3310 3 374322 120020 156360 -1 3309
3311 3 374351 119823 156480 -1 3310
3312 3 374440 119571 156600 -1 3311
3313 3 374549 119477 156680 -1 3312
3314 3 374729 119273 156760 -1 3313
3315 3 374745 119188 156800 -1 3314
3316 3 374699 119149 156880 -1 3315
3317 3 375139 119041 156880 -1 3316
3318 3 375367 119221 156880 -1 3317
3319 3 375431 119210 156960 -1 3318
3320 3 375531 119238 157000 -1 3319
3321 3 375663 119258 157040 -1 3320
3322 3 375755 119326 157080 -1 3321
3323 3 375811 119398 157160 -1 3322
3324 3 375835 119466 157200 -1 3323
3325 3 375975 119454 157280 -1 3324
3326 3 375995 119434 157320 -1 3325
3327 3 375923 119474 157440 -1 3326
3328 3 375875 119486 157480 -1 3327
3329 3 374651 119110 156960 -1 3316
3330 3 374646 119093 157040 -1 3329
3331 3 374635 119104 157160 -1 3330
3332 3 374638 119087 157240 -1 3331
3333 3 374628 118996 157320 -1 3332
3334 3 374394 118645 157280 -1 3333
3335 3 374246 118541 157240 -1 3334
3336 3 374130 118489 157200 -1 3335
3337 3 374644 118989 157360 -1 3333
3338 3 374618 118880 157440 -1 3337
3339 3 374777 118781 157520 -1 3338
3340 3 375179 118660 157600 -1 3339
3341 3 375515 118604 157600 -1 3340
3342 3 375727 118450 157680 -1 3341
3343 3 375797 118395 157760 -1 3342
3344 3 376046 118342 157840 -1 3343
3345 3 376250 118338 157960 -1 3344
3346 3 376337 118309 158040 -1 3345
3347 3 376474 118245 158080 -1 3346
3348 3 376756 118244 158120 -1 3347
3349 3 377168 118209 158200 -1 3348
3350 3 377611 118195 158280 -1 3349
3351 3 378068 118123 158280 -1 3350
3352 3 378320 117931 158280 -1 3351
3353 3 379192 117820 158280 -1 3352
3354 3 379225 117667 158040 -1 3353
3355 3 379663 117611 157920 -1 3354
3356 3 380057 117207 157880 -1 3355
3357 3 380589 117015 157840 -1 3356
3358 3 381155 117007 157760 -1 3357
3359 3 381635 116839 157520 -1 3358
3360 3 382147 116662 157440 -1 3359
3361 3 382641 116735 157360 -1 3360
3362 3 382869 116779 157240 -1 3361
3363 3 383200 116781 157080 -1 3362
3364 3 383451 116635 156880 -1 3363
3365 3 383593 116599 156760 -1 3364
3366 3 382957 116796 156760 -1 3365
3367 3 382917 116980 156720 -1 3366
3368 3 382977 117040 156880 -1 3367
3369 3 383121 117214 157040 -1 3368
3370 3 383157 117267 157120 -1 3369
3371 3 383157 117297 157160 -1 3370
3372 3 383433 117335 157160 -1 3371
3373 3 383563 117349 157200 -1 3372
3374 3 383853 117337 157240 -1 3373
3375 3 384257 117583 157240 -1 3374
3376 3 384305 117767 157320 -1 3375
3377 3 384283 117909 157400 -1 3376
3378 3 384325 117936 157440 -1 3377
3379 3 384393 118000 157480 -1 3378
3380 3 384549 117910 157520 -1 3379
3381 3 384545 117894 157600 -1 3380
3382 3 382937 117445 157200 -1 3371
3383 3 382981 117597 157240 -1 3382
3384 3 382977 117661 157200 -1 3383
3385 3 382989 117753 157160 -1 3384
3386 3 382905 117953 157200 -1 3385
3387 3 382941 118165 157080 -1 3386
3388 3 382921 118209 157240 -1 3387
3389 3 383033 118265 157280 -1 3388
3390 3 382833 118337 157320 -1 3388
3391 3 382653 118361 157400 -1 3390
3392 3 382637 118385 157440 -1 3391
3393 3 383687 116575 156680 -1 3365
3394 3 383951 116551 156600 -1 3393
3395 3 384433 116575 156400 -1 3394
3396 3 384765 116463 156320 -1 3395
3397 3 385435 116103 156600 -1 3396
3398 3 385879 116067 156760 -1 3397
3399 3 386353 116335 156600 -1 3398
3400 3 386773 116375 156560 -1 3399
3401 3 387029 116291 156440 -1 3400
3402 3 387527 116135 156320 -1 3401
3403 3 387987 116059 156240 -1 3402
3404 3 388541 116011 156120 -1 3403
3405 3 388787 115951 156000 -1 3404
3406 3 389135 115867 155840 -1 3405
3407 3 389303 115887 155720 -1 3406
3408 3 389385 115811 155600 -1 3407
3409 3 389941 116087 155560 -1 3408
3410 3 389849 116106 155680 -1 3409
3411 3 389917 116254 155840 -1 3410
3412 3 390001 116500 155840 -1 3411
3413 3 390033 116592 155880 -1 3412
3414 3 390045 116624 155960 -1 3413
3415 3 390225 116660 156000 -1 3414
3416 3 390421 116712 156080 -1 3415
3417 3 390481 116768 156160 -1 3416
3418 3 390521 116812 156240 -1 3417
3419 3 390469 116788 156280 -1 3418
3420 3 390053 116115 155440 -1 3409
3421 3 390149 116131 155400 -1 3420
3422 3 390395 116083 155200 -1 3421
3423 3 390679 115827 155040 -1 3422
3424 3 391207 115467 154920 -1 3423
3425 3 391254 115354 154880 -1 3424
3426 3 391522 115230 154880 -1 3425
3427 3 391677 115215 154800 -1 3426
3428 3 392065 115267 154680 -1 3427
3429 3 392547 115251 154640 -1 3428
3430 3 392879 115319 154600 -1 3429
3431 3 393325 115231 154480 -1 3430
3432 3 393613 115159 154320 -1 3431
3433 3 393999 115075 154080 -1 3432
3434 3 394459 114955 153920 -1 3433
3435 3 394931 114811 153840 -1 3434
3436 3 394773 114647 153840 -1 3435
3437 3 395233 114875 153800 -1 3435
3438 3 395701 114983 153760 -1 3437
3439 3 395927 115055 153680 -1 3438
3440 3 396227 115255 153880 -1 3439
3441 3 396499 115183 154040 -1 3440
3442 3 396821 114911 154200 -1 3441
3443 3 396853 114907 154240 -1 3442
3444 3 397093 114967 154480 -1 3443
3445 3 397596 114868 154480 -1 3444
3446 3 397676 114852 154520 -1 3445
3447 3 397772 114824 154600 -1 3446
3448 3 397766 114801 154640 -1 3447
3449 3 397853 114819 154720 -1 3448
3450 3 398175 114897 154800 -1 3449
3451 3 398135 115001 154960 -1 3450
3452 3 398059 115041 155000 -1 3451
3453 3 398039 115117 155040 -1 3452
3454 3 398003 115173 155080 -1 3453
3455 3 397959 115217 155120 -1 3454
3456 3 397855 115281 155160 -1 3455
3457 3 397767 115337 155200 -1 3456
3458 3 397691 115357 155240 -1 3457
3459 3 397607 115293 155280 -1 3458
3460 3 397483 115365 155320 -1 3459
3461 3 397343 115401 155400 -1 3460
3462 3 397319 115493 155480 -1 3461
3463 3 397239 115593 155560 -1 3462
3464 3 397191 115665 155640 -1 3463
3465 3 397131 115721 155720 -1 3464
3466 3 396983 115749 155800 -1 3465
3467 3 396895 115769 155880 -1 3466
3468 3 396815 115785 155960 -1 3467
3469 3 396655 115813 156040 -1 3468
3470 3 396559 115885 156120 -1 3469
3471 3 396435 116009 156160 -1 3470
3472 3 396383 116081 156200 -1 3471
3473 3 396363 116193 156240 -1 3472
3474 3 396347 116229 156320 -1 3473
3475 3 396259 116229 156400 -1 3474
3476 3 396139 116293 156480 -1 3475
3477 3 396051 116373 156560 -1 3476
3478 3 396051 116369 156640 -1 3477
3479 3 396031 116417 156720 -1 3478
3480 3 395935 116593 156840 -1 3479
3481 3 395699 116725 156880 -1 3480
3482 3 398463 114869 154800 -1 3450
3483 3 398679 114775 155000 -1 3482
3484 3 399023 114803 155080 -1 3483
3485 3 399335 114771 155280 -1 3484
3486 3 399765 114631 155400 -1 3485
3487 3 400449 114543 155520 -1 3486
3488 3 401142 114312 155440 -1 3487
3489 3 401370 114212 155320 -1 3488
3490 3 401556 114126 155400 -1 3489
3491 3 401984 113894 155440 -1 3490
3492 3 402550 113952 155480 -1 3491
3493 3 403572 114186 155480 -1 3492
3494 3 404108 114088 155480 -1 3493
3495 3 404204 114074 155440 -1 3494
3496 3 404314 113992 155360 -1 3495
3497 3 404426 113879 155240 -1 3496
3498 3 404762 113743 155080 -1 3497
3499 3 405310 113777 154920 -1 3498
3500 3 405848 113909 154800 -1 3499
3501 3 406064 113957 154680 -1 3500
3502 3 406700 113707 154480 -1 3501
3503 3 406824 113673 154520 -1 3502
3504 3 407130 113735 154640 -1 3503
3505 3 407408 113865 154680 -1 3504
3506 3 408094 113997 154680 -1 3505
3507 3 408218 114075 154600 -1 3506
3508 3 408945 114047 154560 -1 3507
3509 3 409117 113991 154400 -1 3508
3510 3 409413 114043 154200 -1 3509
3511 3 409798 114266 154200 -1 3510
3512 3 409802 114344 154240 -1 3511
3513 3 409790 114420 154280 -1 3512
3514 3 409870 114472 154320 -1 3513
3515 3 409886 114476 154360 -1 3514
3516 3 410698 114464 154200 -1 3511
3517 3 410909 114523 154080 -1 3516
3518 3 411241 114719 154040 -1 3517
3519 3 412093 114829 154040 -1 3518
3520 3 412193 114839 153960 -1 3519
3521 3 412333 114769 153840 -1 3520
3522 3 413061 115045 153840 -1 3521
3523 3 413799 114769 153840 -1 3522
3524 3 413867 114720 153720 -1 3523
3525 3 414139 114698 153640 -1 3524
3526 3 414207 114704 153600 -1 3525
3527 3 414205 114684 153520 -1 3526
3528 3 414405 114684 153480 -1 3527
3529 3 414887 114614 153400 -1 3528
3530 3 415509 114560 153360 -1 3529
3531 3 415989 114596 153240 -1 3530
3532 3 417113 114788 153240 -1 3531
3533 3 418207 114744 153240 -1 3532
3534 3 419213 114884 153240 -1 3533
3535 3 419595 114926 153200 -1 3534
3536 3 419677 114908 153160 -1 3535
3537 3 420859 114982 153160 -1 3536
3538 3 421085 114994 153200 -1 3537
3539 3 421361 115046 153240 -1 3538
3540 3 421731 115139 153280 -1 3539
3541 3 422019 115209 153360 -1 3540
3542 3 422301 115307 153400 -1 3541
3543 3 422857 115617 153400 -1 3542
3544 3 423069 115617 153400 -1 3543
3545 3 423167 115679 153320 -1 3544
3546 3 423279 115921 153280 -1 3545
3547 3 423313 115966 153240 -1 3546
3548 3 423289 115958 153200 -1 3547
3549 3 423105 116074 153200 -1 3548
3550 3 423033 116134 153280 -1 3549
3551 3 423009 116134 153320 -1 3550
3552 3 422893 116219 153400 -1 3551
3553 3 422817 116290 153480 -1 3552
3554 3 422701 116230 153600 -1 3553
3555 3 422601 116286 153680 -1 3554
3556 3 422585 116354 153800 -1 3555
3557 3 422590 116357 153880 -1 3556
3558 3 422465 116210 153960 -1 3557
3559 3 422457 116154 154000 -1 3558
3560 3 422493 116134 154040 -1 3559
3561 3 422517 116082 154120 -1 3560
3562 3 422689 115926 154200 -1 3561
3563 3 422737 115698 154120 -1 3562
3564 3 422797 115618 154040 -1 3563
3565 3 422849 115634 153960 -1 3564
3566 3 423081 115570 153840 -1 3565
3567 3 423153 115486 153760 -1 3566
3568 3 423213 115422 153680 -1 3567
3569 3 423329 115410 153640 -1 3568
3570 3 423709 115318 153720 -1 3569
3571 3 423821 115338 153800 -1 3570
3572 3 424069 115230 153760 -1 3571
3573 3 424113 115158 153720 -1 3572
3574 3 424173 115086 153680 -1 3573
3575 3 424277 114946 153640 -1 3574
3576 3 424273 114678 153560 -1 3575
3577 3 424257 114650 153480 -1 3576
3578 3 424097 114358 153400 -1 3577
3579 3 423853 114010 153360 -1 3578
3580 3 423837 113826 153320 -1 3579
3581 3 423933 113626 153280 -1 3580
3582 3 423989 113534 153200 -1 3581
3583 3 423613 116190 153240 -1 3547
3584 3 423663 116222 153200 -1 3583
3585 3 423957 116398 153320 -1 3584
3586 3 424527 116632 153320 -1 3585
3587 3 425069 116654 153320 -1 3586
3588 3 425265 116594 153160 -1 3587
3589 3 425425 116614 153080 -1 3588
3590 3 425561 116618 153000 -1 3589
3591 3 425593 116630 152960 -1 3590
3592 3 425653 116610 152920 -1 3591
3593 3 425853 116538 152840 -1 3592
3594 3 425965 116446 152760 -1 3593
3595 3 426049 116318 152640 -1 3594
3596 3 426065 116262 152600 -1 3595
3597 3 425997 116170 152480 -1 3596
3598 3 425929 116078 152400 -1 3597
3599 3 426033 115998 152320 -1 3598
3600 3 426073 115982 152280 -1 3599
3601 3 426097 115922 152160 -1 3600
3602 3 426073 115958 152080 -1 3601
3603 3 426085 115922 152000 -1 3602
3604 3 425217 116686 153520 -1 3587
3605 3 425399 116750 153560 -1 3604
3606 3 425881 116950 153560 -1 3605
3607 3 426669 116818 153560 -1 3606
3608 3 427077 116862 153480 -1 3607
3609 3 427235 116924 153480 -1 3608
3610 3 427395 116982 153560 -1 3609
3611 3 427451 117022 153600 -1 3610
3612 3 427497 117040 153640 -1 3611
3613 3 427901 117190 153680 -1 3612
3614 3 428239 117476 153680 -1 3613
3615 3 428391 117578 153760 -1 3614
3616 3 428541 117608 153800 -1 3615
3617 3 428563 117594 153840 -1 3616
3618 3 429045 117632 153840 -1 3617
3619 3 429161 117704 153960 -1 3618
3620 3 429369 117728 154080 -1 3619
3621 3 429687 117928 154120 -1 3620
3622 3 430111 118396 154120 -1 3621
3623 3 430527 118545 153920 -1 3622
3624 3 430751 118627 153840 -1 3623
3625 3 430973 118921 153840 -1 3624
3626 3 431229 119069 153920 -1 3625
3627 3 431433 119357 153960 -1 3626
3628 3 431597 119425 153920 -1 3627
3629 3 431597 119429 153840 -1 3628
3630 3 431589 119461 153720 -1 3629
3631 3 431665 119437 153640 -1 3630
3632 3 431829 119501 153600 -1 3631
3633 3 431801 119613 153520 -1 3632
3634 3 431797 119653 153440 -1 3633
3635 3 431810 119670 153400 -1 3634
3636 3 432041 119513 153440 -1 3635
3637 3 432089 119509 153480 -1 3636
3638 3 431973 119425 153560 -1 3637
3639 3 432357 119301 153600 -1 3638
3640 3 432585 119289 153640 -1 3639
3641 3 432733 119289 153680 -1 3640
3642 3 432733 119289 153760 -1 3641
3643 3 432709 119301 153840 -1 3642
3644 3 431837 119705 153320 -1 3635
3645 3 431737 119717 153280 -1 3644
3646 3 431681 119829 153240 -1 3645
3647 3 431637 120057 153160 -1 3646
3648 3 431561 120237 153080 -1 3647
3649 3 431585 120269 153040 -1 3648
3650 3 431669 120297 153000 -1 3649
3651 3 432057 120541 152920 -1 3650
3652 3 432189 120597 152880 -1 3651
3653 3 432245 120597 152800 -1 3652
3654 3 432269 120589 152760 -1 3653
3655 3 431917 120441 152720 -1 3654
3656 3 431881 120445 152680 -1 3655
3657 3 431865 120413 152640 -1 3656
3658 3 431873 120409 152600 -1 3657
3659 3 431861 120421 152560 -1 3658
3660 3 431837 120402 152520 -1 3659
3661 3 431821 120414 152480 -1 3660
3662 3 431797 120510 152360 -1 3661
3663 3 431761 120550 152240 -1 3662
3664 3 431793 120626 152120 -1 3663
3665 3 431881 120654 152040 -1 3664
3666 3 432065 120702 151920 -1 3665
3667 3 432157 120762 151800 -1 3666
3668 3 432253 120774 151760 -1 3667
3669 3 432293 120814 151640 -1 3668
3670 3 432356 120854 151600 -1 3669
3671 3 432153 120862 151560 -1 3670
3672 3 432097 120894 151480 -1 3671
3673 3 432101 120962 151360 -1 3672
3674 3 432069 121002 151280 -1 3673
3675 3 432069 121102 151160 -1 3674
3676 3 432025 121154 151120 -1 3675
3677 3 431965 121154 151080 -1 3676
3678 3 431849 121194 151040 -1 3677
3679 3 431817 121182 150960 -1 3678
3680 3 431889 121166 150880 -1 3679
3681 3 431925 121186 150800 -1 3680
3682 3 431845 121198 150720 -1 3681
3683 3 431849 121330 150680 -1 3682
3684 3 431793 121462 150640 -1 3683
3685 3 431741 121566 150600 -1 3684
3686 3 431481 121314 150640 -1 3685
3687 3 432481 120934 151520 -1 3670
3688 3 432485 120966 151480 -1 3687
3689 3 432493 120994 151360 -1 3688
3690 3 432569 121058 151320 -1 3689
3691 3 432601 121074 151200 -1 3690
3692 3 432681 121090 151160 -1 3691
3693 3 432809 121158 151120 -1 3692
3694 3 432997 121226 151000 -1 3693
3695 3 433325 121318 150880 -1 3694
3696 3 433601 121462 150800 -1 3695
3697 3 433805 121606 150720 -1 3696
3698 3 434005 121778 150680 -1 3697
3699 3 434333 122082 150600 -1 3698
3700 3 434457 122234 150560 -1 3699
3701 3 434485 122378 150520 -1 3700
3702 3 434621 122434 150480 -1 3701
3703 3 434781 122654 150440 -1 3702
3704 3 434977 122830 150360 -1 3703
3705 3 435421 123090 150320 -1 3704
3706 3 434961 123022 150320 -1 3704
3707 3 434873 123110 150280 -1 3706
3708 3 434825 123262 150240 -1 3707
3709 3 434849 123326 150200 -1 3708
3710 3 434893 123346 150160 -1 3709
3711 3 434833 123354 150120 -1 3710
3712 3 434809 123498 150080 -1 3711
3713 3 432569 120609 152720 -1 3654
3714 3 432581 120601 152600 -1 3713
3715 3 432685 120553 152520 -1 3714
3716 3 432721 120533 152480 -1 3715
3717 3 432637 120585 152400 -1 3716
3718 3 432677 120529 152360 -1 3717
3719 3 432361 120685 152960 -1 3651
3720 3 432361 120993 152920 -1 3719
3721 3 432229 121245 152880 -1 3720
3722 3 432337 121405 152920 -1 3721
3723 3 432473 120733 153040 -1 3719
3724 3 432641 120729 153160 -1 3723
3725 3 431233 119289 154000 -1 3627
3726 3 431161 119281 154040 -1 3725
3727 3 431161 119301 154080 -1 3726
3728 3 431129 119285 154160 -1 3727
3729 3 431537 119393 154000 -1 3627
3730 3 431601 119445 154040 -1 3729
3731 3 431645 119545 154120 -1 3730
3732 3 413015 115055 153720 -1 3522
3733 3 413129 115073 153560 -1 3732
3734 3 412819 114917 153320 -1 3733
3735 3 412769 114995 153080 -1 3734
3736 3 413099 115114 153920 -1 3522
3737 3 413131 115071 154040 -1 3736
3738 3 413089 115067 154120 -1 3737
3739 3 413057 115261 154120 -1 3738
3740 3 413099 115289 154200 -1 3739
3741 3 413091 115253 154240 -1 3740
3742 3 413139 115373 154400 -1 3741
3743 3 413127 115357 154440 -1 3742
3744 3 412947 115337 154480 -1 3743
3745 3 413051 115413 154520 -1 3744
3746 3 413039 115473 154560 -1 3745
3747 3 413011 115621 154640 -1 3746
3748 3 413023 115705 154720 -1 3747
3749 3 412923 115801 154800 -1 3748
3750 3 412779 115849 154880 -1 3749
3751 3 412755 115913 154960 -1 3750
3752 3 412687 116085 155000 -1 3751
3753 3 413215 114885 154120 -1 3738
3754 3 413231 114865 154200 -1 3753
3755 3 413187 114785 154240 -1 3754
3756 3 413157 114765 154360 -1 3755
3757 3 412927 114777 154560 -1 3756
3758 3 412935 114749 154720 -1 3757
3759 3 412965 114731 154760 -1 3758
3760 3 412943 114729 154800 -1 3759
3761 3 412943 114693 154840 -1 3760
3762 3 397096 115008 154600 -1 3444
3763 3 396908 115080 154680 -1 3762
3764 3 396860 115068 154720 -1 3763
3765 3 396732 115048 154800 -1 3764
3766 3 396588 115008 154840 -1 3765
3767 3 396616 115040 154880 -1 3766
3768 3 389121 115687 155520 -1 3408
3769 3 389001 115635 155400 -1 3768
3770 3 388881 115483 155280 -1 3769
3771 3 388761 115367 155200 -1 3770
3772 3 388713 115347 155160 -1 3771
3773 3 379703 117907 157880 -1 3355
3774 3 379659 117835 157840 -1 3773
3775 3 379623 117859 157760 -1 3774
3776 3 379380 117935 158480 -1 3353
3777 3 379747 118080 158640 -1 3776
3778 3 379935 118168 158680 -1 3777
3779 3 380195 117884 158560 -1 3778
3780 3 380235 117852 158520 -1 3779
3781 3 380259 117896 158480 -1 3780
3782 3 377658 118211 158360 -1 3350
3783 3 377673 118237 158440 -1 3782
3784 3 377685 118319 158560 -1 3783
3785 3 377684 118348 158640 -1 3784
3786 3 377741 118343 158720 -1 3785
3787 3 377793 118406 158800 -1 3786
3788 3 377539 118648 158800 -1 3787
3789 3 377432 118676 158800 -1 3788
3790 3 377328 118756 158800 -1 3789
3791 3 377802 118379 158880 -1 3787
3792 3 377910 118364 158960 -1 3791
3793 3 377899 118349 159040 -1 3792
3794 3 377876 118356 159120 -1 3793
3795 3 377886 118396 159200 -1 3794
3796 3 377941 118401 159240 -1 3795
3797 3 378007 118359 159320 -1 3796
3798 3 378181 118307 159400 -1 3797
3799 3 378238 118247 159480 -1 3798
3800 3 378279 118113 159560 -1 3799
3801 3 378267 118169 159600 -1 3800
3802 3 378281 118189 159680 -1 3801
3803 3 378311 118174 159760 -1 3802
3804 3 378314 118145 159840 -1 3803
3805 3 378323 118151 159920 -1 3804
3806 3 378472 118074 160000 -1 3805
3807 3 378527 118068 160080 -1 3806
3808 3 378582 117996 160120 -1 3807
3809 3 378631 117941 160200 -1 3808
3810 3 378661 117982 160280 -1 3809
3811 3 378713 118005 160360 -1 3810
3812 3 378680 117963 160440 -1 3811
3813 3 378749 117905 160520 -1 3812
3814 3 378887 117859 160560 -1 3813
3815 3 378876 117864 160680 -1 3814
3816 3 378861 117827 160760 -1 3815
3817 3 378887 117741 160840 -1 3816
3818 3 378930 117684 160920 -1 3817
3819 3 378874 117614 161000 -1 3818
3820 3 378873 117583 161080 -1 3819
3821 3 378868 117560 161120 -1 3820
3822 3 378849 117470 161200 -1 3821
3823 3 378786 117423 161280 -1 3822
3824 3 378761 117381 161320 -1 3823
3825 3 378790 117296 161360 -1 3824
3826 3 378688 117179 161440 -1 3825
3827 3 378617 117126 161520 -1 3826
3828 3 378612 117090 161600 -1 3827
3829 3 378627 117101 161680 -1 3828
3830 3 378657 117080 161760 -1 3829
3831 3 378594 117049 161840 -1 3830
3832 3 378543 116980 161920 -1 3831
3833 3 378390 116928 161920 -1 3832
3834 3 378314 116820 161920 -1 3833
3835 3 378248 116757 161840 -1 3834
3836 3 378238 116761 161800 -1 3835
3837 3 377970 116787 161760 -1 3836
3838 3 377942 116765 161720 -1 3837
3839 3 378531 116907 162000 -1 3832
3840 3 378543 116883 162080 -1 3839
3841 3 378524 116919 162200 -1 3840
3842 3 378423 116967 162280 -1 3841
3843 3 378307 116973 162360 -1 3842
3844 3 378308 116980 162480 -1 3843
3845 3 378288 117077 162560 -1 3844
3846 3 378221 117059 162640 -1 3845
3847 3 378192 117059 162720 -1 3846
3848 3 378144 117071 162760 -1 3847
3849 3 378120 117082 162880 -1 3848
3850 3 378080 117076 163000 -1 3849
3851 3 377991 117135 163120 -1 3850
3852 3 377821 117083 163240 -1 3851
3853 3 377648 116970 163240 -1 3852
3854 3 377588 116858 163320 -1 3853
3855 3 377488 116762 163400 -1 3854
3856 3 377464 116778 163480 -1 3855
3857 3 377460 116786 163520 -1 3856
3858 3 377464 116770 163560 -1 3857
3859 3 377516 116754 163600 -1 3858
3860 3 377500 116790 163680 -1 3859
3861 3 377588 116906 163760 -1 3860
3862 3 377548 116866 163840 -1 3861
3863 3 377496 116878 163920 -1 3862
3864 3 377428 116834 163960 -1 3863
3865 3 377408 116766 164000 -1 3864
3866 3 377516 116602 164040 -1 3865
3867 3 377276 116726 164080 -1 3866
3868 3 377284 116686 164120 -1 3867
3869 3 377781 117100 163280 -1 3852
3870 3 377742 117133 163360 -1 3869
3871 3 377637 117167 163440 -1 3870
3872 3 377591 117191 163560 -1 3871
3873 3 377498 117202 163640 -1 3872
3874 3 377475 117232 163720 -1 3873
3875 3 377421 117201 163800 -1 3874
3876 3 377387 117180 163920 -1 3875
3877 3 377400 117128 164000 -1 3876
3878 3 377305 117126 164120 -1 3877
3879 3 377314 117105 164240 -1 3878
3880 3 377321 117087 164360 -1 3879
3881 3 377306 117166 164480 -1 3880
3882 3 377278 117236 164560 -1 3881
3883 3 377294 117246 164640 -1 3882
3884 3 377345 117260 164800 -1 3883
3885 3 377413 117316 164880 -1 3884
3886 3 377571 117404 165000 -1 3885
3887 3 377599 117521 165080 -1 3886
3888 3 377606 117686 165160 -1 3887
3889 3 377565 117783 165240 -1 3888
3890 3 377180 117870 165280 -1 3889
3891 3 377020 117950 165320 -1 3890
3892 3 376744 118154 165280 -1 3891
3893 3 376532 118178 165200 -1 3892
3894 3 376444 118166 165160 -1 3893
3895 3 376364 118206 165120 -1 3894
3896 3 376292 118230 165080 -1 3895
3897 3 376224 118262 165000 -1 3896
3898 3 376140 118282 164920 -1 3897
3899 3 376124 118314 164880 -1 3898
3900 3 376032 118470 164800 -1 3899
3901 3 376052 118490 164720 -1 3900
3902 3 376008 118458 164680 -1 3901
3903 3 377757 117771 165320 -1 3889
3904 3 377873 117824 165440 -1 3903
3905 3 378071 118019 165520 -1 3904
3906 3 378129 118080 165600 -1 3905
3907 3 378192 118148 165680 -1 3906
3908 3 378276 118548 165680 -1 3907
3909 3 378333 118757 165760 -1 3908
3910 3 378354 118872 165840 -1 3909
3911 3 378365 118944 165920 -1 3910
3912 3 378268 118954 166000 -1 3911
3913 3 378245 119071 166080 -1 3912
3914 3 378300 119289 166160 -1 3913
3915 3 378505 119649 166160 -1 3914
3916 3 378834 119941 166160 -1 3915
3917 3 378983 120208 166120 -1 3916
3918 3 379060 120825 166080 -1 3917
3919 3 379151 121207 166040 -1 3918
3920 3 379466 121784 166040 -1 3919
3921 3 379544 122025 166000 -1 3920
3922 3 379617 122161 165960 -1 3921
3923 3 379726 122385 165880 -1 3922
3924 3 379947 122503 165800 -1 3923
3925 3 380077 122710 165720 -1 3924
3926 3 380125 122925 165640 -1 3925
3927 3 380209 123301 165640 -1 3926
3928 3 380321 123753 165640 -1 3927
3929 3 380456 124136 165680 -1 3928
3930 3 380550 124214 165760 -1 3929
3931 3 380578 124238 165880 -1 3930
3932 3 380591 124272 166000 -1 3931
3933 3 380580 124282 166120 -1 3932
3934 3 380607 124263 166200 -1 3933
3935 3 380441 124114 166320 -1 3934
3936 3 380435 124117 166360 -1 3935
3937 3 380437 124149 166400 -1 3936
3938 3 380456 124228 166440 -1 3937
3939 3 380468 124257 166520 -1 3938
3940 3 380471 124371 166600 -1 3939
3941 3 380534 124483 166680 -1 3940
3942 3 380592 124615 166760 -1 3941
3943 3 380632 124686 166840 -1 3942
3944 3 380720 124714 166920 -1 3943
3945 3 380825 124791 166960 -1 3944
3946 3 380857 124920 167040 -1 3945
3947 3 380887 125084 167160 -1 3946
3948 3 381067 125348 167160 -1 3947
3949 3 381546 125620 167160 -1 3948
3950 3 382007 125821 167200 -1 3949
3951 3 382086 125839 167240 -1 3950
3952 3 382160 125871 167320 -1 3951
3953 3 382273 125870 167400 -1 3952
3954 3 382296 125875 167440 -1 3953
3955 3 382324 125864 167480 -1 3954
3956 3 382402 125936 167560 -1 3955
3957 3 382563 126069 167600 -1 3956
3958 3 382635 126306 167640 -1 3957
3959 3 382812 126543 167720 -1 3958
3960 3 382949 126341 167840 -1 3959
3961 3 383009 126249 167920 -1 3960
3962 3 383089 126141 168040 -1 3961
3963 3 383153 126029 168120 -1 3962
3964 3 383117 125913 168200 -1 3963
3965 3 383085 125837 168280 -1 3964
3966 3 383081 125805 168360 -1 3965
3967 3 383081 125745 168440 -1 3966
3968 3 383065 125721 168480 -1 3967
3969 3 383013 125701 168560 -1 3968
3970 3 382957 125729 168640 -1 3969
3971 3 382933 125733 168720 -1 3970
3972 3 382877 125705 168840 -1 3971
3973 3 382769 125677 168920 -1 3972
3974 3 382673 125661 169000 -1 3973
3975 3 382545 125613 169120 -1 3974
3976 3 382537 125569 169160 -1 3975
3977 3 382573 125517 169200 -1 3976
3978 3 382429 125573 169280 -1 3977
3979 3 382389 125545 169360 -1 3978
3980 3 382385 125501 169400 -1 3979
3981 3 382413 125509 169440 -1 3980
3982 3 382689 125469 169280 -1 3977
3983 3 382737 125425 169320 -1 3982
3984 3 382737 125425 169360 -1 3983
3985 3 382753 125433 169400 -1 3984
3986 3 382891 126807 167720 -1 3959
3987 3 382953 126941 167800 -1 3986
3988 3 382995 127030 167880 -1 3987
3989 3 383102 127064 167920 -1 3988
3990 3 383154 127046 167960 -1 3989
3991 3 383264 127005 168040 -1 3990
3992 3 383445 126945 168160 -1 3991
3993 3 383578 126913 168240 -1 3992
3994 3 383691 126922 168320 -1 3993
3995 3 384009 126776 168400 -1 3994
3996 3 384076 126735 168480 -1 3995
3997 3 384147 126743 168560 -1 3996
3998 3 384306 126782 168640 -1 3997
3999 3 384547 126916 168720 -1 3998
4000 3 384860 127129 168800 -1 3999
4001 3 384957 127190 168880 -1 4000
4002 3 385106 127426 168960 -1 4001
4003 3 385169 127548 169080 -1 4002
4004 3 384869 127640 169080 -1 4003
4005 3 384827 127804 169120 -1 4004
4006 3 384818 127950 169120 -1 4005
4007 3 384825 128008 169080 -1 4006
4008 3 384814 128032 169040 -1 4007
4009 3 384798 128154 168920 -1 4008
4010 3 384764 128232 168880 -1 4009
4011 3 385225 127564 169200 -1 4003
4012 3 385323 127603 169280 -1 4011
4013 3 385402 127557 169400 -1 4012
4014 3 385531 127465 169520 -1 4013
4015 3 385586 127439 169600 -1 4014
4016 3 385590 127422 169680 -1 4015
4017 3 385650 127408 169760 -1 4016
4018 3 385839 127391 169800 -1 4017
4019 3 385930 127380 169880 -1 4018
4020 3 385974 127383 170000 -1 4019
4021 3 385988 127361 170080 -1 4020
4022 3 385932 127207 170080 -1 4021
4023 3 385958 127180 170120 -1 4022
4024 3 386005 127176 170160 -1 4023
4025 3 386137 127118 170200 -1 4024
4026 3 386151 127064 170160 -1 4025
4027 3 386142 126982 170080 -1 4026
4028 3 386150 126966 170000 -1 4027
4029 3 386011 127384 170120 -1 4021
4030 3 386116 127411 170200 -1 4029
4031 3 386217 127457 170320 -1 4030
4032 3 386376 127471 170440 -1 4031
4033 3 386456 127517 170520 -1 4032
4034 3 386512 127595 170640 -1 4033
4035 3 386629 127630 170720 -1 4034
4036 3 386726 127671 170800 -1 4035
4037 3 386923 127675 170880 -1 4036
4038 3 387058 127642 170960 -1 4037
4039 3 387190 127562 171040 -1 4038
4040 3 387256 127451 171160 -1 4039
4041 3 387188 127380 171320 -1 4040
4042 3 387140 127318 171440 -1 4041
4043 3 387039 127202 171520 -1 4042
4044 3 386999 127120 171600 -1 4043
4045 3 386993 127030 171680 -1 4044
4046 3 387002 127016 171760 -1 4045
4047 3 387071 126993 171840 -1 4046
4048 3 387040 126984 171920 -1 4047
4049 3 387052 126805 172040 -1 4048
4050 3 387138 126740 172160 -1 4049
4051 3 387214 126694 172240 -1 4050
4052 3 387269 126641 172320 -1 4051
4053 3 387311 126602 172400 -1 4052
4054 3 387380 126524 172520 -1 4053
4055 3 387406 126506 172600 -1 4054
4056 3 387461 126468 172760 -1 4055
4057 3 387492 126421 172840 -1 4056
4058 3 387500 126404 172920 -1 4057
4059 3 387513 126368 173040 -1 4058
4060 3 387498 126447 173160 -1 4059
4061 3 387539 126481 173200 -1 4060
4062 3 387634 126554 173240 -1 4061
4063 3 387804 126796 173240 -1 4062
4064 3 387931 127153 173240 -1 4063
4065 3 388158 127254 173320 -1 4064
4066 3 388462 127331 173360 -1 4065
4067 3 388686 127323 173440 -1 4066
4068 3 388805 127347 173520 -1 4067
4069 3 388815 127333 173600 -1 4068
4070 3 388900 127419 173680 -1 4069
4071 3 388921 127463 173720 -1 4070
4072 3 388939 127507 173760 -1 4071
4073 3 389002 127581 173840 -1 4072
4074 3 389087 127624 173920 -1 4073
4075 3 389104 127697 174000 -1 4074
4076 3 389277 127856 174040 -1 4075
4077 3 389278 127959 174240 -1 4076
4078 3 389327 128103 174320 -1 4077
4079 3 389338 128120 174360 -1 4078
4080 3 389604 127895 174040 -1 4076
4081 3 389778 128067 174040 -1 4080
4082 3 389885 128194 174160 -1 4081
4083 3 389966 128297 174240 -1 4082
4084 3 390016 128305 174280 -1 4083
4085 3 390240 128457 174280 -1 4084
4086 3 390264 128496 174360 -1 4085
4087 3 390485 128582 174480 -1 4086
4088 3 390559 128586 174560 -1 4087
4089 3 390637 128623 174680 -1 4088
4090 3 390783 128664 174800 -1 4089
4091 3 390871 128669 174880 -1 4090
4092 3 390922 128659 175000 -1 4091
4093 3 391035 128636 175160 -1 4092
4094 3 391102 128716 175200 -1 4093
4095 3 391127 128778 175280 -1 4094
4096 3 391243 128864 175360 -1 4095
4097 3 391423 128980 175360 -1 4096
4098 3 391607 129192 175360 -1 4097
4099 3 391688 129319 175280 -1 4098
4100 3 391842 129548 175200 -1 4099
4101 3 392023 129782 175080 -1 4100
4102 3 392156 129985 175040 -1 4101
4103 3 392216 130217 175040 -1 4102
4104 3 392248 130437 175120 -1 4103
4105 3 392184 130674 175200 -1 4104
4106 3 392096 130755 175280 -1 4105
4107 3 391827 131200 175360 -1 4106
4108 3 391749 131503 175360 -1 4107
4109 3 391861 131815 175360 -1 4108
4110 3 391906 131901 175280 -1 4109
4111 3 392022 132148 175200 -1 4110
4112 3 392102 132283 175120 -1 4111
4113 3 392171 132452 175040 -1 4112
4114 3 392275 132548 174960 -1 4113
4115 3 392500 132632 174880 -1 4114
4116 3 392602 132652 174840 -1 4115
4117 3 392686 132641 174760 -1 4116
4118 3 392783 132609 174640 -1 4117
4119 3 392842 132599 174560 -1 4118
4120 3 392983 132580 174440 -1 4119
4121 3 393091 132557 174360 -1 4120
4122 3 393288 132529 174280 -1 4121
4123 3 393380 132544 174200 -1 4122
4124 3 393456 132594 174080 -1 4123
4125 3 393601 132646 173960 -1 4124
4126 3 393739 132715 173840 -1 4125
4127 3 393804 132781 173720 -1 4126
4128 3 393912 132895 173560 -1 4127
4129 3 394049 133009 173480 -1 4128
4130 3 394134 133079 173400 -1 4129
4131 3 394124 133171 173320 -1 4130
4132 3 394123 133284 173240 -1 4131
4133 3 394077 133382 173160 -1 4132
4134 3 394088 133456 173120 -1 4133
4135 3 394030 133693 173080 -1 4134
4136 3 393972 133918 173000 -1 4135
4137 3 394000 133996 172920 -1 4136
4138 3 394217 134082 172840 -1 4137
4139 3 394264 134126 172800 -1 4138
4140 3 394313 134175 172760 -1 4139
4141 3 394341 134289 172680 -1 4140
4142 3 394438 134276 172600 -1 4141
4143 3 394635 134287 172520 -1 4142
4144 3 394175 134379 172520 -1 4143
4145 3 394126 134428 172480 -1 4144
4146 3 394090 134431 172440 -1 4145
4147 3 394829 134271 172440 -1 4143
4148 3 395135 134276 172400 -1 4147
4149 3 395327 134403 172360 -1 4148
4150 3 395389 134467 172280 -1 4149
4151 3 395491 134585 172200 -1 4150
4152 3 395537 134769 172160 -1 4151
4153 3 395720 135024 172120 -1 4152
4154 3 395863 134956 172080 -1 4153
4155 3 396175 134992 172080 -1 4154
4156 3 396763 135152 172080 -1 4155
4157 3 396940 135203 172000 -1 4156
4158 3 397228 135318 171960 -1 4157
4159 3 397438 135415 171880 -1 4158
4160 3 397548 135449 171800 -1 4159
4161 3 397751 135483 171760 -1 4160
4162 3 397983 135427 171680 -1 4161
4163 3 398319 135298 171640 -1 4162
4164 3 398643 135306 171640 -1 4163
4165 3 398855 135486 171640 -1 4164
4166 3 399071 135806 171760 -1 4165
4167 3 399095 135922 171840 -1 4166
4168 3 399235 136098 171920 -1 4167
4169 3 399302 136175 172000 -1 4168
4170 3 399389 136304 172080 -1 4169
4171 3 399526 136440 172160 -1 4170
4172 3 399938 136628 172160 -1 4171
4173 3 399986 136752 172160 -1 4172
4174 3 400205 136828 172080 -1 4173
4175 3 400279 136848 172000 -1 4174
4176 3 400462 136937 171880 -1 4175
4177 3 400707 137015 171800 -1 4176
4178 3 400832 137126 171760 -1 4177
4179 3 401024 137150 171760 -1 4178
4180 3 401091 137246 171840 -1 4179
4181 3 401223 137378 171920 -1 4180
4182 3 401373 137469 172000 -1 4181
4183 3 401801 137769 172000 -1 4182
4184 3 402409 138021 172000 -1 4183
4185 3 402453 138169 172000 -1 4184
4186 3 402468 138201 172040 -1 4185
4187 3 402527 138251 172120 -1 4186
4188 3 402543 138433 172200 -1 4187
4189 3 402537 138526 172240 -1 4188
4190 3 402530 138618 172280 -1 4189
4191 3 402538 138643 172360 -1 4190
4192 3 402500 138666 172440 -1 4191
4193 3 402472 138826 172480 -1 4192
4194 3 402492 138946 172560 -1 4193
4195 3 402436 139083 172640 -1 4194
4196 3 402468 139278 172720 -1 4195
4197 3 402548 139683 172760 -1 4196
4198 3 402424 139836 172600 -1 4197
4199 3 402425 139834 172520 -1 4198
4200 3 402404 139896 172440 -1 4199
4201 3 402556 139762 172880 -1 4197
4202 3 402681 139935 173000 -1 4201
4203 3 402729 140287 173000 -1 4202
4204 3 402782 140377 173080 -1 4203
4205 3 402859 140432 173160 -1 4204
4206 3 402958 140637 173240 -1 4205
4207 3 403023 140826 173320 -1 4206
4208 3 403136 140782 173360 -1 4207
4209 3 403168 140783 173440 -1 4208
4210 3 403184 140791 173480 -1 4209
4211 3 402864 140887 173480 -1 4210
4212 3 402672 141031 173480 -1 4211
4213 3 402630 141247 173520 -1 4212
4214 3 402605 141335 173560 -1 4213
4215 3 402566 141427 173520 -1 4214
4216 3 402554 141485 173480 -1 4215
4217 3 402466 141519 173520 -1 4216
4218 3 402481 141605 173560 -1 4217
4219 3 402522 141620 173600 -1 4218
4220 3 402545 141648 173640 -1 4219
4221 3 402711 141833 173680 -1 4220
4222 3 402741 141883 173720 -1 4221
4223 3 402760 141902 173800 -1 4222
4224 3 402813 141998 173880 -1 4223
4225 3 402811 142007 173920 -1 4224
4226 3 402817 142050 173960 -1 4225
4227 3 402865 142086 174000 -1 4226
4228 3 403194 140797 173600 -1 4210
4229 3 403242 140840 173680 -1 4228
4230 3 403242 140841 173880 -1 4229
4231 3 403214 140797 173960 -1 4230
4232 3 403192 140742 174040 -1 4231
4233 3 403237 140771 174160 -1 4232
4234 3 403277 140762 174240 -1 4233
4235 3 403293 140759 174320 -1 4234
4236 3 403292 140744 174400 -1 4235
4237 3 403298 140741 174440 -1 4236
4238 3 403355 140660 174480 -1 4237
4239 3 403414 140631 174520 -1 4238
4240 3 403505 140648 174560 -1 4239
4241 3 403416 140751 174640 -1 4240
4242 3 403436 140852 174720 -1 4241
4243 3 403431 140927 174800 -1 4242
4244 3 403419 141020 174840 -1 4243
4245 3 403426 141274 174920 -1 4244
4246 3 403360 141371 174960 -1 4245
4247 3 403278 141502 175000 -1 4246
4248 3 403218 141644 175080 -1 4247
4249 3 403088 141876 175160 -1 4248
4250 3 403020 141944 175200 -1 4249
4251 3 403613 140440 174560 -1 4240
4252 3 403690 140324 174600 -1 4251
4253 3 403728 140313 174640 -1 4252
4254 3 403766 140252 174680 -1 4253
4255 3 403799 140249 174720 -1 4254
4256 3 403920 140222 174760 -1 4255
4257 3 404020 140052 174800 -1 4256
4258 3 404186 139918 174800 -1 4257
4259 3 404244 139885 174840 -1 4258
4260 3 404323 139795 174920 -1 4259
4261 3 404321 139800 174960 -1 4260
4262 3 404595 139766 174960 -1 4261
4263 3 404791 139866 174960 -1 4262
4264 3 404831 139942 174920 -1 4263
4265 3 404855 140070 174880 -1 4264
4266 3 404963 140422 174800 -1 4265
4267 3 404959 140482 174760 -1 4266
4268 3 405015 140494 174680 -1 4267
4269 3 405047 140590 174600 -1 4268
4270 3 405115 140662 174520 -1 4269
4271 3 405111 140682 174440 -1 4270
4272 3 405127 140622 174360 -1 4271
4273 3 405243 140606 174240 -1 4272
4274 3 405367 140562 174160 -1 4273
4275 3 405419 140578 174080 -1 4274
4276 3 405535 140586 174000 -1 4275
4277 3 405667 140626 173920 -1 4276
4278 3 405707 140658 173840 -1 4277
4279 3 405723 140702 173760 -1 4278
4280 3 405891 140762 173680 -1 4279
4281 3 406047 140834 173600 -1 4280
4282 3 406227 140934 173520 -1 4281
4283 3 406303 141005 173480 -1 4282
4284 3 406143 140938 173400 -1 4283
4285 3 406059 140914 173280 -1 4284
4286 3 406051 140834 173200 -1 4285
4287 3 406051 140778 173120 -1 4286
4288 3 406455 141146 173400 -1 4283
4289 3 406471 141206 173360 -1 4288
4290 3 406523 141226 173280 -1 4289
4291 3 406611 141258 173200 -1 4290
4292 3 406687 141294 173120 -1 4291
4293 3 406707 141330 173040 -1 4292
4294 3 406687 141382 172960 -1 4293
4295 3 406707 141470 172880 -1 4294
4296 3 406751 141546 172800 -1 4295
4297 3 406791 141602 172680 -1 4296
4298 3 406883 141638 172600 -1 4297
4299 3 406915 141710 172480 -1 4298
4300 3 406939 141730 172360 -1 4299
4301 3 406947 141782 172280 -1 4300
4302 3 407015 141746 172160 -1 4301
4303 3 407087 141774 172040 -1 4302
4304 3 407123 141830 171920 -1 4303
4305 3 407203 141850 171800 -1 4304
4306 3 407299 141818 171680 -1 4305
4307 3 407423 141878 171600 -1 4306
4308 3 407507 141862 171480 -1 4307
4309 3 407543 141846 171360 -1 4308
4310 3 407659 141738 171240 -1 4309
4311 3 407731 141698 171160 -1 4310
4312 3 407879 141618 171040 -1 4311
4313 3 407919 141602 171000 -1 4312
4314 3 407979 141630 170920 -1 4313
4315 3 408095 141538 170800 -1 4314
4316 3 408295 141598 170760 -1 4315
4317 3 408351 141554 170680 -1 4316
4318 3 408475 141526 170600 -1 4317
4319 3 408535 141466 170560 -1 4318
4320 3 408555 141378 170480 -1 4319
4321 3 408535 141354 170360 -1 4320
4322 3 408539 141342 170320 -1 4321
4323 3 404271 139696 175040 -1 4261
4324 3 404253 139540 175120 -1 4323
4325 3 404272 139464 175200 -1 4324
4326 3 404288 139389 175280 -1 4325
4327 3 404376 139304 175360 -1 4326
4328 3 404400 139239 175440 -1 4327
4329 3 404410 139171 175520 -1 4328
4330 3 404466 139109 175600 -1 4329
4331 3 404542 139075 175680 -1 4330
4332 3 404671 139014 175800 -1 4331
4333 3 404779 138929 175920 -1 4332
4334 3 404850 138807 176000 -1 4333
4335 3 404921 138784 176040 -1 4334
4336 3 404945 138779 176080 -1 4335
4337 3 404952 138734 176120 -1 4336
4338 3 404892 138725 176200 -1 4337
4339 3 404819 138743 176280 -1 4338
4340 3 404772 138723 176360 -1 4339
4341 3 404744 138713 176440 -1 4340
4342 3 404734 138676 176480 -1 4341
4343 3 404715 138663 176520 -1 4342
4344 3 404714 138644 176560 -1 4343
4345 3 404695 138624 176600 -1 4344
4346 3 404694 138573 176680 -1 4345
4347 3 404651 138564 176720 -1 4346
4348 3 404653 138544 176760 -1 4347
4349 3 404641 138545 176840 -1 4348
4350 3 404686 138490 176920 -1 4349
4351 3 404710 138504 177000 -1 4350
4352 3 404698 138478 177080 -1 4351
4353 3 404712 138463 177160 -1 4352
4354 3 404708 138439 177240 -1 4353
4355 3 404692 138400 177280 -1 4354
4356 3 404681 138372 177320 -1 4355
4357 3 404651 138321 177360 -1 4356
4358 3 404590 138286 177440 -1 4357
4359 3 404510 138252 177480 -1 4358
4360 3 404431 138205 177560 -1 4359
4361 3 404401 138189 177640 -1 4360
4362 3 404336 138201 177720 -1 4361
4363 3 404273 138142 177800 -1 4362
4364 3 404217 138126 177920 -1 4363
4365 3 404120 138073 178000 -1 4364
4366 3 404090 138004 178080 -1 4365
4367 3 404093 137924 178160 -1 4366
4368 3 404072 137872 178240 -1 4367
4369 3 404050 137807 178280 -1 4368
4370 3 403963 137686 178320 -1 4369
4371 3 403932 137575 178400 -1 4370
4372 3 403944 137507 178480 -1 4371
4373 3 403866 137435 178560 -1 4372
4374 3 403802 137398 178600 -1 4373
4375 3 403722 137354 178680 -1 4374
4376 3 403733 137308 178760 -1 4375
4377 3 403735 137278 178800 -1 4376
4378 3 403739 137249 178840 -1 4377
4379 3 403647 137422 178760 -1 4376
4380 3 403571 137418 178760 -1 4379
4381 3 403535 137383 178800 -1 4380
4382 3 403481 137373 178840 -1 4381
4383 3 403394 137397 178880 -1 4382
4384 3 403286 137465 178920 -1 4383
4385 3 402485 138696 172240 -1 4189
4386 3 402365 138756 172240 -1 4385
4387 3 402313 138744 172240 -1 4386
4388 3 402206 138826 172280 -1 4387
4389 3 402155 138914 172240 -1 4388
4390 3 402107 138989 172200 -1 4389
4391 3 402019 139109 172200 -1 4390
4392 3 402095 139181 172200 -1 4391
4393 3 402118 139180 172240 -1 4392
4394 3 402142 139178 172280 -1 4393
4395 3 402173 139192 172320 -1 4394
4396 3 402196 139198 172360 -1 4395
4397 3 402084 139173 172080 -1 4392
4398 3 402661 137928 172000 -1 4184
4399 3 402713 137964 171960 -1 4398
4400 3 402949 137924 171960 -1 4399
4401 3 403225 137816 171960 -1 4400
4402 3 403337 137816 171960 -1 4401
4403 3 403347 137806 172000 -1 4402
4404 3 403394 137795 172040 -1 4403
4405 3 403767 137642 172120 -1 4404
4406 3 401363 137340 172120 -1 4182
4407 3 401387 137356 172240 -1 4406
4408 3 401419 137474 172400 -1 4407
4409 3 401459 137526 172440 -1 4408
4410 3 398225 135232 171640 -1 4163
4411 3 398317 135156 171640 -1 4410
4412 3 398312 135105 171600 -1 4411
4413 3 398295 135040 171560 -1 4412
4414 3 398343 134912 171560 -1 4413
4415 3 398322 134935 171600 -1 4414
4416 3 398247 134902 171640 -1 4415
4417 3 398263 134879 171680 -1 4416
4418 3 398363 134874 171480 -1 4414
4419 3 398363 134857 171440 -1 4418
4420 3 394220 133344 173120 -1 4134
4421 3 394428 133279 173080 -1 4420
4422 3 394456 133270 173040 -1 4421
4423 3 394456 133270 173000 -1 4422
4424 3 392104 130306 174920 -1 4103
4425 3 392036 130360 174840 -1 4424
4426 3 391989 130392 174760 -1 4425
4427 3 391915 130448 174680 -1 4426
4428 3 391886 130476 174560 -1 4427
4429 3 391912 130508 174480 -1 4428
4430 3 391904 130526 174320 -1 4429
4431 3 391833 130480 174240 -1 4430
4432 3 391819 130484 174080 -1 4431
4433 3 391783 130480 174040 -1 4432
4434 3 391527 128884 175360 -1 4097
4435 3 391561 128820 175280 -1 4434
4436 3 391255 128727 175360 -1 4096
4437 3 391251 128725 175440 -1 4436
4438 3 391307 128681 175520 -1 4437
4439 3 391471 128609 175560 -1 4438
4440 3 391562 128620 175600 -1 4439
4441 3 391806 128708 175760 -1 4440
4442 3 391846 128714 175920 -1 4441
4443 3 391820 128772 176120 -1 4442
4444 3 391794 128781 176160 -1 4443
4445 3 391718 128808 176280 -1 4444
4446 3 391672 128786 176440 -1 4445
4447 3 391626 128806 176600 -1 4446
4448 3 391612 128842 176720 -1 4447
4449 3 391678 128872 176880 -1 4448
4450 3 391698 128922 177040 -1 4449
4451 3 391700 128944 177120 -1 4450
4452 3 391650 128940 177240 -1 4451
4453 3 391600 128888 177320 -1 4452
4454 3 391606 128888 177480 -1 4453
4455 3 391588 128928 177600 -1 4454
4456 3 391482 128972 177800 -1 4455
4457 3 391506 128924 177960 -1 4456
4458 3 391496 128904 178040 -1 4457
4459 3 391580 128864 178240 -1 4458
4460 3 391596 128836 178400 -1 4459
4461 3 391608 128792 178600 -1 4460
4462 3 391534 128738 178680 -1 4461
4463 3 391396 128690 178720 -1 4462
4464 3 391352 128642 178760 -1 4463
4465 3 391316 128578 178840 -1 4464
4466 3 391292 128558 178880 -1 4465
4467 3 391276 128514 178920 -1 4466
4468 3 391762 128872 176160 -1 4444
4469 3 391794 128904 176080 -1 4468
4470 3 391774 128920 176040 -1 4469
4471 3 389772 128285 174280 -1 4084
4472 3 389773 128295 174320 -1 4471
4473 3 389774 128306 174360 -1 4472
4474 3 388707 127631 173720 -1 4071
4475 3 388632 127769 173720 -1 4474
4476 3 388552 127881 173760 -1 4475
4477 3 388452 128025 173800 -1 4476
4478 3 388288 128201 173840 -1 4477
4479 3 388284 128253 173880 -1 4478
4480 3 387505 126208 173080 -1 4059
4481 3 387496 126187 173120 -1 4480
4482 3 387515 126141 173200 -1 4481
4483 3 387553 126129 173240 -1 4482
4484 3 387610 126097 173280 -1 4483
4485 3 387614 126087 173320 -1 4484
4486 3 387501 126081 173360 -1 4485
4487 3 387453 126072 173400 -1 4486
4488 3 387380 126019 173480 -1 4487
4489 3 387316 126003 173520 -1 4488
4490 3 387240 125964 173560 -1 4489
4491 3 387201 125937 173600 -1 4490
4492 3 387203 125903 173680 -1 4491
4493 3 387190 125889 173720 -1 4492
4494 3 387169 125906 173760 -1 4493
4495 3 387173 125952 173800 -1 4494
4496 3 387135 125952 173840 -1 4495
4497 3 387074 125987 173880 -1 4496
4498 3 387009 126011 173920 -1 4497
4499 3 386963 126015 173960 -1 4498
4500 3 386938 126039 174000 -1 4499
4501 3 386893 126078 174080 -1 4500
4502 3 386852 126117 174240 -1 4501
4503 3 386853 126159 174320 -1 4502
4504 3 386848 126250 174400 -1 4503
4505 3 386843 126251 174480 -1 4504
4506 3 386806 126238 174560 -1 4505
4507 3 386833 126269 174640 -1 4506
4508 3 386844 126286 174680 -1 4507
4509 3 386838 126363 174760 -1 4508
4510 3 386834 126385 174840 -1 4509
4511 3 386799 126452 174920 -1 4510
4512 3 386733 126489 175000 -1 4511
4513 3 386747 126454 175080 -1 4512
4514 3 386764 126404 175160 -1 4513
4515 3 386782 126362 175200 -1 4514
4516 3 386834 126223 175280 -1 4515
4517 3 386878 126248 175320 -1 4516
4518 3 387107 126226 175360 -1 4517
4519 3 387161 126188 175400 -1 4518
4520 3 387208 126143 175480 -1 4519
4521 3 387229 126136 175520 -1 4520
4522 3 387389 126106 175600 -1 4521
4523 3 387420 126132 175680 -1 4522
4524 3 387462 126168 175760 -1 4523
4525 3 387490 126170 175800 -1 4524
4526 3 387485 126152 175840 -1 4525
4527 3 387589 126093 175880 -1 4526
4528 3 387653 125979 176000 -1 4527
4529 3 387680 125969 176080 -1 4528
4530 3 387744 125947 176160 -1 4529
4531 3 387809 125906 176240 -1 4530
4532 3 387852 125880 176320 -1 4531
4533 3 387938 125851 176360 -1 4532
4534 3 387977 125829 176400 -1 4533
4535 3 388152 125861 176440 -1 4534
4536 3 388292 125927 176440 -1 4535
4537 3 388439 126030 176400 -1 4536
4538 3 388538 125967 176360 -1 4537
4539 3 388546 125791 176360 -1 4538
4540 3 388575 125765 176320 -1 4539
4541 3 388701 125721 176320 -1 4540
4542 3 388818 125617 176360 -1 4541
4543 3 388839 125583 176400 -1 4542
4544 3 388885 125564 176440 -1 4543
4545 3 388874 125548 176480 -1 4544
4546 3 388756 125574 176560 -1 4545
4547 3 388711 125602 176640 -1 4546
4548 3 388717 125580 176680 -1 4547
4549 3 388751 125508 176720 -1 4548
4550 3 388777 125521 176760 -1 4549
4551 3 388854 125516 176840 -1 4550
4552 3 388887 125553 176920 -1 4551
4553 3 388875 125667 177000 -1 4552
4554 3 388889 125723 177080 -1 4553
4555 3 388905 125734 177120 -1 4554
4556 3 388434 126079 176360 -1 4538
4557 3 388440 126205 176360 -1 4556
4558 3 388443 126244 176400 -1 4557
4559 3 388433 126309 176480 -1 4558
4560 3 388352 126346 176680 -1 4559
4561 3 388254 126402 176800 -1 4560
4562 3 388272 126394 176880 -1 4561
4563 3 387440 127501 171160 -1 4040
4564 3 387503 127523 171120 -1 4563
4565 3 387612 127504 170920 -1 4564
4566 3 387654 127484 170760 -1 4565
4567 3 387574 127606 170760 -1 4566
4568 3 387550 127718 170680 -1 4567
4569 3 387740 127766 170520 -1 4568
4570 3 387736 127758 170480 -1 4569
4571 3 381386 125496 167320 -1 3949
4572 3 381482 125304 167480 -1 4571
4573 3 381494 125272 167560 -1 4572
4574 3 381514 125268 167640 -1 4573
4575 3 381482 125268 167720 -1 4574
4576 3 381386 125320 167760 -1 4575
4577 3 381358 125296 167840 -1 4576
4578 3 379552 122208 166000 -1 3921
4579 3 379560 122217 166040 -1 4578
4580 3 379480 122433 166120 -1 4579
4581 3 379348 122441 166160 -1 4580
4582 3 379332 122437 166200 -1 4581
4583 3 378065 118121 165800 -1 3907
4584 3 377933 118033 165880 -1 4583
4585 3 377889 117939 165960 -1 4584
4586 3 377813 117892 166040 -1 4585
4587 3 377595 117879 166120 -1 4586
4588 3 377505 117854 166200 -1 4587
4589 3 377389 117663 166320 -1 4588
4590 3 377331 117537 166480 -1 4589
4591 3 377361 117559 166560 -1 4590
4592 3 377333 117644 166720 -1 4591
4593 3 377363 117586 166920 -1 4592
4594 3 377375 117548 167160 -1 4593
4595 3 377325 117621 167360 -1 4594
4596 3 377357 117581 167480 -1 4595
4597 3 377141 117491 167760 -1 4596
4598 3 377155 117319 167880 -1 4597
4599 3 377133 117226 168040 -1 4598
4600 3 377125 117232 168080 -1 4599
4601 3 377119 117244 168160 -1 4600
4602 3 377093 117252 168320 -1 4601
4603 3 377055 117161 168480 -1 4602
4604 3 376985 117345 168480 -1 4603
4605 3 376821 117487 168600 -1 4604
4606 3 376803 117595 168640 -1 4605
4607 3 376673 117633 168800 -1 4606
4608 3 376523 117577 169000 -1 4607
4609 3 376489 117612 169080 -1 4608
4610 3 376481 117850 169200 -1 4609
4611 3 376505 117928 169240 -1 4610
4612 3 376591 118012 169320 -1 4611
4613 3 376493 117904 169480 -1 4612
4614 3 376523 117946 169680 -1 4613
4615 3 376541 118066 169840 -1 4614
4616 3 376577 118068 169920 -1 4615
4617 3 376707 118269 170040 -1 4616
4618 3 376803 118355 170160 -1 4617
4619 3 376879 118361 170240 -1 4618
4620 3 376941 118365 170280 -1 4619
4621 3 377081 118379 170440 -1 4620
4622 3 377155 118323 170600 -1 4621
4623 3 377179 118247 170680 -1 4622
4624 3 377275 118251 170720 -1 4623
4625 3 377471 118095 170760 -1 4624
4626 3 377579 117915 170840 -1 4625
4627 3 377595 117891 170880 -1 4626
4628 3 377683 117895 170960 -1 4627
4629 3 377691 117875 171000 -1 4628
4630 3 377755 117907 171040 -1 4629
4631 3 377747 117939 171080 -1 4630
4632 3 377775 117919 171120 -1 4631
4633 3 377807 117923 171160 -1 4632
4634 3 377811 117911 171200 -1 4633
4635 3 377803 117895 171240 -1 4634
4636 3 377839 117871 171280 -1 4635
4637 3 377851 117887 171320 -1 4636
4638 3 377867 117887 171360 -1 4637
4639 3 377767 117839 171400 -1 4638
4640 3 377831 117723 171440 -1 4639
4641 3 377871 117623 171480 -1 4640
4642 3 377141 116913 168480 -1 4603
4643 3 377125 116785 168560 -1 4642
4644 3 377177 116749 168640 -1 4643
4645 3 377309 116757 168680 -1 4644
4646 3 377126 117304 164560 -1 3882
4647 3 376966 117244 164560 -1 4646
4648 3 376912 117194 164600 -1 4647
4649 3 376704 117234 164560 -1 4648
4650 3 376644 117302 164520 -1 4649
4651 3 376468 117326 164480 -1 4650
4652 3 375876 117450 164400 -1 4651
4653 3 375392 117578 164440 -1 4652
4654 3 374992 117406 164480 -1 4653
4655 3 374948 117398 164560 -1 4654
4656 3 374776 117518 164640 -1 4655
4657 3 374652 117502 164720 -1 4656
4658 3 374632 117498 164800 -1 4657
4659 3 374644 117518 164880 -1 4658
4660 3 374632 117502 164960 -1 4659
4661 3 374660 117498 165080 -1 4660
4662 3 374644 117554 165120 -1 4661
4663 3 374724 117362 164440 -1 4654
4664 3 374668 117274 164400 -1 4663
4665 3 374612 117250 164360 -1 4664
4666 3 374616 117250 164280 -1 4665
4667 3 374540 117286 164200 -1 4666
4668 3 374404 117302 164120 -1 4667
4669 3 374376 117326 164080 -1 4668
4670 3 374440 117206 164040 -1 4669
4671 3 374372 117330 164000 -1 4670
4672 3 374328 117382 163920 -1 4671
4673 3 376044 117482 164360 -1 4652
4674 3 376072 117502 164320 -1 4673
4675 3 376048 117510 164280 -1 4674
4676 3 376000 117550 164240 -1 4675
4677 3 375992 117590 164200 -1 4676
4678 3 375888 117650 164120 -1 4677
4679 3 375876 117690 164080 -1 4678
4680 3 375996 117602 164040 -1 4679
4681 3 375908 117706 164000 -1 4680
4682 3 375828 117758 163920 -1 4681
4683 3 375788 117714 163880 -1 4682
4684 3 375728 117786 163800 -1 4683
4685 3 375656 117806 163720 -1 4684
4686 3 375620 117818 163680 -1 4685
4687 3 375540 117846 163640 -1 4686
4688 3 375508 117914 163560 -1 4687
4689 3 375472 117934 163480 -1 4688
4690 3 375468 117922 163400 -1 4689
4691 3 375500 117938 163320 -1 4690
4692 3 375608 117898 163200 -1 4691
4693 3 375708 117894 163120 -1 4692
4694 3 375656 117910 163000 -1 4693
4695 3 375788 117886 162920 -1 4694
4696 3 375892 117986 162880 -1 4695
4697 3 375992 118046 162800 -1 4696
4698 3 376112 118066 162760 -1 4697
4699 3 375164 117930 162920 -1 4694
4700 3 375116 117902 162880 -1 4699
4701 3 375060 117854 162800 -1 4700
4702 3 374996 117822 162720 -1 4701
4703 3 374888 117802 162640 -1 4702
4704 3 374816 117782 162520 -1 4703
4705 3 374680 117766 162400 -1 4704
4706 3 374540 117846 162320 -1 4705
4707 3 374524 117882 162280 -1 4706
4708 3 374492 117882 162200 -1 4707
4709 3 379031 117971 160560 -1 3814
4710 3 379339 118043 160520 -1 4709
4711 3 379547 118139 160600 -1 4710
4712 3 379603 118115 160680 -1 4711
4713 3 379659 117995 160760 -1 4712
4714 3 379683 117891 160800 -1 4713
4715 3 379719 117903 160840 -1 4714
4716 3 379667 117919 160880 -1 4715
4717 3 379651 117927 160960 -1 4716
4718 3 379655 117911 161000 -1 4717
4719 3 379811 117727 160720 -1 4715
4720 3 379807 117703 160680 -1 4719
4721 3 379863 117675 160600 -1 4720
4722 3 379823 117691 160520 -1 4721
4723 3 379771 117695 160440 -1 4722
4724 3 379675 117763 160360 -1 4723
4725 3 379607 117819 160280 -1 4724
4726 3 379495 117835 160200 -1 4725
4727 3 379467 117835 160120 -1 4726
4728 3 374787 118488 157600 -1 3340
4729 3 374579 118173 157600 -1 4728
4730 3 374419 118129 157600 -1 4729
4731 3 374200 118144 157560 -1 4730
4732 3 373836 117864 157520 -1 4731
4733 3 373652 117840 157560 -1 4732
4734 3 373346 117776 157680 -1 4733
4735 3 373302 117732 157800 -1 4734
4736 3 372892 117584 157960 -1 4735
4737 3 372763 117587 158080 -1 4736
4738 3 371921 117343 158080 -1 4737
4739 3 371851 117329 157960 -1 4738
4740 3 371637 116993 157880 -1 4739
4741 3 371633 116901 157800 -1 4740
4742 3 371435 116871 157640 -1 4741
4743 3 372462 117566 158200 -1 4737
4744 3 371582 117502 158200 -1 4743
4745 3 371600 117566 158240 -1 4744
4746 3 371510 117558 158280 -1 4745
4747 3 371270 117588 158360 -1 4746
4748 3 371222 117638 158480 -1 4747
4749 3 371122 117804 158640 -1 4748
4750 3 371122 117796 158680 -1 4749
4751 3 370922 117772 158680 -1 4750
4752 3 370886 117796 158720 -1 4751
4753 3 370890 117872 158800 -1 4752
4754 3 370858 117908 158880 -1 4753
4755 3 370658 117992 158960 -1 4754
4756 3 370450 118072 159040 -1 4755
4757 3 370298 118204 159080 -1 4756
4758 3 370310 118312 159200 -1 4757
4759 3 370398 118388 159320 -1 4758
4760 3 370450 118456 159360 -1 4759
4761 3 370482 118496 159440 -1 4760
4762 3 370502 118564 159480 -1 4761
4763 3 370494 118692 159560 -1 4762
4764 3 370430 118744 159640 -1 4763
4765 3 370258 118792 159720 -1 4764
4766 3 370130 118908 159800 -1 4765
4767 3 370106 119012 159880 -1 4766
4768 3 369946 119072 159960 -1 4767
4769 3 369742 119156 160040 -1 4768
4770 3 369370 119136 160080 -1 4769
4771 3 369158 119080 160040 -1 4770
4772 3 369026 119160 160200 -1 4771
4773 3 368850 119228 160280 -1 4772
4774 3 369054 119280 160360 -1 4773
4775 3 369154 119392 160440 -1 4774
4776 3 369254 119384 160520 -1 4775
4777 3 369310 119368 160640 -1 4776
4778 3 369338 119328 160680 -1 4777
4779 3 369390 119316 160720 -1 4778
4780 3 369414 119260 160800 -1 4779
4781 3 369482 119248 160880 -1 4780
4782 3 369502 119172 160960 -1 4781
4783 3 369510 119148 161040 -1 4782
4784 3 369502 119136 161120 -1 4783
4785 3 369594 119144 161200 -1 4784
4786 3 369570 119148 161240 -1 4785
4787 3 369526 119108 161280 -1 4786
4788 3 369494 119012 161320 -1 4787
4789 3 369562 118936 161360 -1 4788
4790 3 369562 118940 161400 -1 4789
4791 3 369402 118864 161480 -1 4790
4792 3 369294 118804 161520 -1 4791
4793 3 369238 118796 161560 -1 4792
4794 3 369230 119072 161200 -1 4784
4795 3 369106 119044 161240 -1 4794
4796 3 368962 119020 161280 -1 4795
4797 3 368722 119000 161240 -1 4796
4798 3 368738 119004 161200 -1 4797
4799 3 368446 119276 160320 -1 4773
4800 3 368454 119248 160360 -1 4799
4801 3 368474 119200 160400 -1 4800
4802 3 368658 119300 160240 -1 4773
4803 3 368642 119308 160160 -1 4802
4804 3 368650 119312 160120 -1 4803
4805 3 368562 119360 160040 -1 4804
4806 3 368562 119376 160000 -1 4805
4807 3 368470 119368 159960 -1 4806
4808 3 368330 119364 159920 -1 4807
4809 3 368286 119352 159840 -1 4808
4810 3 368266 119340 159760 -1 4809
4811 3 368170 119368 159680 -1 4810
4812 3 368106 119444 159640 -1 4811
4813 3 368026 119552 159680 -1 4812
4814 3 367914 119612 159760 -1 4813
4815 3 367678 119760 159720 -1 4814
4816 3 367262 119936 159760 -1 4815
4817 3 367098 120028 159800 -1 4816
4818 3 366930 120216 159880 -1 4817
4819 3 366786 120312 159920 -1 4818
4820 3 366582 120388 159960 -1 4819
4821 3 366486 120404 160040 -1 4820
4822 3 366258 120432 160080 -1 4821
4823 3 365938 120476 160160 -1 4822
4824 3 365954 120604 160120 -1 4823
4825 3 365918 120652 160080 -1 4824
4826 3 365950 120680 160040 -1 4825
4827 3 365974 120752 159960 -1 4826
4828 3 365958 120800 159880 -1 4827
4829 3 365994 120880 159800 -1 4828
4830 3 365958 120896 159760 -1 4829
4831 3 365946 120904 159720 -1 4830
4832 3 365906 120892 159680 -1 4831
4833 3 365758 120844 159640 -1 4832
4834 3 365714 120876 159600 -1 4833
4835 3 365638 120888 159560 -1 4834
4836 3 365598 120872 159480 -1 4835
4837 3 365842 120556 160200 -1 4823
4838 3 370126 118324 158960 -1 4757
4839 3 370094 118376 158920 -1 4838
4840 3 370074 118364 158840 -1 4839
4841 3 370030 118340 158760 -1 4840
4842 3 369978 118340 158680 -1 4841
4843 3 369706 118432 158640 -1 4842
4844 3 369550 118540 158600 -1 4843
4845 3 373268 124306 154600 -1 3289
4846 3 373492 124490 154560 -1 4845
4847 3 373420 124594 154520 -1 4846
4848 3 373336 124654 154600 -1 4847
4849 3 373304 124674 154680 -1 4848
4850 3 373296 124662 154720 -1 4849
4851 3 373256 124718 154760 -1 4850
4852 3 373236 124766 154800 -1 4851
4853 3 373260 124786 154840 -1 4852
4854 3 373344 124834 154920 -1 4853
4855 3 373344 124894 154960 -1 4854
4856 3 373344 124954 155000 -1 4855
4857 3 373372 125034 155040 -1 4856
4858 3 373428 125142 155080 -1 4857
4859 3 373492 125234 155160 -1 4858
4860 3 373644 125302 155200 -1 4859
4861 3 374164 125298 155280 -1 4860
4862 3 374272 125290 155320 -1 4861
4863 3 374380 125298 155400 -1 4862
4864 3 374504 125254 155480 -1 4863
4865 3 374544 125302 155560 -1 4864
4866 3 374512 125346 155640 -1 4865
4867 3 374420 125338 155720 -1 4866
4868 3 374272 125446 155840 -1 4867
4869 3 374284 125490 155920 -1 4868
4870 3 374288 125498 156000 -1 4869
4871 3 374336 125542 156080 -1 4870
4872 3 374260 125470 156200 -1 4871
4873 3 374240 125462 156280 -1 4872
4874 3 374240 125422 156360 -1 4873
4875 3 374136 125198 156440 -1 4874
4876 3 374192 125198 156520 -1 4875
4877 3 374260 125250 156600 -1 4876
4878 3 374348 125274 156680 -1 4877
4879 3 374404 125262 156720 -1 4878
4880 3 374416 125230 156800 -1 4879
4881 3 374304 125142 156840 -1 4880
4882 3 372716 125250 154800 -1 3287
4883 3 372704 125182 154880 -1 4882
4884 3 369979 129658 153920 -1 3260
4885 3 370059 129592 153800 -1 4884
4886 3 370123 129424 153640 -1 4885
4887 3 370131 129404 153600 -1 4886
4888 3 370157 129372 153480 -1 4887
4889 3 370171 129164 153280 -1 4888
4890 3 370109 129091 153200 -1 4889
4891 3 370083 129019 153040 -1 4890
4892 3 370069 129026 153000 -1 4891
4893 3 370173 128982 152920 -1 4892
4894 3 370275 128878 152840 -1 4893
4895 3 370325 128786 152800 -1 4894
4896 3 370547 128702 152760 -1 4895
4897 3 370727 128560 152760 -1 4896
4898 3 370937 128443 152680 -1 4897
4899 3 371065 128387 152600 -1 4898
4900 3 371089 128273 152600 -1 4899
4901 3 371065 128223 152680 -1 4900
4902 3 370685 128223 152760 -1 4901
4903 3 370607 128171 152760 -1 4902
4904 3 370549 128143 152680 -1 4903
4905 3 370487 128165 152600 -1 4904
4906 3 370345 128127 152480 -1 4905
4907 3 370309 128083 152440 -1 4906
4908 3 370185 128027 152400 -1 4907
4909 3 370137 128023 152360 -1 4908
4910 3 371129 128359 152560 -1 4899
4911 3 371317 128295 152480 -1 4910
4912 3 371497 128171 152400 -1 4911
4913 3 371621 128143 152320 -1 4912
4914 3 371685 128003 152200 -1 4913
4915 3 371709 127951 152120 -1 4914
4916 3 371741 127875 152000 -1 4915
4917 3 371913 127795 151840 -1 4916
4918 3 371961 127843 151800 -1 4917
4919 3 372033 127935 151720 -1 4918
4920 3 372077 127967 151640 -1 4919
4921 3 372249 127987 151520 -1 4920
4922 3 372309 127951 151440 -1 4921
4923 3 372365 127903 151320 -1 4922
4924 3 372493 127819 151200 -1 4923
4925 3 372649 127763 151120 -1 4924
4926 3 372817 127695 151000 -1 4925
4927 3 373017 127575 150920 -1 4926
4928 3 373157 127327 150840 -1 4927
4929 3 373209 127223 150720 -1 4928
4930 3 373277 127371 150680 -1 4929
4931 3 373353 127543 150640 -1 4930
4932 3 373461 127751 150600 -1 4931
4933 3 373545 127859 150560 -1 4932
4934 3 373629 128031 150520 -1 4933
4935 3 373693 128091 150480 -1 4934
4936 3 373885 128251 150440 -1 4935
4937 3 373969 128547 150360 -1 4936
4938 3 374037 128703 150240 -1 4937
4939 3 374073 128883 150120 -1 4938
4940 3 373881 128403 150080 -1 4939
4941 3 373901 128083 150000 -1 4940
4942 3 373989 127895 150040 -1 4941
4943 3 373969 127671 149960 -1 4942
4944 3 373977 127539 149920 -1 4943
4945 3 373917 127339 149880 -1 4944
4946 3 373801 127163 149840 -1 4945
4947 3 373737 126999 149800 -1 4946
4948 3 373657 126815 149760 -1 4947
4949 3 373613 126583 149720 -1 4948
4950 3 373605 126355 149680 -1 4949
4951 3 373761 125939 149640 -1 4950
4952 3 374057 125139 149600 -1 4951
4953 3 374017 124903 149560 -1 4952
4954 3 374077 124755 149520 -1 4953
4955 3 374117 124655 149480 -1 4954
4956 3 374161 124575 149400 -1 4955
4957 3 374321 124363 149320 -1 4956
4958 3 374497 124203 149240 -1 4957
4959 3 374589 124031 149160 -1 4958
4960 3 374805 123703 149040 -1 4959
4961 3 374989 123475 148960 -1 4960
4962 3 375173 123323 148920 -1 4961
4963 3 375353 123123 148840 -1 4962
4964 3 375461 122879 148880 -1 4963
4965 3 375521 122591 148960 -1 4964
4966 3 375625 122439 149000 -1 4965
4967 3 375681 122347 148920 -1 4966
4968 3 375809 122227 148840 -1 4967
4969 3 375941 122119 148760 -1 4968
4970 3 376005 121927 148720 -1 4969
4971 3 375929 121763 148640 -1 4970
4972 3 376141 121627 148560 -1 4971
4973 3 376149 121571 148520 -1 4972
4974 3 376257 121495 148440 -1 4973
4975 3 376377 121351 148360 -1 4974
4976 3 376433 121251 148320 -1 4975
4977 3 376445 121075 148240 -1 4976
4978 3 376509 120943 148160 -1 4977
4979 3 376529 120767 148080 -1 4978
4980 3 376589 120599 148000 -1 4979
4981 3 376581 120387 147920 -1 4980
4982 3 376625 120111 147840 -1 4981
4983 3 376705 119743 147800 -1 4982
4984 3 377005 119403 147840 -1 4983
4985 3 377525 119167 147800 -1 4984
4986 3 377937 118883 147760 -1 4985
4987 3 378345 118547 147720 -1 4986
4988 3 378413 118279 147680 -1 4987
4989 3 378445 118115 147600 -1 4988
4990 3 378437 118023 147520 -1 4989
4991 3 378385 117843 147400 -1 4990
4992 3 378421 117643 147320 -1 4991
4993 3 378497 117507 147240 -1 4992
4994 3 378457 117367 147120 -1 4993
4995 3 378473 117143 147000 -1 4994
4996 3 378525 116999 146880 -1 4995
4997 3 378565 116915 146800 -1 4996
4998 3 378649 116767 146680 -1 4997
4999 3 378629 116659 146560 -1 4998
5000 3 378361 116583 146520 -1 4999
5001 3 378293 116435 146440 -1 5000
5002 3 378133 116171 146480 -1 5001
5003 3 377913 116111 146520 -1 5002
5004 3 377433 116087 146480 -1 5003
5005 3 378417 116303 146360 -1 5001
5006 3 378557 116347 146240 -1 5005
5007 3 378601 116291 146160 -1 5006
5008 3 375945 122243 148720 -1 4969
5009 3 375961 122307 148680 -1 5008
5010 3 375917 122279 148640 -1 5009
5011 3 376101 122315 148560 -1 5010
5012 3 376157 122335 148520 -1 5011
5013 3 376237 122347 148440 -1 5012
5014 3 373765 127907 149920 -1 4941
5015 3 373505 127711 149840 -1 5014
5016 3 373505 128887 150040 -1 4939
5017 3 373493 129043 150000 -1 5016
5018 3 373345 128975 149960 -1 5017
5019 3 373273 128895 149920 -1 5018
5020 3 373165 128807 149880 -1 5019
5021 3 373093 128683 149840 -1 5020
5022 3 372877 128539 149800 -1 5021
5023 3 372757 128447 149760 -1 5022
5024 3 372673 128335 149720 -1 5023
5025 3 372593 128215 149680 -1 5024
5026 3 372501 128131 149640 -1 5025
5027 3 372353 128027 149600 -1 5026
5028 3 372265 127895 149560 -1 5027
5029 3 372189 127891 149520 -1 5028
5030 3 372193 127931 149480 -1 5029
5031 3 372109 127971 149400 -1 5030
5032 3 372513 127887 149360 -1 5031
5033 3 372609 127819 149320 -1 5032
5034 3 372713 127743 149280 -1 5033
5035 3 372813 127675 149240 -1 5034
5036 3 372877 127571 149200 -1 5035
5037 3 372945 127519 149160 -1 5036
5038 3 373009 127451 149120 -1 5037
5039 3 373039 127399 149080 -1 5038
5040 3 373069 127347 149040 -1 5039
5041 3 373061 127319 149000 -1 5040
5042 3 373133 127279 148920 -1 5041
5043 3 373309 127091 148920 -1 5042
5044 3 373449 127123 148880 -1 5043
5045 3 373613 127207 148800 -1 5044
5046 3 373741 127171 148760 -1 5045
5047 3 373889 127039 148680 -1 5046
5048 3 374249 126951 148640 -1 5047
5049 3 371921 128103 149360 -1 5031
5050 3 371785 128107 149320 -1 5049
5051 3 371581 128195 149280 -1 5050
5052 3 371481 128187 149240 -1 5051
5053 3 371405 128147 149200 -1 5052
5054 3 371401 128131 149160 -1 5053
5055 3 371397 128111 149120 -1 5054
5056 3 371357 128123 149040 -1 5055
5057 3 371229 128239 149000 -1 5056
5058 3 371069 128415 149040 -1 5057
5059 3 370989 128383 149000 -1 5058
5060 3 370937 128375 148920 -1 5059
5061 3 370821 128415 148880 -1 5060
5062 3 370737 128463 148840 -1 5061
5063 3 370617 128475 148800 -1 5062
5064 3 370429 128459 148760 -1 5063
5065 3 370341 128755 148680 -1 5064
5066 3 371853 128359 149360 -1 5049
5067 3 371841 128311 149320 -1 5066
5068 3 371993 127495 151880 -1 4917
5069 3 371833 127223 151840 -1 5068
5070 3 369755 128982 153000 -1 4892
5071 3 369687 129048 153080 -1 5070
5072 3 369557 129062 153120 -1 5071
5073 3 367618 132536 153520 -1 3253
5074 3 367306 132924 153400 -1 5073
5075 3 367617 133064 153600 -1 3253
5076 3 367821 133080 153560 -1 5075
5077 3 367941 133076 153520 -1 5076
5078 3 368005 133092 153480 -1 5077
5079 3 368061 133092 153440 -1 5078
5080 3 368217 133052 153400 -1 5079
5081 3 368229 132992 153360 -1 5080
5082 3 368297 133024 153320 -1 5081
5083 3 368377 132996 153280 -1 5082
5084 3 368509 132988 153240 -1 5083
5085 3 368725 133120 153320 -1 5084
5086 3 368957 133232 153360 -1 5085
5087 3 369081 133428 153440 -1 5086
5088 3 369233 133584 153400 -1 5087
5089 3 369261 133604 153360 -1 5088
5090 3 369321 133656 153280 -1 5089
5091 3 369441 133800 153240 -1 5090
5092 3 369613 133940 153200 -1 5091
5093 3 369925 134016 153240 -1 5092
5094 3 370173 134056 153320 -1 5093
5095 3 370361 134144 153360 -1 5094
5096 3 370433 134244 153320 -1 5095
5097 3 370305 134136 153440 -1 5095
5098 3 370437 134240 153520 -1 5097
5099 3 370573 134368 153560 -1 5098
5100 3 370717 134456 153520 -1 5099
5101 3 370749 134504 153480 -1 5100
5102 3 370785 134484 153400 -1 5101
5103 3 370845 134484 153360 -1 5102
5104 3 370913 134540 153320 -1 5103
5105 3 370949 134552 153280 -1 5104
5106 3 367065 133241 153600 -1 3211
5107 3 366968 133198 153600 -1 5106
5108 3 366926 133142 153640 -1 5107
5109 3 366832 133126 153680 -1 5108
5110 3 366684 133142 153720 -1 5109
5111 3 366388 132998 153720 -1 5110
5112 3 366488 132842 153760 -1 5111
5113 3 366500 132790 153800 -1 5112
5114 3 366520 132812 153840 -1 5113
5115 3 366540 132834 153880 -1 5114
5116 3 366220 133006 153680 -1 5111
5117 3 365848 132878 153680 -1 5116
5118 3 365644 132990 153720 -1 5117
5119 3 365352 133054 153760 -1 5118
5120 3 365104 133058 153720 -1 5119
5121 3 365056 133026 153680 -1 5120
5122 3 365020 132818 153760 -1 5121
5123 3 367423 145004 150360 -1 320
5124 3 367302 144836 150440 -1 5123
5125 3 367138 144635 150520 -1 5124
5126 3 367099 144516 150560 -1 5125
5127 3 366981 144410 150600 -1 5126
5128 3 366789 144193 150680 -1 5127
5129 3 366640 144083 150760 -1 5128
5130 3 366445 144102 150840 -1 5129
5131 3 366375 144019 150880 -1 5130
5132 3 366313 143992 150960 -1 5131
5133 3 366252 144000 151000 -1 5132
5134 3 366190 144007 151040 -1 5133
5135 3 366146 144025 151080 -1 5134
5136 3 365956 144017 151120 -1 5135
5137 3 365825 144006 151200 -1 5136
5138 3 365671 143965 151240 -1 5137
5139 3 365666 143914 151320 -1 5138
5140 3 365709 143906 151400 -1 5139
5141 3 365705 143897 151480 -1 5140
5142 3 365642 143857 151560 -1 5141
5143 3 365595 143818 151640 -1 5142
5144 3 365564 143833 151720 -1 5143
5145 3 365583 143855 151840 -1 5144
5146 3 365575 143822 151960 -1 5145
5147 3 365518 143821 152040 -1 5146
5148 3 365438 143870 152120 -1 5147
5149 3 365467 143927 152240 -1 5148
5150 3 365464 143957 152320 -1 5149
5151 3 365480 143973 152400 -1 5150
5152 3 365502 144010 152520 -1 5151
5153 3 365505 144104 152600 -1 5152
5154 3 365529 144079 152680 -1 5153
5155 3 365539 144038 152760 -1 5154
5156 3 365547 144028 152840 -1 5155
5157 3 365520 143970 152920 -1 5156
5158 3 365486 143973 153000 -1 5157
5159 3 365362 144006 153120 -1 5158
5160 3 365180 143992 153240 -1 5159
5161 3 365146 144002 153320 -1 5160
5162 3 365105 144051 153480 -1 5161
5163 3 365106 144033 153560 -1 5162
5164 3 365110 144028 153600 -1 5163
5165 3 365036 144037 153720 -1 5164
5166 3 364988 144076 153760 -1 5165
5167 3 364943 144102 153840 -1 5166
5168 3 364878 144121 153880 -1 5167
5169 3 364772 144173 153920 -1 5168
5170 3 364710 144218 153960 -1 5169
5171 3 364598 144290 154040 -1 5170
5172 3 364516 144318 154120 -1 5171
5173 3 364494 144360 154160 -1 5172
5174 3 364444 144416 154280 -1 5173
5175 3 364232 144523 154360 -1 5174
5176 3 364162 144546 154440 -1 5175
5177 3 364104 144626 154560 -1 5176
5178 3 364091 144671 154600 -1 5177
5179 3 364072 144688 154680 -1 5178
5180 3 364007 144752 154720 -1 5179
5181 3 363980 144788 154840 -1 5180
5182 3 363958 144836 154960 -1 5181
5183 3 363918 144922 155040 -1 5182
5184 3 363793 145022 155120 -1 5183
5185 3 363676 145060 155200 -1 5184
5186 3 363676 145050 155240 -1 5185
5187 3 363662 145068 155320 -1 5186
5188 3 363635 145126 155360 -1 5187
5189 3 363576 145230 155400 -1 5188
5190 3 363474 145287 155440 -1 5189
5191 3 363456 145338 155480 -1 5190
5192 3 363412 145396 155520 -1 5191
5193 3 363395 145389 155560 -1 5192
5194 3 363236 145446 155640 -1 5193
5195 3 363170 145490 155720 -1 5194
5196 3 363075 145510 155800 -1 5195
5197 3 363026 145515 155880 -1 5196
5198 3 363004 145469 155960 -1 5197
5199 3 362966 145486 156000 -1 5198
5200 3 362928 145504 156040 -1 5199
5201 3 362888 145515 156080 -1 5200
5202 3 362780 145497 156160 -1 5201
5203 3 362664 145485 156240 -1 5202
5204 3 362597 145506 156320 -1 5203
5205 3 362596 145507 156360 -1 5204
5206 3 362662 145543 156520 -1 5205
5207 3 362707 145525 156600 -1 5206
5208 3 362770 145553 156640 -1 5207
5209 3 362766 145552 156760 -1 5208
5210 3 362770 145537 156880 -1 5209
5211 3 362740 145570 156960 -1 5210
5212 3 362719 145596 157040 -1 5211
5213 3 362603 145752 157120 -1 5212
5214 3 362602 145768 157200 -1 5213
5215 3 362622 145797 157280 -1 5214
5216 3 362641 145849 157400 -1 5215
5217 3 362580 145898 157520 -1 5216
5218 3 362456 146020 157640 -1 5217
5219 3 362474 146019 157680 -1 5218
5220 3 362443 146036 157760 -1 5219
5221 3 362421 146045 157840 -1 5220
5222 3 362433 146096 157920 -1 5221
5223 3 362424 146103 157960 -1 5222
5224 3 362438 146176 158040 -1 5223
5225 3 362498 146328 158120 -1 5224
5226 3 362572 146389 158200 -1 5225
5227 3 362570 146459 158280 -1 5226
5228 3 362622 146604 158360 -1 5227
5229 3 362727 146763 158480 -1 5228
5230 3 362764 146947 158600 -1 5229
5231 3 362737 147060 158720 -1 5230
5232 3 362714 147324 158840 -1 5231
5233 3 362776 147509 158960 -1 5232
5234 3 362771 147690 159080 -1 5233
5235 3 362719 147858 159160 -1 5234
5236 3 362645 147939 159280 -1 5235
5237 3 362638 147986 159400 -1 5236
5238 3 362563 148079 159480 -1 5237
5239 3 362522 148164 159520 -1 5238
5240 3 362517 148173 159560 -1 5239
5241 3 362469 148279 159640 -1 5240
5242 3 362456 148294 159720 -1 5241
5243 3 362365 148361 159800 -1 5242
5244 3 362256 148442 159880 -1 5243
5245 3 362163 148505 159960 -1 5244
5246 3 362118 148604 160040 -1 5245
5247 3 362131 148658 160120 -1 5246
5248 3 362098 148714 160200 -1 5247
5249 3 362062 148726 160280 -1 5248
5250 3 362037 148760 160360 -1 5249
5251 3 361965 148921 160480 -1 5250
5252 3 361931 149008 160600 -1 5251
5253 3 361818 149215 160720 -1 5252
5254 3 361746 149436 160840 -1 5253
5255 3 361678 149602 160960 -1 5254
5256 3 361404 150008 161120 -1 5255
5257 3 361203 150533 161200 -1 5256
5258 3 361194 150542 161240 -1 5257
5259 3 361182 150487 161480 -1 5258
5260 3 360976 150666 161600 -1 5259
5261 3 360794 150908 161840 -1 5260
5262 3 360414 151386 162120 -1 5261
5263 3 360374 151604 162280 -1 5262
5264 3 360266 151978 162480 -1 5263
5265 3 360452 152292 162720 -1 5264
5266 3 360370 152606 163000 -1 5265
5267 3 360456 152674 163280 -1 5266
5268 3 360498 152994 163400 -1 5267
5269 3 360478 153236 163560 -1 5268
5270 3 360390 153520 163760 -1 5269
5271 3 360118 153680 164000 -1 5270
5272 3 360014 154244 164400 -1 5271
5273 3 359950 154986 164480 -1 5272
5274 3 359880 155626 164480 -1 5273
5275 3 359890 155555 164320 -1 5274
5276 3 359890 155772 164280 -1 5275
5277 3 359726 156006 164160 -1 5276
5278 3 359618 156242 163920 -1 5277
5279 3 359606 156317 163840 -1 5278
5280 3 359486 156571 163720 -1 5279
5281 3 358584 157384 163720 -1 5280
5282 3 357736 157684 163720 -1 5281
5283 3 357036 158009 163640 -1 5282
5284 3 356906 158042 163760 -1 5283
5285 3 356794 158051 163920 -1 5284
5286 3 356790 158067 163960 -1 5285
5287 3 356786 158083 164000 -1 5286
5288 3 356783 158080 164080 -1 5287
5289 3 356703 158108 164160 -1 5288
5290 3 356663 158148 164280 -1 5289
5291 3 356707 158144 164400 -1 5290
5292 3 356719 158208 164440 -1 5291
5293 3 356643 158332 164480 -1 5292
5294 3 356487 158584 164520 -1 5293
5295 3 356834 158102 163480 -1 5283
5296 3 356174 158636 163280 -1 5295
5297 3 355834 159527 163040 -1 5296
5298 3 355771 159610 162960 -1 5297
5299 3 355740 159651 162920 -1 5298
5300 3 355734 159759 162800 -1 5299
5301 3 355732 159795 162760 -1 5300
5302 3 355816 160007 162560 -1 5301
5303 3 355800 160214 162360 -1 5302
5304 3 355896 160602 162160 -1 5303
5305 3 356218 160967 161920 -1 5304
5306 3 356262 161062 161760 -1 5305
5307 3 356326 161122 161520 -1 5306
5308 3 356438 161298 161240 -1 5307
5309 3 356470 161524 161000 -1 5308
5310 3 356480 161529 160960 -1 5309
5311 3 356734 161623 160720 -1 5310
5312 3 356914 161761 160520 -1 5311
5313 3 357520 162211 160320 -1 5312
5314 3 357592 162333 160560 -1 5313
5315 3 357550 162503 160680 -1 5314
5316 3 357608 162590 160800 -1 5315
5317 3 357616 162676 160880 -1 5316
5318 3 357614 163113 160960 -1 5317
5319 3 357670 163324 161040 -1 5318
5320 3 357750 163408 161160 -1 5319
5321 3 357872 163617 161200 -1 5320
5322 3 357862 163671 161320 -1 5321
5323 3 357998 163817 161440 -1 5322
5324 3 358276 164179 161560 -1 5323
5325 3 358372 164349 161680 -1 5324
5326 3 358368 164499 161800 -1 5325
5327 3 358332 164539 161840 -1 5326
5328 3 358236 164590 161920 -1 5327
5329 3 358060 164538 161960 -1 5328
5330 3 358036 164510 162040 -1 5329
5331 3 358208 164790 161920 -1 5328
5332 3 358222 164920 162000 -1 5331
5333 3 358158 165238 162160 -1 5332
5334 3 358184 165393 162280 -1 5333
5335 3 358250 165649 162440 -1 5334
5336 3 358242 165849 162480 -1 5335
5337 3 358252 166045 162600 -1 5336
5338 3 358256 166341 162720 -1 5337
5339 3 358262 166411 162760 -1 5338
5340 3 358156 166732 162840 -1 5339
5341 3 358182 167156 162840 -1 5340
5342 3 358204 167414 162960 -1 5341
5343 3 357990 167818 163080 -1 5342
5344 3 357916 168118 163200 -1 5343
5345 3 357724 168464 163280 -1 5344
5346 3 357400 169042 163280 -1 5345
5347 3 357248 169366 163360 -1 5346
5348 3 357128 169734 163480 -1 5347
5349 3 357316 170030 163480 -1 5348
5350 3 357334 170160 163600 -1 5349
5351 3 357328 170288 163760 -1 5350
5352 3 357306 170434 163840 -1 5351
5353 3 357254 170586 164000 -1 5352
5354 3 357342 171430 164000 -1 5353
5355 3 357280 171543 164160 -1 5354
5356 3 357048 171799 164400 -1 5355
5357 3 356778 171949 164640 -1 5356
5358 3 356872 171881 164840 -1 5357
5359 3 356772 172057 164920 -1 5358
5360 3 356740 172149 165000 -1 5359
5361 3 356816 172261 165120 -1 5360
5362 3 356764 172313 165240 -1 5361
5363 3 356652 172425 165320 -1 5362
5364 3 356668 172581 165320 -1 5363
5365 3 356668 172845 165400 -1 5364
5366 3 356664 172869 165480 -1 5365
5367 3 356656 172965 165600 -1 5366
5368 3 356908 173309 165640 -1 5367
5369 3 356900 173421 165720 -1 5368
5370 3 356944 173529 165760 -1 5369
5371 3 357072 173593 165840 -1 5370
5372 3 357136 173913 165880 -1 5371
5373 3 357104 174053 165960 -1 5372
5374 3 357196 174129 166040 -1 5373
5375 3 357260 174089 166120 -1 5374
5376 3 357376 174137 166200 -1 5375
5377 3 356696 171793 164960 -1 5358
5378 3 356704 171777 165040 -1 5377
5379 3 356672 171833 165160 -1 5378
5380 3 356744 171781 165280 -1 5379
5381 3 357560 171505 163920 -1 5354
5382 3 357784 171595 163800 -1 5381
5383 3 357812 171585 163720 -1 5382
5384 3 357812 171571 163680 -1 5383
5385 3 358206 166317 162840 -1 5339
5386 3 358222 166269 162920 -1 5385
5387 3 358222 166329 163000 -1 5386
5388 3 358152 166393 163120 -1 5387
5389 3 357632 162259 160160 -1 5313
5390 3 358244 162575 159920 -1 5389
5391 3 358278 162621 159720 -1 5390
5392 3 357996 162445 159720 -1 5391
5393 3 357916 162521 159560 -1 5392
5394 3 357908 162505 159520 -1 5393
5395 3 358908 162965 159720 -1 5391
5396 3 359560 163347 159720 -1 5395
5397 3 360066 163398 159600 -1 5396
5398 3 360372 163350 159480 -1 5397
5399 3 360562 163445 159280 -1 5398
5400 3 360759 163456 159240 -1 5399
5401 3 360804 163494 159120 -1 5400
5402 3 361338 163624 158960 -1 5401
5403 3 361630 163662 158760 -1 5402
5404 3 362074 163487 158520 -1 5403
5405 3 362166 163457 158440 -1 5404
5406 3 362504 163317 158200 -1 5405
5407 3 362828 163184 158000 -1 5406
5408 3 363350 163254 157920 -1 5407
5409 3 363806 163286 157800 -1 5408
5410 3 364008 163378 157680 -1 5409
5411 3 364210 163544 157640 -1 5410
5412 3 364366 163634 157560 -1 5411
5413 3 365100 163978 157560 -1 5412
5414 3 365108 163968 157480 -1 5413
5415 3 366392 164555 157480 -1 5414
5416 3 367266 164856 157480 -1 5415
5417 3 367922 164980 157480 -1 5416
5418 3 367864 164994 157600 -1 5417
5419 3 367880 164980 157680 -1 5418
5420 3 367757 164870 157680 -1 5419
5421 3 367747 164808 157640 -1 5420
5422 3 367696 164748 157600 -1 5421
5423 3 367524 164692 157560 -1 5422
5424 3 367424 164660 157520 -1 5423
5425 3 367369 164666 157520 -1 5424
5426 3 367304 164646 157560 -1 5425
5427 3 367144 164638 157600 -1 5426
5428 3 367116 164646 157640 -1 5427
5429 3 368178 164926 157360 -1 5417
5430 3 368644 164762 157240 -1 5429
5431 3 369078 164586 157160 -1 5430
5432 3 369468 164616 157160 -1 5431
5433 3 370128 164410 157160 -1 5432
5434 3 370695 164098 157000 -1 5433
5435 3 370807 164042 156880 -1 5434
5436 3 370976 164023 156840 -1 5435
5437 3 371207 163896 156760 -1 5436
5438 3 371587 163858 156520 -1 5437
5439 3 372353 164318 156520 -1 5438
5440 3 373247 164221 156520 -1 5439
5441 3 373471 164151 156440 -1 5440
5442 3 374150 164093 156320 -1 5441
5443 3 374227 164092 156240 -1 5442
5444 3 374295 164070 156200 -1 5443
5445 3 374186 164085 156080 -1 5444
5446 3 374210 164109 155920 -1 5445
5447 3 374210 164145 155840 -1 5446
5448 3 374218 164117 155720 -1 5447
5449 3 374290 164057 155640 -1 5448
5450 3 374322 164025 155560 -1 5449
5451 3 375321 164590 156200 -1 5444
5452 3 375505 164591 156080 -1 5451
5453 3 375971 164650 155960 -1 5452
5454 3 376769 164598 155960 -1 5453
5455 3 377417 164940 155920 -1 5454
5456 3 377503 165054 155880 -1 5455
5457 3 377683 165276 156160 -1 5456
5458 3 377683 165294 156360 -1 5457
5459 3 377765 165478 156600 -1 5458
5460 3 377841 165504 156760 -1 5459
5461 3 377945 165660 156960 -1 5460
5462 3 378077 165920 157120 -1 5461
5463 3 378229 166064 157240 -1 5462
5464 3 378237 166196 157360 -1 5463
5465 3 378093 166284 157480 -1 5464
5466 3 377813 166492 157600 -1 5465
5467 3 377593 166660 157720 -1 5466
5468 3 377557 166760 157760 -1 5467
5469 3 377565 167172 157840 -1 5468
5470 3 377737 167428 157880 -1 5469
5471 3 378041 167716 157920 -1 5470
5472 3 378469 168060 157880 -1 5471
5473 3 378553 168356 157960 -1 5472
5474 3 378465 168536 158000 -1 5473
5475 3 378485 168532 158040 -1 5474
5476 3 378421 168492 158080 -1 5475
5477 3 378393 168600 158120 -1 5476
5478 3 378377 168576 158160 -1 5477
5479 3 378465 168692 158240 -1 5478
5480 3 378489 168912 158360 -1 5479
5481 3 378213 169108 158480 -1 5480
5482 3 378033 169372 158640 -1 5481
5483 3 377869 169564 158720 -1 5482
5484 3 377789 169600 158760 -1 5483
5485 3 377901 169760 158800 -1 5484
5486 3 377977 169956 158920 -1 5485
5487 3 378049 170112 159000 -1 5486
5488 3 378149 170580 159120 -1 5487
5489 3 378225 170772 159240 -1 5488
5490 3 378273 170876 159320 -1 5489
5491 3 378561 171056 159400 -1 5490
5492 3 378625 171404 159560 -1 5491
5493 3 378877 171528 159640 -1 5492
5494 3 379201 171696 159760 -1 5493
5495 3 379305 171872 159840 -1 5494
5496 3 379253 171940 159880 -1 5495
5497 3 379173 172100 160000 -1 5496
5498 3 379189 172212 160120 -1 5497
5499 3 379277 172324 160240 -1 5498
5500 3 379269 172468 160320 -1 5499
5501 3 379269 172520 160400 -1 5500
5502 3 379229 172540 160480 -1 5501
5503 3 379205 172544 160560 -1 5502
5504 3 379273 172632 160640 -1 5503
5505 3 379289 172744 160760 -1 5504
5506 3 379317 172828 160840 -1 5505
5507 3 379385 172884 160920 -1 5506
5508 3 379401 172920 161000 -1 5507
5509 3 379393 173048 161080 -1 5508
5510 3 379393 172844 161120 -1 5509
5511 3 379381 172840 161200 -1 5510
5512 3 379313 172852 161280 -1 5511
5513 3 379261 172760 161400 -1 5512
5514 3 379273 172712 161480 -1 5513
5515 3 379305 172656 161560 -1 5514
5516 3 379353 172688 161680 -1 5515
5517 3 379325 172804 161760 -1 5516
5518 3 379365 172844 161880 -1 5517
5519 3 379381 172864 162000 -1 5518
5520 3 379361 172908 162120 -1 5519
5521 3 379329 172980 162200 -1 5520
5522 3 379229 173028 162320 -1 5521
5523 3 379133 173104 162440 -1 5522
5524 3 379033 173228 162520 -1 5523
5525 3 378933 173276 162640 -1 5524
5526 3 378749 173260 162720 -1 5525
5527 3 378621 173356 162840 -1 5526
5528 3 378601 173448 162920 -1 5527
5529 3 378477 173692 163000 -1 5528
5530 3 378353 173748 162920 -1 5529
5531 3 378345 173800 162880 -1 5530
5532 3 378385 173952 162800 -1 5531
5533 3 378485 174120 162760 -1 5532
5534 3 378657 174324 162720 -1 5533
5535 3 378785 174692 162800 -1 5534
5536 3 378941 174900 162840 -1 5535
5537 3 379097 175156 162920 -1 5536
5538 3 379217 175488 163040 -1 5537
5539 3 379301 175692 163120 -1 5538
5540 3 379347 175802 163160 -1 5539
5541 3 379393 175912 163200 -1 5540
5542 3 379417 176044 163280 -1 5541
5543 3 379353 176208 163360 -1 5542
5544 3 379245 176384 163440 -1 5543
5545 3 379137 176652 163400 -1 5544
5546 3 379085 176872 163320 -1 5545
5547 3 379049 177032 163200 -1 5546
5548 3 379273 177324 163120 -1 5547
5549 3 379293 177472 163040 -1 5548
5550 3 379357 177776 162960 -1 5549
5551 3 379317 177892 162880 -1 5550
5552 3 379293 178120 162840 -1 5551
5553 3 379521 178236 162800 -1 5552
5554 3 379853 178484 162720 -1 5553
5555 3 380005 178584 162680 -1 5554
5556 3 380361 178692 162600 -1 5555
5557 3 380877 178572 162680 -1 5556
5558 3 380997 178600 162800 -1 5557
5559 3 381057 178772 162920 -1 5558
5560 3 381121 179040 163040 -1 5559
5561 3 381213 179260 163120 -1 5560
5562 3 381277 179424 163240 -1 5561
5563 3 381381 179580 163320 -1 5562
5564 3 381461 179704 163440 -1 5563
5565 3 381581 179760 163560 -1 5564
5566 3 381645 179872 163680 -1 5565
5567 3 381725 179928 163840 -1 5566
5568 3 381705 179952 164000 -1 5567
5569 3 382045 180064 164120 -1 5568
5570 3 382409 180016 164240 -1 5569
5571 3 382721 180132 164320 -1 5570
5572 3 382925 180364 164240 -1 5571
5573 3 383005 180472 164120 -1 5572
5574 3 383277 180516 164040 -1 5573
5575 3 383361 180644 163920 -1 5574
5576 3 383481 180816 163800 -1 5575
5577 3 383473 180840 163760 -1 5576
5578 3 383773 180320 164240 -1 5574
5579 3 383889 180252 164320 -1 5578
5580 3 383965 180196 164440 -1 5579
5581 3 384073 180080 164520 -1 5580
5582 3 384161 180012 164600 -1 5581
5583 3 384305 179892 164680 -1 5582
5584 3 384553 179800 164760 -1 5583
5585 3 384757 179752 164840 -1 5584
5586 3 385129 179556 164920 -1 5585
5587 3 385385 179412 165000 -1 5586
5588 3 385861 179308 165120 -1 5587
5589 3 386457 179408 165200 -1 5588
5590 3 387205 179320 165120 -1 5589
5591 3 387645 179196 165000 -1 5590
5592 3 387997 179108 164960 -1 5591
5593 3 388369 178936 164920 -1 5592
5594 3 389045 178592 164840 -1 5593
5595 3 389625 178452 164800 -1 5594
5596 3 390037 178400 164760 -1 5595
5597 3 390513 178244 164680 -1 5596
5598 3 391313 178008 164680 -1 5597
5599 3 391521 177916 164640 -1 5598
5600 3 391877 177716 164560 -1 5599
5601 3 392241 177692 164600 -1 5600
5602 3 392493 177648 164680 -1 5601
5603 3 392693 177644 164720 -1 5602
5604 3 392913 177624 164840 -1 5603
5605 3 393177 177668 164960 -1 5604
5606 3 393525 177688 165080 -1 5605
5607 3 393813 177644 165200 -1 5606
5608 3 394105 177588 165280 -1 5607
5609 3 394481 177504 165160 -1 5608
5610 3 394657 177180 165080 -1 5609
5611 3 395173 176812 164960 -1 5610
5612 3 395497 176708 164840 -1 5611
5613 3 395957 176600 164800 -1 5612
5614 3 396197 176580 164680 -1 5613
5615 3 396449 176548 164600 -1 5614
5616 3 396701 176524 164520 -1 5615
5617 3 396961 176424 164400 -1 5616
5618 3 397105 176340 164320 -1 5617
5619 3 397261 176312 164200 -1 5618
5620 3 397661 176304 164120 -1 5619
5621 3 398045 176200 164200 -1 5620
5622 3 398309 176104 164320 -1 5621
5623 3 398465 176012 164400 -1 5622
5624 3 398881 175768 164520 -1 5623
5625 3 399513 175772 164640 -1 5624
5626 3 399873 175896 164680 -1 5625
5627 3 400201 175916 164760 -1 5626
5628 3 400613 176048 164760 -1 5627
5629 3 401037 175968 164720 -1 5628
5630 3 401409 175840 164680 -1 5629
5631 3 401765 175676 164640 -1 5630
5632 3 402221 175360 164560 -1 5631
5633 3 402969 175316 164760 -1 5632
5634 3 403549 175260 164800 -1 5633
5635 3 403901 175156 164800 -1 5634
5636 3 404481 175068 164880 -1 5635
5637 3 404741 175048 165000 -1 5636
5638 3 404905 175000 165120 -1 5637
5639 3 405065 175008 165160 -1 5638
5640 3 405273 174980 165120 -1 5639
5641 3 405489 174972 165040 -1 5640
5642 3 405689 175056 165000 -1 5641
5643 3 406129 175100 165080 -1 5642
5644 3 406453 175164 165160 -1 5643
5645 3 406565 175048 165120 -1 5644
5646 3 406657 174892 165040 -1 5645
5647 3 406685 174868 165000 -1 5646
5648 3 406589 175240 165280 -1 5644
5649 3 407033 175500 165400 -1 5648
5650 3 407213 175640 165440 -1 5649
5651 3 407429 175796 165400 -1 5650
5652 3 407637 175884 165280 -1 5651
5653 3 407905 175924 165200 -1 5652
5654 3 408081 175960 165160 -1 5653
5655 3 408301 175960 165120 -1 5654
5656 3 408553 175944 165120 -1 5655
5657 3 407297 175752 165480 -1 5650
5658 3 378961 178180 162760 -1 5552
5659 3 378801 178232 162720 -1 5658
5660 3 378725 178340 162640 -1 5659
5661 3 378697 178492 162560 -1 5660
5662 3 378549 178564 162480 -1 5661
5663 3 378337 178484 162440 -1 5662
5664 3 377981 178480 162360 -1 5663
5665 3 377881 178548 162320 -1 5664
5666 3 377797 178608 162280 -1 5665
5667 3 377425 178712 162200 -1 5666
5668 3 377197 178740 162160 -1 5667
5669 3 377065 178688 162120 -1 5668
5670 3 377009 178664 162040 -1 5669
5671 3 376813 178676 161960 -1 5670
5672 3 377401 178732 162160 -1 5667
5673 3 377393 178872 162120 -1 5672
5674 3 377373 178880 162040 -1 5673
5675 3 377289 178980 161920 -1 5674
5676 3 377157 179008 161840 -1 5675
5677 3 377009 179084 161720 -1 5676
5678 3 376969 179108 161640 -1 5677
5679 3 376741 179196 161520 -1 5678
5680 3 376661 179268 161480 -1 5679
5681 3 376209 179508 161400 -1 5680
5682 3 375905 179848 161360 -1 5681
5683 3 375697 180052 161320 -1 5682
5684 3 375421 180320 161240 -1 5683
5685 3 375081 180804 161240 -1 5684
5686 3 374585 180984 161200 -1 5685
5687 3 374001 181244 161160 -1 5686
5688 3 373669 181500 161120 -1 5687
5689 3 373469 181592 161040 -1 5688
5690 3 373349 181856 160960 -1 5689
5691 3 372581 182460 160880 -1 5690
5692 3 372241 182640 160760 -1 5691
5693 3 372081 182876 160640 -1 5692
5694 3 372001 183076 160520 -1 5693
5695 3 371949 183248 160440 -1 5694
5696 3 372045 183516 160320 -1 5695
5697 3 372193 183500 160200 -1 5696
5698 3 371873 183432 160600 -1 5694
5699 3 371897 183468 160680 -1 5698
5700 3 371957 183552 160720 -1 5699
5701 3 372177 183576 160840 -1 5700
5702 3 372289 183744 160960 -1 5701
5703 3 372333 183768 161040 -1 5702
5704 3 372313 183900 161160 -1 5703
5705 3 372381 183936 161240 -1 5704
5706 3 372337 183928 161320 -1 5705
5707 3 372333 183892 161440 -1 5706
5708 3 372397 183764 161560 -1 5707
5709 3 372457 183848 161680 -1 5708
5710 3 372385 183972 161760 -1 5709
5711 3 372293 184100 161880 -1 5710
5712 3 372217 184180 161960 -1 5711
5713 3 372149 184220 162080 -1 5712
5714 3 372001 184272 162160 -1 5713
5715 3 371921 184392 162200 -1 5714
5716 3 371981 184528 162240 -1 5715
5717 3 371973 184632 162320 -1 5716
5718 3 379229 173148 161040 -1 5509
5719 3 379205 172600 160240 -1 5500
5720 3 379205 172652 160200 -1 5719
5721 3 379489 171980 159720 -1 5495
5722 3 379577 172044 159680 -1 5721
5723 3 379657 172116 159560 -1 5722
5724 3 379829 172296 159480 -1 5723
5725 3 380005 172736 159520 -1 5724
5726 3 380137 172872 159480 -1 5725
5727 3 380365 172996 159440 -1 5726
5728 3 380557 173240 159360 -1 5727
5729 3 380697 173324 159280 -1 5728
5730 3 380809 173376 159200 -1 5729
5731 3 380965 173388 159160 -1 5730
5732 3 381169 173404 159040 -1 5731
5733 3 381249 173380 158920 -1 5732
5734 3 381353 173368 158800 -1 5733
5735 3 381593 173380 158680 -1 5734
5736 3 381917 173212 158680 -1 5735
5737 3 381953 173156 158720 -1 5736
5738 3 381961 173084 158760 -1 5737
5739 3 382033 173000 158840 -1 5738
5740 3 382161 172832 158880 -1 5739
5741 3 381457 173468 158560 -1 5735
5742 3 381513 173540 158480 -1 5741
5743 3 381517 173584 158400 -1 5742
5744 3 381545 173600 158320 -1 5743
5745 3 381549 173624 158240 -1 5744
5746 3 381601 173716 158160 -1 5745
5747 3 381605 173652 158080 -1 5746
5748 3 381793 173700 157960 -1 5747
5749 3 381891 173694 157920 -1 5748
5750 3 381929 173488 157920 -1 5749
5751 3 382057 173328 157880 -1 5750
5752 3 381989 173688 157880 -1 5749
5753 3 382013 173704 157800 -1 5752
5754 3 382177 173716 157720 -1 5753
5755 3 382525 173920 157640 -1 5754
5756 3 383081 174028 157680 -1 5755
5757 3 383249 174116 157640 -1 5756
5758 3 383245 174148 157560 -1 5757
5759 3 383349 174184 157480 -1 5758
5760 3 383405 174176 157400 -1 5759
5761 3 383329 174152 157320 -1 5760
5762 3 383377 174216 157200 -1 5761
5763 3 383381 174312 157120 -1 5762
5764 3 383449 174452 157080 -1 5763
5765 3 383537 174596 157000 -1 5764
5766 3 383809 174872 157000 -1 5765
5767 3 383877 175020 157120 -1 5766
5768 3 383869 175036 157200 -1 5767
5769 3 384093 174852 156960 -1 5766
5770 3 384193 174944 156920 -1 5769
5771 3 383457 174192 157720 -1 5756
5772 3 383505 174288 157760 -1 5771
5773 3 383617 174468 157840 -1 5772
5774 3 383833 174708 157920 -1 5773
5775 3 383981 174836 157960 -1 5774
5776 3 384017 174904 158040 -1 5775
5777 3 384217 174984 158080 -1 5776
5778 3 384477 175152 158160 -1 5777
5779 3 384557 175540 158200 -1 5778
5780 3 384693 175788 158160 -1 5779
5781 3 385005 175888 158120 -1 5780
5782 3 385473 176044 158160 -1 5781
5783 3 385665 176108 158280 -1 5782
5784 3 385649 176184 158360 -1 5783
5785 3 385549 175880 158000 -1 5781
5786 3 386053 175548 157960 -1 5785
5787 3 386101 175564 157920 -1 5786
5788 3 386173 175608 157880 -1 5787
5789 3 386309 175564 157840 -1 5788
5790 3 386489 175524 157760 -1 5789
5791 3 386527 175522 157720 -1 5790
5792 3 386565 175520 157680 -1 5791
5793 3 386689 175520 157600 -1 5792
5794 3 386753 175592 157480 -1 5793
5795 3 386977 175680 157400 -1 5794
5796 3 387121 175652 157320 -1 5795
5797 3 387193 175708 157240 -1 5796
5798 3 387133 175676 157160 -1 5797
5799 3 387029 175672 157120 -1 5798
5800 3 386689 175928 157120 -1 5799
5801 3 386709 175916 157080 -1 5800
5802 3 386685 175932 157000 -1 5801
5803 3 386645 175952 156920 -1 5802
5804 3 386621 175936 156840 -1 5803
5805 3 386677 175972 156720 -1 5804
5806 3 386717 176048 156680 -1 5805
5807 3 386661 176312 156600 -1 5806
5808 3 386585 176408 156520 -1 5807
5809 3 386609 176516 156400 -1 5808
5810 3 386665 176672 156320 -1 5809
5811 3 386709 176936 156240 -1 5810
5812 3 386885 177088 156120 -1 5811
5813 3 386885 177272 156040 -1 5812
5814 3 386889 177408 155920 -1 5813
5815 3 386889 177504 155840 -1 5814
5816 3 386821 177712 155720 -1 5815
5817 3 386793 177772 155680 -1 5816
5818 3 386765 177816 155600 -1 5817
5819 3 386737 177896 155480 -1 5818
5820 3 386697 177976 155360 -1 5819
5821 3 386637 178080 155240 -1 5820
5822 3 386557 178132 155120 -1 5821
5823 3 386577 178252 155040 -1 5822
5824 3 386589 178356 154960 -1 5823
5825 3 386597 178456 154840 -1 5824
5826 3 386629 178576 154720 -1 5825
5827 3 386645 178704 154640 -1 5826
5828 3 386593 178716 154520 -1 5827
5829 3 386505 178772 154400 -1 5828
5830 3 386525 178852 154360 -1 5829
5831 3 386441 178908 154280 -1 5830
5832 3 386457 179060 154200 -1 5831
5833 3 386413 179092 154120 -1 5832
5834 3 386385 179100 154040 -1 5833
5835 3 386345 179124 153920 -1 5834
5836 3 386265 179172 153880 -1 5835
5837 3 386273 179188 153760 -1 5836
5838 3 386205 179356 153600 -1 5837
5839 3 386325 175968 157200 -1 5800
5840 3 381481 174136 158240 -1 5746
5841 3 381489 174236 158280 -1 5840
5842 3 381517 174356 158360 -1 5841
5843 3 381497 174552 158400 -1 5842
5844 3 381521 174688 158480 -1 5843
5845 3 381625 174808 158520 -1 5844
5846 3 381633 175052 158480 -1 5845
5847 3 381677 175248 158520 -1 5846
5848 3 381693 175356 158560 -1 5847
5849 3 381581 175400 158600 -1 5848
5850 3 381501 175520 158560 -1 5849
5851 3 381449 175652 158480 -1 5850
5852 3 381437 175712 158400 -1 5851
5853 3 377549 169640 158760 -1 5484
5854 3 377041 169748 158760 -1 5853
5855 3 376709 169796 158800 -1 5854
5856 3 376345 169713 158840 -1 5855
5857 3 375873 169661 158880 -1 5856
5858 3 375721 169689 158960 -1 5857
5859 3 375493 169669 159040 -1 5858
5860 3 375197 169641 159120 -1 5859
5861 3 374869 169593 159200 -1 5860
5862 3 374801 169389 159280 -1 5861
5863 3 374753 169321 159360 -1 5862
5864 3 374541 169265 159440 -1 5863
5865 3 374457 169253 159480 -1 5864
5866 3 374397 169181 159520 -1 5865
5867 3 374285 169081 159600 -1 5866
5868 3 373993 169085 159720 -1 5867
5869 3 373813 168877 159800 -1 5868
5870 3 373657 168785 159880 -1 5869
5871 3 373549 168733 159920 -1 5870
5872 3 373361 168557 159880 -1 5871
5873 3 373353 168519 159840 -1 5872
5874 3 373293 168421 159880 -1 5873
5875 3 373225 168345 159960 -1 5874
5876 3 373033 168329 160040 -1 5875
5877 3 372685 168001 160040 -1 5876
5878 3 372593 167897 160080 -1 5877
5879 3 372481 167885 160160 -1 5878
5880 3 372321 167877 160240 -1 5879
5881 3 372297 167809 160280 -1 5880
5882 3 372205 167705 160320 -1 5881
5883 3 371989 167629 160280 -1 5882
5884 3 371629 167553 160320 -1 5883
5885 3 371421 167437 160360 -1 5884
5886 3 371061 167393 160400 -1 5885
5887 3 370809 167393 160360 -1 5886
5888 3 370649 167185 160400 -1 5887
5889 3 370297 167013 160320 -1 5888
5890 3 370181 166869 160360 -1 5889
5891 3 370165 166829 160440 -1 5890
5892 3 370181 166805 160560 -1 5891
5893 3 370249 166837 160640 -1 5892
5894 3 370244 166882 160720 -1 5893
5895 3 370241 166905 160760 -1 5894
5896 3 370327 166911 160800 -1 5895
5897 3 370413 166917 160840 -1 5896
5898 3 370545 166869 160880 -1 5897
5899 3 370649 166833 160960 -1 5898
5900 3 370741 166841 161040 -1 5899
5901 3 370789 166869 161160 -1 5900
5902 3 370785 166913 161200 -1 5901
5903 3 370849 166961 161240 -1 5902
5904 3 369909 166777 160280 -1 5889
5905 3 369797 166765 160240 -1 5904
5906 3 369637 166769 160200 -1 5905
5907 3 369465 166765 160240 -1 5906
5908 3 369301 166865 160200 -1 5907
5909 3 369253 166921 160160 -1 5908
5910 3 369209 166929 160080 -1 5909
5911 3 368981 167017 160000 -1 5910
5912 3 368969 166985 159920 -1 5911
5913 3 368921 167017 159840 -1 5912
5914 3 368877 166989 159800 -1 5913
5915 3 368753 166933 159760 -1 5914
5916 3 368637 166941 159720 -1 5915
5917 3 368485 166917 159640 -1 5916
5918 3 368349 166881 159600 -1 5917
5919 3 368189 166805 159520 -1 5918
5920 3 368273 166853 159440 -1 5919
5921 3 368241 166833 159400 -1 5920
5922 3 368253 166829 159320 -1 5921
5923 3 368257 166785 159240 -1 5922
5924 3 368317 166797 159160 -1 5923
5925 3 368329 166797 159080 -1 5924
5926 3 368325 166841 158960 -1 5925
5927 3 368437 166833 158840 -1 5926
5928 3 368385 166773 158760 -1 5927
5929 3 372461 168005 160360 -1 5881
5930 3 372489 168017 160400 -1 5929
5931 3 373345 168481 159800 -1 5873
5932 3 373325 168421 159720 -1 5931
5933 3 373293 168453 159600 -1 5932
5934 3 373225 168545 159560 -1 5933
5935 3 373221 168577 159520 -1 5934
5936 3 373209 168541 159440 -1 5935
5937 3 373069 168633 159320 -1 5936
5938 3 373029 168609 159240 -1 5937
5939 3 372973 168629 159160 -1 5938
5940 3 372813 168681 159080 -1 5939
5941 3 372829 168721 159000 -1 5940
5942 3 372661 168741 158960 -1 5941
5943 3 372553 168969 159000 -1 5942
5944 3 372425 169061 159040 -1 5943
5945 3 372289 169141 159000 -1 5944
5946 3 372209 169173 158960 -1 5945
5947 3 372213 169177 158920 -1 5946
5948 3 372185 169153 158880 -1 5947
5949 3 372165 169161 158800 -1 5948
5950 3 372157 169181 158720 -1 5949
5951 3 372133 169245 158680 -1 5950
5952 3 372077 169413 158720 -1 5951
5953 3 372025 169469 158760 -1 5952
5954 3 371861 169485 158720 -1 5953
5955 3 371721 169501 158640 -1 5954
5956 3 371721 169513 158560 -1 5955
5957 3 371629 169501 158520 -1 5956
5958 3 371449 169457 158440 -1 5957
5959 3 371233 169469 158400 -1 5958
5960 3 370889 169625 158440 -1 5959
5961 3 370701 169929 158400 -1 5960
5962 3 370609 169989 158360 -1 5961
5963 3 370605 170025 158320 -1 5962
5964 3 378189 169084 157920 -1 5474
5965 3 377921 169396 157920 -1 5964
5966 3 377709 169536 157840 -1 5965
5967 3 377621 169588 157760 -1 5966
5968 3 377501 169596 157680 -1 5967
5969 3 377349 169672 157560 -1 5968
5970 3 377221 169676 157480 -1 5969
5971 3 377105 169732 157360 -1 5970
5972 3 377001 169780 157280 -1 5971
5973 3 376857 169808 157160 -1 5972
5974 3 376741 169780 157040 -1 5973
5975 3 376429 169864 156880 -1 5974
5976 3 376349 170004 156760 -1 5975
5977 3 376169 170076 156640 -1 5976
5978 3 375977 170188 156600 -1 5977
5979 3 375625 170300 156680 -1 5978
5980 3 375177 170404 156640 -1 5979
5981 3 374961 170320 156600 -1 5980
5982 3 374661 170388 156520 -1 5981
5983 3 374385 170508 156400 -1 5982
5984 3 374313 170696 156280 -1 5983
5985 3 374353 170864 156160 -1 5984
5986 3 374365 170928 156080 -1 5985
5987 3 374425 171208 155960 -1 5986
5988 3 374465 171456 155760 -1 5987
5989 3 374413 171512 155600 -1 5988
5990 3 374389 171656 155440 -1 5989
5991 3 374285 171804 155360 -1 5990
5992 3 374203 171821 155320 -1 5991
5993 3 373899 171913 155240 -1 5992
5994 3 373519 172109 155160 -1 5993
5995 3 373523 171989 155080 -1 5994
5996 3 373447 171837 155000 -1 5995
5997 3 373347 171713 154960 -1 5996
5998 3 373251 171637 154880 -1 5997
5999 3 373247 171601 154840 -1 5998
6000 3 373187 171605 154760 -1 5999
6001 3 373295 172381 155120 -1 5994
6002 3 373075 172837 155080 -1 6001
6003 3 373099 173073 155000 -1 6002
6004 3 373079 173217 154920 -1 6003
6005 3 373067 173485 155000 -1 6004
6006 3 372915 173645 154960 -1 6005
6007 3 372963 173937 154960 -1 6006
6008 3 372815 174145 154920 -1 6007
6009 3 372651 174385 154840 -1 6008
6010 3 372567 174709 154960 -1 6009
6011 3 372543 174861 155040 -1 6010
6012 3 372479 175097 155120 -1 6011
6013 3 372419 175433 155200 -1 6012
6014 3 372515 175541 155160 -1 6013
6015 3 372543 175581 155120 -1 6014
6016 3 372967 173937 155040 -1 6007
6017 3 374459 172029 155160 -1 5993
6018 3 374627 172085 155120 -1 6017
6019 3 374591 172113 155040 -1 6018
6020 3 374571 172137 154920 -1 6019
6021 3 374599 172125 154880 -1 6020
6022 3 377473 169652 157880 -1 5966
6023 3 377417 169620 157960 -1 6022
6024 3 377317 169604 158000 -1 6023
6025 3 377241 169628 158080 -1 6024
6026 3 377217 169676 158120 -1 6025
6027 3 377009 169624 158200 -1 6026
6028 3 376869 169572 158280 -1 6027
6029 3 376861 169572 158320 -1 6028
6030 3 377349 165342 155880 -1 5456
6031 3 374438 163717 156320 -1 5442
6032 3 374654 163629 156200 -1 6031
6033 3 374842 163577 156120 -1 6032
6034 3 375010 163541 156040 -1 6033
6035 3 375122 163341 155960 -1 6034
6036 3 375258 163093 155920 -1 6035
6037 3 375386 162905 156000 -1 6036
6038 3 375422 162813 156080 -1 6037
6039 3 375494 162621 156120 -1 6038
6040 3 375658 162461 156120 -1 6039
6041 3 375706 162457 156080 -1 6040
6042 3 375854 162453 156040 -1 6041
6043 3 376102 162437 155960 -1 6042
6044 3 376310 162477 155920 -1 6043
6045 3 376422 162441 155880 -1 6044
6046 3 376490 162409 155840 -1 6045
6047 3 376510 162401 155800 -1 6046
6048 3 376494 162317 155720 -1 6047
6049 3 376478 162169 155640 -1 6048
6050 3 376430 162157 155600 -1 6049
6051 3 376238 162205 155680 -1 6050
6052 3 376046 162125 155640 -1 6051
6053 3 375790 162049 155600 -1 6052
6054 3 375542 162013 155720 -1 6053
6055 3 375466 161929 155800 -1 6054
6056 3 375422 161833 155880 -1 6055
6057 3 375282 161749 155960 -1 6056
6058 3 375186 161693 156080 -1 6057
6059 3 374986 161673 156160 -1 6058
6060 3 374886 161653 156280 -1 6059
6061 3 374862 161593 156360 -1 6060
6062 3 374798 161501 156480 -1 6061
6063 3 374750 161489 156560 -1 6062
6064 3 374786 161397 156640 -1 6063
6065 3 374786 161397 156680 -1 6064
6066 3 366404 164587 157640 -1 5415
6067 3 366594 164530 157720 -1 6066
6068 3 360907 163424 159320 -1 5400
6069 3 360939 163368 159400 -1 6068
6070 3 360979 163320 159440 -1 6069
6071 3 360987 163312 159520 -1 6070
6072 3 355606 159971 162800 -1 5300
6073 3 355462 160017 162840 -1 6072
6074 3 355376 160079 162960 -1 6073
6075 3 355050 160339 163160 -1 6074
6076 3 354882 160411 163120 -1 6075
6077 3 354722 160339 163080 -1 6076
6078 3 354702 160359 163040 -1 6077
6079 3 354566 160451 163080 -1 6078
6080 3 354550 160503 163160 -1 6079
6081 3 354550 160607 163280 -1 6080
6082 3 354310 160663 163320 -1 6081
6083 3 354178 160591 163400 -1 6082
6084 3 354002 160551 163440 -1 6083
6085 3 353718 160651 163400 -1 6084
6086 3 353690 160611 163480 -1 6085
6087 3 353658 160631 163560 -1 6086
6088 3 353678 160731 163640 -1 6087
6089 3 353638 160795 163680 -1 6088
6090 3 353686 160787 163720 -1 6089
6091 3 353634 160815 163760 -1 6090
6092 3 353590 160847 163840 -1 6091
6093 3 353602 160803 163920 -1 6092
6094 3 353578 160775 164000 -1 6093
6095 3 353566 160735 164080 -1 6094
6096 3 353578 160659 164160 -1 6095
6097 3 353566 160623 164240 -1 6096
6098 3 353566 160587 164360 -1 6097
6099 3 353534 160407 164440 -1 6098
6100 3 353626 160295 164520 -1 6099
6101 3 353662 160311 164600 -1 6100
6102 3 353690 160287 164680 -1 6101
6103 3 353718 160259 164760 -1 6102
6104 3 353758 160259 164840 -1 6103
6105 3 353770 160267 164920 -1 6104
6106 3 353694 160335 165040 -1 6105
6107 3 353710 160447 165120 -1 6106
6108 3 353898 160615 165200 -1 6107
6109 3 354238 160787 165240 -1 6108
6110 3 354398 160995 165320 -1 6109
6111 3 354586 161107 165360 -1 6110
6112 3 354670 161275 165320 -1 6111
6113 3 354818 161403 165280 -1 6112
6114 3 354962 161655 165320 -1 6113
6115 3 355022 161783 165360 -1 6114
6116 3 355146 161943 165400 -1 6115
6117 3 355450 162235 165360 -1 6116
6118 3 355814 162647 165400 -1 6117
6119 3 355918 162727 165440 -1 6118
6120 3 355966 162743 165560 -1 6119
6121 3 353614 160583 163320 -1 6085
6122 3 353606 160415 163280 -1 6121
6123 3 353578 160291 163200 -1 6122
6124 3 353578 160279 163120 -1 6123
6125 3 353582 160227 163080 -1 6124
6126 3 353550 160235 163040 -1 6125
6127 3 355923 159076 162960 -1 5298
6128 3 355687 159042 162960 -1 6127
6129 3 355538 159049 163040 -1 6128
6130 3 355105 158647 163080 -1 6129
6131 3 355011 158055 163080 -1 6130
6132 3 354907 157933 163000 -1 6131
6133 3 354711 157663 162840 -1 6132
6134 3 354547 157484 162680 -1 6133
6135 3 354227 157198 162520 -1 6134
6136 3 354065 157011 162440 -1 6135
6137 3 354029 156903 162400 -1 6136
6138 3 354009 156823 162360 -1 6137
6139 3 354025 156667 162240 -1 6138
6140 3 354109 156523 162120 -1 6139
6141 3 354129 156367 162000 -1 6140
6142 3 354109 156251 161880 -1 6141
6143 3 354077 156231 161760 -1 6142
6144 3 354017 156095 161640 -1 6143
6145 3 354089 155967 161520 -1 6144
6146 3 354125 155855 161400 -1 6145
6147 3 354245 155683 161320 -1 6146
6148 3 354309 155479 161200 -1 6147
6149 3 354289 155315 161080 -1 6148
6150 3 354229 155227 160960 -1 6149
6151 3 354141 155047 160840 -1 6150
6152 3 354113 154947 160760 -1 6151
6153 3 354085 155007 160600 -1 6152
6154 3 354005 154899 160480 -1 6153
6155 3 353937 154787 160400 -1 6154
6156 3 353829 154683 160280 -1 6155
6157 3 353757 154551 160200 -1 6156
6158 3 353673 154383 160160 -1 6157
6159 3 353601 154175 160080 -1 6158
6160 3 353705 153987 160000 -1 6159
6161 3 353757 153895 159920 -1 6160
6162 3 353929 153835 159800 -1 6161
6163 3 354037 153695 159720 -1 6162
6164 3 354085 153619 159640 -1 6163
6165 3 354141 153339 159520 -1 6164
6166 3 354061 153139 159360 -1 6165
6167 3 354057 153007 159200 -1 6166
6168 3 353893 152795 159080 -1 6167
6169 3 353729 152407 158960 -1 6168
6170 3 353633 152283 158880 -1 6169
6171 3 353561 152155 158760 -1 6170
6172 3 353481 152099 158640 -1 6171
6173 3 353429 152035 158520 -1 6172
6174 3 353529 151827 158400 -1 6173
6175 3 353645 151755 158320 -1 6174
6176 3 353681 151687 158200 -1 6175
6177 3 353765 151611 158160 -1 6176
6178 3 353857 151563 158080 -1 6177
6179 3 353793 151319 158080 -1 6178
6180 3 353781 151175 158040 -1 6179
6181 3 353733 151082 157960 -1 6180
6182 3 353677 150807 158040 -1 6181
6183 3 353793 150807 158080 -1 6182
6184 3 353825 150815 158120 -1 6183
6185 3 353897 150863 158200 -1 6184
6186 3 353945 150935 158240 -1 6185
6187 3 353981 150971 158280 -1 6186
6188 3 354049 151031 158320 -1 6187
6189 3 354089 151063 158360 -1 6188
6190 3 354105 151087 158440 -1 6189
6191 3 354181 151135 158520 -1 6190
6192 3 354177 151123 158560 -1 6191
6193 3 354165 151135 158600 -1 6192
6194 3 354217 151187 158640 -1 6193
6195 3 354217 151195 158680 -1 6194
6196 3 353709 151035 157920 -1 6181
6197 3 353701 150927 157760 -1 6196
6198 3 353781 150671 157640 -1 6197
6199 3 353881 150403 157600 -1 6198
6200 3 353961 150067 157680 -1 6199
6201 3 354133 150099 157760 -1 6200
6202 3 354309 150123 157800 -1 6201
6203 3 354425 150099 157840 -1 6202
6204 3 354621 150003 157880 -1 6203
6205 3 353837 150231 157480 -1 6199
6206 3 353701 150171 157360 -1 6205
6207 3 353669 150287 157320 -1 6206
6208 3 353589 150435 157280 -1 6207
6209 3 353373 150439 157280 -1 6208
6210 3 353289 150511 157240 -1 6209
6211 3 353293 150523 157160 -1 6210
6212 3 353292 150501 157120 -1 6211
6213 3 353477 149819 157600 -1 6199
6214 3 353349 149731 157720 -1 6213
6215 3 353269 149919 157800 -1 6214
6216 3 353509 149395 157680 -1 6213
6217 3 353489 149359 157760 -1 6216
6218 3 353337 149247 157840 -1 6217
6219 3 353225 148939 157920 -1 6218
6220 3 353157 148871 157960 -1 6219
6221 3 353113 148791 158040 -1 6220
6222 3 353157 148451 158120 -1 6221
6223 3 352993 148171 158080 -1 6222
6224 3 352737 148023 158120 -1 6223
6225 3 352697 148027 158200 -1 6224
6226 3 352669 148031 158320 -1 6225
6227 3 352649 148075 158440 -1 6226
6228 3 352653 147955 158480 -1 6227
6229 3 352685 147887 158560 -1 6228
6230 3 352733 147727 158680 -1 6229
6231 3 352757 147655 158720 -1 6230
6232 3 352789 147659 158760 -1 6231
6233 3 352649 147499 158840 -1 6232
6234 3 352449 147439 158920 -1 6233
6235 3 352293 147239 158960 -1 6234
6236 3 351998 146990 158880 -1 6235
6237 3 351921 146887 158800 -1 6236
6238 3 351905 146879 158760 -1 6237
6239 3 351821 146839 158680 -1 6238
6240 3 351641 146819 158560 -1 6239
6241 3 351645 146827 158520 -1 6240
6242 3 351645 146827 158440 -1 6241
6243 3 351697 146731 158320 -1 6242
6244 3 351733 146683 158200 -1 6243
6245 3 351829 146651 158080 -1 6244
6246 3 351913 146579 157960 -1 6245
6247 3 352021 146519 157880 -1 6246
6248 3 352101 146463 157800 -1 6247
6249 3 352117 146451 157680 -1 6248
6250 3 352409 146399 157560 -1 6249
6251 3 352533 146271 157480 -1 6250
6252 3 352505 146107 157400 -1 6251
6253 3 352461 146015 157320 -1 6252
6254 3 352425 145871 157200 -1 6253
6255 3 352433 145823 157160 -1 6254
6256 3 352261 147239 159040 -1 6235
6257 3 351765 147099 159080 -1 6256
6258 3 351713 147099 159160 -1 6257
6259 3 351637 147087 159200 -1 6258
6260 3 351485 147107 159320 -1 6259
6261 3 352637 148303 158480 -1 6227
6262 3 352601 148415 158520 -1 6261
6263 3 352613 148467 158600 -1 6262
6264 3 352521 148559 158680 -1 6263
6265 3 352493 148619 158720 -1 6264
6266 3 353397 148495 158200 -1 6222
6267 3 353697 148327 158200 -1 6266
6268 3 353801 148267 158120 -1 6267
6269 3 353945 148131 158040 -1 6268
6270 3 354189 148087 158120 -1 6269
6271 3 354453 147795 158080 -1 6270
6272 3 354541 147683 158040 -1 6271
6273 3 354909 147555 157960 -1 6272
6274 3 354925 147523 157880 -1 6273
6275 3 355169 147255 157840 -1 6274
6276 3 355409 147147 157800 -1 6275
6277 3 355657 147043 157720 -1 6276
6278 3 355853 146879 157640 -1 6277
6279 3 355965 146855 157520 -1 6278
6280 3 356269 146639 157440 -1 6279
6281 3 356445 146471 157400 -1 6280
6282 3 356557 146275 157360 -1 6281
6283 3 356701 146123 157400 -1 6282
6284 3 356757 145711 157360 -1 6283
6285 3 356773 145419 157320 -1 6284
6286 3 356645 145215 157280 -1 6285
6287 3 356641 145011 157320 -1 6286
6288 3 356837 144907 157360 -1 6287
6289 3 356961 144923 157400 -1 6288
6290 3 357021 144939 157440 -1 6289
6291 3 357049 144899 157520 -1 6290
6292 3 357117 144835 157600 -1 6291
6293 3 357505 144415 157640 -1 6292
6294 3 357573 144359 157720 -1 6293
6295 3 357657 144307 157800 -1 6294
6296 3 357721 144239 157920 -1 6295
6297 3 357829 144215 158040 -1 6296
6298 3 357873 144259 158120 -1 6297
6299 3 357965 144347 158200 -1 6298
6300 3 356597 144995 157480 -1 6288
6301 3 356513 144987 157520 -1 6300
6302 3 356317 144927 157600 -1 6301
6303 3 356169 144855 157680 -1 6302
6304 3 356237 144707 157760 -1 6303
6305 3 356329 144491 157840 -1 6304
6306 3 356225 144483 157880 -1 6305
6307 3 355961 144523 157840 -1 6306
6308 3 355865 144471 157800 -1 6307
6309 3 355809 144359 157840 -1 6308
6310 3 355777 144315 157920 -1 6309
6311 3 355601 144087 157960 -1 6310
6312 3 355465 144071 158000 -1 6311
6313 3 355465 144051 158040 -1 6312
6314 3 355525 143959 158080 -1 6313
6315 3 355817 144351 157720 -1 6308
6316 3 355825 144367 157640 -1 6315
6317 3 355941 144307 157600 -1 6316
6318 3 356173 144263 157560 -1 6317
6319 3 354181 154795 160920 -1 6151
6320 3 354253 154731 161000 -1 6319
6321 3 354361 154571 161040 -1 6320
6322 3 354305 154447 161120 -1 6321
6323 3 354397 154403 161200 -1 6322
6324 3 354381 154363 161240 -1 6323
6325 3 354389 154123 161320 -1 6324
6326 3 354333 154007 161360 -1 6325
6327 3 354337 154003 161400 -1 6326
6328 3 354529 154467 161320 -1 6324
6329 3 354605 154563 161400 -1 6328
6330 3 354701 154691 161480 -1 6329
6331 3 354761 154831 161520 -1 6330
6332 3 354705 155035 161480 -1 6331
6333 3 359410 156651 163640 -1 5280
6334 3 359770 156727 163640 -1 6333
6335 3 359850 156787 163520 -1 6334
6336 3 360102 156979 163520 -1 6335
6337 3 360606 157339 163520 -1 6336
6338 3 360702 157543 163560 -1 6337
6339 3 360830 157583 163640 -1 6338
6340 3 360710 157527 163440 -1 6337
6341 3 360838 157579 163360 -1 6340
6342 3 360862 157595 163320 -1 6341
6343 3 360970 157683 163280 -1 6342
6344 3 361234 157775 163240 -1 6343
6345 3 361270 158039 163360 -1 6344
6346 3 361342 158111 163440 -1 6345
6347 3 361394 158263 163520 -1 6346
6348 3 361382 158431 163600 -1 6347
6349 3 361418 158475 163640 -1 6348
6350 3 361470 158467 163680 -1 6349
6351 3 361486 158519 163760 -1 6350
6352 3 361478 158511 163840 -1 6351
6353 3 361514 158499 163920 -1 6352
6354 3 361522 158479 164000 -1 6353
6355 3 361530 158435 164080 -1 6354
6356 3 361506 158451 164120 -1 6355
6357 3 361558 158471 164160 -1 6356
6358 3 361598 158475 164200 -1 6357
6359 3 361598 158515 164240 -1 6358
6360 3 361718 158519 164280 -1 6359
6361 3 361774 158535 164360 -1 6360
6362 3 360534 155391 164320 -1 5275
6363 3 360782 155283 164360 -1 6362
6364 3 360078 155162 164520 -1 5273
6365 3 360114 155314 164680 -1 6364
6366 3 360174 155686 164920 -1 6365
6367 3 359978 155935 165120 -1 6366
6368 3 360022 156051 165200 -1 6367
6369 3 360092 156091 165400 -1 6368
6370 3 360122 156297 165520 -1 6369
6371 3 360094 156611 165640 -1 6370
6372 3 359978 156769 165760 -1 6371
6373 3 359844 156883 165960 -1 6372
6374 3 359568 156910 166120 -1 6373
6375 3 359558 156958 166160 -1 6374
6376 3 359500 156970 166200 -1 6375
6377 3 358436 156336 166320 -1 6376
6378 3 358920 156571 166360 -1 6377
6379 3 358980 156683 166480 -1 6378
6380 3 358932 156843 166600 -1 6379
6381 3 358720 156995 166840 -1 6380
6382 3 358688 157021 167080 -1 6381
6383 3 358720 157018 167280 -1 6382
6384 3 358660 156883 167520 -1 6383
6385 3 358760 156885 167760 -1 6384
6386 3 358836 156779 168000 -1 6385
6387 3 359000 156629 168240 -1 6386
6388 3 358998 156560 168440 -1 6387
6389 3 359012 156492 168840 -1 6388
6390 3 358996 156340 169080 -1 6389
6391 3 359334 156416 169520 -1 6390
6392 3 359438 156475 169560 -1 6391
6393 3 359304 156343 169600 -1 6392
6394 3 359496 156495 169640 -1 6393
6395 3 359538 156597 169760 -1 6394
6396 3 359792 156712 170000 -1 6395
6397 3 359968 156676 170080 -1 6396
6398 3 360012 156757 170280 -1 6397
6399 3 360060 156758 170400 -1 6398
6400 3 360176 156776 170560 -1 6399
6401 3 360394 156777 170760 -1 6400
6402 3 360776 156685 171000 -1 6401
6403 3 360634 156815 171200 -1 6402
6404 3 360778 157029 171440 -1 6403
6405 3 360784 157387 171720 -1 6404
6406 3 360984 157644 171960 -1 6405
6407 3 360918 157610 172120 -1 6406
6408 3 360848 157582 172200 -1 6407
6409 3 360456 158024 172200 -1 6408
6410 3 360378 158312 172200 -1 6409
6411 3 360350 158472 172240 -1 6410
6412 3 360290 158580 172200 -1 6411
6413 3 360810 157502 172360 -1 6408
6414 3 360700 157593 172600 -1 6413
6415 3 360560 157497 172840 -1 6414
6416 3 360530 157359 173120 -1 6415
6417 3 360497 157340 173360 -1 6416
6418 3 360216 157321 173360 -1 6417
6419 3 360072 157391 173360 -1 6418
6420 3 360012 157427 173320 -1 6419
6421 3 359960 157471 173240 -1 6420
6422 3 359912 157487 173200 -1 6421
6423 3 359952 157479 173120 -1 6422
6424 3 359932 157507 173080 -1 6423
6425 3 359884 157547 173000 -1 6424
6426 3 359588 157583 172960 -1 6425
6427 3 359284 157751 172920 -1 6426
6428 3 359244 157743 172880 -1 6427
6429 3 359248 157743 172840 -1 6428
6430 3 360492 157337 173400 -1 6417
6431 3 360442 157203 173640 -1 6430
6432 3 360358 157293 173880 -1 6431
6433 3 360286 157348 173920 -1 6432
6434 3 360320 157440 174080 -1 6433
6435 3 360414 157560 174240 -1 6434
6436 3 360320 157598 174400 -1 6435
6437 3 360390 157683 174640 -1 6436
6438 3 360398 157785 174920 -1 6437
6439 3 360256 157657 175160 -1 6438
6440 3 360502 157691 175400 -1 6439
6441 3 360560 157755 175600 -1 6440
6442 3 360552 157807 176000 -1 6441
6443 3 360184 158273 176000 -1 6442
6444 3 360138 158468 175880 -1 6443
6445 3 360130 158752 175720 -1 6444
6446 3 360050 158804 175640 -1 6445
6447 3 359890 158952 175560 -1 6446
6448 3 359742 159100 175480 -1 6447
6449 3 359606 159272 175400 -1 6448
6450 3 359458 159688 175280 -1 6449
6451 3 359402 159868 175200 -1 6450
6452 3 359354 160028 175120 -1 6451
6453 3 359366 160224 175000 -1 6452
6454 3 359354 160364 174920 -1 6453
6455 3 359318 160472 174800 -1 6454
6456 3 359266 160472 174640 -1 6455
6457 3 359162 160516 174560 -1 6456
6458 3 359066 160604 174440 -1 6457
6459 3 358982 160772 174320 -1 6458
6460 3 358834 160892 174240 -1 6459
6461 3 358714 161072 174080 -1 6460
6462 3 358582 161296 174040 -1 6461
6463 3 358545 161299 173960 -1 6462
6464 3 358526 161300 173920 -1 6463
6465 3 358514 161336 173840 -1 6464
6466 3 358298 161420 173720 -1 6465
6467 3 358150 161492 173640 -1 6466
6468 3 358216 161437 173600 -1 6467
6469 3 358158 161477 173520 -1 6468
6470 3 358086 161452 173480 -1 6469
6471 3 357941 161463 173440 -1 6470
6472 3 357773 161519 173400 -1 6471
6473 3 357627 161587 173320 -1 6472
6474 3 357554 161623 173200 -1 6473
6475 3 357339 161768 173080 -1 6474
6476 3 357171 161973 172960 -1 6475
6477 3 357098 162272 172800 -1 6476
6478 3 356855 162416 172680 -1 6477
6479 3 357146 162380 172560 -1 6478
6480 3 357178 162444 172480 -1 6479
6481 3 357278 162404 172440 -1 6480
6482 3 357358 162384 172400 -1 6481
6483 3 357530 162372 172320 -1 6482
6484 3 357650 162484 172280 -1 6483
6485 3 357690 162516 172200 -1 6484
6486 3 357750 162512 172080 -1 6485
6487 3 357670 162496 171960 -1 6486
6488 3 357618 162500 171840 -1 6487
6489 3 357602 162508 171720 -1 6488
6490 3 357574 162464 171640 -1 6489
6491 3 356269 162612 172640 -1 6478
6492 3 355890 162699 172600 -1 6491
6493 3 355689 162754 172560 -1 6492
6494 3 355397 162856 172520 -1 6493
6495 3 355119 162964 172480 -1 6494
6496 3 355060 162993 172440 -1 6495
6497 3 354982 163056 172360 -1 6496
6498 3 354894 163140 172320 -1 6497
6499 3 354758 163260 172200 -1 6498
6500 3 354614 163424 172120 -1 6499
6501 3 354494 163556 172040 -1 6500
6502 3 354294 163628 171920 -1 6501
6503 3 354002 163708 171800 -1 6502
6504 3 353722 163776 171720 -1 6503
6505 3 353594 163776 171840 -1 6504
6506 3 353282 163752 171920 -1 6505
6507 3 352806 163740 172000 -1 6506
6508 3 352506 163712 172040 -1 6507
6509 3 352362 163716 172120 -1 6508
6510 3 352202 163756 172240 -1 6509
6511 3 352070 163700 172320 -1 6510
6512 3 351862 163600 172440 -1 6511
6513 3 351690 163644 172560 -1 6512
6514 3 351574 163676 172680 -1 6513
6515 3 351414 163636 172800 -1 6514
6516 3 351218 163660 172840 -1 6515
6517 3 351246 163560 172880 -1 6516
6518 3 351222 163532 172960 -1 6517
6519 3 351201 163604 173040 -1 6518
6520 3 351094 163488 173120 -1 6519
6521 3 350854 163340 173240 -1 6520
6522 3 350754 163292 173280 -1 6521
6523 3 350598 163176 173360 -1 6522
6524 3 350546 163112 173400 -1 6523
6525 3 350374 162956 173440 -1 6524
6526 3 350190 162756 173520 -1 6525
6527 3 350082 162716 173600 -1 6526
6528 3 349966 162552 173680 -1 6527
6529 3 349930 162480 173760 -1 6528
6530 3 349842 162508 173840 -1 6529
6531 3 349826 162476 173920 -1 6530
6532 3 349830 162428 174000 -1 6531
6533 3 351190 163640 173080 -1 6519
6534 3 351130 163848 173160 -1 6533
6535 3 351058 163944 173200 -1 6534
6536 3 351154 164108 173280 -1 6535
6537 3 351310 164392 173280 -1 6536
6538 3 351338 164576 173320 -1 6537
6539 3 351362 164780 173240 -1 6538
6540 3 351346 164860 173200 -1 6539
6541 3 351402 164924 173160 -1 6540
6542 3 351346 165012 173080 -1 6541
6543 3 351326 165144 173040 -1 6542
6544 3 351350 165336 172960 -1 6543
6545 3 351426 165520 172920 -1 6544
6546 3 351526 165572 173000 -1 6545
6547 3 351630 165628 173040 -1 6546
6548 3 351670 165648 173080 -1 6547
6549 3 352078 165736 173040 -1 6548
6550 3 352330 165912 172960 -1 6549
6551 3 352242 166040 172920 -1 6550
6552 3 352278 166192 172880 -1 6551
6553 3 352350 166348 172840 -1 6552
6554 3 352346 166484 172800 -1 6553
6555 3 352258 166648 172760 -1 6554
6556 3 352202 166796 172720 -1 6555
6557 3 352182 166992 172680 -1 6556
6558 3 352182 167028 172640 -1 6557
6559 3 352230 167120 172560 -1 6558
6560 3 352236 167156 172520 -1 6559
6561 3 352242 167192 172480 -1 6560
6562 3 352222 167296 172400 -1 6561
6563 3 352158 167436 172320 -1 6562
6564 3 352154 167496 172200 -1 6563
6565 3 352154 167488 172120 -1 6564
6566 3 352158 167544 172000 -1 6565
6567 3 352126 167588 171960 -1 6566
6568 3 352146 167640 171880 -1 6567
6569 3 352178 167720 171840 -1 6568
6570 3 352154 167780 171760 -1 6569
6571 3 352142 167828 171680 -1 6570
6572 3 352342 168096 171720 -1 6571
6573 3 352450 168164 171800 -1 6572
6574 3 352558 168332 171880 -1 6573
6575 3 352706 168564 171960 -1 6574
6576 3 352814 168600 172040 -1 6575
6577 3 352906 168744 172000 -1 6576
6578 3 352982 168816 171960 -1 6577
6579 3 352926 168860 171880 -1 6578
6580 3 352894 168948 171840 -1 6579
6581 3 352974 169012 171880 -1 6580
6582 3 353042 169056 171920 -1 6581
6583 3 353058 169088 171960 -1 6582
6584 3 353282 169160 172000 -1 6583
6585 3 353334 169232 172040 -1 6584
6586 3 353354 169328 172120 -1 6585
6587 3 353470 169400 172200 -1 6586
6588 3 353502 169432 172280 -1 6587
6589 3 353550 169612 172360 -1 6588
6590 3 353542 169776 172440 -1 6589
6591 3 351050 163732 173280 -1 6535
6592 3 351022 163692 173360 -1 6591
6593 3 360546 157646 176200 -1 6442
6594 3 360523 157561 176320 -1 6593
6595 3 360756 157349 176320 -1 6594
6596 3 360828 157313 176280 -1 6595
6597 3 360868 157289 176240 -1 6596
6598 3 360738 157129 176240 -1 6597
6599 3 360696 157102 176160 -1 6598
6600 3 360671 157055 176120 -1 6599
6601 3 360667 156859 176080 -1 6600
6602 3 360610 157573 176440 -1 6594
6603 3 360618 157398 176640 -1 6602
6604 3 360679 157402 176840 -1 6603
6605 3 360740 157394 177080 -1 6604
6606 3 360929 157544 177320 -1 6605
6607 3 360937 157550 177600 -1 6606
6608 3 361023 157412 177840 -1 6607
6609 3 360990 157476 178080 -1 6608
6610 3 360983 157444 178360 -1 6609
6611 3 360910 157492 178600 -1 6610
6612 3 360907 157522 178840 -1 6611
6613 3 361152 157884 179080 -1 6612
6614 3 361338 157827 179320 -1 6613
6615 3 361503 157843 179560 -1 6614
6616 3 361419 157856 179760 -1 6615
6617 3 361402 157859 179800 -1 6616
6618 3 361360 157929 179960 -1 6617
6619 3 361353 157981 180080 -1 6618
6620 3 361547 157955 180240 -1 6619
6621 3 361633 158003 180440 -1 6620
6622 3 361751 158012 180640 -1 6621
6623 3 361789 158032 180840 -1 6622
6624 3 361890 158082 181040 -1 6623
6625 3 361948 158124 181120 -1 6624
6626 3 361971 158188 181360 -1 6625
6627 3 362001 158132 181600 -1 6626
6628 3 362018 158136 181840 -1 6627
6629 3 362072 158260 182080 -1 6628
6630 3 362035 158149 182320 -1 6629
6631 3 362109 158082 182520 -1 6630
6632 3 362106 158072 182720 -1 6631
6633 3 362106 158070 182760 -1 6632
6634 3 362006 158032 182880 -1 6633
6635 3 361946 157884 183120 -1 6634
6636 3 361885 157796 183360 -1 6635
6637 3 362025 157892 183600 -1 6636
6638 3 362110 158036 183840 -1 6637
6639 3 362203 158144 183960 -1 6638
6640 3 362218 158252 184200 -1 6639
6641 3 362408 158382 184400 -1 6640
6642 3 362478 158552 184600 -1 6641
6643 3 362516 158730 184840 -1 6642
6644 3 362542 158816 185080 -1 6643
6645 3 362423 158901 185280 -1 6644
6646 3 362223 159132 185280 -1 6645
6647 3 362110 159242 185320 -1 6646
6648 3 362078 159394 185320 -1 6647
6649 3 362083 159638 185360 -1 6648
6650 3 362062 159708 185280 -1 6649
6651 3 362035 159752 185240 -1 6650
6652 3 362179 159984 185160 -1 6651
6653 3 362206 159984 185120 -1 6652
6654 3 362234 159984 185080 -1 6653
6655 3 362294 160082 185000 -1 6654
6656 3 362405 160070 184920 -1 6655
6657 3 362531 160072 184800 -1 6656
6658 3 362607 160016 184680 -1 6657
6659 3 362734 160292 184680 -1 6658
6660 3 362696 160406 184680 -1 6659
6661 3 362695 160540 184720 -1 6660
6662 3 362749 160672 184760 -1 6661
6663 3 362819 160822 184720 -1 6662
6664 3 362839 160906 184640 -1 6663
6665 3 362825 160914 184600 -1 6664
6666 3 362739 160896 184520 -1 6665
6667 3 362641 160816 184400 -1 6666
6668 3 362621 160772 184360 -1 6667
6669 3 362577 160760 184320 -1 6668
6670 3 362465 160772 184280 -1 6669
6671 3 362141 160984 184320 -1 6670
6672 3 362399 158918 185320 -1 6645
6673 3 362452 158982 185480 -1 6672
6674 3 362522 159050 185680 -1 6673
6675 3 362575 159104 185760 -1 6674
6676 3 362646 159248 185960 -1 6675
6677 3 362671 159300 186240 -1 6676
6678 3 362611 159333 186480 -1 6677
6679 3 362423 159199 187000 -1 6678
6680 3 362125 159262 187480 -1 6679
6681 3 362059 159378 187720 -1 6680
6682 3 362048 159464 187800 -1 6681
6683 3 361710 159698 187800 -1 6682
6684 3 361649 159780 187960 -1 6683
6685 3 361655 159916 188200 -1 6684
6686 3 361524 160076 188360 -1 6685
6687 3 361412 160470 188520 -1 6686
6688 3 361198 160794 188560 -1 6687
6689 3 360902 161232 188640 -1 6688
6690 3 360233 161996 188640 -1 6689
6691 3 360415 162116 188640 -1 6690
6692 3 360468 162154 188680 -1 6691
6693 3 360524 162434 188720 -1 6692
6694 3 360564 162754 188760 -1 6693
6695 3 360556 162934 188880 -1 6694
6696 3 360620 163014 188960 -1 6695
6697 3 360764 163162 189040 -1 6696
6698 3 360880 163270 189120 -1 6697
6699 3 360980 163346 189160 -1 6698
6700 3 359779 162314 188640 -1 6690
6701 3 359535 162774 188640 -1 6700
6702 3 359076 163348 188720 -1 6701
6703 3 358972 163450 188760 -1 6702
6704 3 358660 163654 188960 -1 6703
6705 3 358446 163838 189000 -1 6704
6706 3 358444 163954 189080 -1 6705
6707 3 358438 164026 189200 -1 6706
6708 3 358599 164088 189360 -1 6707
6709 3 358634 164108 189560 -1 6708
6710 3 358233 164023 189040 -1 6705
6711 3 358114 164060 188960 -1 6710
6712 3 357734 164272 188840 -1 6711
6713 3 357651 164282 188720 -1 6712
6714 3 357499 164364 188720 -1 6713
6715 3 357384 164458 188600 -1 6714
6716 3 357036 164683 188440 -1 6715
6717 3 356735 164946 188360 -1 6716
6718 3 356486 165220 188320 -1 6717
6719 3 356484 165318 188200 -1 6718
6720 3 356525 165567 188240 -1 6719
6721 3 356497 165671 188320 -1 6720
6722 3 356505 165711 188440 -1 6721
6723 3 356645 165851 188560 -1 6722
6724 3 356829 166099 188640 -1 6723
6725 3 356921 166143 188720 -1 6724
6726 3 356981 166159 188800 -1 6725
6727 3 356483 165351 188160 -1 6719
6728 3 356580 165554 188000 -1 6727
6729 3 357061 165903 187920 -1 6728
6730 3 357245 165795 187800 -1 6729
6731 3 357245 165675 187640 -1 6730
6732 3 356985 165587 187560 -1 6731
6733 3 357285 165687 187480 -1 6732
6734 3 357367 165775 187440 -1 6733
6735 3 357449 165863 187400 -1 6734
6736 3 357677 166119 187360 -1 6735
6737 3 357809 166359 187240 -1 6736
6738 3 357973 166491 187160 -1 6737
6739 3 358057 166583 187040 -1 6738
6740 3 358185 166675 186960 -1 6739
6741 3 358213 166751 186920 -1 6740
6742 3 358269 166843 186800 -1 6741
6743 3 358329 166979 186720 -1 6742
6744 3 358377 167099 186600 -1 6743
6745 3 358457 167263 186480 -1 6744
6746 3 358457 167491 186400 -1 6745
6747 3 358397 167603 186280 -1 6746
6748 3 358213 167735 186200 -1 6747
6749 3 358169 167755 186120 -1 6748
6750 3 358061 167915 186080 -1 6749
6751 3 358041 168095 185960 -1 6750
6752 3 357949 168115 185880 -1 6751
6753 3 357889 168155 185800 -1 6752
6754 3 357733 168223 185680 -1 6753
6755 3 357629 168203 185600 -1 6754
6756 3 357605 168267 185480 -1 6755
6757 3 357501 168263 185400 -1 6756
6758 3 357445 168339 185280 -1 6757
6759 3 357153 168767 185240 -1 6758
6760 3 357105 168887 185120 -1 6759
6761 3 357201 169015 185000 -1 6760
6762 3 357285 168699 184920 -1 6761
6763 3 357349 168527 184800 -1 6762
6764 3 357357 168483 184680 -1 6763
6765 3 357337 168435 184600 -1 6764
6766 3 357353 168331 184520 -1 6765
6767 3 357369 168315 184440 -1 6766
6768 3 357357 168227 184360 -1 6767
6769 3 357357 168143 184280 -1 6768
6770 3 357421 167971 184200 -1 6769
6771 3 357461 167915 184160 -1 6770
6772 3 357577 167843 184080 -1 6771
6773 3 357629 167807 184000 -1 6772
6774 3 357681 167779 183920 -1 6773
6775 3 357937 167639 183840 -1 6774
6776 3 358073 167647 183800 -1 6775
6777 3 357989 167659 183720 -1 6776
6778 3 357845 167611 183640 -1 6777
6779 3 357681 167831 183680 -1 6778
6780 3 357537 167919 183760 -1 6779
6781 3 357265 168127 183680 -1 6780
6782 3 357277 168155 183600 -1 6781
6783 3 357197 168215 183520 -1 6782
6784 3 357129 168231 183440 -1 6783
6785 3 357065 168247 183360 -1 6784
6786 3 357009 168307 183240 -1 6785
6787 3 358053 167543 183520 -1 6778
6788 3 358101 167547 183480 -1 6787
6789 3 358157 167463 183400 -1 6788
6790 3 358221 167423 183360 -1 6789
6791 3 358297 167383 183320 -1 6790
6792 3 358365 167363 183200 -1 6791
6793 3 358449 167371 183120 -1 6792
6794 3 358521 167415 183040 -1 6793
6795 3 358509 167487 182920 -1 6794
6796 3 358733 167479 182880 -1 6795
6797 3 359493 167619 182800 -1 6796
6798 3 359701 167647 182760 -1 6797
6799 3 359833 167627 182720 -1 6798
6800 3 359841 167639 182680 -1 6799
6801 3 359789 167407 182880 -1 6798
6802 3 359849 167359 182960 -1 6801
6803 3 358189 167555 182880 -1 6795
6804 3 358069 167499 182840 -1 6803
6805 3 357993 167451 182800 -1 6804
6806 3 357985 167195 182720 -1 6805
6807 3 357777 167003 182760 -1 6806
6808 3 357725 166871 182800 -1 6807
6809 3 357597 166859 182840 -1 6808
6810 3 357449 166867 182920 -1 6809
6811 3 357345 166923 183000 -1 6810
6812 3 357277 166951 183080 -1 6811
6813 3 357245 166911 183120 -1 6812
6814 3 357229 166855 183160 -1 6813
6815 3 357229 166807 183200 -1 6814
6816 3 357137 166779 183280 -1 6815
6817 3 356997 166811 183320 -1 6816
6818 3 357061 169547 184960 -1 6761
6819 3 357057 169807 185040 -1 6818
6820 3 357165 169927 185120 -1 6819
6821 3 357265 170043 185200 -1 6820
6822 3 357589 170255 185280 -1 6821
6823 3 357705 170367 185360 -1 6822
6824 3 358181 170699 185440 -1 6823
6825 3 358513 171103 185520 -1 6824
6826 3 358725 171155 185600 -1 6825
6827 3 358829 171267 185640 -1 6826
6828 3 359197 171211 185600 -1 6827
6829 3 359257 171319 185560 -1 6828
6830 3 359269 171347 185520 -1 6829
6831 3 359265 171303 185480 -1 6830
6832 3 359249 171273 185440 -1 6831
6833 3 359233 171243 185400 -1 6832
6834 3 358901 171283 185720 -1 6827
6835 3 359089 171271 185800 -1 6834
6836 3 359109 171295 185840 -1 6835
6837 3 358473 170867 185320 -1 6824
6838 3 358109 168303 186200 -1 6748
6839 3 358153 168343 186280 -1 6838
6840 3 358197 168343 186360 -1 6839
6841 3 358245 168279 186440 -1 6840
6842 3 358233 168263 186560 -1 6841
6843 3 358273 168287 186640 -1 6842
6844 3 358301 168267 186760 -1 6843
6845 3 358321 168187 186840 -1 6844
6846 3 358425 168087 186920 -1 6845
6847 3 358505 168003 187000 -1 6846
6848 3 358845 168067 186960 -1 6847
6849 3 358849 167943 187000 -1 6848
6850 3 358817 167843 187080 -1 6849
6851 3 358845 167759 187160 -1 6850
6852 3 358901 167631 187200 -1 6851
6853 3 358853 167511 187280 -1 6852
6854 3 358885 167411 187360 -1 6853
6855 3 358897 167415 187440 -1 6854
6856 3 359037 167611 187160 -1 6852
6857 3 359085 167595 187240 -1 6856
6858 3 359069 167587 187280 -1 6857
6859 3 359145 167627 187360 -1 6858
6860 3 359185 167563 187440 -1 6859
6861 3 359365 167455 187480 -1 6860
6862 3 359617 167391 187560 -1 6861
6863 3 359805 167295 187600 -1 6862
6864 3 359981 167187 187680 -1 6863
6865 3 360185 167211 187760 -1 6864
6866 3 360277 167191 187840 -1 6865
6867 3 360337 167219 187880 -1 6866
6868 3 360357 167255 187960 -1 6867
6869 3 360377 167279 188080 -1 6868
6870 3 360313 167259 188160 -1 6869
6871 3 360373 167227 188240 -1 6870
6872 3 360397 167207 188320 -1 6871
6873 3 360405 167179 188400 -1 6872
6874 3 360417 167159 188440 -1 6873
6875 3 360025 166891 187520 -1 6864
6876 3 360017 166867 187480 -1 6875
6877 3 360013 166851 187400 -1 6876
6878 3 360133 166791 187320 -1 6877
6879 3 360225 166731 187240 -1 6878
6880 3 360241 166727 187200 -1 6879
6881 3 360381 166651 187120 -1 6880
6882 3 360565 166635 187080 -1 6881
6883 3 358949 168095 186920 -1 6848
6884 3 359145 168183 186880 -1 6883
6885 3 359349 168231 186800 -1 6884
6886 3 359749 168451 186800 -1 6885
6887 3 360069 168519 186760 -1 6886
6888 3 360369 168507 186680 -1 6887
6889 3 360585 168455 186640 -1 6888
6890 3 360885 168331 186600 -1 6889
6891 3 361205 168219 186560 -1 6890
6892 3 361653 168143 186600 -1 6891
6893 3 361689 168103 186640 -1 6892
6894 3 361649 167955 186720 -1 6893
6895 3 361645 167855 186800 -1 6894
6896 3 361649 167871 186840 -1 6895
6897 3 358497 167903 187080 -1 6847
6898 3 358541 167651 187120 -1 6897
6899 3 356293 165667 187520 -1 6732
6900 3 355749 165951 187480 -1 6899
6901 3 355653 166087 187400 -1 6900
6902 3 355529 166127 187320 -1 6901
6903 3 355341 165939 187280 -1 6902
6904 3 355269 165939 187200 -1 6903
6905 3 355249 165931 187120 -1 6904
6906 3 355249 165875 187080 -1 6905
6907 3 355241 165911 187000 -1 6906
6908 3 355217 165943 186920 -1 6907
6909 3 355141 165975 186880 -1 6908
6910 3 355085 165971 186760 -1 6909
6911 3 355089 165971 186680 -1 6910
6912 3 355087 165989 186640 -1 6911
6913 3 355085 166007 186600 -1 6912
6914 3 356264 165311 188440 -1 6718
6915 3 356267 165306 188600 -1 6914
6916 3 356175 165322 188680 -1 6915
6917 3 356127 165438 188760 -1 6916
6918 3 356071 165590 188840 -1 6917
6919 3 356119 165658 188920 -1 6918
6920 3 356119 165698 188960 -1 6919
6921 3 356151 165734 189000 -1 6920
6922 3 357478 163986 188720 -1 6713
6923 3 357454 163926 188680 -1 6922
6924 3 357462 163854 188600 -1 6923
6925 3 357374 163730 188520 -1 6924
6926 3 357126 163514 188520 -1 6925
6927 3 356970 163466 188440 -1 6926
6928 3 356910 163450 188400 -1 6927
6929 3 356822 163258 188440 -1 6928
6930 3 356810 163106 188360 -1 6929
6931 3 356750 163018 188320 -1 6930
6932 3 356614 162970 188400 -1 6931
6933 3 356462 162934 188360 -1 6932
6934 3 356430 162930 188280 -1 6933
6935 3 356382 162958 188200 -1 6934
6936 3 356306 162926 188120 -1 6935
6937 3 356194 162786 188080 -1 6936
6938 3 356042 162654 188120 -1 6937
6939 3 355914 162622 188080 -1 6938
6940 3 355890 162650 188000 -1 6939
6941 3 355870 162654 187920 -1 6940
6942 3 355822 162626 187840 -1 6941
6943 3 355806 162586 187800 -1 6942
6944 3 355790 162530 187720 -1 6943
6945 3 355834 162534 187640 -1 6944
6946 3 355838 162518 187560 -1 6945
6947 3 355758 162518 187480 -1 6946
6948 3 355710 162454 187400 -1 6947
6949 3 355754 162446 187320 -1 6948
6950 3 358916 163398 188480 -1 6702
6951 3 358848 163458 188440 -1 6950
6952 3 358860 163658 188400 -1 6951
6953 3 358884 163902 188320 -1 6952
6954 3 358904 163950 188240 -1 6953
6955 3 358932 164018 188160 -1 6954
6956 3 358952 164170 188080 -1 6955
6957 3 359000 164286 188000 -1 6956
6958 3 359076 164322 187920 -1 6957
6959 3 358992 164418 187800 -1 6958
6960 3 359008 164430 187720 -1 6959
6961 3 358976 164486 187600 -1 6960
6962 3 358924 164606 187480 -1 6961
6963 3 358928 164626 187440 -1 6962
6964 3 358912 164630 187400 -1 6963
6965 3 358956 164618 187320 -1 6964
6966 3 359008 164562 187240 -1 6965
6967 3 359052 164594 187160 -1 6966
6968 3 359136 164602 187080 -1 6967
6969 3 359268 164606 187000 -1 6968
6970 3 359408 164638 186920 -1 6969
6971 3 359520 164634 186840 -1 6970
6972 3 359452 164726 186760 -1 6971
6973 3 359448 164794 186680 -1 6972
6974 3 359568 164806 186600 -1 6973
6975 3 359640 164866 186520 -1 6974
6976 3 359692 164918 186440 -1 6975
6977 3 359720 164906 186400 -1 6976
6978 3 359712 164894 186320 -1 6977
6979 3 359612 164846 186240 -1 6978
6980 3 359464 164806 186200 -1 6979
6981 3 359360 164630 186120 -1 6980
6982 3 359260 164582 186080 -1 6981
6983 3 359208 164546 186000 -1 6982
6984 3 359224 164658 185960 -1 6983
6985 3 359224 164642 185920 -1 6984
6986 3 362128 159460 187960 -1 6682
6987 3 362259 159462 188200 -1 6986
6988 3 362315 159422 188280 -1 6987
6989 3 362305 159383 188320 -1 6988
6990 3 362529 159411 188520 -1 6989
6991 3 362621 159491 188680 -1 6990
6992 3 362673 159607 188800 -1 6991
6993 3 362685 159527 188840 -1 6992
6994 3 362833 159555 189000 -1 6993
6995 3 362981 159587 189160 -1 6994
6996 3 363125 159627 189280 -1 6995
6997 3 363205 159571 189400 -1 6996
6998 3 363297 159523 189480 -1 6997
6999 3 363297 159515 189640 -1 6998
7000 3 363421 159447 189720 -1 6999
7001 3 363457 159419 189880 -1 7000
7002 3 363509 159291 190000 -1 7001
7003 3 363581 159203 190080 -1 7002
7004 3 363569 159147 190200 -1 7003
7005 3 363537 159035 190320 -1 7004
7006 3 363557 158899 190440 -1 7005
7007 3 363685 158799 190600 -1 7006
7008 3 363785 158623 190720 -1 7007
7009 3 363933 158439 190840 -1 7008
7010 3 364021 158303 190960 -1 7009
7011 3 363957 158131 191040 -1 7010
7012 3 363921 157839 191000 -1 7011
7013 3 363865 157627 190880 -1 7012
7014 3 363665 157351 190760 -1 7013
7015 3 363409 157159 190680 -1 7014
7016 3 363349 157003 190640 -1 7015
7017 3 363317 157011 190560 -1 7016
7018 3 363097 156947 190480 -1 7017
7019 3 362721 156871 190360 -1 7018
7020 3 362453 156783 190440 -1 7019
7021 3 362401 156675 190600 -1 7020
7022 3 362309 156647 190680 -1 7021
7023 3 362297 156651 190760 -1 7022
7024 3 362321 156703 190840 -1 7023
7025 3 362325 156743 190920 -1 7024
7026 3 362229 156787 191000 -1 7025
7027 3 362465 156795 190240 -1 7019
7028 3 362373 156735 190200 -1 7027
7029 3 362161 156675 190080 -1 7028
7030 3 361909 156391 189960 -1 7029
7031 3 361629 156227 190000 -1 7030
7032 3 360941 155887 190000 -1 7031
7033 3 360417 155827 189960 -1 7032
7034 3 360045 155843 189840 -1 7033
7035 3 359697 155835 189720 -1 7034
7036 3 359377 155851 189560 -1 7035
7037 3 359053 155767 189400 -1 7036
7038 3 358841 155731 189360 -1 7037
7039 3 358509 155699 189240 -1 7038
7040 3 357645 155459 189120 -1 7039
7041 3 357381 155271 189080 -1 7040
7042 3 357141 155055 189000 -1 7041
7043 3 357137 154819 188960 -1 7042
7044 3 357085 154619 188840 -1 7043
7045 3 356993 154327 188680 -1 7044
7046 3 357033 154207 188560 -1 7045
7047 3 356961 154083 188360 -1 7046
7048 3 357025 153947 188160 -1 7047
7049 3 356997 153939 187960 -1 7048
7050 3 356945 153935 187800 -1 7049
7051 3 356709 153895 187680 -1 7050
7052 3 356509 153903 187560 -1 7051
7053 3 356193 154023 187440 -1 7052
7054 3 356061 154115 187280 -1 7053
7055 3 355989 154195 187120 -1 7054
7056 3 356061 154139 186960 -1 7055
7057 3 355741 154331 186840 -1 7056
7058 3 355701 154435 186720 -1 7057
7059 3 355601 154455 186600 -1 7058
7060 3 355509 154639 186480 -1 7059
7061 3 355441 154623 186400 -1 7060
7062 3 355337 154567 186280 -1 7061
7063 3 355393 154447 186080 -1 7062
7064 3 355385 154279 185960 -1 7063
7065 3 355425 154119 185800 -1 7064
7066 3 355405 153883 185640 -1 7065
7067 3 355393 153715 185480 -1 7066
7068 3 355365 153523 185360 -1 7067
7069 3 355357 153419 185200 -1 7068
7070 3 355277 153299 185040 -1 7069
7071 3 355309 153207 184880 -1 7070
7072 3 355189 153087 184720 -1 7071
7073 3 355149 152983 184560 -1 7072
7074 3 355141 152847 184400 -1 7073
7075 3 355161 152799 184240 -1 7074
7076 3 355057 152775 184040 -1 7075
7077 3 354925 152755 183800 -1 7076
7078 3 354793 152647 183640 -1 7077
7079 3 354745 152623 183480 -1 7078
7080 3 354681 152551 183280 -1 7079
7081 3 354701 152643 183120 -1 7080
7082 3 354673 152659 183000 -1 7081
7083 3 354641 152683 182840 -1 7082
7084 3 354701 152963 182640 -1 7083
7085 3 354737 152995 182560 -1 7084
7086 3 354789 153047 182400 -1 7085
7087 3 354769 153045 182360 -1 7086
7088 3 354749 153043 182320 -1 7087
7089 3 354893 153087 182200 -1 7088
7090 3 355029 153171 182080 -1 7089
7091 3 355021 153243 181920 -1 7090
7092 3 355113 153167 181800 -1 7091
7093 3 355169 153231 181680 -1 7092
7094 3 355225 153227 181520 -1 7093
7095 3 355305 153079 181360 -1 7094
7096 3 355369 152979 181200 -1 7095
7097 3 355557 152923 181080 -1 7096
7098 3 355789 152831 180920 -1 7097
7099 3 356077 152627 180760 -1 7098
7100 3 356125 152515 180600 -1 7099
7101 3 356297 152279 180400 -1 7100
7102 3 356493 152063 180160 -1 7101
7103 3 356613 151839 180120 -1 7102
7104 3 356741 151659 180040 -1 7103
7105 3 356825 151547 179880 -1 7104
7106 3 357065 151379 179720 -1 7105
7107 3 357221 151399 179560 -1 7106
7108 3 357365 151419 179400 -1 7107
7109 3 357485 151371 179200 -1 7108
7110 3 357513 151339 179080 -1 7109
7111 3 357689 151175 178840 -1 7110
7112 3 357741 151035 178680 -1 7111
7113 3 357761 151035 178520 -1 7112
7114 3 357893 150987 178360 -1 7113
7115 3 358117 150911 178160 -1 7114
7116 3 358179 150890 178120 -1 7115
7117 3 358233 150731 178200 -1 7116
7118 3 358225 150463 178320 -1 7117
7119 3 358261 150267 178400 -1 7118
7120 3 358157 150043 178480 -1 7119
7121 3 358133 150007 178560 -1 7120
7122 3 358057 149975 178680 -1 7121
7123 3 357873 149971 178760 -1 7122
7124 3 357785 150003 178920 -1 7123
7125 3 357845 150019 179080 -1 7124
7126 3 357813 150011 179200 -1 7125
7127 3 357685 150023 179360 -1 7126
7128 3 357609 150071 179440 -1 7127
7129 3 357601 150055 179560 -1 7128
7130 3 357553 150103 179680 -1 7129
7131 3 357645 150087 179720 -1 7130
7132 3 357637 150127 179800 -1 7131
7133 3 357661 150111 179840 -1 7132
7134 3 357665 150143 179880 -1 7133
7135 3 357693 150147 179920 -1 7134
7136 3 357725 150159 179960 -1 7135
7137 3 357697 150179 180000 -1 7136
7138 3 357657 150203 180040 -1 7137
7139 3 357665 150179 180080 -1 7138
7140 3 357741 150131 180200 -1 7139
7141 3 357753 150111 180240 -1 7140
7142 3 357745 149883 180400 -1 7141
7143 3 357805 149815 180480 -1 7142
7144 3 357965 149783 180600 -1 7143
7145 3 358085 149739 180680 -1 7144
7146 3 358397 149703 180800 -1 7145
7147 3 358489 149699 180880 -1 7146
7148 3 358569 149695 180920 -1 7147
7149 3 358645 149743 181000 -1 7148
7150 3 358769 149843 181080 -1 7149
7151 3 358865 149919 181160 -1 7150
7152 3 358901 149979 181240 -1 7151
7153 3 358841 150079 181320 -1 7152
7154 3 358869 150075 181400 -1 7153
7155 3 358365 150827 178000 -1 7116
7156 3 358693 150859 177800 -1 7155
7157 3 358777 150911 177760 -1 7156
7158 3 358753 150927 177680 -1 7157
7159 3 358817 150935 177560 -1 7158
7160 3 358949 150999 177400 -1 7159
7161 3 359029 151011 177240 -1 7160
7162 3 359161 151007 177120 -1 7161
7163 3 359257 150923 176920 -1 7162
7164 3 359465 150847 176760 -1 7163
7165 3 359721 150811 176600 -1 7164
7166 3 360053 150839 176480 -1 7165
7167 3 360265 150827 176360 -1 7166
7168 3 360441 150771 176200 -1 7167
7169 3 360865 150619 176120 -1 7168
7170 3 361165 150391 176000 -1 7169
7171 3 361453 150231 175960 -1 7170
7172 3 361609 150163 175840 -1 7171
7173 3 361917 150019 175760 -1 7172
7174 3 362301 149931 175680 -1 7173
7175 3 362773 149867 175640 -1 7174
7176 3 363213 149755 175560 -1 7175
7177 3 363333 149711 175480 -1 7176
7178 3 363777 149671 175360 -1 7177
7179 3 364101 149523 175280 -1 7178
7180 3 364209 149523 175200 -1 7179
7181 3 364469 149511 175120 -1 7180
7182 3 364837 149515 175000 -1 7181
7183 3 365185 149591 174880 -1 7182
7184 3 365377 149587 174720 -1 7183
7185 3 365617 149591 174600 -1 7184
7186 3 365881 149643 174440 -1 7185
7187 3 366105 149659 174360 -1 7186
7188 3 366137 149807 174280 -1 7187
7189 3 366157 150071 174160 -1 7188
7190 3 366237 150267 174040 -1 7189
7191 3 366533 150515 173920 -1 7190
7192 3 367049 150663 173800 -1 7191
7193 3 367117 150591 173720 -1 7192
7194 3 367177 150563 173640 -1 7193
7195 3 367497 150603 173520 -1 7194
7196 3 367693 150575 173440 -1 7195
7197 3 368137 150619 173320 -1 7196
7198 3 368685 150931 173320 -1 7197
7199 3 368881 151035 173200 -1 7198
7200 3 368916 151062 173120 -1 7199
7201 3 369417 150975 173120 -1 7200
7202 3 369633 151011 173240 -1 7201
7203 3 369833 151123 173320 -1 7202
7204 3 370249 151319 173360 -1 7203
7205 3 370481 151351 173440 -1 7204
7206 3 370697 151239 173560 -1 7205
7207 3 370873 151243 173680 -1 7206
7208 3 371017 151315 173800 -1 7207
7209 3 371133 151275 173960 -1 7208
7210 3 371513 151255 174040 -1 7209
7211 3 371677 151303 174080 -1 7210
7212 3 371797 151363 174160 -1 7211
7213 3 372053 151447 174160 -1 7212
7214 3 372113 151551 174080 -1 7213
7215 3 372169 151791 174040 -1 7214
7216 3 372289 152039 174040 -1 7215
7217 3 372297 152103 174080 -1 7216
7218 3 372253 152199 174200 -1 7217
7219 3 372257 152343 174280 -1 7218
7220 3 372241 152411 174360 -1 7219
7221 3 372225 152495 174440 -1 7220
7222 3 372213 152579 174520 -1 7221
7223 3 372273 152607 174600 -1 7222
7224 3 372337 152639 174680 -1 7223
7225 3 372325 152671 174760 -1 7224
7226 3 372381 152687 174880 -1 7225
7227 3 372441 152739 174960 -1 7226
7228 3 372549 152819 175040 -1 7227
7229 3 372641 152903 175160 -1 7228
7230 3 372633 153007 175200 -1 7229
7231 3 372625 152947 175280 -1 7230
7232 3 371781 151387 174320 -1 7212
7233 3 371729 151327 174400 -1 7232
7234 3 371717 151291 174480 -1 7233
7235 3 371765 151263 174600 -1 7234
7236 3 371913 151199 174680 -1 7235
7237 3 372001 151139 174760 -1 7236
7238 3 372057 151123 174840 -1 7237
7239 3 371981 151223 174880 -1 7238
7240 3 372073 151307 174920 -1 7239
7241 3 372081 151363 174960 -1 7240
7242 3 371897 151327 175080 -1 7241
7243 3 371877 151327 175120 -1 7242
7244 3 371873 151331 175200 -1 7243
7245 3 372197 150971 174920 -1 7238
7246 3 372213 150907 175000 -1 7245
7247 3 372309 150839 175120 -1 7246
7248 3 372413 150799 175160 -1 7247
7249 3 372457 150787 175200 -1 7248
7250 3 371717 151223 174000 -1 7210
7251 3 371829 151179 173960 -1 7250
7252 3 372125 151071 173880 -1 7251
7253 3 372385 150995 173800 -1 7252
7254 3 372589 150955 173760 -1 7253
7255 3 372861 150951 173840 -1 7254
7256 3 373081 150971 173960 -1 7255
7257 3 373389 151015 174000 -1 7256
7258 3 373761 150927 174000 -1 7257
7259 3 373917 150911 174040 -1 7258
7260 3 374145 150915 174160 -1 7259
7261 3 374357 150851 174240 -1 7260
7262 3 374601 150787 174160 -1 7261
7263 3 374793 150719 174040 -1 7262
7264 3 375249 150499 174080 -1 7263
7265 3 375341 150495 174200 -1 7264
7266 3 375361 150523 174280 -1 7265
7267 3 375533 150523 174360 -1 7266
7268 3 375789 150435 174400 -1 7267
7269 3 376141 150307 174480 -1 7268
7270 3 376249 150535 174560 -1 7269
7271 3 376325 150651 174520 -1 7270
7272 3 376357 150731 174560 -1 7271
7273 3 376325 150807 174600 -1 7272
7274 3 376265 151123 174680 -1 7273
7275 3 376341 151315 174640 -1 7274
7276 3 376365 151419 174560 -1 7275
7277 3 376481 151499 174520 -1 7276
7278 3 376641 151691 174440 -1 7277
7279 3 376625 151811 174400 -1 7278
7280 3 376709 151763 174360 -1 7279
7281 3 376761 151739 174320 -1 7280
7282 3 376841 151675 174240 -1 7281
7283 3 376857 151651 174160 -1 7282
7284 3 376857 151647 174040 -1 7283
7285 3 376961 151647 174000 -1 7284
7286 3 376553 152163 174400 -1 7279
7287 3 376473 152307 174360 -1 7286
7288 3 376481 152423 174280 -1 7287
7289 3 376513 152487 174240 -1 7288
7290 3 376589 152531 174160 -1 7289
7291 3 376681 152575 174080 -1 7290
7292 3 368933 151075 173080 -1 7200
7293 3 368937 151079 173040 -1 7292
7294 3 368941 151083 173000 -1 7293
7295 3 369161 150959 172880 -1 7294
7296 3 369349 150907 172720 -1 7295
7297 3 367065 150799 173840 -1 7192
7298 3 367109 150971 173800 -1 7297
7299 3 366269 149375 174320 -1 7187
7300 3 366437 149275 174280 -1 7299
7301 3 366681 149155 174240 -1 7300
7302 3 366985 148843 174160 -1 7301
7303 3 367397 148775 174080 -1 7302
7304 3 367937 148563 174160 -1 7303
7305 3 368565 148319 174080 -1 7304
7306 3 368833 148195 174000 -1 7305
7307 3 369093 148099 173920 -1 7306
7308 3 369248 148007 173840 -1 7307
7309 3 369596 147863 173720 -1 7308
7310 3 369940 147715 173640 -1 7309
7311 3 370160 147611 173560 -1 7310
7312 3 370324 147479 173480 -1 7311
7313 3 370748 147303 173400 -1 7312
7314 3 371020 147121 173360 -1 7313
7315 3 370836 147323 173320 -1 7314
7316 3 371292 146939 173320 -1 7314
7317 3 371576 146803 173240 -1 7316
7318 3 371660 146703 173200 -1 7317
7319 3 371448 146839 173160 -1 7318
7320 3 371428 146847 173080 -1 7319
7321 3 371424 146847 173040 -1 7320
7322 3 371828 146503 173120 -1 7318
7323 3 371972 146067 173000 -1 7322
7324 3 372032 145987 172960 -1 7323
7325 3 371960 145863 172920 -1 7324
7326 3 371884 145823 172840 -1 7325
7327 3 371848 145863 172760 -1 7326
7328 3 371812 145819 172680 -1 7327
7329 3 371812 145819 172600 -1 7328
7330 3 371804 145875 172560 -1 7329
7331 3 372424 145731 172880 -1 7324
7332 3 372764 145627 172800 -1 7331
7333 3 373100 145371 172840 -1 7332
7334 3 373520 145235 172800 -1 7333
7335 3 373836 145179 172720 -1 7334
7336 3 374068 145151 172640 -1 7335
7337 3 374536 144979 172520 -1 7336
7338 3 374952 144843 172560 -1 7337
7339 3 375140 144825 172600 -1 7338
7340 3 375328 144807 172640 -1 7339
7341 3 375736 144639 172760 -1 7340
7342 3 375924 144551 172800 -1 7341
7343 3 376184 144427 172880 -1 7342
7344 3 376468 144443 173000 -1 7343
7345 3 376580 144319 173120 -1 7344
7346 3 376596 144295 173200 -1 7345
7347 3 376676 144263 173280 -1 7346
7348 3 376780 144231 173400 -1 7347
7349 3 377232 144135 173440 -1 7348
7350 3 377396 143975 173480 -1 7349
7351 3 378260 143671 173480 -1 7350
7352 3 378524 143599 173560 -1 7351
7353 3 378656 143595 173600 -1 7352
7354 3 378788 143591 173640 -1 7353
7355 3 378912 143555 173720 -1 7354
7356 3 379384 143279 173840 -1 7355
7357 3 379964 143019 173920 -1 7356
7358 3 380176 142959 174000 -1 7357
7359 3 380308 142935 174160 -1 7358
7360 3 380628 142739 174200 -1 7359
7361 3 380640 142651 174360 -1 7360
7362 3 380512 142295 174400 -1 7361
7363 3 380464 142287 174440 -1 7362
7364 3 380468 142307 174520 -1 7363
7365 3 380468 142319 174560 -1 7364
7366 3 381244 142455 174280 -1 7360
7367 3 381604 142191 174320 -1 7366
7368 3 382040 142135 174400 -1 7367
7369 3 382288 142075 174480 -1 7368
7370 3 382540 141991 174560 -1 7369
7371 3 382812 141919 174680 -1 7370
7372 3 383320 141815 174640 -1 7371
7373 3 383672 141739 174600 -1 7372
7374 3 383972 141579 174520 -1 7373
7375 3 384780 141423 174600 -1 7374
7376 3 385280 141251 174680 -1 7375
7377 3 386064 141003 174680 -1 7376
7378 3 386192 140963 174640 -1 7377
7379 3 386692 140895 174560 -1 7378
7380 3 387256 140739 174520 -1 7379
7381 3 387740 140575 174440 -1 7380
7382 3 388192 140599 174400 -1 7381
7383 3 388604 140515 174440 -1 7382
7384 3 389148 140415 174480 -1 7383
7385 3 389484 140387 174560 -1 7384
7386 3 389752 140403 174640 -1 7385
7387 3 388344 140527 174320 -1 7382
7388 3 388356 140519 174160 -1 7387
7389 3 388416 140795 174000 -1 7388
7390 3 388320 141179 174040 -1 7389
7391 3 388276 141415 174080 -1 7390
7392 3 387824 141627 174040 -1 7391
7393 3 388452 140911 173960 -1 7389
7394 3 388428 140947 173920 -1 7393
7395 3 388512 140863 173800 -1 7394
7396 3 388468 140579 173720 -1 7395
7397 3 388480 140507 173680 -1 7396
7398 3 388444 140511 173600 -1 7397
7399 3 388364 140555 173520 -1 7398
7400 3 388396 140615 173440 -1 7399
7401 3 388420 140683 173360 -1 7400
7402 3 388432 140823 173280 -1 7401
7403 3 388360 140903 173200 -1 7402
7404 3 388336 140855 173120 -1 7403
7405 3 388300 140799 173040 -1 7404
7406 3 388344 140831 172960 -1 7405
7407 3 388424 140839 172920 -1 7406
7408 3 388508 140847 172880 -1 7407
7409 3 388528 140907 172840 -1 7408
7410 3 388524 140995 172800 -1 7409
7411 3 388520 140995 172720 -1 7410
7412 3 388604 140967 172640 -1 7411
7413 3 388664 140975 172560 -1 7412
7414 3 388664 140979 172480 -1 7413
7415 3 388644 141007 172360 -1 7414
7416 3 388640 141059 172200 -1 7415
7417 3 388760 141075 172120 -1 7416
7418 3 388776 141027 172040 -1 7417
7419 3 388744 140939 171920 -1 7418
7420 3 388740 140903 171840 -1 7419
7421 3 388816 140859 171760 -1 7420
7422 3 388888 140799 171680 -1 7421
7423 3 388980 140755 171600 -1 7422
7424 3 389180 140683 171520 -1 7423
7425 3 389212 140603 171440 -1 7424
7426 3 389224 140615 171400 -1 7425
7427 3 389232 140611 171320 -1 7426
7428 3 382472 141915 174800 -1 7371
7429 3 382484 141867 174920 -1 7428
7430 3 382500 141827 174960 -1 7429
7431 3 376208 144307 173440 -1 7348
7432 3 374652 144875 172400 -1 7337
7433 3 374648 144739 172360 -1 7432
7434 3 374588 144579 172440 -1 7433
7435 3 374528 144303 172520 -1 7434
7436 3 374568 144195 172600 -1 7435
7437 3 374600 144139 172680 -1 7436
7438 3 374708 144067 172760 -1 7437
7439 3 374792 143983 172840 -1 7438
7440 3 374812 143883 172880 -1 7439
7441 3 374880 143783 172920 -1 7440
7442 3 366957 148775 173880 -1 7303
7443 3 366885 148819 173800 -1 7442
7444 3 366757 148779 173720 -1 7443
7445 3 361873 150031 175640 -1 7174
7446 3 361817 150095 175600 -1 7445
7447 3 361881 150091 175560 -1 7446
7448 3 361861 150063 175520 -1 7447
7449 3 361833 150063 175480 -1 7448
7450 3 361809 150059 175440 -1 7449
7451 3 361825 150119 175400 -1 7450
7452 3 361885 150119 175360 -1 7451
7453 3 361825 150151 175320 -1 7452
7454 3 361801 150107 175280 -1 7453
7455 3 361701 150247 175200 -1 7454
7456 3 361665 150343 175120 -1 7455
7457 3 361609 150367 175040 -1 7456
7458 3 361549 150383 174960 -1 7457
7459 3 361493 150371 174840 -1 7458
7460 3 361357 150355 174720 -1 7459
7461 3 361337 150451 174640 -1 7460
7462 3 361325 150519 174600 -1 7461
7463 3 361381 150575 174560 -1 7462
7464 3 361397 150611 174520 -1 7463
7465 3 361365 150723 174480 -1 7464
7466 3 361337 150727 174440 -1 7465
7467 3 361425 150731 174400 -1 7466
7468 3 356181 152491 180160 -1 7102
7469 3 356077 152547 180080 -1 7468
7470 3 356045 152603 180000 -1 7469
7471 3 355509 154927 186600 -1 7060
7472 3 355501 155047 186640 -1 7471
7473 3 355601 155231 186600 -1 7472
7474 3 355617 155351 186560 -1 7473
7475 3 355613 155563 186480 -1 7474
7476 3 355641 155731 186440 -1 7475
7477 3 355829 155979 186400 -1 7476
7478 3 355873 156055 186360 -1 7477
7479 3 355745 156131 186400 -1 7478
7480 3 355589 156227 186480 -1 7479
7481 3 355497 156551 186440 -1 7480
7482 3 355477 156607 186400 -1 7481
7483 3 356581 153875 186840 -1 7056
7484 3 356721 153891 186760 -1 7483
7485 3 356893 153771 186720 -1 7484
7486 3 357029 153663 186640 -1 7485
7487 3 357109 153595 186600 -1 7486
7488 3 357221 153527 186520 -1 7487
7489 3 357281 153423 186440 -1 7488
7490 3 357361 153343 186320 -1 7489
7491 3 357457 153295 186200 -1 7490
7492 3 357557 153203 186080 -1 7491
7493 3 357637 153147 186000 -1 7492
7494 3 357805 153111 185920 -1 7493
7495 3 357949 153023 185840 -1 7494
7496 3 358125 152715 185800 -1 7495
7497 3 358401 152392 185760 -1 7496
7498 3 358491 152316 185720 -1 7497
7499 3 358705 152176 185720 -1 7498
7500 3 358805 152026 185680 -1 7499
7501 3 358877 151798 185640 -1 7500
7502 3 358641 151769 185640 -1 7501
7503 3 358512 151844 185720 -1 7502
7504 3 358480 151897 185760 -1 7503
7505 3 358368 152037 185840 -1 7504
7506 3 358227 152126 185880 -1 7505
7507 3 358100 152192 185960 -1 7506
7508 3 358006 152232 186000 -1 7507
7509 3 357958 152293 186080 -1 7508
7510 3 357918 152457 186160 -1 7509
7511 3 359055 151696 185640 -1 7501
7512 3 359200 151574 185680 -1 7511
7513 3 359437 151296 185680 -1 7512
7514 3 359653 151182 185640 -1 7513
7515 3 359816 151144 185600 -1 7514
7516 3 360003 151075 185560 -1 7515
7517 3 360177 151122 185600 -1 7516
7518 3 360303 151084 185680 -1 7517
7519 3 360430 151061 185760 -1 7518
7520 3 360499 151124 185880 -1 7519
7521 3 360532 151132 185920 -1 7520
7522 3 360572 151145 185960 -1 7521
7523 3 360639 151143 186000 -1 7522
7524 3 360657 151203 186080 -1 7523
7525 3 360682 151224 186120 -1 7524
7526 3 360700 151254 186160 -1 7525
7527 3 360703 151272 186200 -1 7526
7528 3 360685 151301 186240 -1 7527
7529 3 360702 151327 186320 -1 7528
7530 3 360619 151395 186400 -1 7529
7531 3 360588 151443 186440 -1 7530
7532 3 360556 151490 186480 -1 7531
7533 3 360478 151505 186560 -1 7532
7534 3 360376 151524 186600 -1 7533
7535 3 360029 151489 186560 -1 7534
7536 3 359929 151509 186520 -1 7535
7537 3 359933 151569 186480 -1 7536
7538 3 359979 151667 186440 -1 7537
7539 3 359979 151749 186360 -1 7538
7540 3 360001 151759 186320 -1 7539
7541 3 358253 152615 185880 -1 7496
7542 3 358245 152643 185920 -1 7541
7543 3 357449 155631 189200 -1 7040
7544 3 357537 156099 189240 -1 7543
7545 3 357533 156135 189280 -1 7544
7546 3 357305 156359 189320 -1 7545
7547 3 357257 156459 189360 -1 7546
7548 3 357165 156611 189440 -1 7547
7549 3 357065 156795 189520 -1 7548
7550 3 356949 156939 189640 -1 7549
7551 3 356665 157271 189720 -1 7550
7552 3 356493 157431 189760 -1 7551
7553 3 356509 157627 189800 -1 7552
7554 3 356453 157739 189880 -1 7553
7555 3 356357 157791 189960 -1 7554
7556 3 356325 157803 190040 -1 7555
7557 3 356305 157819 190080 -1 7556
7558 3 356301 157807 190160 -1 7557
7559 3 356285 157807 190240 -1 7558
7560 3 356285 157847 190320 -1 7559
7561 3 356269 157907 190400 -1 7560
7562 3 356249 157991 190480 -1 7561
7563 3 356201 158111 190560 -1 7562
7564 3 356105 158183 190640 -1 7563
7565 3 356073 158291 190720 -1 7564
7566 3 356029 158323 190760 -1 7565
7567 3 356013 158395 190840 -1 7566
7568 3 355913 158515 190920 -1 7567
7569 3 355529 158703 190880 -1 7568
7570 3 355425 158687 190840 -1 7569
7571 3 355373 158695 190800 -1 7570
7572 3 355269 158635 190720 -1 7571
7573 3 355133 158503 190680 -1 7572
7574 3 355069 158431 190600 -1 7573
7575 3 354845 158359 190520 -1 7574
7576 3 354717 158339 190440 -1 7575
7577 3 354693 158375 190320 -1 7576
7578 3 354557 158527 190240 -1 7577
7579 3 354489 158559 190200 -1 7578
7580 3 354501 158515 190080 -1 7579
7581 3 354405 158523 190000 -1 7580
7582 3 354381 158515 189960 -1 7581
7583 3 354293 158507 189880 -1 7582
7584 3 356345 157403 189720 -1 7551
7585 3 356169 157443 189640 -1 7584
7586 3 356141 157431 189600 -1 7585
7587 3 356057 157383 189520 -1 7586
7588 3 356009 157339 189440 -1 7587
7589 3 355981 157291 189360 -1 7588
7590 3 355917 157303 189280 -1 7589
7591 3 355873 157347 189240 -1 7590
7592 3 355821 157391 189160 -1 7591
7593 3 355689 157399 189040 -1 7592
7594 3 355665 157403 189000 -1 7593
7595 3 359217 155831 189360 -1 7037
7596 3 359125 156003 189320 -1 7595
7597 3 359109 156027 189280 -1 7596
7598 3 359085 156047 189200 -1 7597
7599 3 359081 156071 189080 -1 7598
7600 3 358993 156083 189000 -1 7599
7601 3 358953 156059 188880 -1 7600
7602 3 358877 155991 188800 -1 7601
7603 3 358829 155939 188680 -1 7602
7604 3 358831 155847 188640 -1 7603
7605 3 358769 155995 188600 -1 7604
7606 3 358793 156051 188520 -1 7605
7607 3 358909 156031 188440 -1 7606
7608 3 359053 156051 188360 -1 7607
7609 3 359049 156059 188320 -1 7608
7610 3 358993 156095 188240 -1 7609
7611 3 358949 156159 188160 -1 7610
7612 3 358941 156187 188080 -1 7611
7613 3 358893 156181 188040 -1 7612
7614 3 358845 156175 188000 -1 7613
7615 3 358769 156211 187920 -1 7614
7616 3 358761 156383 187840 -1 7615
7617 3 358601 156551 187760 -1 7616
7618 3 358557 156647 187720 -1 7617
7619 3 358833 155755 188600 -1 7604
7620 3 358857 155615 188520 -1 7619
7621 3 361601 156219 190160 -1 7031
7622 3 361529 156307 190200 -1 7621
7623 3 361941 156563 189800 -1 7030
7624 3 361921 156639 189720 -1 7623
7625 3 363729 156471 190680 -1 7016
7626 3 363829 156363 190720 -1 7625
7627 3 363997 156279 190760 -1 7626
7628 3 364153 156047 190840 -1 7627
7629 3 364237 155911 190880 -1 7628
7630 3 364461 155747 190840 -1 7629
7631 3 364609 155435 190880 -1 7630
7632 3 364801 155143 190960 -1 7631
7633 3 364897 155091 191000 -1 7632
7634 3 365037 154915 191080 -1 7633
7635 3 365193 154691 191040 -1 7634
7636 3 365165 154651 191000 -1 7635
7637 3 365161 154531 190920 -1 7636
7638 3 365213 154351 190840 -1 7637
7639 3 365249 154263 190760 -1 7638
7640 3 365277 154143 190640 -1 7639
7641 3 365293 154087 190520 -1 7640
7642 3 365237 154031 190360 -1 7641
7643 3 365117 154059 190240 -1 7642
7644 3 365081 154095 190160 -1 7643
7645 3 365077 154167 190040 -1 7644
7646 3 365113 154215 189920 -1 7645
7647 3 365113 154359 189800 -1 7646
7648 3 365121 154471 189680 -1 7647
7649 3 365273 154571 189560 -1 7648
7650 3 365273 154647 189440 -1 7649
7651 3 365229 154639 189320 -1 7650
7652 3 365317 154627 189240 -1 7651
7653 3 364181 158267 191240 -1 7011
7654 3 364341 158179 191320 -1 7653
7655 3 364445 158039 191400 -1 7654
7656 3 364489 157983 191560 -1 7655
7657 3 364549 157883 191720 -1 7656
7658 3 364665 157739 191840 -1 7657
7659 3 364781 157603 192000 -1 7658
7660 3 364801 157591 192160 -1 7659
7661 3 364929 157471 192280 -1 7660
7662 3 365089 157075 192400 -1 7661
7663 3 365089 157015 192560 -1 7662
7664 3 364985 157039 192680 -1 7663
7665 3 364873 157071 192880 -1 7664
7666 3 365137 157035 193040 -1 7665
7667 3 365263 157019 193080 -1 7666
7668 3 365243 157007 193200 -1 7667
7669 3 365479 157103 193280 -1 7668
7670 3 365455 156995 193320 -1 7669
7671 3 365731 156519 193440 -1 7670
7672 3 365831 156479 193520 -1 7671
7673 3 365843 156419 193640 -1 7672
7674 3 365875 156307 193800 -1 7673
7675 3 365983 156131 193920 -1 7674
7676 3 366019 156055 194040 -1 7675
7677 3 366095 155999 194160 -1 7676
7678 3 366167 155911 194320 -1 7677
7679 3 366247 155787 194440 -1 7678
7680 3 366431 155583 194560 -1 7679
7681 3 366919 155595 194600 -1 7680
7682 3 367079 155639 194640 -1 7681
7683 3 367435 155679 194720 -1 7682
7684 3 367579 155711 194800 -1 7683
7685 3 367647 155747 194880 -1 7684
7686 3 367775 155687 194960 -1 7685
7687 3 367947 155671 195040 -1 7686
7688 3 368147 155679 195120 -1 7687
7689 3 368335 155739 195200 -1 7688
7690 3 368443 155819 195320 -1 7689
7691 3 368527 155843 195400 -1 7690
7692 3 368511 155823 195480 -1 7691
7693 3 368535 155819 195600 -1 7692
7694 3 368575 155851 195680 -1 7693
7695 3 368647 155915 195800 -1 7694
7696 3 368739 155991 195880 -1 7695
7697 3 369211 156207 196000 -1 7696
7698 3 369711 156299 195920 -1 7697
7699 3 370263 156311 195880 -1 7698
7700 3 370779 156491 195960 -1 7699
7701 3 370975 156503 196040 -1 7700
7702 3 371111 156491 196080 -1 7701
7703 3 371231 156479 196120 -1 7702
7704 3 371443 156535 196160 -1 7703
7705 3 371763 156435 196120 -1 7704
7706 3 372059 156455 196080 -1 7705
7707 3 372119 156407 196000 -1 7706
7708 3 372203 156439 195960 -1 7707
7709 3 366555 155155 194680 -1 7680
7710 3 366591 154495 194640 -1 7709
7711 3 366487 154231 194560 -1 7710
7712 3 366227 153871 194480 -1 7711
7713 3 365227 153375 194440 -1 7712
7714 3 364707 153075 194400 -1 7713
7715 3 364467 152983 194320 -1 7714
7716 3 364503 152955 194200 -1 7715
7717 3 364519 152979 194080 -1 7716
7718 3 364599 152935 194000 -1 7717
7719 3 364651 152935 193920 -1 7718
7720 3 364071 152995 194480 -1 7714
7721 3 363759 152967 194560 -1 7720
7722 3 363559 152955 194600 -1 7721
7723 3 363327 152999 194680 -1 7722
7724 3 363115 153023 194800 -1 7723
7725 3 362855 152955 194880 -1 7724
7726 3 362475 152895 194920 -1 7725
7727 3 362171 152639 194880 -1 7726
7728 3 361739 152171 194800 -1 7727
7729 3 360991 151475 194880 -1 7728
7730 3 360355 151171 195000 -1 7729
7731 3 359935 150875 195120 -1 7730
7732 3 359735 150667 195240 -1 7731
7733 3 359379 150479 195360 -1 7732
7734 3 359307 150375 195400 -1 7733
7735 3 359223 150347 195440 -1 7734
7736 3 358983 150123 195480 -1 7735
7737 3 358763 150015 195520 -1 7736
7738 3 358579 149883 195600 -1 7737
7739 3 358143 149803 195600 -1 7738
7740 3 357967 149847 195640 -1 7739
7741 3 357639 149739 195600 -1 7740
7742 3 357263 149619 195480 -1 7741
7743 3 356907 149627 195400 -1 7742
7744 3 356687 149579 195320 -1 7743
7745 3 356571 149475 195200 -1 7744
7746 3 356139 149411 195120 -1 7745
7747 3 355827 149267 195040 -1 7746
7748 3 355583 149119 195000 -1 7747
7749 3 355239 148895 194880 -1 7748
7750 3 355159 148843 194800 -1 7749
7751 3 355131 148847 194760 -1 7750
7752 3 355039 148819 194680 -1 7751
7753 3 354891 148759 194600 -1 7752
7754 3 354747 148795 194480 -1 7753
7755 3 354543 148831 194400 -1 7754
7756 3 354459 148787 194280 -1 7755
7757 3 354431 148815 194120 -1 7756
7758 3 354267 148815 194000 -1 7757
7759 3 353859 148859 193920 -1 7758
7760 3 353747 148903 193880 -1 7759
7761 3 353383 148863 193920 -1 7760
7762 3 353263 148855 193840 -1 7761
7763 3 353191 148867 193800 -1 7762
7764 3 352991 148843 193760 -1 7763
7765 3 352935 148827 193720 -1 7764
7766 3 352827 148803 193640 -1 7765
7767 3 352695 148663 193560 -1 7766
7768 3 352527 148531 193520 -1 7767
7769 3 352307 148471 193720 -1 7768
7770 3 352239 148331 193760 -1 7769
7771 3 353779 148899 193800 -1 7760
7772 3 353875 148935 193760 -1 7771
7773 3 353979 148987 193680 -1 7772
7774 3 353995 148959 193600 -1 7773
7775 3 353843 148887 193520 -1 7774
7776 3 353907 149223 193840 -1 7773
7777 3 353843 149327 193920 -1 7776
7778 3 353823 149391 193960 -1 7777
7779 3 353791 149459 194080 -1 7778
7780 3 353707 149615 194160 -1 7779
7781 3 353563 149759 194240 -1 7780
7782 3 353479 149863 194360 -1 7781
7783 3 353451 149987 194440 -1 7782
7784 3 353491 150027 194560 -1 7783
7785 3 353519 150031 194680 -1 7784
7786 3 353519 150115 194840 -1 7785
7787 3 353523 150131 194880 -1 7786
7788 3 353555 150027 194960 -1 7787
7789 3 353579 150027 195080 -1 7788
7790 3 353515 150035 195200 -1 7789
7791 3 353351 149879 195320 -1 7790
7792 3 353311 149849 195360 -1 7791
7793 3 353063 149903 195280 -1 7792
7794 3 352823 150083 195240 -1 7793
7795 3 352739 150163 195160 -1 7794
7796 3 352663 150235 195080 -1 7795
7797 3 352459 150287 195000 -1 7796
7798 3 352119 150363 194960 -1 7797
7799 3 352103 150371 194880 -1 7798
7800 3 351851 150319 194840 -1 7799
7801 3 351715 150343 194920 -1 7800
7802 3 351515 150379 194840 -1 7801
7803 3 351427 150315 194760 -1 7802
7804 3 351275 150255 194720 -1 7803
7805 3 351259 150223 194680 -1 7804
7806 3 353271 149819 195400 -1 7792
7807 3 353275 149807 195480 -1 7806
7808 3 353231 149839 195560 -1 7807
7809 3 353275 149823 195720 -1 7808
7810 3 353319 149783 195840 -1 7809
7811 3 353323 149515 195960 -1 7810
7812 3 353447 149363 195920 -1 7811
7813 3 353571 149275 195840 -1 7812
7814 3 353679 149271 195800 -1 7813
7815 3 353887 149183 195880 -1 7814
7816 3 353955 149007 195840 -1 7815
7817 3 354035 148863 195760 -1 7816
7818 3 354067 148823 195680 -1 7817
7819 3 354091 148747 195600 -1 7818
7820 3 354099 148683 195560 -1 7819
7821 3 353287 149363 196080 -1 7811
7822 3 353163 149215 196160 -1 7821
7823 3 353095 149155 196280 -1 7822
7824 3 353047 149059 196400 -1 7823
7825 3 352955 148851 196520 -1 7824
7826 3 352835 148635 196600 -1 7825
7827 3 352627 148411 196680 -1 7826
7828 3 352443 148055 196720 -1 7827
7829 3 352383 147847 196800 -1 7828
7830 3 352407 147663 196880 -1 7829
7831 3 352443 147491 196920 -1 7830
7832 3 352459 147471 196960 -1 7831
7833 3 352587 147383 197040 -1 7832
7834 3 352831 147235 197120 -1 7833
7835 3 352920 147194 197200 -1 7834
7836 3 352948 147178 197280 -1 7835
7837 3 352916 147082 197320 -1 7836
7838 3 352700 146606 197320 -1 7837
7839 3 352456 146162 197240 -1 7838
7840 3 352296 146058 197200 -1 7839
7841 3 352192 145846 197160 -1 7840
7842 3 351892 145638 197160 -1 7841
7843 3 351780 145626 197240 -1 7842
7844 3 351612 145534 197280 -1 7843
7845 3 351460 145410 197320 -1 7844
7846 3 351320 145298 197280 -1 7845
7847 3 351284 145270 197240 -1 7846
7848 3 351192 145214 197200 -1 7847
7849 3 350864 145110 197160 -1 7848
7850 3 350800 144962 197120 -1 7849
7851 3 350768 144874 197040 -1 7850
7852 3 350672 144702 197000 -1 7851
7853 3 350508 144578 197040 -1 7852
7854 3 350440 144394 197080 -1 7853
7855 3 350340 144130 197040 -1 7854
7856 3 350360 143930 196960 -1 7855
7857 3 350316 143870 196920 -1 7856
7858 3 350284 143810 196880 -1 7857
7859 3 350224 143810 196840 -1 7858
7860 3 350172 143806 196800 -1 7859
7861 3 350128 143770 196760 -1 7860
7862 3 350096 143714 196680 -1 7861
7863 3 350200 143654 196600 -1 7862
7864 3 350200 143586 196560 -1 7863
7865 3 350244 143474 196520 -1 7864
7866 3 350348 143206 196440 -1 7865
7867 3 350404 143022 196400 -1 7866
7868 3 350436 142986 196320 -1 7867
7869 3 350516 142926 196280 -1 7868
7870 3 350536 142886 196200 -1 7869
7871 3 355479 148447 194840 -1 7750
7872 3 355575 148259 194800 -1 7871
7873 3 355555 148215 194760 -1 7872
7874 3 359567 150463 195600 -1 7735
7875 3 359695 150387 195680 -1 7874
7876 3 359851 150191 195760 -1 7875
7877 3 359847 150127 195800 -1 7876
7878 3 359963 150107 195840 -1 7877
7879 3 360091 149979 195920 -1 7878
7880 3 360267 149907 196000 -1 7879
7881 3 360439 149803 196120 -1 7880
7882 3 360495 149707 196240 -1 7881
7883 3 360831 149603 196400 -1 7882
7884 3 361027 149455 196480 -1 7883
7885 3 361247 149247 196560 -1 7884
7886 3 361447 149111 196680 -1 7885
7887 3 361795 148955 196760 -1 7886
7888 3 362143 148835 196840 -1 7887
7889 3 362255 148735 196800 -1 7888
7890 3 362315 148579 196720 -1 7889
7891 3 362463 148307 196680 -1 7890
7892 3 362611 148239 196640 -1 7891
7893 3 362751 148083 196640 -1 7892
7894 3 362831 147891 196680 -1 7893
7895 3 362967 147567 196640 -1 7894
7896 3 362935 147447 196600 -1 7895
7897 3 363023 147351 196520 -1 7896
7898 3 363059 147239 196480 -1 7897
7899 3 362139 148831 196880 -1 7888
7900 3 362511 148663 196960 -1 7899
7901 3 362655 148619 197000 -1 7900
7902 3 362907 148543 197080 -1 7901
7903 3 363263 148399 197160 -1 7902
7904 3 363791 147939 197120 -1 7903
7905 3 363959 147787 197080 -1 7904
7906 3 364255 147719 197000 -1 7905
7907 3 364615 147631 196960 -1 7906
7908 3 364847 147483 196880 -1 7907
7909 3 365071 147239 196920 -1 7908
7910 3 365315 147079 196960 -1 7909
7911 3 365463 146959 196920 -1 7910
7912 3 365539 146863 196840 -1 7911
7913 3 365683 146755 196760 -1 7912
7914 3 365783 146719 196680 -1 7913
7915 3 366063 146599 196640 -1 7914
7916 3 366343 146535 196560 -1 7915
7917 3 366655 146351 196440 -1 7916
7918 3 366827 146291 196360 -1 7917
7919 3 366951 146239 196280 -1 7918
7920 3 367083 146291 196160 -1 7919
7921 3 367307 146267 196040 -1 7920
7922 3 367427 146271 195920 -1 7921
7923 3 367639 146227 195840 -1 7922
7924 3 367903 146295 195760 -1 7923
7925 3 368291 146323 195680 -1 7924
7926 3 368330 146292 195600 -1 7925
7927 3 368618 146476 195560 -1 7926
7928 3 368610 146440 195520 -1 7927
7929 3 368582 146284 195400 -1 7928
7930 3 368506 146168 195360 -1 7929
7931 3 368610 146104 195240 -1 7930
7932 3 368750 145864 195120 -1 7931
7933 3 368698 145804 195080 -1 7932
7934 3 368798 145624 195040 -1 7933
7935 3 368766 145520 195000 -1 7934
7936 3 368706 145508 194960 -1 7935
7937 3 368694 145504 194920 -1 7936
7938 3 368438 145512 194880 -1 7937
7939 3 368410 145544 194840 -1 7938
7940 3 368406 145552 194760 -1 7939
7941 3 368386 145556 194680 -1 7940
7942 3 368374 145532 194600 -1 7941
7943 3 368386 145500 194520 -1 7942
7944 3 368390 145484 194480 -1 7943
7945 3 369102 145464 194880 -1 7937
7946 3 369206 145492 194840 -1 7945
7947 3 369242 145484 194800 -1 7946
7948 3 369302 145488 194720 -1 7947
7949 3 369374 145496 194680 -1 7948
7950 3 369422 145452 194600 -1 7949
7951 3 369514 145416 194520 -1 7950
7952 3 369542 145384 194440 -1 7951
7953 3 369754 145416 194400 -1 7952
7954 3 369906 145452 194320 -1 7953
7955 3 370054 145472 194280 -1 7954
7956 3 370162 145464 194240 -1 7955
7957 3 370206 145472 194200 -1 7956
7958 3 370310 145476 194160 -1 7957
7959 3 370434 145456 194080 -1 7958
7960 3 370546 145432 194000 -1 7959
7961 3 370562 145444 193920 -1 7960
7962 3 370642 145496 193840 -1 7961
7963 3 370754 145500 193760 -1 7962
7964 3 370774 145508 193640 -1 7963
7965 3 370770 145516 193600 -1 7964
7966 3 370722 145528 193520 -1 7965
7967 3 370670 145548 193440 -1 7966
7968 3 370642 145572 193360 -1 7967
7969 3 370366 145648 193280 -1 7968
7970 3 370182 145576 193320 -1 7969
7971 3 370182 145524 193360 -1 7970
7972 3 370274 145404 193440 -1 7971
7973 3 370378 145256 193520 -1 7972
7974 3 370390 145136 193600 -1 7973
7975 3 370330 144916 193680 -1 7974
7976 3 370366 144856 193760 -1 7975
7977 3 370362 144728 193880 -1 7976
7978 3 370334 144528 193960 -1 7977
7979 3 368862 147116 195720 -1 7927
7980 3 368998 147184 195760 -1 7979
7981 3 369066 147312 195880 -1 7980
7982 3 369086 147388 195960 -1 7981
7983 3 369226 147488 196080 -1 7982
7984 3 369506 147592 196200 -1 7983
7985 3 369830 147692 196320 -1 7984
7986 3 370186 147756 196400 -1 7985
7987 3 370490 147792 196480 -1 7986
7988 3 370762 147824 196600 -1 7987
7989 3 371086 147864 196680 -1 7988
7990 3 371282 147860 196720 -1 7989
7991 3 371550 147872 196760 -1 7990
7992 3 371822 147804 196800 -1 7991
7993 3 371982 147808 196840 -1 7992
7994 3 372194 147820 196920 -1 7993
7995 3 372446 147820 197000 -1 7994
7996 3 372654 147844 197080 -1 7995
7997 3 372782 147880 197160 -1 7996
7998 3 372970 147896 197240 -1 7997
7999 3 373466 147948 197320 -1 7998
8000 3 373754 148012 197360 -1 7999
8001 3 373986 148052 197440 -1 8000
8002 3 374134 147984 197520 -1 8001
8003 3 374282 148268 197520 -1 8001
8004 3 374510 148316 197560 -1 8003
8005 3 374750 148428 197520 -1 8004
8006 3 374766 148436 197440 -1 8005
8007 3 374918 148460 197400 -1 8006
8008 3 374978 148436 197360 -1 8007
8009 3 375062 148388 197280 -1 8008
8010 3 375062 148304 197200 -1 8009
8011 3 375150 148196 197160 -1 8010
8012 3 375534 148144 197240 -1 8011
8013 3 375634 148152 197280 -1 8012
8014 3 374870 148464 197600 -1 8004
8015 3 375154 148664 197640 -1 8014
8016 3 375174 148732 197680 -1 8015
8017 3 375382 149012 197720 -1 8016
8018 3 375546 149124 197680 -1 8017
8019 3 375642 149208 197640 -1 8018
8020 3 375946 149292 197600 -1 8019
8021 3 376314 149316 197640 -1 8020
8022 3 376550 149192 197560 -1 8021
8023 3 376890 149100 197480 -1 8022
8024 3 377098 149076 197440 -1 8023
8025 3 377234 149076 197400 -1 8024
8026 3 377506 149108 197360 -1 8025
8027 3 377726 149156 197320 -1 8026
8028 3 377942 149284 197280 -1 8027
8029 3 358863 151023 195360 -1 7733
8030 3 358747 151223 195400 -1 8029
8031 3 358607 151491 195320 -1 8030
8032 3 358591 151619 195280 -1 8031
8033 3 358527 151915 195280 -1 8032
8034 3 358359 151911 195360 -1 8033
8035 3 358299 151935 195400 -1 8034
8036 3 358275 152007 195440 -1 8035
8037 3 358203 152239 195480 -1 8036
8038 3 358135 152291 195560 -1 8037
8039 3 358067 152399 195600 -1 8038
8040 3 357899 152627 195560 -1 8039
8041 3 357831 152771 195640 -1 8040
8042 3 357790 152895 195680 -1 8041
8043 3 357810 152914 195720 -1 8042
8044 3 357798 152936 195760 -1 8043
8045 3 357774 152989 195800 -1 8044
8046 3 357830 152987 195840 -1 8045
8047 3 357830 152773 195880 -1 8046
8048 3 357868 153023 195880 -1 8047
8049 3 357858 153105 195960 -1 8048
8050 3 357926 152623 195880 -1 8047
8051 3 358038 152565 195920 -1 8050
8052 3 358132 152617 195960 -1 8051
8053 3 358224 152662 196000 -1 8052
8054 3 358276 152677 196080 -1 8053
8055 3 358256 152692 196160 -1 8054
8056 3 358252 152712 196240 -1 8055
8057 3 358282 152741 196360 -1 8056
8058 3 358252 152478 196360 -1 8057
8059 3 358188 152327 196280 -1 8058
8060 3 358094 152238 196320 -1 8059
8061 3 358058 152202 196360 -1 8060
8062 3 358020 152198 196400 -1 8061
8063 3 358262 152542 196400 -1 8058
8064 3 358302 152602 196440 -1 8063
8065 3 358272 152784 196440 -1 8064
8066 3 358322 152782 196480 -1 8065
8067 3 358422 152808 196560 -1 8066
8068 3 358510 152860 196600 -1 8067
8069 3 358636 152832 196560 -1 8068
8070 3 358796 152838 196560 -1 8069
8071 3 358846 152860 196480 -1 8070
8072 3 358950 152880 196480 -1 8071
8073 3 359076 152822 196480 -1 8072
8074 3 359138 152810 196440 -1 8073
8075 3 359220 152857 196440 -1 8074
8076 3 359238 152812 196400 -1 8075
8077 3 359318 152859 196480 -1 8075
8078 3 359326 152919 196520 -1 8077
8079 3 359332 152964 196560 -1 8078
8080 3 359358 152974 196600 -1 8079
8081 3 359388 152972 196640 -1 8080
8082 3 359396 152990 196680 -1 8081
8083 3 359389 153012 196720 -1 8082
8084 3 359419 153040 196760 -1 8083
8085 3 359437 153065 196800 -1 8084
8086 3 359453 153115 196880 -1 8085
8087 3 359469 153174 196920 -1 8086
8088 3 359449 153300 196960 -1 8087
8089 3 359429 153427 197000 -1 8088
8090 3 359331 153513 197000 -1 8089
8091 3 359261 153576 196960 -1 8090
8092 3 359197 153668 196920 -1 8091
8093 3 359133 153886 196920 -1 8092
8094 3 359143 153908 196960 -1 8093
8095 3 359167 153930 197000 -1 8094
8096 3 359117 154008 197040 -1 8095
8097 3 359149 154051 197080 -1 8096
8098 3 359199 154079 197120 -1 8097
8099 3 359199 154167 197120 -1 8098
8100 3 359161 154245 197080 -1 8099
8101 3 359135 154267 197040 -1 8100
8102 3 359091 154317 197000 -1 8101
8103 3 359010 154396 196960 -1 8102
8104 3 358910 154423 196920 -1 8103
8105 3 358954 154443 196840 -1 8104
8106 3 358892 154439 196760 -1 8105
8107 3 358822 154443 196720 -1 8106
8108 3 358642 154586 196680 -1 8107
8109 3 358496 154656 196640 -1 8108
8110 3 358410 154690 196600 -1 8109
8111 3 358278 154737 196560 -1 8110
8112 3 358164 154887 196560 -1 8111
8113 3 357990 155025 196560 -1 8112
8114 3 357860 155289 196520 -1 8113
8115 3 357734 155480 196480 -1 8114
8116 3 357660 155526 196440 -1 8115
8117 3 357704 155659 196360 -1 8116
8118 3 357670 155790 196240 -1 8117
8119 3 357594 155889 196200 -1 8118
8120 3 357540 155984 196280 -1 8119
8121 3 357502 156026 196320 -1 8120
8122 3 357462 156036 196360 -1 8121
8123 3 357306 156104 196400 -1 8122
8124 3 357080 156321 196440 -1 8123
8125 3 356928 156449 196520 -1 8124
8126 3 356806 156553 196480 -1 8125
8127 3 356680 156639 196440 -1 8126
8128 3 356646 156713 196400 -1 8127
8129 3 356666 156746 196360 -1 8128
8130 3 356606 156839 196280 -1 8129
8131 3 356550 156922 196200 -1 8130
8132 3 356450 157127 196120 -1 8131
8133 3 356350 157236 196040 -1 8132
8134 3 356248 157275 195920 -1 8133
8135 3 356110 157354 195960 -1 8134
8136 3 356034 157456 195960 -1 8135
8137 3 356064 157603 195920 -1 8136
8138 3 355974 157649 195960 -1 8137
8139 3 355784 157763 196000 -1 8138
8140 3 355814 157805 195960 -1 8139
8141 3 355844 157914 195920 -1 8140
8142 3 355738 158090 195920 -1 8141
8143 3 355732 158343 195960 -1 8142
8144 3 355754 158407 196040 -1 8143
8145 3 355790 158620 196120 -1 8144
8146 3 355878 158789 196160 -1 8145
8147 3 355884 158884 196280 -1 8146
8148 3 355848 159051 196320 -1 8147
8149 3 355832 159322 196280 -1 8148
8150 3 355844 159458 196320 -1 8149
8151 3 355878 159569 196400 -1 8150
8152 3 356180 159684 196480 -1 8151
8153 3 356238 159655 196520 -1 8152
8154 3 356272 159649 196600 -1 8153
8155 3 356294 159700 196760 -1 8154
8156 3 356334 159795 196880 -1 8155
8157 3 356326 159859 196920 -1 8156
8158 3 356334 159867 196960 -1 8157
8159 3 357660 155856 196160 -1 8119
8160 3 358904 154403 197000 -1 8104
8161 3 358876 154449 197040 -1 8160
8162 3 358836 154409 197080 -1 8161
8163 3 359063 153814 196880 -1 8092
8164 3 358895 153856 196840 -1 8163
8165 3 358849 153880 196800 -1 8164
8166 3 359455 153420 197040 -1 8089
8167 3 359497 153423 197080 -1 8166
8168 3 357607 153031 195760 -1 8042
8169 3 357539 153083 195800 -1 8168
8170 3 357515 153063 195880 -1 8169
8171 3 357783 152671 195480 -1 8040
8172 3 357711 152639 195320 -1 8171
8173 3 357599 152607 195240 -1 8172
8174 3 357491 152591 195200 -1 8173
8175 3 357435 152595 195160 -1 8174
8176 3 366743 153763 194560 -1 7711
8177 3 366727 153655 194600 -1 8176
8178 3 366799 153663 194680 -1 8177
8179 3 366787 153503 194720 -1 8178
8180 3 366807 153471 194760 -1 8179
8181 3 366815 153419 194840 -1 8180
8182 3 366903 153291 194880 -1 8181
8183 3 366999 153087 194960 -1 8182
8184 3 367747 152583 195040 -1 8183
8185 3 367971 152535 195120 -1 8184
8186 3 368247 152503 195200 -1 8185
8187 3 368295 152527 195320 -1 8186
8188 3 368667 152491 195440 -1 8187
8189 3 368871 152191 195520 -1 8188
8190 3 369139 151955 195600 -1 8189
8191 3 369563 151903 195560 -1 8190
8192 3 369467 151787 195520 -1 8191
8193 3 369455 151699 195440 -1 8192
8194 3 369463 151675 195400 -1 8193
8195 3 370171 151931 195440 -1 8191
8196 3 370691 151927 195400 -1 8195
8197 3 371267 151987 195320 -1 8196
8198 3 371459 151999 195200 -1 8197
8199 3 371651 151939 195120 -1 8198
8200 3 371751 151887 195000 -1 8199
8201 3 371931 151835 194920 -1 8200
8202 3 372287 151759 194840 -1 8201
8203 3 372523 151619 194760 -1 8202
8204 3 372603 151523 194600 -1 8203
8205 3 372799 151539 194520 -1 8204
8206 3 372895 151503 194400 -1 8205
8207 3 373163 151367 194240 -1 8206
8208 3 373375 151219 194080 -1 8207
8209 3 373703 151259 193920 -1 8208
8210 3 374007 151291 193800 -1 8209
8211 3 374111 151307 193760 -1 8210
8212 3 374279 151327 193680 -1 8211
8213 3 374459 151311 193600 -1 8212
8214 3 374635 151343 193480 -1 8213
8215 3 374843 151379 193360 -1 8214
8216 3 375195 151419 193240 -1 8215
8217 3 375341 151413 193200 -1 8216
8218 3 375463 151347 193240 -1 8217
8219 3 375431 151339 193360 -1 8218
8220 3 375487 151407 193160 -1 8217
8221 3 375523 151499 193120 -1 8220
8222 3 375583 151547 193040 -1 8221
8223 3 375699 151667 192920 -1 8222
8224 3 375803 151787 192840 -1 8223
8225 3 375915 151811 192720 -1 8224
8226 3 376059 151895 192600 -1 8225
8227 3 376207 151967 192520 -1 8226
8228 3 376335 152019 192360 -1 8227
8229 3 376535 152107 192240 -1 8228
8230 3 376687 152111 192200 -1 8229
8231 3 376811 152107 192120 -1 8230
8232 3 377027 152083 192000 -1 8231
8233 3 377151 152091 191920 -1 8232
8234 3 377403 152127 191800 -1 8233
8235 3 377551 152283 191720 -1 8234
8236 3 377699 152631 191600 -1 8235
8237 3 377903 152839 191520 -1 8236
8238 3 377999 152947 191400 -1 8237
8239 3 378115 153003 191240 -1 8238
8240 3 378275 153243 191160 -1 8239
8241 3 378459 153339 191080 -1 8240
8242 3 378555 153331 190960 -1 8241
8243 3 378579 153315 190840 -1 8242
8244 3 378571 153327 190720 -1 8243
8245 3 378579 153267 190600 -1 8244
8246 3 378503 153251 190520 -1 8245
8247 3 378443 153214 190360 -1 8246
8248 3 378587 153190 190280 -1 8247
8249 3 378627 153226 190200 -1 8248
8250 3 378647 153242 190120 -1 8249
8251 3 378739 153298 190000 -1 8250
8252 3 378819 153274 189920 -1 8251
8253 3 378899 153290 189840 -1 8252
8254 3 378999 153286 189760 -1 8253
8255 3 379036 153246 189680 -1 8254
8256 3 379055 153226 189640 -1 8255
8257 3 379027 153170 189560 -1 8256
8258 3 378979 153218 189480 -1 8257
8259 3 379271 153118 189400 -1 8258
8260 3 379299 153090 189320 -1 8259
8261 3 379283 153074 189280 -1 8260
8262 3 379251 152838 189240 -1 8261
8263 3 379239 153062 189200 -1 8262
8264 3 379235 153102 189120 -1 8263
8265 3 379219 153182 189040 -1 8264
8266 3 379227 153182 188960 -1 8265
8267 3 379255 153258 188840 -1 8266
8268 3 379251 153298 188760 -1 8267
8269 3 379223 153310 188720 -1 8268
8270 3 379203 153374 188640 -1 8269
8271 3 379191 153374 188520 -1 8270
8272 3 379187 153382 188440 -1 8271
8273 3 379182 153394 188400 -1 8272
8274 3 379171 153418 188320 -1 8273
8275 3 379207 153486 188240 -1 8274
8276 3 379255 153582 188160 -1 8275
8277 3 379251 153658 188080 -1 8276
8278 3 379243 153694 188040 -1 8277
8279 3 379319 153754 187920 -1 8278
8280 3 379343 153786 187840 -1 8279
8281 3 379439 153830 187720 -1 8280
8282 3 379471 153782 187640 -1 8281
8283 3 379503 153690 187560 -1 8282
8284 3 379511 153670 187520 -1 8283
8285 3 379415 153994 187800 -1 8281
8286 3 379419 154098 187880 -1 8285
8287 3 379419 154154 187960 -1 8286
8288 3 379375 154238 188080 -1 8287
8289 3 379331 154298 188160 -1 8288
8290 3 379283 154282 188280 -1 8289
8291 3 379191 154294 188360 -1 8290
8292 3 379087 154322 188440 -1 8291
8293 3 379031 154366 188520 -1 8292
8294 3 378939 154498 188640 -1 8293
8295 3 378823 154694 188760 -1 8294
8296 3 378831 154706 188840 -1 8295
8297 3 378727 154606 188920 -1 8296
8298 3 378715 154546 189000 -1 8297
8299 3 378555 154458 189080 -1 8298
8300 3 378423 154358 189120 -1 8299
8301 3 378383 154354 189160 -1 8300
8302 3 378199 154382 189200 -1 8301
8303 3 375651 151183 193120 -1 8220
8304 3 375671 151055 193200 -1 8303
8305 3 375675 151011 193280 -1 8304
8306 3 375671 150959 193320 -1 8305
8307 3 375779 150927 193360 -1 8306
8308 3 376015 150855 193400 -1 8307
8309 3 376019 150831 193440 -1 8308
8310 3 368135 152463 195000 -1 8184
8311 3 368131 152455 194920 -1 8310
8312 3 368119 152435 194840 -1 8311
8313 3 368123 152451 194760 -1 8312
8314 3 368111 152427 194720 -1 8313
8315 3 368063 152375 194640 -1 8314
8316 3 368063 152371 194600 -1 8315
8317 3 368039 152395 194560 -1 8316
8318 3 368043 152447 194520 -1 8317
8319 3 368023 152527 194440 -1 8318
8320 3 367887 152631 194360 -1 8319
8321 3 367815 152751 194320 -1 8320
8322 3 367763 152759 194240 -1 8321
8323 3 367607 152827 194200 -1 8322
8324 3 367483 152839 194160 -1 8323
8325 3 367475 152843 194120 -1 8324
8326 3 367447 152807 194080 -1 8325
8327 3 367423 152751 194040 -1 8326
8328 3 367375 152595 194000 -1 8327
8329 3 367351 152467 193920 -1 8328
8330 3 367343 152379 193840 -1 8329
8331 3 367239 152223 193800 -1 8330
8332 3 367223 152187 193760 -1 8331
8333 3 366363 157379 193360 -1 7669
8334 3 367043 157635 193320 -1 8333
8335 3 367263 157611 193240 -1 8334
8336 3 367715 157567 193200 -1 8335
8337 3 367811 157567 193120 -1 8336
8338 3 368159 157567 193000 -1 8337
8339 3 368307 157683 192920 -1 8338
8340 3 368431 157735 192840 -1 8339
8341 3 368439 157751 192720 -1 8340
8342 3 368459 157847 192640 -1 8341
8343 3 368523 157919 192560 -1 8342
8344 3 368767 157987 192400 -1 8343
8345 3 368831 157999 192360 -1 8344
8346 3 368927 157995 192320 -1 8345
8347 3 369075 158071 192240 -1 8346
8348 3 369200 158172 192160 -1 8347
8349 3 369339 158227 192120 -1 8348
8350 3 369467 158263 192040 -1 8349
8351 3 369455 158291 191960 -1 8350
8352 3 369539 158491 191880 -1 8351
8353 3 369675 158711 191840 -1 8352
8354 3 369721 158789 191800 -1 8353
8355 3 369767 158867 191760 -1 8354
8356 3 369815 158923 191680 -1 8355
8357 3 369863 158975 191600 -1 8356
8358 3 369927 159087 191480 -1 8357
8359 3 369951 159127 191400 -1 8358
8360 3 369951 159159 191280 -1 8359
8361 3 369943 159203 191160 -1 8360
8362 3 369999 159131 191120 -1 8361
8363 3 369999 159443 191040 -1 8362
8364 3 370015 159571 191000 -1 8363
8365 3 370031 159583 190920 -1 8364
8366 3 370023 159511 190840 -1 8365
8367 3 370031 159795 190760 -1 8366
8368 3 369975 159879 190640 -1 8367
8369 3 369967 159927 190560 -1 8368
8370 3 369883 159803 190480 -1 8369
8371 3 369699 159843 190440 -1 8370
8372 3 369887 159676 190400 -1 8371
8373 3 369771 159728 190280 -1 8372
8374 3 369679 159648 190160 -1 8373
8375 3 369563 159696 190080 -1 8374
8376 3 369387 159736 190000 -1 8375
8377 3 369331 159752 189920 -1 8376
8378 3 369271 159804 189840 -1 8377
8379 3 369243 159828 189760 -1 8378
8380 3 369227 159836 189680 -1 8379
8381 3 369207 159900 189600 -1 8380
8382 3 369195 159912 189560 -1 8381
8383 3 369179 159916 189520 -1 8382
8384 3 369179 159912 189480 -1 8383
8385 3 369163 159940 189440 -1 8384
8386 3 369171 159964 189400 -1 8385
8387 3 369107 159948 189320 -1 8386
8388 3 368915 159916 189240 -1 8387
8389 3 368835 159912 189200 -1 8388
8390 3 368739 159956 189120 -1 8389
8391 3 368619 159960 189040 -1 8390
8392 3 368563 159976 189000 -1 8391
8393 3 368523 160060 188960 -1 8392
8394 3 368471 160236 188920 -1 8393
8395 3 368487 160436 188960 -1 8394
8396 3 368447 160616 188880 -1 8395
8397 3 368407 160772 188800 -1 8396
8398 3 368355 160924 188760 -1 8397
8399 3 368343 160968 188720 -1 8398
8400 3 368367 160932 188640 -1 8399
8401 3 368347 160904 188520 -1 8400
8402 3 368263 160920 188440 -1 8401
8403 3 368219 160976 188360 -1 8402
8404 3 368203 160996 188280 -1 8403
8405 3 368035 161048 188200 -1 8404
8406 3 367787 161136 188120 -1 8405
8407 3 367599 161280 188080 -1 8406
8408 3 367451 161468 188040 -1 8407
8409 3 367303 161480 188000 -1 8408
8410 3 367027 161600 188080 -1 8409
8411 3 366895 161636 188040 -1 8410
8412 3 367103 161716 188200 -1 8410
8413 3 367175 161760 188240 -1 8412
8414 3 367247 161808 188280 -1 8413
8415 3 367271 161848 188320 -1 8414
8416 3 367291 161856 188360 -1 8415
8417 3 370307 159936 190240 -1 8373
8418 3 370431 159976 190160 -1 8417
8419 3 370743 159924 190120 -1 8418
8420 3 370899 159812 190080 -1 8419
8421 3 370931 159796 190040 -1 8420
8422 3 370947 159828 189960 -1 8421
8423 3 371023 159820 189920 -1 8422
8424 3 371099 159804 189880 -1 8423
8425 3 371187 159780 189800 -1 8424
8426 3 371235 159764 189760 -1 8425
8427 3 371267 159676 189680 -1 8426
8428 3 371335 159620 189600 -1 8427
8429 3 371403 159564 189560 -1 8428
8430 3 371419 159476 189480 -1 8429
8431 3 371423 159412 189400 -1 8430
8432 3 371519 159372 189320 -1 8431
8433 3 371655 159412 189280 -1 8432
8434 3 371691 159328 189240 -1 8433
8435 3 371691 159328 189160 -1 8434
8436 3 371703 159324 189080 -1 8435
8437 3 371775 159248 189040 -1 8436
8438 3 371815 159212 189000 -1 8437
8439 3 371827 159172 188920 -1 8438
8440 3 371863 159128 188840 -1 8439
8441 3 371875 159144 188800 -1 8440
8442 3 371951 159228 188720 -1 8441
8443 3 372259 159376 188760 -1 8442
8444 3 372327 159384 188680 -1 8443
8445 3 372611 159360 188640 -1 8444
8446 3 372683 159376 188560 -1 8445
8447 3 372743 159384 188480 -1 8446
8448 3 372763 159424 188400 -1 8447
8449 3 372831 159432 188320 -1 8448
8450 3 372855 159412 188200 -1 8449
8451 3 373007 159384 188120 -1 8450
8452 3 373215 159332 188040 -1 8451
8453 3 373371 159300 188000 -1 8452
8454 3 373459 159272 187920 -1 8453
8455 3 373459 159276 187880 -1 8454
8456 3 373479 159276 187840 -1 8455
8457 3 371547 159624 189240 -1 8433
8458 3 371439 160028 189280 -1 8457
8459 3 371483 160288 189360 -1 8458
8460 3 371587 160452 189400 -1 8459
8461 3 371595 160520 189440 -1 8460
8462 3 369367 160076 190280 -1 8373
8463 3 369367 160104 190240 -1 8462
8464 3 369359 160156 190200 -1 8463
8465 3 370115 159103 190760 -1 8366
8466 3 370487 158751 190640 -1 8465
8467 3 370559 158683 190560 -1 8466
8468 3 370623 158531 190480 -1 8467
8469 3 370615 158519 190360 -1 8468
8470 3 370651 158375 190280 -1 8469
8471 3 370675 158195 190160 -1 8470
8472 3 370695 158059 190040 -1 8471
8473 3 370771 157847 189920 -1 8472
8474 3 370863 157743 189880 -1 8473
8475 3 370879 157723 189840 -1 8474
8476 3 370931 157727 189760 -1 8475
8477 3 371071 157747 189680 -1 8476
8478 3 371151 157639 189600 -1 8477
8479 3 371231 157535 189520 -1 8478
8480 3 371247 157411 189440 -1 8479
8481 3 371347 157299 189360 -1 8480
8482 3 371471 157263 189320 -1 8481
8483 3 371423 157255 189280 -1 8482
8484 3 371711 157195 189240 -1 8483
8485 3 371771 157131 189200 -1 8484
8486 3 371943 157051 189160 -1 8485
8487 3 372307 156959 189200 -1 8486
8488 3 372395 156907 189160 -1 8487
8489 3 372435 156879 189120 -1 8488
8490 3 372507 156783 189040 -1 8489
8491 3 372539 156711 188960 -1 8490
8492 3 372511 156639 188880 -1 8491
8493 3 372527 156599 188800 -1 8492
8494 3 372607 156563 188680 -1 8493
8495 3 372655 156535 188600 -1 8494
8496 3 372675 156519 188520 -1 8495
8497 3 372707 156523 188400 -1 8496
8498 3 372751 156531 188320 -1 8497
8499 3 372751 156523 188280 -1 8498
8500 3 372751 156515 188240 -1 8499
8501 3 372731 156555 188160 -1 8500
8502 3 372703 156563 188080 -1 8501
8503 3 372755 156559 188000 -1 8502
8504 3 372783 156527 187880 -1 8503
8505 3 372815 156483 187840 -1 8504
8506 3 372831 156439 187760 -1 8505
8507 3 372919 156471 187680 -1 8506
8508 3 372971 156463 187640 -1 8507
8509 3 372987 156451 187560 -1 8508
8510 3 373015 156451 187480 -1 8509
8511 3 373023 156427 187400 -1 8510
8512 3 372363 156931 189240 -1 8487
8513 3 372347 157011 189320 -1 8512
8514 3 372311 157055 189360 -1 8513
8515 3 371431 157167 189240 -1 8483
8516 3 371475 156843 189200 -1 8515
8517 3 371583 156707 189120 -1 8516
8518 3 371627 156563 189040 -1 8517
8519 3 371771 156343 188960 -1 8518
8520 3 371843 156219 188840 -1 8519
8521 3 371899 156047 188760 -1 8520
8522 3 371979 155803 188640 -1 8521
8523 3 372147 155623 188640 -1 8522
8524 3 372287 155383 188680 -1 8523
8525 3 372467 155175 188720 -1 8524
8526 3 372419 155203 188800 -1 8525
8527 3 372327 155287 188880 -1 8526
8528 3 372247 155335 188960 -1 8527
8529 3 372223 155355 189040 -1 8528
8530 3 372471 155215 188640 -1 8524
8531 3 372575 155067 188600 -1 8530
8532 3 372727 154919 188680 -1 8531
8533 3 372823 154915 188720 -1 8532
8534 3 372975 154899 188800 -1 8533
8535 3 373139 154839 188880 -1 8534
8536 3 373359 154715 188960 -1 8535
8537 3 373455 154675 189040 -1 8536
8538 3 373587 154511 189000 -1 8537
8539 3 373583 154391 188960 -1 8538
8540 3 373551 154283 188880 -1 8539
8541 3 373583 154195 188840 -1 8540
8542 3 373675 154051 188800 -1 8541
8543 3 373667 153947 188840 -1 8542
8544 3 373687 153879 188920 -1 8543
8545 3 373679 153931 189000 -1 8544
8546 3 373623 153971 189080 -1 8545
8547 3 373527 153987 189120 -1 8546
8548 3 373507 153991 189160 -1 8547
8549 3 371951 155935 188520 -1 8522
8550 3 371943 155955 188400 -1 8549
8551 3 371951 155979 188360 -1 8550
8552 3 371983 155967 188280 -1 8551
8553 3 371947 155947 188200 -1 8552
8554 3 371947 155915 188120 -1 8553
8555 3 371963 155955 187960 -1 8554
8556 3 371979 155943 187840 -1 8555
8557 3 371927 155963 187720 -1 8556
8558 3 371899 155975 187600 -1 8557
8559 3 371839 155907 187480 -1 8558
8560 3 371815 155811 187400 -1 8559
8561 3 371843 155683 187280 -1 8560
8562 3 371863 155619 187160 -1 8561
8563 3 371947 155579 187040 -1 8562
8564 3 372023 155555 186880 -1 8563
8565 3 372143 155539 186760 -1 8564
8566 3 372179 155495 186680 -1 8565
8567 3 372207 155447 186560 -1 8566
8568 3 372283 155451 186440 -1 8567
8569 3 372391 155411 186320 -1 8568
8570 3 372515 155315 186160 -1 8569
8571 3 372555 155183 186080 -1 8570
8572 3 372583 155075 186000 -1 8571
8573 3 372611 154971 185880 -1 8572
8574 3 372755 154867 185760 -1 8573
8575 3 372783 154691 185640 -1 8574
8576 3 372855 154575 185520 -1 8575
8577 3 372935 154455 185440 -1 8576
8578 3 373047 154303 185320 -1 8577
8579 3 373175 154195 185240 -1 8578
8580 3 373291 154063 185200 -1 8579
8581 3 373311 154007 185120 -1 8580
8582 3 373299 153927 185000 -1 8581
8583 3 373347 153599 184920 -1 8582
8584 3 373459 153315 184840 -1 8583
8585 3 373543 153111 184720 -1 8584
8586 3 373643 152943 184600 -1 8585
8587 3 373647 152759 184480 -1 8586
8588 3 373747 152531 184360 -1 8587
8589 3 373907 152183 184200 -1 8588
8590 3 374039 152027 184160 -1 8589
8591 3 374255 151915 184200 -1 8590
8592 3 373799 151715 184040 -1 8590
8593 3 373687 151555 184000 -1 8592
8594 3 373655 151391 183920 -1 8593
8595 3 373623 151147 183840 -1 8594
8596 3 373643 150907 183720 -1 8595
8597 3 373583 150747 183640 -1 8596
8598 3 373555 150891 183600 -1 8597
8599 3 373591 150971 183520 -1 8598
8600 3 373599 151003 183480 -1 8599
8601 3 373603 151015 183400 -1 8600
8602 3 373603 151019 183320 -1 8601
8603 3 373639 151031 183240 -1 8602
8604 3 373839 151163 183120 -1 8603
8605 3 373911 151235 183040 -1 8604
8606 3 373995 151287 182960 -1 8605
8607 3 374187 151231 182840 -1 8606
8608 3 374351 151111 182800 -1 8607
8609 3 374495 150983 182840 -1 8608
8610 3 374523 150927 182920 -1 8609
8611 3 374535 150867 183000 -1 8610
8612 3 374635 150739 183080 -1 8611
8613 3 374511 151107 182760 -1 8608
8614 3 374575 151135 182720 -1 8613
8615 3 374663 151159 182640 -1 8614
8616 3 373603 150571 183560 -1 8597
8617 3 373583 150499 183520 -1 8616
8618 3 373583 150379 183440 -1 8617
8619 3 373511 150311 183400 -1 8618
8620 3 373547 150119 183360 -1 8619
8621 3 373575 149967 183280 -1 8620
8622 3 373747 149803 183240 -1 8621
8623 3 373927 149559 183280 -1 8622
8624 3 374183 149263 183360 -1 8623
8625 3 374531 148867 183360 -1 8624
8626 3 375279 148839 183360 -1 8625
8627 3 375699 148551 183360 -1 8626
8628 3 375939 148411 183400 -1 8627
8629 3 376299 148219 183520 -1 8628
8630 3 376347 148187 183600 -1 8629
8631 3 376483 148175 183720 -1 8630
8632 3 376599 148259 183840 -1 8631
8633 3 377087 148343 183960 -1 8632
8634 3 377603 148447 184040 -1 8633
8635 3 377871 148491 184120 -1 8634
8636 3 378011 148463 184240 -1 8635
8637 3 378291 148523 184320 -1 8636
8638 3 378563 148427 184400 -1 8637
8639 3 378751 148383 184480 -1 8638
8640 3 378951 148379 184560 -1 8639
8641 3 379039 148371 184600 -1 8640
8642 3 379083 148467 184680 -1 8641
8643 3 379107 148511 184760 -1 8642
8644 3 379187 148571 184800 -1 8643
8645 3 379251 148623 184840 -1 8644
8646 3 379331 148683 184880 -1 8645
8647 3 379395 148819 184960 -1 8646
8648 3 379647 148847 185040 -1 8647
8649 3 379827 148919 185120 -1 8648
8650 3 379999 148911 185200 -1 8649
8651 3 380215 148963 185240 -1 8650
8652 3 380427 148951 185320 -1 8651
8653 3 380747 148679 185360 -1 8652
8654 3 380975 148591 185440 -1 8653
8655 3 381235 148419 185400 -1 8654
8656 3 381395 148219 185320 -1 8655
8657 3 381655 148287 185440 -1 8656
8658 3 382067 148183 185480 -1 8657
8659 3 382319 148131 185440 -1 8658
8660 3 382539 148103 185400 -1 8659
8661 3 382739 148019 185320 -1 8660
8662 3 382895 147879 185200 -1 8661
8663 3 383103 147707 185080 -1 8662
8664 3 383287 147587 185000 -1 8663
8665 3 383479 147331 184880 -1 8664
8666 3 384047 147375 184880 -1 8665
8667 3 384271 147283 184800 -1 8666
8668 3 384511 147271 184840 -1 8667
8669 3 384811 147331 184920 -1 8668
8670 3 385171 147267 184880 -1 8669
8671 3 385183 147147 184800 -1 8670
8672 3 385191 147167 184760 -1 8671
8673 3 385239 147111 184720 -1 8672
8674 3 385247 147095 184680 -1 8673
8675 3 385271 147063 184640 -1 8674
8676 3 385275 147039 184600 -1 8675
8677 3 385235 147003 184560 -1 8676
8678 3 385223 146951 184520 -1 8677
8679 3 385255 146947 184440 -1 8678
8680 3 385255 146883 184360 -1 8679
8681 3 385223 146795 184280 -1 8680
8682 3 385255 146695 184200 -1 8681
8683 3 385267 146651 184160 -1 8682
8684 3 385267 146639 184120 -1 8683
8685 3 385299 146615 184080 -1 8684
8686 3 385343 146623 184040 -1 8685
8687 3 385435 146599 183960 -1 8686
8688 3 385463 146531 183880 -1 8687
8689 3 385451 146511 183840 -1 8688
8690 3 385119 147391 185000 -1 8669
8691 3 385463 147523 185080 -1 8690
8692 3 385959 147515 185160 -1 8691
8693 3 386399 147347 185080 -1 8692
8694 3 387167 147267 185080 -1 8693
8695 3 387351 147151 185160 -1 8694
8696 3 387443 147071 185200 -1 8695
8697 3 387823 146895 185160 -1 8696
8698 3 388119 146755 185080 -1 8697
8699 3 388139 146627 184960 -1 8698
8700 3 388267 146595 184880 -1 8699
8701 3 388755 146487 184920 -1 8700
8702 3 389039 146475 185000 -1 8701
8703 3 389215 146431 185120 -1 8702
8704 3 389515 146423 185200 -1 8703
8705 3 389547 146411 185280 -1 8704
8706 3 389727 146395 185360 -1 8705
8707 3 389735 146535 185440 -1 8706
8708 3 389703 146603 185520 -1 8707
8709 3 389917 146207 185400 -1 8706
8710 3 390031 146083 185440 -1 8709
8711 3 390291 145919 185560 -1 8710
8712 3 390479 145855 185640 -1 8711
8713 3 390839 145795 185680 -1 8712
8714 3 391467 145659 185720 -1 8713
8715 3 391763 145635 185760 -1 8714
8716 3 391871 145679 185840 -1 8715
8717 3 392223 145695 185920 -1 8716
8718 3 392395 145743 186000 -1 8717
8719 3 392735 145579 185960 -1 8718
8720 3 392811 145431 185880 -1 8719
8721 3 393083 145211 185840 -1 8720
8722 3 393275 144955 185800 -1 8721
8723 3 393611 144867 185880 -1 8722
8724 3 393679 144899 185960 -1 8723
8725 3 393423 144871 185640 -1 8722
8726 3 393403 144815 185560 -1 8725
8727 3 393451 144779 185520 -1 8726
8728 3 393495 144675 185440 -1 8727
8729 3 393531 144579 185360 -1 8728
8730 3 393615 144511 185280 -1 8729
8731 3 393667 144431 185200 -1 8730
8732 3 393699 144379 185120 -1 8731
8733 3 393727 144323 185040 -1 8732
8734 3 393771 144263 184960 -1 8733
8735 3 393807 144219 184880 -1 8734
8736 3 389679 146487 185040 -1 8704
8737 3 389895 146839 185040 -1 8736
8738 3 390143 147075 185120 -1 8737
8739 3 390711 147231 185080 -1 8738
8740 3 390727 147175 185000 -1 8739
8741 3 390775 147115 184920 -1 8740
8742 3 390827 147091 184840 -1 8741
8743 3 390787 146947 184760 -1 8742
8744 3 390687 146819 184680 -1 8743
8745 3 390631 146499 184600 -1 8744
8746 3 390559 146347 184560 -1 8745
8747 3 390423 146251 184480 -1 8746
8748 3 390667 146443 184720 -1 8745
8749 3 390775 146467 184760 -1 8748
8750 3 390851 146459 184800 -1 8749
8751 3 391003 146219 184800 -1 8750
8752 3 390947 146031 184760 -1 8751
8753 3 390935 145983 184720 -1 8752
8754 3 390783 147299 185160 -1 8739
8755 3 391303 147423 185160 -1 8754
8756 3 391443 147515 185240 -1 8755
8757 3 391755 147539 185160 -1 8756
8758 3 391803 147543 185080 -1 8757
8759 3 392067 147639 185040 -1 8758
8760 3 392319 147951 185080 -1 8759
8761 3 392463 147987 185000 -1 8760
8762 3 392751 148051 184960 -1 8761
8763 3 392915 148071 184880 -1 8762
8764 3 393079 147951 184760 -1 8763
8765 3 393271 147799 184680 -1 8764
8766 3 393331 147707 184600 -1 8765
8767 3 393483 147559 184560 -1 8766
8768 3 393603 147487 184520 -1 8767
8769 3 393831 147427 184480 -1 8768
8770 3 393991 147555 184560 -1 8769
8771 3 394007 147635 184600 -1 8770
8772 3 394099 147747 184680 -1 8771
8773 3 394227 147855 184720 -1 8772
8774 3 394319 147919 184760 -1 8773
8775 3 394335 147971 184800 -1 8774
8776 3 394367 148079 184880 -1 8775
8777 3 394475 148179 184960 -1 8776
8778 3 394507 148255 185040 -1 8777
8779 3 394503 148303 185080 -1 8778
8780 3 394515 148403 185160 -1 8779
8781 3 394375 148563 185240 -1 8780
8782 3 394315 148635 185280 -1 8781
8783 3 394183 148755 185360 -1 8782
8784 3 394035 148887 185440 -1 8783
8785 3 394035 149019 185520 -1 8784
8786 3 393927 149155 185600 -1 8785
8787 3 393919 149259 185680 -1 8786
8788 3 393851 149339 185720 -1 8787
8789 3 393759 149451 185760 -1 8788
8790 3 393583 149543 185800 -1 8789
8791 3 393379 149679 185880 -1 8790
8792 3 393295 149807 185960 -1 8791
8793 3 393259 149827 186000 -1 8792
8794 3 393107 149943 186080 -1 8793
8795 3 387338 147188 185280 -1 8696
8796 3 382039 148243 185600 -1 8658
8797 3 382183 148419 185720 -1 8796
8798 3 382307 148571 185840 -1 8797
8799 3 382279 148639 185880 -1 8798
8800 3 382147 148579 185920 -1 8799
8801 3 380191 149323 185280 -1 8651
8802 3 380191 149419 185320 -1 8801
8803 3 380201 149443 185360 -1 8802
8804 3 380211 149467 185400 -1 8803
8805 3 380231 149527 185440 -1 8804
8806 3 373919 149623 183120 -1 8622
8807 3 373911 149639 183040 -1 8806
8808 3 373859 149687 182960 -1 8807
8809 3 373763 149747 182920 -1 8808
8810 3 373615 149807 182880 -1 8809
8811 3 373447 149975 182800 -1 8810
8812 3 372891 154427 184920 -1 8582
8813 3 372823 154351 184840 -1 8812
8814 3 372827 154283 184760 -1 8813
8815 3 372839 154227 184680 -1 8814
8816 3 372843 154219 184640 -1 8815
8817 3 372931 154815 185200 -1 8579
8818 3 372927 154935 185240 -1 8817
8819 3 372847 155179 185280 -1 8818
8820 3 372763 155307 185280 -1 8819
8821 3 372691 155435 185360 -1 8820
8822 3 372631 155535 185400 -1 8821
8823 3 372499 155743 185480 -1 8822
8824 3 370999 157467 189880 -1 8474
8825 3 370987 157455 189920 -1 8824
8826 3 370323 160071 191080 -1 8364
8827 3 370519 160247 191160 -1 8826
8828 3 370615 160463 191240 -1 8827
8829 3 370727 160515 191320 -1 8828
8830 3 370731 160567 191440 -1 8829
8831 3 370967 160611 191520 -1 8830
8832 3 370947 160575 191600 -1 8831
8833 3 370899 160503 191680 -1 8832
8834 3 370819 160407 191760 -1 8833
8835 3 370755 160395 191840 -1 8834
8836 3 370695 160439 191920 -1 8835
8837 3 370719 160527 192000 -1 8836
8838 3 370711 160559 192040 -1 8837
8839 3 370811 160667 192120 -1 8838
8840 3 371135 160919 191480 -1 8831
8841 3 371087 161243 191440 -1 8840
8842 3 371391 161467 191520 -1 8841
8843 3 371611 161479 191560 -1 8842
8844 3 372083 161583 191600 -1 8843
8845 3 372419 161483 191720 -1 8844
8846 3 372603 161479 191760 -1 8845
8847 3 372935 161575 191800 -1 8846
8848 3 373495 161775 191840 -1 8847
8849 3 373711 161803 191880 -1 8848
8850 3 373843 162039 191920 -1 8849
8851 3 373963 162191 191880 -1 8850
8852 3 374019 162203 191840 -1 8851
8853 3 374035 162207 191800 -1 8852
8854 3 374087 162191 191760 -1 8853
8855 3 374115 162187 191720 -1 8854
8856 3 374223 162183 191640 -1 8855
8857 3 374251 162191 191600 -1 8856
8858 3 374351 162235 191560 -1 8857
8859 3 374435 162275 191480 -1 8858
8860 3 374443 162231 191400 -1 8859
8861 3 374435 162187 191320 -1 8860
8862 3 374487 162195 191240 -1 8861
8863 3 374635 162111 191160 -1 8862
8864 3 374655 162043 191040 -1 8863
8865 3 374619 161999 190960 -1 8864
8866 3 372511 161439 191880 -1 8847
8867 3 372579 161439 191960 -1 8866
8868 3 372603 161475 192040 -1 8867
8869 3 372707 161523 192160 -1 8868
8870 3 372791 161535 192240 -1 8869
8871 3 372967 161391 192360 -1 8870
8872 3 373103 161311 192440 -1 8871
8873 3 373227 161287 192520 -1 8872
8874 3 373439 161227 192600 -1 8873
8875 3 373503 161243 192680 -1 8874
8876 3 373519 161163 192800 -1 8875
8877 3 373591 161135 192880 -1 8876
8878 3 373687 161139 193000 -1 8877
8879 3 373779 161107 193080 -1 8878
8880 3 373899 160943 193160 -1 8879
8881 3 374035 160707 193280 -1 8880
8882 3 374455 160495 193360 -1 8881
8883 3 374623 160135 193360 -1 8882
8884 3 374907 160007 193400 -1 8883
8885 3 375139 159827 193360 -1 8884
8886 3 375511 159515 193440 -1 8885
8887 3 375747 159367 193400 -1 8886
8888 3 375815 159335 193360 -1 8887
8889 3 375979 159255 193280 -1 8888
8890 3 376059 159159 193240 -1 8889
8891 3 376091 159063 193320 -1 8890
8892 3 376059 158951 193400 -1 8891
8893 3 376067 158771 193480 -1 8892
8894 3 376075 158555 193560 -1 8893
8895 3 376059 158479 193640 -1 8894
8896 3 376111 158355 193720 -1 8895
8897 3 376191 158159 193800 -1 8896
8898 3 376455 157751 193880 -1 8897
8899 3 376279 157607 193920 -1 8898
8900 3 376205 157579 193960 -1 8899
8901 3 376131 157551 194000 -1 8900
8902 3 375795 157683 193960 -1 8901
8903 3 375623 157747 193920 -1 8902
8904 3 375499 157875 193840 -1 8903
8905 3 375455 157903 193760 -1 8904
8906 3 375479 157983 193680 -1 8905
8907 3 375339 158047 193600 -1 8906
8908 3 375315 158055 193520 -1 8907
8909 3 375259 158035 193400 -1 8908
8910 3 375135 157995 193320 -1 8909
8911 3 374955 158059 193240 -1 8910
8912 3 374703 158155 193280 -1 8911
8913 3 374615 158295 193320 -1 8912
8914 3 374491 158379 193280 -1 8913
8915 3 374495 158435 193200 -1 8914
8916 3 374471 158491 193120 -1 8915
8917 3 374415 158579 193000 -1 8916
8918 3 374227 158663 192920 -1 8917
8919 3 374063 158825 192960 -1 8918
8920 3 374019 158923 192880 -1 8919
8921 3 374083 158871 192760 -1 8920
8922 3 373899 158987 193000 -1 8919
8923 3 376751 157667 193800 -1 8898
8924 3 376871 157663 193760 -1 8923
8925 3 376931 157663 193720 -1 8924
8926 3 377131 157543 193640 -1 8925
8927 3 377291 157423 193520 -1 8926
8928 3 377287 157343 193360 -1 8927
8929 3 377311 157335 193320 -1 8928
8930 3 377231 157299 193200 -1 8929
8931 3 377247 157235 193120 -1 8930
8932 3 377295 157179 193000 -1 8931
8933 3 377255 157111 192960 -1 8932
8934 3 377239 157055 192920 -1 8933
8935 3 377215 156995 192880 -1 8934
8936 3 377211 156951 192840 -1 8935
8937 3 377207 156919 192800 -1 8936
8938 3 377207 156903 192760 -1 8937
8939 3 377219 156895 192720 -1 8938
8940 3 377227 156879 192680 -1 8939
8941 3 377255 156879 192640 -1 8940
8942 3 377279 156895 192560 -1 8941
8943 3 377391 156891 192520 -1 8942
8944 3 377455 156883 192480 -1 8943
8945 3 377511 156875 192440 -1 8944
8946 3 377547 156879 192400 -1 8945
8947 3 377567 156775 192320 -1 8946
8948 3 377719 156679 192240 -1 8947
8949 3 377795 156619 192160 -1 8948
8950 3 377891 156515 192080 -1 8949
8951 3 377415 157367 193560 -1 8927
8952 3 377607 157347 193600 -1 8951
8953 3 377903 157379 193560 -1 8952
8954 3 377919 157375 193480 -1 8953
8955 3 377867 157315 193400 -1 8954
8956 3 377975 157439 193360 -1 8955
8957 3 375263 159907 193280 -1 8885
8958 3 375455 159963 193240 -1 8957
8959 3 375679 160023 193200 -1 8958
8960 3 375751 160011 193080 -1 8959
8961 3 374691 160099 193480 -1 8884
8962 3 374651 160067 193560 -1 8961
8963 3 374643 160067 193600 -1 8962
8964 3 374595 160091 193680 -1 8963
8965 3 374615 160103 193800 -1 8964
8966 3 374651 160103 193840 -1 8965
8967 3 374299 160711 193560 -1 8882
8968 3 374247 160779 193680 -1 8967
8969 3 374251 160831 193760 -1 8968
8970 3 374283 160935 193800 -1 8969
8971 3 374335 161031 193880 -1 8970
8972 3 374343 161155 193960 -1 8971
8973 3 374383 161307 194040 -1 8972
8974 3 374415 161303 194080 -1 8973
8975 3 374463 161359 194120 -1 8974
8976 3 374475 161447 194200 -1 8975
8977 3 374423 161475 194280 -1 8976
8978 3 374399 161523 194400 -1 8977
8979 3 374415 161611 194520 -1 8978
8980 3 374455 161711 194600 -1 8979
8981 3 374511 161807 194720 -1 8980
8982 3 374659 161907 194840 -1 8981
8983 3 374891 161983 194960 -1 8982
8984 3 375071 162119 195040 -1 8983
8985 3 375219 162239 195120 -1 8984
8986 3 375275 162327 195200 -1 8985
8987 3 375335 162283 195320 -1 8986
8988 3 375367 162283 195400 -1 8987
8989 3 375379 162311 195520 -1 8988
8990 3 375355 162331 195560 -1 8989
8991 3 375379 162367 195600 -1 8990
8992 3 368323 157187 193040 -1 8338
8993 3 368403 157119 193080 -1 8992
8994 3 368543 157019 193160 -1 8993
8995 3 368579 157023 193240 -1 8994
8996 3 368615 156999 193320 -1 8995
8997 3 368591 157003 193360 -1 8996
8998 3 365805 156947 192600 -1 7663
8999 3 366129 157199 192640 -1 8998
9000 3 366117 157299 192680 -1 8999
9001 3 366209 157523 192720 -1 9000
9002 3 361922 158295 182720 -1 6632
9003 3 361659 158630 182720 -1 9002
9004 3 361519 158698 182680 -1 9003
9005 3 361411 158786 182640 -1 9004
9006 3 361311 158942 182600 -1 9005
9007 3 361203 159314 182680 -1 9006
9008 3 361023 159514 182720 -1 9007
9009 3 360679 159686 182680 -1 9008
9010 3 360499 159762 182720 -1 9009
9011 3 360419 159742 182800 -1 9010
9012 3 360219 159806 182840 -1 9011
9013 3 359815 160078 182840 -1 9012
9014 3 359603 160290 182760 -1 9013
9015 3 359555 160382 182720 -1 9014
9016 3 359511 160542 182640 -1 9015
9017 3 359455 160626 182600 -1 9016
9018 3 359347 160794 182560 -1 9017
9019 3 359127 160978 182480 -1 9018
9020 3 358891 161206 182440 -1 9019
9021 3 358799 161378 182400 -1 9020
9022 3 361609 158525 179760 -1 6616
9023 3 361819 158610 179760 -1 9022
9024 3 361911 159026 179720 -1 9023
9025 3 362119 159246 179680 -1 9024
9026 3 362255 159306 179640 -1 9025
9027 3 362343 159370 179600 -1 9026
9028 3 362423 159502 179560 -1 9027
9029 3 362491 159578 179480 -1 9028
9030 3 362279 159642 179440 -1 9029
9031 3 362247 159690 179400 -1 9030
9032 3 362211 159694 179320 -1 9031
9033 3 362099 159806 179240 -1 9032
9034 3 362079 159850 179160 -1 9033
9035 3 362135 159850 179040 -1 9034
9036 3 362163 159902 179000 -1 9035
9037 3 362203 159970 178920 -1 9036
9038 3 362271 160030 178880 -1 9037
9039 3 362343 160014 178760 -1 9038
9040 3 362351 160030 178640 -1 9039
9041 3 362299 160018 178520 -1 9040
9042 3 362291 160074 178400 -1 9041
9043 3 362287 160262 178320 -1 9042
9044 3 362407 160722 178280 -1 9043
9045 3 362499 161006 178240 -1 9044
9046 3 362595 161146 178160 -1 9045
9047 3 362647 161218 178080 -1 9046
9048 3 362739 161366 177960 -1 9047
9049 3 362843 161438 177840 -1 9048
9050 3 362855 161586 177760 -1 9049
9051 3 362819 161754 177680 -1 9050
9052 3 362863 161858 177600 -1 9051
9053 3 362939 161954 177520 -1 9052
9054 3 363087 162038 177400 -1 9053
9055 3 363027 162034 177320 -1 9054
9056 3 363019 162050 177240 -1 9055
9057 3 363023 162074 177160 -1 9056
9058 3 362971 162098 177080 -1 9057
9059 3 362899 162086 176960 -1 9058
9060 3 362879 162054 176880 -1 9059
9061 3 362915 162042 176840 -1 9060
9062 3 363015 162030 176760 -1 9061
9063 3 363235 162046 176680 -1 9062
9064 3 363331 162054 176600 -1 9063
9065 3 363475 162130 176520 -1 9064
9066 3 363523 162150 176480 -1 9065
9067 3 363555 162130 176440 -1 9066
9068 3 363575 162090 176400 -1 9067
9069 3 363675 162122 176320 -1 9068
9070 3 363795 162090 176240 -1 9069
9071 3 363823 162138 176120 -1 9070
9072 3 363855 162170 176040 -1 9071
9073 3 363907 162214 175960 -1 9072
9074 3 364023 162310 175840 -1 9073
9075 3 364191 162346 175720 -1 9074
9076 3 364255 162310 175640 -1 9075
9077 3 364439 162374 175520 -1 9076
9078 3 364491 162418 175440 -1 9077
9079 3 364679 162478 175360 -1 9078
9080 3 364791 162482 175280 -1 9079
9081 3 364803 162474 175200 -1 9080
9082 3 364883 162498 175120 -1 9081
9083 3 365047 162482 175040 -1 9082
9084 3 365179 162386 174960 -1 9083
9085 3 365267 162346 174880 -1 9084
9086 3 365487 162202 174760 -1 9085
9087 3 365563 162198 174720 -1 9086
9088 3 365615 162134 174680 -1 9087
9089 3 365671 162098 174640 -1 9088
9090 3 365739 162058 174560 -1 9089
9091 3 365855 161858 174520 -1 9090
9092 3 365915 161846 174440 -1 9091
9093 3 365907 161846 174360 -1 9092
9094 3 365875 161854 174280 -1 9093
9095 3 365935 161742 174160 -1 9094
9096 3 365995 161622 174040 -1 9095
9097 3 366139 161534 173960 -1 9096
9098 3 366279 161494 173880 -1 9097
9099 3 366371 161462 173760 -1 9098
9100 3 366523 161398 173640 -1 9099
9101 3 366755 161486 173560 -1 9100
9102 3 366811 161538 173480 -1 9101
9103 3 366863 161574 173360 -1 9102
9104 3 367287 161622 173440 -1 9103
9105 3 367439 161746 173400 -1 9104
9106 3 367459 162018 173360 -1 9105
9107 3 367487 162146 173280 -1 9106
9108 3 367567 162246 173200 -1 9107
9109 3 367559 162230 173160 -1 9108
9110 3 367535 162230 173080 -1 9109
9111 3 367443 162246 173000 -1 9110
9112 3 367363 162294 172920 -1 9111
9113 3 367363 162342 172840 -1 9112
9114 3 367475 162606 172760 -1 9113
9115 3 367515 162670 172720 -1 9114
9116 3 367319 162386 172680 -1 9115
9117 3 367251 162130 172640 -1 9116
9118 3 367139 161950 172560 -1 9117
9119 3 367327 162858 172680 -1 9115
9120 3 367247 162842 172640 -1 9119
9121 3 367227 162842 172560 -1 9120
9122 3 367615 162334 173280 -1 9108
9123 3 363259 162022 177440 -1 9054
9124 3 363363 161934 177400 -1 9123
9125 3 363475 161930 177320 -1 9124
9126 3 363039 159618 179440 -1 9029
9127 3 363467 159646 179400 -1 9126
9128 3 364367 159750 179360 -1 9127
9129 3 364543 159762 179320 -1 9128
9130 3 364623 159790 179240 -1 9129
9131 3 364823 159842 179120 -1 9130
9132 3 365295 159790 179080 -1 9131
9133 3 365711 159818 179120 -1 9132
9134 3 365851 159862 179160 -1 9133
9135 3 366247 159966 179240 -1 9134
9136 3 366715 160046 179200 -1 9135
9137 3 367227 160050 179120 -1 9136
9138 3 367503 160026 179040 -1 9137
9139 3 367623 160006 179000 -1 9138
9140 3 367831 159985 178920 -1 9139
9141 3 367935 159974 178880 -1 9140
9142 3 368020 160038 178800 -1 9141
9143 3 368063 160070 178760 -1 9142
9144 3 367991 160274 178720 -1 9143
9145 3 367999 160338 178640 -1 9144
9146 3 368123 160246 178600 -1 9145
9147 3 368431 160134 178480 -1 9146
9148 3 368915 159962 178360 -1 9147
9149 3 369059 159854 178280 -1 9148
9150 3 369067 159830 178160 -1 9149
9151 3 369127 160090 178080 -1 9150
9152 3 369671 160294 178040 -1 9151
9153 3 369731 160326 178000 -1 9152
9154 3 369827 160406 177920 -1 9153
9155 3 369895 160478 177840 -1 9154
9156 3 369979 160574 177720 -1 9155
9157 3 370047 160662 177640 -1 9156
9158 3 370067 160742 177560 -1 9157
9159 3 370111 160842 177440 -1 9158
9160 3 370183 160862 177360 -1 9159
9161 3 370167 160914 177240 -1 9160
9162 3 370179 160990 177120 -1 9161
9163 3 370207 160970 177040 -1 9162
9164 3 370275 160970 176920 -1 9163
9165 3 370399 160938 176800 -1 9164
9166 3 370439 160978 176680 -1 9165
9167 3 370403 161110 176560 -1 9166
9168 3 370467 161178 176440 -1 9167
9169 3 370431 161422 176320 -1 9168
9170 3 370367 161618 176240 -1 9169
9171 3 370346 161687 176160 -1 9170
9172 3 370335 161722 176120 -1 9171
9173 3 370307 161746 176040 -1 9172
9174 3 369087 159978 178040 -1 9151
9175 3 369115 159882 178000 -1 9174
9176 3 369139 159946 177880 -1 9175
9177 3 369023 160022 177800 -1 9176
9178 3 368991 160066 177720 -1 9177
9179 3 369019 160086 177640 -1 9178
9180 3 369031 160146 177520 -1 9179
9181 3 368983 160178 177440 -1 9180
9182 3 368967 160210 177360 -1 9181
9183 3 368975 160206 177280 -1 9182
9184 3 368967 160178 177160 -1 9183
9185 3 368955 160202 177040 -1 9184
9186 3 368887 160090 176920 -1 9185
9187 3 368935 160062 176800 -1 9186
9188 3 369007 160094 176720 -1 9187
9189 3 369127 160094 176600 -1 9188
9190 3 369219 160046 176520 -1 9189
9191 3 369291 159970 176400 -1 9190
9192 3 369331 159970 176280 -1 9191
9193 3 369311 159950 176160 -1 9192
9194 3 369435 159842 176040 -1 9193
9195 3 369535 159762 175960 -1 9194
9196 3 369479 159766 175920 -1 9195
9197 3 369475 159678 175840 -1 9196
9198 3 369619 159482 175800 -1 9197
9199 3 369627 159438 175760 -1 9198
9200 3 369611 159354 175720 -1 9199
9201 3 369471 159142 175640 -1 9200
9202 3 369551 159022 175600 -1 9201
9203 3 367655 160866 178640 -1 9145
9204 3 367635 160898 178600 -1 9203
9205 3 367647 160922 178520 -1 9204
9206 3 367663 160950 178440 -1 9205
9207 3 367651 160986 178400 -1 9206
9208 3 367567 161054 178320 -1 9207
9209 3 367587 161182 178240 -1 9208
9210 3 367619 161310 178160 -1 9209
9211 3 367643 161454 178040 -1 9210
9212 3 367603 161514 177920 -1 9211
9213 3 367683 161606 177840 -1 9212
9214 3 367767 161698 177720 -1 9213
9215 3 367803 161710 177640 -1 9214
9216 3 367819 161722 177560 -1 9215
9217 3 364675 159710 179400 -1 9129
9218 3 359960 157244 173920 -1 6433
9219 3 359848 157196 173960 -1 9218
9220 3 359800 157176 174000 -1 9219
9221 3 359572 156654 170400 -1 6399
9222 3 359372 156390 170400 -1 9221
9223 3 359300 156310 170400 -1 9222
9224 3 359232 156206 170360 -1 9223
9225 3 359036 156030 170440 -1 9224
9226 3 359092 155950 170520 -1 9225
9227 3 359076 155878 170560 -1 9226
9228 3 358932 155822 170640 -1 9227
9229 3 358812 155826 170560 -1 9228
9230 3 359818 151842 162280 -1 5263
9231 3 359722 151944 162360 -1 9230
9232 3 359566 152108 162440 -1 9231
9233 3 359343 152069 162480 -1 9232
9234 3 359217 151887 162480 -1 9233
9235 3 358999 151585 162400 -1 9234
9236 3 358669 151427 162360 -1 9235
9237 3 358693 151343 162280 -1 9236
9238 3 358781 151017 162200 -1 9237
9239 3 358923 150985 162120 -1 9238
9240 3 359037 150911 161960 -1 9239
9241 3 359051 150907 161800 -1 9240
9242 3 359037 150907 161760 -1 9241
9243 3 359027 150891 161720 -1 9242
9244 3 359007 150775 161640 -1 9243
9245 3 359071 150747 161560 -1 9244
9246 3 359095 150707 161480 -1 9245
9247 3 358871 150567 161560 -1 9244
9248 3 358827 150451 161480 -1 9247
9249 3 358819 150439 161400 -1 9248
9250 3 358867 150323 161320 -1 9249
9251 3 358959 150295 161280 -1 9250
9252 3 358907 150263 161200 -1 9251
9253 3 358851 150239 161120 -1 9252
9254 3 358851 150183 161040 -1 9253
9255 3 358887 150151 160960 -1 9254
9256 3 358783 150127 160840 -1 9255
9257 3 358779 150039 160760 -1 9256
9258 3 358739 149999 160680 -1 9257
9259 3 358349 151409 162320 -1 9236
9260 3 358241 151421 162400 -1 9259
9261 3 358145 151465 162480 -1 9260
9262 3 358049 151493 162600 -1 9261
9263 3 357941 151513 162680 -1 9262
9264 3 357841 151549 162760 -1 9263
9265 3 357689 151605 162880 -1 9264
9266 3 357577 151617 162960 -1 9265
9267 3 357385 151489 162920 -1 9266
9268 3 357249 151497 162960 -1 9267
9269 3 357149 151525 163080 -1 9268
9270 3 356913 151649 163200 -1 9269
9271 3 356713 151749 163240 -1 9270
9272 3 356613 151773 163360 -1 9271
9273 3 356569 151861 163440 -1 9272
9274 3 356493 151913 163480 -1 9273
9275 3 356477 151961 163560 -1 9274
9276 3 356489 151989 163640 -1 9275
9277 3 356477 152037 163680 -1 9276
9278 3 356473 151981 163720 -1 9277
9279 3 356433 151997 163760 -1 9278
9280 3 356373 152025 163800 -1 9279
9281 3 356361 152033 163840 -1 9280
9282 3 356245 152033 163880 -1 9281
9283 3 356081 152017 163920 -1 9282
9284 3 355845 152009 163880 -1 9283
9285 3 355741 152009 163840 -1 9284
9286 3 355613 152013 163800 -1 9285
9287 3 355393 152005 163760 -1 9286
9288 3 355177 151969 163800 -1 9287
9289 3 355009 151829 163840 -1 9288
9290 3 354865 151757 163880 -1 9289
9291 3 354541 151689 163920 -1 9290
9292 3 353877 151569 163960 -1 9291
9293 3 353565 151645 164040 -1 9292
9294 3 353313 151721 164080 -1 9293
9295 3 353137 151649 164120 -1 9294
9296 3 352933 151609 164160 -1 9295
9297 3 352873 151669 164200 -1 9296
9298 3 352761 151701 164240 -1 9297
9299 3 352737 151721 164320 -1 9298
9300 3 352677 151853 164440 -1 9299
9301 3 352561 151893 164480 -1 9300
9302 3 352089 152117 164520 -1 9301
9303 3 352021 152225 164560 -1 9302
9304 3 352005 152333 164600 -1 9303
9305 3 351953 152465 164560 -1 9304
9306 3 351857 152513 164520 -1 9305
9307 3 351765 152605 164480 -1 9306
9308 3 351489 152681 164440 -1 9307
9309 3 351445 153065 164400 -1 9308
9310 3 351189 153193 164440 -1 9309
9311 3 351157 153257 164520 -1 9310
9312 3 351125 153349 164600 -1 9311
9313 3 351057 153433 164680 -1 9312
9314 3 351049 153461 164720 -1 9313
9315 3 351013 153465 164760 -1 9314
9316 3 350997 153513 164800 -1 9315
9317 3 350997 153561 164840 -1 9316
9318 3 351009 153589 164880 -1 9317
9319 3 350993 153649 164920 -1 9318
9320 3 351037 153689 164960 -1 9319
9321 3 351041 153701 165000 -1 9320
9322 3 351053 153701 165040 -1 9321
9323 3 350985 153793 165080 -1 9322
9324 3 350937 153873 165120 -1 9323
9325 3 350985 153993 165240 -1 9324
9326 3 351105 154005 165320 -1 9325
9327 3 351233 154041 165400 -1 9326
9328 3 351385 154201 165440 -1 9327
9329 3 351413 154353 165480 -1 9328
9330 3 351469 154457 165600 -1 9329
9331 3 351193 154353 165680 -1 9330
9332 3 351237 154161 165720 -1 9331
9333 3 351109 154217 165840 -1 9332
9334 3 350921 154273 165880 -1 9333
9335 3 350909 154309 165920 -1 9334
9336 3 350821 154317 165960 -1 9335
9337 3 351689 154529 165680 -1 9330
9338 3 351729 154597 165720 -1 9337
9339 3 351785 154701 165760 -1 9338
9340 3 351789 154745 165840 -1 9339
9341 3 351793 154805 165920 -1 9340
9342 3 351821 154861 166000 -1 9341
9343 3 351733 154913 166080 -1 9342
9344 3 351833 154981 166200 -1 9343
9345 3 353085 151621 164080 -1 9295
9346 3 356401 152025 163440 -1 9274
9347 3 356401 152077 163400 -1 9346
9348 3 356381 152081 163320 -1 9347
9349 3 356353 152101 163280 -1 9348
9350 3 356273 152149 163240 -1 9349
9351 3 356081 152253 163280 -1 9350
9352 3 355925 152341 163240 -1 9351
9353 3 357365 151445 162840 -1 9267
9354 3 360446 150126 161480 -1 5259
9355 3 360394 150098 161520 -1 9354
9356 3 361099 150929 161200 -1 5257
9357 3 361179 151049 161080 -1 9356
9358 3 361207 151129 160880 -1 9357
9359 3 361227 151193 160800 -1 9358
9360 3 361279 151177 160720 -1 9359
9361 3 361395 151349 160640 -1 9360
9362 3 361979 151377 160600 -1 9361
9363 3 362091 151197 160520 -1 9362
9364 3 362123 151213 160480 -1 9363
9365 3 362143 151201 160440 -1 9364
9366 3 362287 151261 160360 -1 9365
9367 3 362395 151305 160320 -1 9366
9368 3 362499 151297 160280 -1 9367
9369 3 362591 151245 160200 -1 9368
9370 3 362755 151197 160080 -1 9369
9371 3 362931 151121 159960 -1 9370
9372 3 363203 150805 159840 -1 9371
9373 3 363267 150777 159760 -1 9372
9374 3 363291 150721 159640 -1 9373
9375 3 363319 150677 159560 -1 9374
9376 3 363443 150633 159480 -1 9375
9377 3 363621 150633 159440 -1 9376
9378 3 363395 150633 159400 -1 9377
9379 3 363487 150585 159280 -1 9378
9380 3 363487 150517 159240 -1 9379
9381 3 363543 150529 159160 -1 9380
9382 3 363543 150453 159080 -1 9381
9383 3 363543 150401 159000 -1 9382
9384 3 363559 150325 158880 -1 9383
9385 3 363435 150269 158760 -1 9384
9386 3 363239 150157 158680 -1 9385
9387 3 363167 150081 158640 -1 9386
9388 3 363187 149953 158560 -1 9387
9389 3 363195 149913 158480 -1 9388
9390 3 363211 149849 158360 -1 9389
9391 3 363799 150633 159400 -1 9377
9392 3 363839 150641 159360 -1 9391
9393 3 363887 150617 159280 -1 9392
9394 3 363931 150613 159200 -1 9393
9395 3 363943 150589 159160 -1 9394
9396 3 363971 150561 159120 -1 9395
9397 3 364071 150485 159080 -1 9396
9398 3 364103 150469 159040 -1 9397
9399 3 364119 150429 158960 -1 9398
9400 3 361387 151465 160520 -1 9361
9401 3 361479 151553 160440 -1 9400
9402 3 361739 151649 160320 -1 9401
9403 3 362111 151821 160200 -1 9402
9404 3 362259 151949 160080 -1 9403
9405 3 362395 152057 159920 -1 9404
9406 3 362767 152309 159800 -1 9405
9407 3 362931 152509 159680 -1 9406
9408 3 363103 152641 159520 -1 9407
9409 3 363155 152685 159480 -1 9408
9410 3 363363 152677 159400 -1 9409
9411 3 363867 152813 159320 -1 9410
9412 3 364367 153137 159280 -1 9411
9413 3 364551 153493 159360 -1 9412
9414 3 364647 153757 159440 -1 9413
9415 3 364599 154037 159520 -1 9414
9416 3 364727 154177 159600 -1 9415
9417 3 365055 154641 159680 -1 9416
9418 3 365243 154869 159840 -1 9417
9419 3 365295 155293 159840 -1 9418
9420 3 365835 155405 159880 -1 9419
9421 3 366331 155829 159840 -1 9420
9422 3 366671 156029 159760 -1 9421
9423 3 366911 156169 159720 -1 9422
9424 3 367167 156301 159640 -1 9423
9425 3 367451 156317 159720 -1 9424
9426 3 367659 156345 159800 -1 9425
9427 3 367899 156389 159920 -1 9426
9428 3 368299 156453 159960 -1 9427
9429 3 368583 156781 160040 -1 9428
9430 3 368891 156993 160080 -1 9429
9431 3 369207 157153 160200 -1 9430
9432 3 369375 157293 160240 -1 9431
9433 3 369527 157489 160320 -1 9432
9434 3 369767 157649 160440 -1 9433
9435 3 370027 157673 160520 -1 9434
9436 3 370403 157673 160600 -1 9435
9437 3 370463 157637 160640 -1 9436
9438 3 370723 157593 160760 -1 9437
9439 3 370871 157593 160800 -1 9438
9440 3 371127 157597 160840 -1 9439
9441 3 371263 157557 160920 -1 9440
9442 3 371371 157549 160960 -1 9441
9443 3 371583 157625 160880 -1 9442
9444 3 371839 157601 160760 -1 9443
9445 3 372111 157633 160800 -1 9444
9446 3 372247 157585 160760 -1 9445
9447 3 372459 157553 160720 -1 9446
9448 3 372623 157529 160760 -1 9447
9449 3 372723 157469 160800 -1 9448
9450 3 365875 155517 159920 -1 9420
9451 3 365979 155609 159960 -1 9450
9452 3 365999 155773 160040 -1 9451
9453 3 366211 155989 160160 -1 9452
9454 3 366251 156057 160280 -1 9453
9455 3 366111 156041 160320 -1 9454
9456 3 366031 156065 160400 -1 9455
9457 3 365819 155977 160480 -1 9456
9458 3 365667 155753 160520 -1 9457
9459 3 365579 155757 160600 -1 9458
9460 3 365619 155705 160680 -1 9459
9461 3 365751 155681 160760 -1 9460
9462 3 365783 155681 160800 -1 9461
9463 3 365787 155677 160880 -1 9462
9464 3 365867 155617 160960 -1 9463
9465 3 365951 155561 161040 -1 9464
9466 3 366163 155537 161120 -1 9465
9467 3 366323 155509 161200 -1 9466
9468 3 366259 155537 161320 -1 9467
9469 3 366195 155525 161400 -1 9468
9470 3 366187 155477 161520 -1 9469
9471 3 366199 155469 161560 -1 9470
9472 3 366259 155509 161640 -1 9471
9473 3 366251 155549 161720 -1 9472
9474 3 366307 155645 161840 -1 9473
9475 3 366331 155713 161920 -1 9474
9476 3 366311 155729 162000 -1 9475
9477 3 365019 155201 159880 -1 9419
9478 3 364767 155205 159960 -1 9477
9479 3 364471 155093 159880 -1 9478
9480 3 364327 155073 159960 -1 9479
9481 3 364339 155057 160000 -1 9480
9482 3 362258 145623 156240 -1 5203
9483 3 362216 145668 156200 -1 9482
9484 3 361938 145616 156200 -1 9483
9485 3 361804 145574 156160 -1 9484
9486 3 361756 145556 156200 -1 9485
9487 3 361420 145378 156200 -1 9486
9488 3 361374 145358 156240 -1 9487
9489 3 361186 145232 156280 -1 9488
9490 3 360912 145128 156280 -1 9489
9491 3 362758 145904 156000 -1 5199
9492 3 362678 145955 155880 -1 9491
9493 3 362782 146053 155720 -1 9492
9494 3 362710 146219 155560 -1 9493
9495 3 362560 146325 155440 -1 9494
9496 3 363606 144781 154840 -1 5181
9497 3 363530 144817 154760 -1 9496
9498 3 363546 144849 154680 -1 9497
9499 3 363510 144829 154600 -1 9498
9500 3 363442 144813 154560 -1 9499
9501 3 363338 144805 154520 -1 9500
9502 3 363182 144849 154480 -1 9501
9503 3 363170 144881 154440 -1 9502
9504 3 363142 144877 154360 -1 9503
9505 3 363174 144885 154280 -1 9504
9506 3 363202 144897 154200 -1 9505
9507 3 363178 144861 154160 -1 9506
9508 3 363114 144833 154120 -1 9507
9509 3 363074 144825 154080 -1 9508
9510 3 363010 144773 154000 -1 9509
9511 3 362830 144765 153920 -1 9510
9512 3 362638 144777 153840 -1 9511
9513 3 362554 144769 153760 -1 9512
9514 3 362462 144805 153640 -1 9513
9515 3 362378 144981 153600 -1 9514
9516 3 362210 145037 153560 -1 9515
9517 3 362038 145029 153520 -1 9516
9518 3 361962 145033 153480 -1 9517
9519 3 364760 143702 153880 -1 5168
9520 3 364694 143641 153960 -1 9519
9521 3 364642 143495 154040 -1 9520
9522 3 364482 143275 154120 -1 9521
9523 3 364378 142995 154160 -1 9522
9524 3 364262 142967 154200 -1 9523
9525 3 364238 142947 154240 -1 9524
9526 3 364222 142943 154280 -1 9525
9527 3 364218 142851 154320 -1 9526
9528 3 364138 142735 154400 -1 9527
9529 3 366592 143482 151000 -1 5133
9530 3 366611 143485 151040 -1 9529
9531 3 366542 143514 151160 -1 9530
9532 3 366542 143482 151240 -1 9531
9533 4 367985 146836 144160 -1 253
9534 4 368475 146740 144040 -1 9533
9535 4 368830 146771 143920 -1 9534
9536 4 368899 146845 143920 -1 9535
9537 4 369322 147140 143760 -1 9536
9538 4 369520 147215 143640 -1 9537
9539 4 369810 147372 143520 -1 9538
9540 4 370135 147522 143440 -1 9539
9541 4 370357 147519 143280 -1 9540
9542 4 370658 147393 143120 -1 9541
9543 4 370978 147309 142920 -1 9542
9544 4 371435 147467 142760 -1 9543
9545 4 371771 147521 142600 -1 9544
9546 4 372440 148059 142520 -1 9545
9547 4 372682 148236 142400 -1 9546
9548 4 373205 148485 142280 -1 9547
9549 4 373529 148525 142120 -1 9548
9550 4 373897 148900 142120 -1 9549
9551 2 374356 148821 142200 -1 9550
9552 2 374574 148761 142280 -1 9551
9553 2 374876 148720 142320 -1 9552
9554 2 375040 148478 142320 -1 9553
9555 2 375550 148238 142320 -1 9554
9556 2 375598 148176 142280 -1 9555
9557 2 375982 148072 142200 -1 9556
9558 2 376120 148112 142200 -1 9557
9559 2 376540 148002 142200 -1 9558
9560 2 376702 147864 142200 -1 9559
9561 2 376860 147865 142200 -1 9560
9562 2 376892 147975 142200 -1 9561
9563 2 376952 148171 142280 -1 9562
9564 2 377054 148225 142320 -1 9563
9565 2 377538 148157 142320 -1 9564
9566 2 377718 148003 142320 -1 9565
9567 2 377777 147906 142280 -1 9566
9568 2 377919 147724 142240 -1 9567
9569 2 378315 147502 142240 -1 9568
9570 2 378851 147250 142320 -1 9569
9571 2 379043 147210 142400 -1 9570
9572 2 379459 147226 142520 -1 9571
9573 2 379771 147194 142600 -1 9572
9574 2 380531 147118 142600 -1 9573
9575 2 380667 147034 142560 -1 9574
9576 2 380947 146790 142600 -1 9575
9577 2 381123 146826 142680 -1 9576
9578 2 381335 146802 142720 -1 9577
9579 2 381503 146570 142680 -1 9578
9580 2 381603 146446 142600 -1 9579
9581 2 381683 146342 142520 -1 9580
9582 2 381635 146194 142400 -1 9581
9583 4 374009 149242 141960 -1 9550
9584 4 374176 149587 141840 -1 9583
9585 4 374418 149934 141720 -1 9584
9586 4 375003 150441 141680 -1 9585
9587 4 375274 150630 141600 -1 9586
9588 4 375298 150660 141520 -1 9587
9589 4 375394 150862 141360 -1 9588
9590 4 375745 151149 141280 -1 9589
9591 4 375955 151382 141120 -1 9590
9592 4 376171 151847 141040 -1 9591
9593 4 376292 151921 140960 -1 9592
9594 4 376630 152208 140880 -1 9593
9595 4 376692 152484 140760 -1 9594
9596 4 376779 152720 140680 -1 9595
9597 4 376862 152792 140560 -1 9596
9598 4 377020 152958 140440 -1 9597
9599 4 377075 153008 140400 -1 9598
9600 4 377141 153131 140280 -1 9599
9601 4 377179 153215 140160 -1 9600
9602 4 377226 153379 140000 -1 9601
9603 4 377290 153375 139960 -1 9602
9604 4 377354 153371 139920 -1 9603
9605 4 377446 153549 139800 -1 9604
9606 4 377610 153787 139680 -1 9605
9607 4 377677 154002 139560 -1 9606
9608 4 377688 154172 139440 -1 9607
9609 4 377678 154325 139320 -1 9608
9610 4 377789 154464 139200 -1 9609
9611 4 377987 154591 139080 -1 9610
9612 4 378163 154761 139000 -1 9611
9613 4 378229 154855 138920 -1 9612
9614 4 378276 154947 138800 -1 9613
9615 4 378398 155082 138720 -1 9614
9616 4 378518 155163 138600 -1 9615
9617 4 378672 155223 138520 -1 9616
9618 4 379159 155368 138440 -1 9617
9619 4 379455 155476 138360 -1 9618
9620 4 380034 155677 138280 -1 9619
9621 4 380210 155813 138200 -1 9620
9622 4 380361 156089 138120 -1 9621
9623 4 380656 156442 138040 -1 9622
9624 4 380742 156488 137960 -1 9623
9625 4 380911 156668 137880 -1 9624
9626 4 381070 156794 137760 -1 9625
9627 4 381228 156798 137600 -1 9626
9628 4 381340 156804 137480 -1 9627
9629 4 381493 156852 137400 -1 9628
9630 4 381826 156919 137320 -1 9629
9631 4 382184 157103 137240 -1 9630
9632 4 382474 157218 137120 -1 9631
9633 4 382635 157291 137000 -1 9632
9634 4 382840 157448 136880 -1 9633
9635 4 383011 157572 136800 -1 9634
9636 4 383171 157622 136680 -1 9635
9637 4 383299 157726 136600 -1 9636
9638 4 383459 157816 136480 -1 9637
9639 4 383706 157896 136360 -1 9638
9640 4 384208 158363 136280 -1 9639
9641 4 384486 158582 136200 -1 9640
9642 4 384645 158646 136120 -1 9641
9643 4 384797 158681 136040 -1 9642
9644 4 384965 158718 135920 -1 9643
9645 4 385012 158673 135840 -1 9644
9646 4 385230 158717 135760 -1 9645
9647 4 385696 158854 135680 -1 9646
9648 4 386042 158894 135600 -1 9647
9649 4 386285 159101 135520 -1 9648
9650 4 386573 159330 135440 -1 9649
9651 4 386715 159425 135360 -1 9650
9652 4 386847 159531 135280 -1 9651
9653 4 386961 159631 135160 -1 9652
9654 4 387131 159671 135080 -1 9653
9655 4 387228 159743 135040 -1 9654
9656 4 387366 159791 134960 -1 9655
9657 4 387624 159953 134840 -1 9656
9658 4 387849 159956 134760 -1 9657
9659 4 388278 160238 134680 -1 9658
9660 4 388688 160453 134560 -1 9659
9661 4 388907 160599 134440 -1 9660
9662 4 389070 160756 134360 -1 9661
9663 4 389338 160901 134280 -1 9662
9664 4 389604 160948 134200 -1 9663
9665 4 389768 160997 134080 -1 9664
9666 4 389845 161057 133960 -1 9665
9667 4 389966 161042 133880 -1 9666
9668 4 390160 161126 133800 -1 9667
9669 4 390337 161218 133720 -1 9668
9670 4 390545 161284 133640 -1 9669
9671 4 390703 161334 133520 -1 9670
9672 4 390947 161452 133400 -1 9671
9673 4 391056 161508 133280 -1 9672
9674 4 391306 161602 133160 -1 9673
9675 4 391579 161656 133040 -1 9674
9676 4 391756 161641 132840 -1 9675
9677 4 392061 161647 132600 -1 9676
9678 4 392307 161672 132400 -1 9677
9679 4 392434 161720 132320 -1 9678
9680 4 392662 161700 132200 -1 9679
9681 4 392756 161690 132080 -1 9680
9682 4 392792 161638 132000 -1 9681
9683 4 392899 161602 131920 -1 9682
9684 4 393044 161635 131800 -1 9683
9685 4 393213 161697 131680 -1 9684
9686 4 393337 161706 131560 -1 9685
9687 4 393453 161724 131440 -1 9686
9688 4 393710 161819 131240 -1 9687
9689 4 394173 161915 131120 -1 9688
9690 4 394098 161932 131040 -1 9689
9691 4 394172 162053 130920 -1 9690
9692 4 394342 162144 130840 -1 9691
9693 4 394498 162189 130760 -1 9692
9694 4 394694 162194 130680 -1 9693
9695 4 394876 162177 130520 -1 9694
9696 4 395010 162198 130320 -1 9695
9697 4 395382 162250 130200 -1 9696
9698 4 395445 162252 130080 -1 9697
9699 4 395617 162251 129960 -1 9698
9700 4 395853 162219 129880 -1 9699
9701 4 395852 162218 129720 -1 9700
9702 4 396008 162201 129600 -1 9701
9703 4 396289 162340 129440 -1 9702
9704 4 396396 162377 129360 -1 9703
9705 4 396480 162390 129280 -1 9704
9706 4 396633 162427 129160 -1 9705
9707 4 396950 162466 129080 -1 9706
9708 4 396981 162525 128960 -1 9707
9709 4 397231 162550 128800 -1 9708
9710 4 397428 162615 128640 -1 9709
9711 4 397606 162604 128520 -1 9710
9712 4 397856 162590 128400 -1 9711
9713 4 398106 162672 128280 -1 9712
9714 4 398309 162713 128160 -1 9713
9715 4 398466 162771 128000 -1 9714
9716 4 398614 162748 127880 -1 9715
9717 4 398765 162785 127720 -1 9716
9718 4 398827 162808 127560 -1 9717
9719 4 399053 162821 127360 -1 9718
9720 4 399335 162846 127200 -1 9719
9721 4 399507 162906 127040 -1 9720
9722 4 399697 162854 126880 -1 9721
9723 4 399869 162869 126720 -1 9722
9724 4 399990 162889 126640 -1 9723
9725 4 400195 162891 126520 -1 9724
9726 4 400351 162888 126400 -1 9725
9727 4 400571 162899 126240 -1 9726
9728 4 400860 162910 126080 -1 9727
9729 4 401158 162935 125920 -1 9728
9730 4 401416 162921 125760 -1 9729
9731 4 401615 162948 125600 -1 9730
9732 4 401831 162925 125440 -1 9731
9733 4 402061 162888 125280 -1 9732
9734 4 402271 162849 125160 -1 9733
9735 4 402458 162778 125000 -1 9734
9736 4 402601 162732 124840 -1 9735
9737 4 402742 162668 124680 -1 9736
9738 4 402810 162645 124520 -1 9737
9739 4 402960 162580 124360 -1 9738
9740 4 403016 162513 124160 -1 9739
9741 4 403252 162405 124040 -1 9740
9742 4 403319 162365 123840 -1 9741
9743 4 403525 162260 123720 -1 9742
9744 4 403691 162170 123600 -1 9743
9745 4 403847 162114 123520 -1 9744
9746 4 403978 162066 123400 -1 9745
9747 4 404136 162014 123320 -1 9746
9748 4 404256 161995 123200 -1 9747
9749 4 404480 161942 123120 -1 9748
9750 4 404639 161909 123000 -1 9749
9751 4 404846 161883 122880 -1 9750
9752 4 404992 161862 122720 -1 9751
9753 4 405128 161839 122560 -1 9752
9754 4 405362 161813 122440 -1 9753
9755 4 405664 161842 122320 -1 9754
9756 4 405833 161780 122160 -1 9755
9757 4 406176 161731 122000 -1 9756
9758 4 406405 161743 121880 -1 9757
9759 4 406602 161642 121760 -1 9758
9760 4 406782 161587 121640 -1 9759
9761 4 406984 161543 121520 -1 9760
9762 4 407111 161471 121400 -1 9761
9763 4 407304 161366 121200 -1 9762
9764 4 407550 161252 121040 -1 9763
9765 4 407749 160986 120840 -1 9764
9766 4 408003 160760 120680 -1 9765
9767 4 408126 160545 120520 -1 9766
9768 4 408280 160377 120400 -1 9767
9769 4 408437 160200 120280 -1 9768
9770 4 408560 159967 120080 -1 9769
9771 4 408704 159733 119920 -1 9770
9772 4 408740 159560 119800 -1 9771
9773 4 408835 159458 119680 -1 9772
9774 4 409007 159310 119560 -1 9773
9775 4 409114 159202 119400 -1 9774
9776 4 409286 159085 119280 -1 9775
9777 4 409402 158998 119160 -1 9776
9778 4 409608 158893 119000 -1 9777
9779 4 409841 158675 118880 -1 9778
9780 4 409896 158577 118760 -1 9779
9781 4 410005 158431 118640 -1 9780
9782 4 410186 158202 118520 -1 9781
9783 4 410202 158109 118440 -1 9782
9784 4 410257 157979 118320 -1 9783
9785 4 410364 157836 118200 -1 9784
9786 4 410492 157736 118120 -1 9785
9787 4 410644 157581 118000 -1 9786
9788 4 410711 157430 117920 -1 9787
9789 4 410878 157222 117800 -1 9788
9790 4 411099 156716 117760 -1 9789
9791 4 411222 156438 117680 -1 9790
9792 4 411312 156253 117560 -1 9791
9793 4 411382 156083 117440 -1 9792
9794 4 411526 155824 117280 -1 9793
9795 4 411650 155670 117160 -1 9794
9796 4 411792 155464 117040 -1 9795
9797 4 411891 155196 116880 -1 9796
9798 4 412053 155005 116800 -1 9797
9799 4 412196 154759 116720 -1 9798
9800 4 412272 154655 116600 -1 9799
9801 4 412452 154494 116520 -1 9800
9802 4 412665 154338 116400 -1 9801
9803 4 412780 154203 116320 -1 9802
9804 4 413134 153936 116240 -1 9803
9805 4 413238 153829 116160 -1 9804
9806 4 413486 153557 116000 -1 9805
9807 4 413589 153403 115920 -1 9806
9808 4 413858 153158 115840 -1 9807
9809 4 414070 152868 115760 -1 9808
9810 4 414152 152718 115680 -1 9809
9811 4 414203 152600 115600 -1 9810
9812 4 414299 152402 115520 -1 9811
9813 4 414454 152075 115400 -1 9812
9814 4 414499 151744 115320 -1 9813
9815 4 414599 151324 115200 -1 9814
9816 4 414633 151230 115120 -1 9815
9817 4 414702 151045 115040 -1 9816
9818 4 414779 150837 114960 -1 9817
9819 4 414783 150676 114840 -1 9818
9820 4 414804 150569 114760 -1 9819
9821 4 414782 150459 114640 -1 9820
9822 4 414758 150199 114440 -1 9821
9823 4 414870 149921 114240 -1 9822
9824 4 414976 149747 114080 -1 9823
9825 4 415104 149574 113960 -1 9824
9826 4 415306 149269 113880 -1 9825
9827 4 415483 148969 113800 -1 9826
9828 4 415694 148705 113680 -1 9827
9829 4 416083 148269 113600 -1 9828
9830 4 416210 148023 113520 -1 9829
9831 4 416389 147852 113400 -1 9830
9832 4 416493 147735 113280 -1 9831
9833 4 416555 147588 113200 -1 9832
9834 4 416687 147410 113120 -1 9833
9835 4 416776 147298 113040 -1 9834
9836 4 416923 147011 112920 -1 9835
9837 4 416948 146809 112800 -1 9836
9838 4 417040 146602 112720 -1 9837
9839 4 417128 146390 112640 -1 9838
9840 4 417257 146159 112560 -1 9839
9841 4 417269 146016 112480 -1 9840
9842 4 417238 145835 112400 -1 9841
9843 4 417256 145701 112280 -1 9842
9844 4 417381 145433 112200 -1 9843
9845 4 417471 145259 112120 -1 9844
9846 4 417614 145088 112040 -1 9845
9847 4 418016 144758 111920 -1 9846
9848 4 418064 144593 111840 -1 9847
9849 4 418175 144270 111720 -1 9848
9850 4 418205 144139 111680 -1 9849
9851 4 418244 144037 111600 -1 9850
9852 4 418281 143764 111440 -1 9851
9853 4 418263 143726 111400 -1 9852
9854 4 418268 143645 111360 -1 9853
9855 4 418277 143569 111320 -1 9854
9856 4 418275 143452 111280 -1 9855
9857 4 418288 143371 111200 -1 9856
9858 4 418293 142890 111080 -1 9857
9859 4 418365 142636 111000 -1 9858
9860 4 418376 142514 110960 -1 9859
9861 4 418402 142393 110800 -1 9860
9862 4 418451 142276 110760 -1 9861
9863 4 418542 142108 110720 -1 9862
9864 4 418723 141808 110680 -1 9863
9865 4 418886 141693 110480 -1 9864
9866 4 419052 141510 110400 -1 9865
9867 4 419205 141261 110280 -1 9866
9868 4 419299 141057 110200 -1 9867
9869 4 419451 140862 110120 -1 9868
9870 4 419604 140619 109960 -1 9869
9871 4 419720 140398 109800 -1 9870
9872 4 419818 140331 109680 -1 9871
9873 4 419813 140305 109640 -1 9872
9874 4 419903 140177 109600 -1 9873
9875 4 420198 139728 109400 -1 9874
9876 4 420402 139432 109240 -1 9875
9877 4 420702 138986 109080 -1 9876
9878 4 421059 138591 108920 -1 9877
9879 4 421410 138047 108800 -1 9878
9880 4 422072 136995 108800 -1 9879
9881 4 422795 135896 108840 -1 9880
9882 4 423307 134864 108800 -1 9881
9883 4 423439 134432 108680 -1 9882
9884 4 423657 134130 108560 -1 9883
9885 4 423587 134006 108360 -1 9884
9886 4 423485 133815 108120 -1 9885
9887 4 423347 133712 107880 -1 9886
9888 4 423346 133734 107640 -1 9887
9889 4 423377 133814 107360 -1 9888
9890 4 423392 133923 107160 -1 9889
9891 4 423512 134015 107000 -1 9890
9892 4 423743 134171 106800 -1 9891
9893 4 423793 134208 106600 -1 9892
9894 4 423960 134341 106440 -1 9893
9895 4 424000 134355 106200 -1 9894
9896 4 424099 134369 105960 -1 9895
9897 4 424235 134398 105720 -1 9896
9898 4 424399 134386 105440 -1 9897
9899 4 424563 134339 105280 -1 9898
9900 4 424619 134323 105080 -1 9899
9901 4 424734 134302 104920 -1 9900
9902 4 424794 134218 104680 -1 9901
9903 4 424991 134073 104440 -1 9902
9904 4 424818 134083 104320 -1 9903
9905 4 424702 133882 104120 -1 9904
9906 4 424710 133593 103840 -1 9905
9907 4 424711 133492 103600 -1 9906
9908 4 424793 133400 103400 -1 9907
9909 4 424802 133262 103240 -1 9908
9910 4 424865 133223 103080 -1 9909
9911 4 424911 133129 102840 -1 9910
9912 4 424922 133124 102640 -1 9911
9913 4 424904 132958 102440 -1 9912
9914 4 424976 132980 102200 -1 9913
9915 4 425086 133023 101960 -1 9914
9916 4 425150 133040 101840 -1 9915
9917 4 425307 132988 101600 -1 9916
9918 4 425431 132863 101360 -1 9917
9919 4 425569 132796 101200 -1 9918
9920 4 425934 132749 100960 -1 9919
9921 4 426098 132577 100760 -1 9920
9922 4 426238 132444 100560 -1 9921
9923 4 426340 132274 100360 -1 9922
9924 4 426432 132164 100160 -1 9923
9925 4 426401 132098 1e+05 -1 9924
9926 4 426414 132072 99920 -1 9925
9927 4 426392 132008 99720 -1 9926
9928 4 426414 132022 99520 -1 9927
9929 4 426569 132020 99320 -1 9928
9930 4 426588 132002 99160 -1 9929
9931 4 426753 132062 98960 -1 9930
9932 4 427130 132249 98720 -1 9931
9933 4 427297 132359 98480 -1 9932
9934 4 427405 132404 98320 -1 9933
9935 4 427678 132343 98080 -1 9934
9936 4 427909 132343 97880 -1 9935
9937 4 428031 132293 97680 -1 9936
9938 4 428302 132269 97560 -1 9937
9939 4 428594 132224 97360 -1 9938
9940 4 428844 132211 97160 -1 9939
9941 4 429067 132201 96920 -1 9940
9942 4 429144 132226 96720 -1 9941
9943 4 429485 132266 96560 -1 9942
9944 4 429645 132136 96320 -1 9943
9945 4 429842 131992 96160 -1 9944
9946 4 430123 131832 95920 -1 9945
9947 4 430351 131746 95680 -1 9946
9948 4 430572 131588 95440 -1 9947
9949 4 430764 131503 95200 -1 9948
9950 4 430789 131497 95120 -1 9949
9951 4 431042 131301 94840 -1 9950
9952 4 431303 131135 94600 -1 9951
9953 4 431454 131047 94360 -1 9952
9954 4 431686 130883 94160 -1 9953
9955 4 431802 130720 93920 -1 9954
9956 4 431835 130385 93680 -1 9955
9957 4 432047 130022 93400 -1 9956
9958 4 432262 129755 93160 -1 9957
9959 4 432523 129670 92880 -1 9958
9960 4 432646 129584 92680 -1 9959
9961 4 432784 129434 92520 -1 9960
9962 4 432980 129239 92280 -1 9961
9963 4 433076 129155 92080 -1 9962
9964 4 433245 129087 91920 -1 9963
9965 4 433454 128991 91760 -1 9964
9966 4 433766 128966 91600 -1 9965
9967 4 434011 129002 91400 -1 9966
9968 4 434190 129063 91360 -1 9967
9969 4 433722 128763 91320 -1 9968
9970 4 433777 128683 91160 -1 9969
9971 4 433807 128627 91040 -1 9970
9972 4 433784 128569 90880 -1 9971
9973 4 433805 128441 90680 -1 9972
9974 4 433893 128294 90560 -1 9973
9975 4 433895 128268 90520 -1 9974
9976 4 433928 128229 90480 -1 9975
9977 4 433980 128302 90440 -1 9976
9978 4 433985 128105 90280 -1 9977
9979 4 434110 127834 90120 -1 9978
9980 4 434267 127643 89960 -1 9979
9981 4 434357 127428 89720 -1 9980
9982 4 434551 127355 89520 -1 9981
9983 4 434580 127146 89360 -1 9982
9984 4 434894 127016 89120 -1 9983
9985 4 435222 126930 88840 -1 9984
9986 4 435652 126459 88680 -1 9985
9987 4 435913 126189 88600 -1 9986
9988 4 436148 125787 88520 -1 9987
9989 4 436106 126095 88480 -1 9988
9990 4 436139 126051 88360 -1 9989
9991 4 436179 125822 88120 -1 9990
9992 4 436202 125735 88000 -1 9991
9993 4 436188 125597 87920 -1 9992
9994 4 436211 125603 87800 -1 9993
9995 4 436308 125333 87600 -1 9994
9996 4 436385 125211 87440 -1 9995
9997 4 436500 124911 87280 -1 9996
9998 4 436571 124658 87160 -1 9997
9999 4 436613 124496 87000 -1 9998
10000 4 436762 124346 86920 -1 9999
10001 4 436814 124137 86760 -1 10000
10002 4 436933 123708 86520 -1 10001
10003 4 437001 123429 86280 -1 10002
10004 4 437082 123074 86040 -1 10003
10005 4 437096 122973 85840 -1 10004
10006 4 437167 122822 85720 -1 10005
10007 4 437242 122638 85440 -1 10006
10008 4 437344 122477 85200 -1 10007
10009 4 437383 122321 85000 -1 10008
10010 4 437335 122234 84800 -1 10009
10011 4 437475 121901 84680 -1 10010
10012 4 437582 121722 84440 -1 10011
10013 4 437649 121586 84240 -1 10012
10014 4 437712 121404 84000 -1 10013
10015 4 437890 121392 83720 -1 10014
10016 4 437980 121299 83520 -1 10015
10017 4 438155 121157 83280 -1 10016
10018 4 438344 121052 83040 -1 10017
10019 4 438433 120952 82840 -1 10018
10020 4 438476 120874 82640 -1 10019
10021 4 438511 120835 82520 -1 10020
10022 4 438609 120782 82320 -1 10021
10023 4 438706 120753 82120 -1 10022
10024 4 438729 120693 81920 -1 10023
10025 4 438775 120503 81640 -1 10024
10026 4 438828 120521 81400 -1 10025
10027 4 438812 120600 81080 -1 10026
10028 4 438779 120524 80640 -1 10027
10029 4 438871 120301 80240 -1 10028
10030 4 438908 120245 80120 -1 10029
10031 4 439106 119700 79800 -1 10030
10032 4 439285 119470 79560 -1 10031
10033 4 439440 119097 79400 -1 10032
10034 4 439709 118529 79040 -1 10033
10035 4 439944 118185 78880 -1 10034
10036 4 440052 118110 78640 -1 10035
10037 4 440015 118004 78480 -1 10036
10038 4 440038 117976 78280 -1 10037
10039 4 440097 117827 78200 -1 10038
10040 4 440094 117809 78160 -1 10039
10041 4 440148 117758 78120 -1 10040
10042 4 440184 117706 78080 -1 10041
10043 4 440194 117669 78040 -1 10042
10044 4 440451 117378 77920 -1 10043
10045 4 440654 117144 77840 -1 10044
10046 4 440848 116911 77640 -1 10045
10047 4 441024 116698 77520 -1 10046
10048 4 441174 116637 77360 -1 10047
10049 4 441440 116533 77200 -1 10048
10050 4 441648 116294 77000 -1 10049
10051 4 441670 116296 76800 -1 10050
10052 4 441816 116191 76680 -1 10051
10053 4 442061 116062 76520 -1 10052
10054 4 442221 116018 76360 -1 10053
10055 4 442578 115707 76240 -1 10054
10056 4 442789 115644 76040 -1 10055
10057 4 442910 115608 75840 -1 10056
10058 4 443088 115371 75680 -1 10057
10059 4 443142 115415 75520 -1 10058
10060 4 443357 115088 75400 -1 10059
10061 4 443880 114863 75160 -1 10060
10062 4 443861 114941 75000 -1 10061
10063 4 444192 114918 74800 -1 10062
10064 4 444430 114822 74600 -1 10063
10065 4 445183 114448 74440 -1 10064
10066 4 445671 114184 74280 -1 10065
10067 4 446145 113922 74200 -1 10066
10068 4 446812 113802 74040 -1 10067
10069 4 446954 113769 73880 -1 10068
10070 4 447075 113672 73720 -1 10069
10071 4 447307 113573 73520 -1 10070
10072 4 447575 113390 73440 -1 10071
10073 4 447822 113241 73280 -1 10072
10074 4 448136 113076 73160 -1 10073
10075 4 448571 112987 73000 -1 10074
10076 4 448774 112719 72800 -1 10075
10077 4 449092 112698 72560 -1 10076
10078 4 449488 112676 72440 -1 10077
10079 4 449620 112669 72400 -1 10078
10080 4 449622 112672 72360 -1 10079
10081 4 449633 112693 72080 -1 10080
10082 4 449808 112756 71880 -1 10081
10083 4 450114 112587 71680 -1 10082
10084 4 450316 112386 71520 -1 10083
10085 4 450562 112274 71360 -1 10084
10086 4 450738 112205 71200 -1 10085
10087 4 450874 112186 71040 -1 10086
10088 4 450791 112160 70920 -1 10087
10089 4 451250 111958 70840 -1 10088
10090 4 451496 111744 70720 -1 10089
10091 4 452264 111400 70440 -1 10090
10092 4 452436 111334 70240 -1 10091
10093 4 452569 111262 70000 -1 10092
10094 4 452999 111014 69800 -1 10093
10095 4 453254 110802 69520 -1 10094
10096 4 453894 110447 69280 -1 10095
10097 4 454395 110083 69080 -1 10096
10098 4 455496 109117 68960 -1 10097
10099 4 457025 107839 68920 -1 10098
10100 4 457995 107594 68760 -1 10099
10101 4 458161 107379 68680 -1 10100
10102 4 458505 107087 68440 -1 10101
10103 4 458723 106829 68320 -1 10102
10104 4 459258 106543 68080 -1 10103
10105 4 459664 106391 67920 -1 10104
10106 4 460046 106329 67800 -1 10105
10107 4 460424 106849 67600 -1 10106
10108 4 460943 107431 67400 -1 10107
10109 4 461399 107685 67280 -1 10108
10110 4 462114 108141 67240 -1 10109
10111 4 462945 108252 67400 -1 10110
10112 4 463357 108089 67520 -1 10111
10113 4 464196 108155 67600 -1 10112
10114 4 464614 108188 67680 -1 10113
10115 2 464121 108472 67720 -1 10114
10116 2 463792 108717 67880 -1 10115
10117 2 463328 109419 68000 -1 10116
10118 2 463301 110731 67960 -1 10117
10119 2 463232 111229 67880 -1 10118
10120 2 463443 111869 67800 -1 10119
10121 2 463646 112359 67680 -1 10120
10122 2 463814 112893 67640 -1 10121
10123 2 464070 113861 67560 -1 10122
10124 2 463942 113578 67480 -1 10123
10125 2 463986 113588 67280 -1 10124
10126 2 464006 113475 67200 -1 10125
10127 2 463973 113315 67120 -1 10126
10128 2 463373 113925 67560 -1 10123
10129 2 463180 113802 67640 -1 10128
10130 2 463043 113564 67760 -1 10129
10131 2 462968 113603 67840 -1 10130
10132 2 462847 113607 67960 -1 10131
10133 2 462708 113621 68040 -1 10132
10134 2 462502 113678 68200 -1 10133
10135 2 462257 113852 68280 -1 10134
10136 2 461933 114224 68320 -1 10135
10137 2 461823 114487 68400 -1 10136
10138 2 461807 114653 68440 -1 10137
10139 2 461802 114737 68480 -1 10138
10140 2 461744 114861 68520 -1 10139
10141 2 461772 114963 68600 -1 10140
10142 2 461786 115019 68640 -1 10141
10143 2 461888 115200 68720 -1 10142
10144 2 461954 115278 68760 -1 10143
10145 2 461965 115381 68840 -1 10144
10146 2 462020 115570 68960 -1 10145
10147 2 462025 115660 69000 -1 10146
10148 2 462095 115850 69080 -1 10147
10149 2 462196 116060 69120 -1 10148
10150 2 462247 116203 69240 -1 10149
10151 2 462272 116320 69280 -1 10150
10152 2 462253 116420 69360 -1 10151
10153 2 462129 116649 69360 -1 10152
10154 2 462295 116545 69400 -1 10153
10155 2 462498 116650 69560 -1 10154
10156 2 462646 116756 69640 -1 10155
10157 2 462721 116925 69760 -1 10156
10158 2 462785 117034 69880 -1 10157
10159 2 462868 117392 69960 -1 10158
10160 2 463052 117644 70000 -1 10159
10161 2 463281 117802 70080 -1 10160
10162 2 463478 117941 69960 -1 10161
10163 2 463541 117925 69800 -1 10162
10164 2 463529 117876 69680 -1 10163
10165 2 463382 117733 69560 -1 10164
10166 2 463333 117695 69480 -1 10165
10167 2 463314 117671 69400 -1 10166
10168 2 463279 117653 69360 -1 10167
10169 2 463480 118056 70040 -1 10162
10170 2 463488 118102 70160 -1 10169
10171 2 463607 118465 70200 -1 10170
10172 2 463741 118861 70240 -1 10171
10173 2 463786 118937 70320 -1 10172
10174 2 463967 119280 70400 -1 10173
10175 2 464211 119569 70480 -1 10174
10176 2 464313 119842 70400 -1 10175
10177 2 464410 120026 70360 -1 10176
10178 2 464430 120236 70480 -1 10177
10179 2 464386 120334 70560 -1 10178
10180 2 464352 120572 70600 -1 10179
10181 2 464472 120863 70600 -1 10180
10182 2 464406 121253 70560 -1 10181
10183 2 464734 121762 70520 -1 10182
10184 2 464778 121763 70440 -1 10183
10185 2 465224 122242 70440 -1 10184
10186 2 465325 122454 70280 -1 10185
10187 2 465396 122504 70160 -1 10186
10188 2 465415 122516 70000 -1 10187
10189 2 465394 122545 69920 -1 10188
10190 2 465352 122641 69880 -1 10189
10191 2 465359 122685 69840 -1 10190
10192 2 465426 122740 69760 -1 10191
10193 2 465651 122758 69680 -1 10192
10194 2 465872 122768 69600 -1 10193
10195 2 465964 122779 69560 -1 10194
10196 2 465931 122741 69520 -1 10195
10197 2 465522 122730 69840 -1 10191
10198 2 465450 122739 69880 -1 10197
10199 2 465440 122707 69920 -1 10198
10200 2 465570 122708 70040 -1 10199
10201 2 465708 122754 70120 -1 10200
10202 2 465045 121762 69960 -1 10184
10203 2 465033 121604 69760 -1 10202
10204 2 464745 121469 69680 -1 10203
10205 2 464667 121403 69520 -1 10204
10206 2 464468 121258 69400 -1 10205
10207 2 464158 121100 69360 -1 10206
10208 2 464080 121037 69320 -1 10207
10209 2 463985 120983 69280 -1 10208
10210 2 463942 120915 69080 -1 10209
10211 2 464681 121743 70840 -1 10183
10212 2 464440 121878 71040 -1 10211
10213 2 464278 121766 71120 -1 10212
10214 2 464110 121681 71280 -1 10213
10215 2 463257 117834 70160 -1 10161
10216 2 463274 117867 70200 -1 10215
10217 2 462047 116988 69360 -1 10153
10218 2 461907 117023 69280 -1 10217
10219 2 461876 117010 69120 -1 10218
10220 2 461869 117008 69040 -1 10219
10221 2 461779 117075 68960 -1 10220
10222 2 461708 117065 68880 -1 10221
10223 2 461568 117018 68800 -1 10222
10224 2 461459 116989 68760 -1 10223
10225 2 461127 116959 68760 -1 10224
10226 2 460895 116933 68720 -1 10225
10227 2 460796 116933 68680 -1 10226
10228 2 460715 116899 68600 -1 10227
10229 2 460640 116849 68560 -1 10228
10230 2 460627 116900 68520 -1 10229
10231 2 464400 114501 67440 -1 10123
10232 2 464599 115249 67400 -1 10231
10233 2 464938 115742 67360 -1 10232
10234 2 465055 116089 67280 -1 10233
10235 2 465321 116228 67200 -1 10234
10236 2 465574 116084 67040 -1 10235
10237 2 464915 115542 66800 -1 10236
10238 2 464359 115747 66720 -1 10237
10239 2 464196 116123 66640 -1 10238
10240 2 464124 116315 66520 -1 10239
10241 2 464110 116476 66440 -1 10240
10242 2 463930 116555 66280 -1 10241
10243 2 463098 116367 66280 -1 10242
10244 2 462762 116431 66280 -1 10243
10245 2 462664 116378 66160 -1 10244
10246 2 462524 116260 66000 -1 10245
10247 2 462344 116398 65920 -1 10246
10248 2 462296 116462 65840 -1 10247
10249 2 462408 116015 66000 -1 10246
10250 2 462284 116019 66000 -1 10249
10251 2 462258 116027 65920 -1 10250
10252 2 462776 116517 66360 -1 10244
10253 2 462864 116725 66480 -1 10252
10254 2 462814 116861 66680 -1 10253
10255 2 462842 117055 66720 -1 10254
10256 2 462758 117111 66760 -1 10255
10257 2 463060 116483 66400 -1 10243
10258 2 463230 116617 66480 -1 10257
10259 2 463264 116677 66600 -1 10258
10260 2 463256 116689 66640 -1 10259
10261 2 464204 116663 66160 -1 10242
10262 2 464378 116898 65960 -1 10261
10263 2 464462 116924 65720 -1 10262
10264 2 464506 116895 65600 -1 10263
10265 2 464652 116943 65480 -1 10264
10266 2 464704 116973 65240 -1 10265
10267 2 464668 117085 65040 -1 10266
10268 2 464554 117215 64880 -1 10267
10269 2 464452 117182 64760 -1 10268
10270 2 464464 117208 64720 -1 10269
10271 2 464614 117712 64520 -1 10270
10272 2 464612 118006 64400 -1 10271
10273 2 464574 118082 64240 -1 10272
10274 2 464799 117764 64160 -1 10273
10275 2 464436 118272 64040 -1 10274
10276 2 464036 118420 63880 -1 10275
10277 2 463862 118438 63840 -1 10276
10278 2 463712 118256 63760 -1 10277
10279 2 463818 117900 63560 -1 10278
10280 2 463634 118636 63640 -1 10277
10281 2 463492 118920 63560 -1 10280
10282 2 463374 119320 63560 -1 10281
10283 2 463366 119318 63640 -1 10282
10284 2 463424 119314 63680 -1 10283
10285 2 463496 119434 63760 -1 10284
10286 2 463521 119517 63800 -1 10285
10287 2 463527 119607 63840 -1 10286
10288 2 463553 119691 63880 -1 10287
10289 2 463502 118870 63440 -1 10281
10290 2 463560 119100 63240 -1 10289
10291 2 463406 119334 63040 -1 10290
10292 2 463252 119532 62960 -1 10291
10293 2 463217 119628 62920 -1 10292
10294 2 463040 119820 62880 -1 10293
10295 2 462892 119976 62800 -1 10294
10296 2 462750 120162 62680 -1 10295
10297 2 462702 120484 62680 -1 10296
10298 2 462670 120564 62640 -1 10297
10299 2 462570 120774 62520 -1 10298
10300 2 462530 121004 62440 -1 10299
10301 2 462474 121180 62360 -1 10300
10302 2 462382 121482 62280 -1 10301
10303 2 462124 121618 62200 -1 10302
10304 2 461994 121674 62120 -1 10303
10305 2 461946 121720 62040 -1 10304
10306 2 461980 121740 61960 -1 10305
10307 2 461958 121782 61800 -1 10306
10308 2 461882 121820 61600 -1 10307
10309 2 462046 121824 61520 -1 10308
10310 2 462268 121968 61400 -1 10309
10311 2 462380 122036 61280 -1 10310
10312 2 462434 122066 61200 -1 10311
10313 2 462590 121934 61040 -1 10312
10314 2 462634 121904 60840 -1 10313
10315 2 462742 121976 60640 -1 10314
10316 2 462874 122062 60400 -1 10315
10317 2 462915 122095 60280 -1 10316
10318 2 463182 122182 60160 -1 10317
10319 2 463114 122234 60000 -1 10318
10320 2 463074 122166 59920 -1 10319
10321 2 463134 122138 59720 -1 10320
10322 2 463208 122153 59680 -1 10321
10323 2 463356 122182 59600 -1 10322
10324 2 463452 122158 59440 -1 10323
10325 2 463502 122078 59280 -1 10324
10326 2 463430 122066 59200 -1 10325
10327 2 463496 122006 59000 -1 10326
10328 2 463512 121990 58880 -1 10327
10329 2 463508 121998 58760 -1 10328
10330 2 463608 122336 58520 -1 10329
10331 2 463712 122480 58320 -1 10330
10332 2 463892 122890 58120 -1 10331
10333 2 464152 123118 58000 -1 10332
10334 2 464188 123242 57920 -1 10333
10335 2 464194 123288 57880 -1 10334
10336 2 464296 123354 57800 -1 10335
10337 2 464346 123490 57640 -1 10336
10338 2 464394 123684 57440 -1 10337
10339 2 464342 123776 57240 -1 10338
10340 2 464314 123814 57080 -1 10339
10341 2 464281 123847 56920 -1 10340
10342 2 463941 123783 56840 -1 10341
10343 2 463553 123441 56840 -1 10342
10344 2 463519 123249 56760 -1 10343
10345 2 463499 123117 56560 -1 10344
10346 2 463571 123027 56480 -1 10345
10347 2 463620 122922 56400 -1 10346
10348 2 463847 122885 56440 -1 10347
10349 2 463903 122841 56520 -1 10348
10350 2 463563 123447 57040 -1 10343
10351 2 463351 123291 57280 -1 10350
10352 2 463339 123275 57320 -1 10351
10353 2 463355 123291 57360 -1 10352
10354 2 464373 123901 56840 -1 10341
10355 2 464579 123933 56640 -1 10354
10356 2 464696 123944 56520 -1 10355
10357 2 465132 124052 56280 -1 10356
10358 2 465170 124116 56080 -1 10357
10359 2 465308 124152 55840 -1 10358
10360 2 465440 124270 55600 -1 10359
10361 2 465544 124330 55400 -1 10360
10362 2 465651 124403 55280 -1 10361
10363 2 465703 124681 55120 -1 10362
10364 2 465643 124725 54880 -1 10363
10365 2 465587 124879 54760 -1 10364
10366 2 465495 124931 54600 -1 10365
10367 2 465487 124981 54320 -1 10366
10368 2 465635 125097 54080 -1 10367
10369 2 465928 125130 53840 -1 10368
10370 2 466448 125508 53760 -1 10369
10371 2 466932 125594 53760 -1 10370
10372 2 466934 125886 53880 -1 10371
10373 2 466992 125966 53760 -1 10372
10374 2 467034 126040 53560 -1 10373
10375 2 466969 126011 53480 -1 10374
10376 2 466825 125971 53440 -1 10375
10377 2 466891 126061 53280 -1 10376
10378 2 466918 126088 53120 -1 10377
10379 2 466952 126124 53080 -1 10378
10380 2 466961 126147 53040 -1 10379
10381 2 466955 126227 53000 -1 10380
10382 2 466949 126495 52960 -1 10381
10383 2 466989 126505 52920 -1 10382
10384 2 466977 126527 52880 -1 10383
10385 2 467007 126551 52800 -1 10384
10386 2 467064 126646 52720 -1 10385
10387 2 467088 126698 52680 -1 10386
10388 2 467332 126994 52680 -1 10387
10389 2 467570 127366 52760 -1 10388
10390 2 467424 127974 52760 -1 10389
10391 2 467415 128005 52680 -1 10390
10392 2 467515 128509 52680 -1 10391
10393 2 467671 129181 52680 -1 10392
10394 2 467749 129069 52800 -1 10393
10395 2 467765 129055 52880 -1 10394
10396 2 467809 129077 52920 -1 10395
10397 2 468299 129335 52960 -1 10396
10398 2 468315 129073 53000 -1 10397
10399 2 468369 129003 53040 -1 10398
10400 2 468559 129087 53120 -1 10399
10401 2 468775 129263 53240 -1 10400
10402 2 469131 129563 53240 -1 10401
10403 2 469571 129609 53240 -1 10402
10404 2 469830 130042 53120 -1 10403
10405 2 469942 130500 52880 -1 10404
10406 2 469964 130372 52680 -1 10405
10407 2 470118 130366 52560 -1 10406
10408 2 470234 130358 52440 -1 10407
10409 2 471193 130529 52440 -1 10408
10410 2 471414 130562 52480 -1 10409
10411 2 471594 130632 52520 -1 10410
10412 2 472096 130534 52520 -1 10411
10413 2 472259 130495 52440 -1 10412
10414 2 472471 130323 52440 -1 10413
10415 2 472501 130299 52400 -1 10414
10416 2 472545 130199 52320 -1 10415
10417 2 472647 130139 52160 -1 10416
10418 2 472695 130207 51920 -1 10417
10419 2 472663 130365 51680 -1 10418
10420 2 472661 130371 51600 -1 10419
10421 2 472689 130427 51600 -1 10420
10422 2 472725 130469 51520 -1 10421
10423 2 472704 130522 51480 -1 10422
10424 2 472630 130542 51400 -1 10423
10425 2 472558 130558 51320 -1 10424
10426 2 472579 130379 51600 -1 10420
10427 2 472551 130379 51560 -1 10426
10428 2 472427 130341 51480 -1 10427
10429 2 472321 130381 51280 -1 10428
10430 2 472254 130456 51120 -1 10429
10431 2 472202 130386 51000 -1 10430
10432 2 472148 130386 50960 -1 10431
10433 2 472192 130430 50920 -1 10432
10434 2 472064 130280 50880 -1 10433
10435 2 471722 130008 50840 -1 10434
10436 2 471727 129939 50800 -1 10435
10437 2 471701 130001 50720 -1 10436
10438 2 471567 129979 50560 -1 10437
10439 2 471487 129915 50400 -1 10438
10440 2 471579 130005 50360 -1 10439
10441 2 470273 130355 52400 -1 10408
10442 2 470350 130350 52320 -1 10441
10443 2 470429 130405 52240 -1 10442
10444 2 470407 130475 52200 -1 10443
10445 2 469770 130673 52400 -1 10441
10446 2 469798 130645 52280 -1 10445
10447 2 469762 130619 52120 -1 10446
10448 2 469830 130649 52080 -1 10447
10449 2 470024 130513 52080 -1 10448
10450 2 470070 130507 52000 -1 10449
10451 2 470076 130475 51920 -1 10450
10452 2 469699 130297 53120 -1 10404
10453 2 469637 130443 53320 -1 10452
10454 2 469499 130409 53440 -1 10453
10455 2 469596 130441 53480 -1 10454
10456 2 469693 130473 53520 -1 10455
10457 2 470233 130215 53680 -1 10456
10458 2 470293 129981 53680 -1 10457
10459 2 470283 129929 53640 -1 10458
10460 2 470245 129911 53600 -1 10459
10461 2 470271 129887 53560 -1 10460
10462 2 470229 129857 53480 -1 10461
10463 2 470227 130167 53760 -1 10457
10464 2 468771 130501 53480 -1 10455
10465 2 468775 130539 53600 -1 10464
10466 2 467567 129281 52680 -1 10393
10467 2 467531 129283 52600 -1 10466
10468 2 467505 129245 52520 -1 10467
10469 2 467395 128577 52640 -1 10392
10470 2 467403 128539 52560 -1 10469
10471 2 467337 128733 52480 -1 10470
10472 2 467255 128743 52400 -1 10471
10473 2 467325 128609 52360 -1 10472
10474 2 467261 128703 52320 -1 10473
10475 2 467265 128703 52280 -1 10474
10476 2 466786 125910 54000 -1 10372
10477 2 466788 125904 54160 -1 10476
10478 2 466696 126170 54360 -1 10477
10479 2 466680 126208 54520 -1 10478
10480 2 466742 126198 54640 -1 10479
10481 2 466810 126132 54800 -1 10480
10482 2 466730 126136 55000 -1 10481
10483 2 466780 126216 55160 -1 10482
10484 2 466933 126145 55280 -1 10483
10485 2 467426 125946 55440 -1 10484
10486 2 467754 125978 55640 -1 10485
10487 2 467340 125858 55960 -1 10486
10488 2 467237 125908 56120 -1 10487
10489 2 467053 126005 56320 -1 10488
10490 2 466991 126005 56520 -1 10489
10491 2 467115 125983 56680 -1 10490
10492 2 466951 126061 56800 -1 10491
10493 2 466861 126141 56840 -1 10492
10494 2 466891 126217 56920 -1 10493
10495 2 466821 126259 57080 -1 10494
10496 2 466849 126189 57320 -1 10495
10497 2 466765 126259 57520 -1 10496
10498 2 466762 126250 57640 -1 10497
10499 2 466736 126198 57720 -1 10498
10500 2 466647 126219 57760 -1 10499
10501 2 466500 126304 57800 -1 10500
10502 2 463414 122422 59680 -1 10322
10503 2 463508 122500 59760 -1 10502
10504 2 463642 122650 59800 -1 10503
10505 2 463720 122692 59840 -1 10504
10506 2 464064 122708 59920 -1 10505
10507 2 464188 122794 59920 -1 10506
10508 2 464207 122839 59960 -1 10507
10509 2 461586 121856 62000 -1 10305
10510 2 461290 122104 61960 -1 10509
10511 2 460858 122204 61960 -1 10510
10512 2 460698 122234 62080 -1 10511
10513 2 460624 122233 62160 -1 10512
10514 2 460459 122364 62200 -1 10513
10515 2 460229 122492 62280 -1 10514
10516 2 459982 122891 62400 -1 10515
10517 2 459938 123001 62480 -1 10516
10518 2 459790 123087 62520 -1 10517
10519 2 459510 123183 62560 -1 10518
10520 2 459152 122807 62680 -1 10519
10521 2 459140 123241 62680 -1 10520
10522 2 459530 124155 62680 -1 10521
10523 2 459662 124057 62840 -1 10522
10524 2 459728 123963 62960 -1 10523
10525 2 459760 123981 63040 -1 10524
10526 2 459488 124257 62520 -1 10522
10527 2 459056 123983 62320 -1 10526
10528 2 458950 124005 62120 -1 10527
10529 2 458910 124001 61920 -1 10528
10530 2 459057 123868 61880 -1 10529
10531 2 459085 123868 61840 -1 10530
10532 2 459001 123886 61760 -1 10531
10533 2 459170 122867 62760 -1 10520
10534 2 459148 123001 62920 -1 10533
10535 2 459184 122883 63080 -1 10534
10536 2 459318 122741 63440 -1 10535
10537 2 459424 122667 63560 -1 10536
10538 2 466137 116288 67000 -1 10236
10539 2 466669 116623 67040 -1 10538
10540 2 467245 116635 67080 -1 10539
10541 2 467632 116749 67120 -1 10540
10542 2 467687 116806 67160 -1 10541
10543 2 467771 116861 67200 -1 10542
10544 2 467869 116974 67280 -1 10543
10545 2 468625 117200 67360 -1 10544
10546 2 468821 117278 67280 -1 10545
10547 2 468961 117252 67200 -1 10546
10548 2 469009 117242 67120 -1 10547
10549 2 469087 117018 67000 -1 10548
10550 2 469559 117546 67000 -1 10549
10551 2 469599 117488 66960 -1 10550
10552 2 469625 117396 66880 -1 10551
10553 2 469650 117307 66840 -1 10552
10554 2 469692 117266 66800 -1 10553
10555 2 469720 117150 66760 -1 10554
10556 2 469796 117168 66680 -1 10555
10557 2 469841 117171 66560 -1 10556
10558 2 469915 117191 66400 -1 10557
10559 2 469945 117349 66240 -1 10558
10560 2 469951 117499 66080 -1 10559
10561 2 469725 117825 65840 -1 10560
10562 2 469493 118480 65840 -1 10561
10563 2 469537 118817 65600 -1 10562
10564 2 469507 119337 65600 -1 10563
10565 2 469225 119329 65680 -1 10564
10566 2 469107 119349 65720 -1 10565
10567 2 468901 119603 65720 -1 10566
10568 2 468705 119779 65680 -1 10567
10569 2 468269 120131 65680 -1 10568
10570 2 468269 120133 65720 -1 10569
10571 2 468300 120326 65920 -1 10570
10572 2 468254 120484 66120 -1 10571
10573 2 468228 120503 66160 -1 10572
10574 2 468044 120936 66240 -1 10573
10575 2 468034 121052 66200 -1 10574
10576 2 468002 121144 66120 -1 10575
10577 2 467996 121148 66080 -1 10576
10578 2 467740 121348 66040 -1 10577
10579 2 467618 121566 66000 -1 10578
10580 2 467496 121600 66000 -1 10579
10581 2 467448 121614 66040 -1 10580
10582 2 467394 121700 66120 -1 10581
10583 2 467188 121800 66160 -1 10582
10584 2 467096 121854 66320 -1 10583
10585 2 466740 121883 66440 -1 10584
10586 2 466472 122017 66560 -1 10585
10587 2 466106 122275 66640 -1 10586
10588 2 466054 122307 66600 -1 10587
10589 2 466054 122313 66560 -1 10588
10590 2 466082 122267 66480 -1 10589
10591 2 466194 122267 66360 -1 10590
10592 2 466354 122253 66200 -1 10591
10593 2 467158 121942 66160 -1 10583
10594 2 467058 122012 66080 -1 10593
10595 2 466941 121985 66000 -1 10594
10596 2 466915 121971 65960 -1 10595
10597 2 467168 121800 66120 -1 10583
10598 2 467192 121810 66040 -1 10597
10599 2 467174 121846 65960 -1 10598
10600 2 467098 121910 65880 -1 10599
10601 2 467425 120177 65720 -1 10570
10602 2 467297 120168 65680 -1 10601
10603 2 467031 120074 65680 -1 10602
10604 2 466973 120144 65680 -1 10603
10605 2 466961 120280 65760 -1 10604
10606 2 466975 120322 65800 -1 10605
10607 2 466975 119894 65800 -1 10603
10608 2 466933 119872 65880 -1 10607
10609 2 466869 119831 66040 -1 10608
10610 2 466879 119819 66080 -1 10609
10611 2 466873 119827 66120 -1 10610
10612 2 466895 119809 66160 -1 10611
10613 2 466877 119769 66200 -1 10612
10614 2 466841 119755 66240 -1 10613
10615 2 466607 119761 66240 -1 10614
10616 2 466561 119771 66200 -1 10615
10617 2 466357 119861 66200 -1 10616
10618 2 466315 119861 66240 -1 10617
10619 2 466225 119867 66400 -1 10618
10620 2 466350 119886 66440 -1 10619
10621 2 466392 119998 66480 -1 10620
10622 2 466164 120036 66520 -1 10621
10623 2 465846 120070 66600 -1 10622
10624 2 465878 120076 66680 -1 10623
10625 2 465922 120056 66720 -1 10624
10626 2 469699 119451 65520 -1 10564
10627 2 470055 119667 65440 -1 10626
10628 2 470295 119839 65400 -1 10627
10629 2 470435 119991 65320 -1 10628
10630 2 470608 120216 65200 -1 10629
10631 2 470385 120406 65200 -1 10630
10632 2 470665 120291 65160 -1 10630
10633 2 470849 120523 65040 -1 10632
10634 2 470987 120751 64920 -1 10633
10635 2 471109 121003 64760 -1 10634
10636 2 471251 121387 64600 -1 10635
10637 2 471321 121587 64560 -1 10636
10638 2 471365 121801 64520 -1 10637
10639 2 471619 122147 64400 -1 10638
10640 2 471767 122455 64280 -1 10639
10641 2 471819 122693 64120 -1 10640
10642 2 471967 122753 64000 -1 10641
10643 2 471969 122373 63760 -1 10642
10644 2 471961 122289 63640 -1 10643
10645 2 472135 122416 63400 -1 10644
10646 2 472202 122437 63240 -1 10645
10647 2 472455 122235 63240 -1 10646
10648 2 472231 121903 63240 -1 10647
10649 2 472199 121915 63200 -1 10648
10650 2 472205 121973 63160 -1 10649
10651 2 472219 122442 63200 -1 10646
10652 2 472245 122556 63000 -1 10651
10653 2 472373 122760 62840 -1 10652
10654 2 472539 122844 62680 -1 10653
10655 2 472520 122884 62640 -1 10654
10656 2 472461 123004 62520 -1 10655
10657 2 472425 123002 62400 -1 10656
10658 2 472355 123052 62120 -1 10657
10659 2 472241 122978 61880 -1 10658
10660 2 472143 122966 61640 -1 10659
10661 2 471969 122836 61400 -1 10660
10662 2 471927 122734 61200 -1 10661
10663 2 471923 122695 60920 -1 10662
10664 2 471877 122664 60680 -1 10663
10665 2 471715 122582 60440 -1 10664
10666 2 471617 122512 60240 -1 10665
10667 2 471540 122452 60080 -1 10666
10668 2 471449 122381 60000 -1 10667
10669 2 471324 122301 59800 -1 10668
10670 2 471285 122166 59560 -1 10669
10671 2 471257 122039 59320 -1 10670
10672 2 471423 121935 59000 -1 10671
10673 2 471765 121897 58720 -1 10672
10674 2 471969 121938 58440 -1 10673
10675 2 472134 122001 58280 -1 10674
10676 2 472452 122069 58040 -1 10675
10677 2 472552 122153 57880 -1 10676
10678 2 472744 121845 57840 -1 10677
10679 2 472596 122181 57800 -1 10678
10680 2 472652 122207 57720 -1 10679
10681 2 472704 122253 57640 -1 10680
10682 2 472842 122297 57520 -1 10681
10683 2 472942 122367 57400 -1 10682
10684 2 472828 122437 57360 -1 10683
10685 2 473000 122397 57320 -1 10684
10686 2 473158 122443 57240 -1 10685
10687 2 473276 122527 57040 -1 10686
10688 2 473306 122539 56840 -1 10687
10689 2 473358 122565 56680 -1 10688
10690 2 473476 122623 56520 -1 10689
10691 2 473684 122635 56400 -1 10690
10692 2 473904 122675 56280 -1 10691
10693 2 474304 122585 56000 -1 10692
10694 2 474498 122509 55920 -1 10693
10695 2 474824 122357 55800 -1 10694
10696 2 475254 121561 55800 -1 10695
10697 2 475084 121543 55640 -1 10696
10698 2 474810 121541 55480 -1 10697
10699 2 474686 121373 55280 -1 10698
10700 2 474484 121217 55200 -1 10699
10701 2 474326 120995 54960 -1 10700
10702 2 474312 121031 54720 -1 10701
10703 2 474314 121141 54560 -1 10702
10704 2 474112 121085 54360 -1 10703
10705 2 473876 121357 54280 -1 10704
10706 2 473878 121535 54320 -1 10705
10707 2 473870 121579 54360 -1 10706
10708 2 473882 121663 54400 -1 10707
10709 2 474091 121615 54520 -1 10708
10710 2 474287 121606 54640 -1 10709
10711 2 473857 121310 54200 -1 10705
10712 2 473841 121198 54040 -1 10711
10713 2 473852 121097 53920 -1 10712
10714 2 473871 121086 53880 -1 10713
10715 2 473883 121086 53840 -1 10714
10716 2 474220 121137 54160 -1 10704
10717 2 474242 121147 54120 -1 10716
10718 2 474258 121259 53640 -1 10717
10719 2 474222 121241 53520 -1 10718
10720 2 474165 121226 53480 -1 10719
10721 2 473986 121164 53440 -1 10720
10722 2 474078 121198 53400 -1 10721
10723 2 473975 121207 53280 -1 10722
10724 2 473941 121203 53200 -1 10723
10725 2 473906 121157 53080 -1 10724
10726 2 473911 121142 53040 -1 10725
10727 2 473895 121296 53000 -1 10726
10728 2 473883 121606 52960 -1 10727
10729 2 473887 121576 52920 -1 10728
10730 2 473913 121558 52880 -1 10729
10731 2 473915 121518 52800 -1 10730
10732 2 473949 121488 52640 -1 10731
10733 2 473905 121504 52520 -1 10732
10734 2 473935 121534 52320 -1 10733
10735 2 473949 121626 52120 -1 10734
10736 2 473956 121692 51960 -1 10735
10737 2 473995 121714 51840 -1 10736
10738 2 473982 121819 51720 -1 10737
10739 2 474069 122006 51560 -1 10738
10740 2 474062 122053 51480 -1 10739
10741 2 474105 122148 51320 -1 10740
10742 2 474144 122162 51200 -1 10741
10743 2 474154 122325 51040 -1 10742
10744 2 474091 122440 50960 -1 10743
10745 2 474155 122462 50880 -1 10744
10746 2 473967 122282 50840 -1 10745
10747 2 474082 122253 50800 -1 10746
10748 2 474024 122411 50760 -1 10747
10749 2 474076 122507 50600 -1 10748
10750 2 474106 122659 50480 -1 10749
10751 2 474128 122777 50320 -1 10750
10752 2 474194 122887 50200 -1 10751
10753 2 474286 123101 50120 -1 10752
10754 2 474362 123157 50000 -1 10753
10755 2 474454 123187 49960 -1 10754
10756 2 474430 123127 49880 -1 10755
10757 2 474589 123184 49760 -1 10756
10758 2 474694 123150 49600 -1 10757
10759 2 474907 123187 49400 -1 10758
10760 2 474884 123210 49280 -1 10759
10761 2 474878 123270 49240 -1 10760
10762 2 474949 123266 49200 -1 10761
10763 2 474985 123200 49080 -1 10762
10764 2 475101 123820 49040 -1 10763
10765 2 475213 123104 49000 -1 10764
10766 2 475223 123044 48960 -1 10765
10767 2 475093 122862 48920 -1 10766
10768 2 475091 122858 48880 -1 10767
10769 2 475121 122882 48840 -1 10768
10770 2 475233 122838 48760 -1 10769
10771 2 475325 122818 48720 -1 10770
10772 2 473437 123530 48680 -1 10771
10773 2 473505 123494 48640 -1 10772
10774 2 473243 123616 48600 -1 10773
10775 2 473282 123616 48400 -1 10774
10776 2 473188 123715 48280 -1 10775
10777 2 473174 123683 48240 -1 10776
10778 2 473042 124000 48240 -1 10777
10779 2 473050 124058 48280 -1 10778
10780 2 473006 124048 48360 -1 10779
10781 2 472948 124028 48440 -1 10780
10782 2 473146 123619 48160 -1 10777
10783 2 473158 123728 48040 -1 10782
10784 2 473044 123677 47880 -1 10783
10785 2 472849 123698 47720 -1 10784
10786 2 472718 123136 47720 -1 10785
10787 2 472378 122872 47720 -1 10786
10788 2 472890 122998 47960 -1 10787
10789 2 472790 123084 48120 -1 10788
10790 2 472732 123248 48280 -1 10789
10791 2 472656 123238 48440 -1 10790
10792 2 472672 123226 48560 -1 10791
10793 2 472800 123703 47680 -1 10785
10794 2 472634 123327 47480 -1 10793
10795 2 472678 123261 47400 -1 10794
10796 2 472744 123161 47280 -1 10795
10797 2 472736 123069 47040 -1 10796
10798 2 472736 123049 46960 -1 10797
10799 2 472824 123715 46840 -1 10798
10800 2 472784 123667 46680 -1 10799
10801 2 472754 123631 46560 -1 10800
10802 2 472783 123636 46400 -1 10801
10803 2 472741 123574 46320 -1 10802
10804 2 472343 123088 46680 -1 10800
10805 2 472317 123080 46560 -1 10804
10806 2 472201 123097 46400 -1 10805
10807 2 472557 122458 47400 -1 10795
10808 2 472509 122358 47520 -1 10807
10809 2 472459 122254 47560 -1 10808
10810 2 475132 120422 54160 -1 10716
10811 2 476064 119925 54160 -1 10810
10812 2 476142 119888 54080 -1 10811
10813 2 476336 119944 54000 -1 10812
10814 2 476753 119820 53920 -1 10813
10815 2 476794 119694 53720 -1 10814
10816 2 476940 119622 53720 -1 10815
10817 2 476966 119574 53680 -1 10816
10818 2 477098 119516 53560 -1 10817
10819 2 477450 119518 53520 -1 10818
10820 2 477530 119487 53480 -1 10819
10821 2 477360 119403 53440 -1 10820
10822 2 477518 119405 53400 -1 10821
10823 2 477600 119325 53400 -1 10822
10824 2 477694 119291 53360 -1 10823
10825 2 477830 119425 53360 -1 10824
10826 2 477934 119445 53280 -1 10825
10827 2 478084 119241 53320 -1 10826
10828 2 478198 119507 53280 -1 10827
10829 2 478342 119703 53200 -1 10828
10830 2 478400 119771 53120 -1 10829
10831 2 478534 119801 53040 -1 10830
10832 2 478524 119963 53000 -1 10831
10833 2 478536 120257 52960 -1 10832
10834 2 478964 120199 52880 -1 10833
10835 2 479672 120023 52800 -1 10834
10836 2 479748 120037 52720 -1 10835
10837 2 479790 120017 52640 -1 10836
10838 2 479906 119923 52600 -1 10837
10839 2 480212 119747 52520 -1 10838
10840 2 480058 119809 52440 -1 10839
10841 2 480056 119847 52400 -1 10840
10842 2 480044 119885 52320 -1 10841
10843 2 476098 119390 54080 -1 10812
10844 2 475988 119908 54280 -1 10811
10845 2 476198 119686 54280 -1 10844
10846 2 476306 119690 54360 -1 10845
10847 2 476326 119758 54480 -1 10846
10848 2 476374 119796 54600 -1 10847
10849 2 475716 120032 54280 -1 10844
10850 2 475790 120010 54480 -1 10849
10851 2 475900 120056 54520 -1 10850
10852 2 475898 120050 54560 -1 10851
10853 2 475416 121281 56120 -1 10696
10854 2 475456 121211 56200 -1 10853
10855 2 475488 120753 56480 -1 10854
10856 2 475462 120729 56600 -1 10855
10857 2 475438 120801 56680 -1 10856
10858 2 475352 121051 56960 -1 10857
10859 2 475168 121271 57160 -1 10858
10860 2 475140 121325 57200 -1 10859
10861 2 475171 121326 57280 -1 10860
10862 2 475186 121327 57320 -1 10861
10863 2 475475 121222 57320 -1 10862
10864 2 475559 121244 57360 -1 10863
10865 2 475683 121256 57320 -1 10864
10866 2 475917 121276 57240 -1 10865
10867 2 475989 121226 57280 -1 10866
10868 2 476011 121172 57320 -1 10867
10869 2 475336 120115 56680 -1 10857
10870 2 475196 119933 56760 -1 10869
10871 2 475122 119825 56840 -1 10870
10872 2 475106 119435 56840 -1 10871
10873 2 475270 119383 57040 -1 10872
10874 2 475248 119377 57120 -1 10873
10875 2 475255 119358 57160 -1 10874
10876 2 475073 119212 57160 -1 10875
10877 2 475021 119134 57280 -1 10876
10878 2 474948 119067 57320 -1 10877
10879 2 474906 119003 57360 -1 10878
10880 2 474901 118946 57400 -1 10879
10881 2 474859 118640 57480 -1 10880
10882 2 474725 118260 57360 -1 10881
10883 2 474756 118119 57360 -1 10882
10884 2 474766 118075 57400 -1 10883
10885 2 474734 118029 57440 -1 10884
10886 2 474654 117897 57560 -1 10885
10887 2 474626 117855 57600 -1 10886
10888 2 474648 117715 57680 -1 10887
10889 2 474904 117341 57680 -1 10888
10890 2 475155 117282 57680 -1 10889
10891 2 475217 117342 57520 -1 10890
10892 2 475191 117330 57320 -1 10891
10893 2 475267 117308 57240 -1 10892
10894 2 475321 117248 57160 -1 10893
10895 2 475421 117188 57080 -1 10894
10896 2 475439 117206 56960 -1 10895
10897 2 474893 117328 57720 -1 10889
10898 2 474959 117168 57880 -1 10897
10899 2 474975 117134 57920 -1 10898
10900 2 474959 117118 57960 -1 10899
10901 2 474879 117074 58080 -1 10900
10902 2 474829 116978 58200 -1 10901
10903 2 474837 116980 58240 -1 10902
10904 2 474685 116956 58280 -1 10903
10905 2 474625 116928 58360 -1 10904
10906 2 474425 116946 58440 -1 10905
10907 2 475276 119451 57240 -1 10875
10908 2 475316 119399 57400 -1 10907
10909 2 476448 121529 56120 -1 10853
10910 2 476496 121559 56080 -1 10909
10911 2 476516 121554 56040 -1 10910
10912 2 476531 121634 55920 -1 10911
10913 2 476513 121650 55880 -1 10912
10914 2 476483 121640 55840 -1 10913
10915 2 472684 122397 62640 -1 10655
10916 2 472772 122305 62440 -1 10915
10917 2 472774 122437 62320 -1 10916
10918 2 469645 118622 65520 -1 10563
10919 2 469699 118712 65320 -1 10918
10920 2 469894 118657 65240 -1 10919
10921 2 469991 118630 65200 -1 10920
10922 2 470001 118614 65120 -1 10921
10923 2 469311 119014 65840 -1 10562
10924 2 469339 119246 66040 -1 10923
10925 2 469295 119269 66080 -1 10924
10926 2 469163 119338 66200 -1 10925
10927 2 469049 119330 66200 -1 10926
10928 2 468983 119336 66160 -1 10927
10929 2 468857 119400 66120 -1 10928
10930 2 468924 119521 66160 -1 10929
10931 2 469008 119589 66240 -1 10930
10932 2 468367 116870 67440 -1 10545
10933 2 468129 116438 67680 -1 10932
10934 2 468047 116590 68000 -1 10933
10935 2 467999 116744 68160 -1 10934
10936 2 467871 116964 68320 -1 10935
10937 2 467967 117114 68440 -1 10936
10938 2 468051 117316 68560 -1 10937
10939 2 468169 117448 68760 -1 10938
10940 2 468149 117592 68960 -1 10939
10941 2 468217 117745 69120 -1 10940
10942 2 468262 117865 69280 -1 10941
10943 2 468304 117891 69440 -1 10942
10944 2 468272 117954 69480 -1 10943
10945 2 468190 118059 69600 -1 10944
10946 2 468119 118264 69720 -1 10945
10947 2 468110 118335 69800 -1 10946
10948 2 468118 118426 69880 -1 10947
10949 2 467926 118662 69880 -1 10948
10950 2 467862 118738 69960 -1 10949
10951 2 467829 118730 70000 -1 10950
10952 2 468463 117946 69480 -1 10943
10953 2 468574 117979 69520 -1 10952
10954 2 468596 117962 69680 -1 10953
10955 2 468594 117953 69720 -1 10954
10956 2 468125 117381 68480 -1 10938
10957 2 468173 117363 68360 -1 10956
10958 2 468299 117351 68200 -1 10957
10959 2 468362 117422 68120 -1 10958
10960 2 468412 117518 68040 -1 10959
10961 2 468402 117488 67920 -1 10960
10962 2 466195 116710 67120 -1 10538
10963 2 466213 116928 67200 -1 10962
10964 2 466217 117076 67280 -1 10963
10965 2 466145 117038 67400 -1 10964
10966 2 466059 116931 67480 -1 10965
10967 2 466023 116860 67520 -1 10966
10968 2 465937 116680 67600 -1 10967
10969 2 465811 116479 67680 -1 10968
10970 2 465749 116375 67720 -1 10969
10971 2 465709 116425 67800 -1 10970
10972 2 465713 116479 67960 -1 10971
10973 2 465717 116484 68080 -1 10972
10974 2 465709 116558 68280 -1 10973
10975 2 465727 116660 68520 -1 10974
10976 2 465727 116658 68560 -1 10975
10977 2 465675 116690 68760 -1 10976
10978 2 465633 116726 68880 -1 10977
10979 2 465509 116844 69000 -1 10978
10980 2 465411 116905 69080 -1 10979
10981 2 465359 116933 69280 -1 10980
10982 2 465311 117031 69480 -1 10981
10983 2 465347 117155 69680 -1 10982
10984 2 465301 117233 69880 -1 10983
10985 2 465067 117391 70120 -1 10984
10986 2 464951 117505 70160 -1 10985
10987 2 464889 117539 70240 -1 10986
10988 2 464843 117536 70360 -1 10987
10989 2 464841 117490 70400 -1 10988
10990 2 464791 117446 70560 -1 10989
10991 2 464801 117438 70640 -1 10990
10992 2 464877 117622 70360 -1 10988
10993 2 464881 117674 70440 -1 10992
10994 2 464915 117814 70560 -1 10993
10995 2 465123 118414 70560 -1 10994
10996 2 465161 118438 70640 -1 10995
10997 2 464665 115188 67560 -1 10232
10998 2 464470 114914 67640 -1 10997
10999 2 464939 108160 67840 -1 10114
11000 2 465348 108281 67880 -1 10999
11001 2 465369 108345 68040 -1 11000
11002 2 465380 108377 68120 -1 11001
11003 2 465367 108387 68160 -1 11002
11004 2 465354 108359 68240 -1 11003
11005 2 465347 108345 68280 -1 11004
11006 2 465260 108381 68320 -1 11005
11007 2 465221 108450 68360 -1 11006
11008 2 465144 108588 68440 -1 11007
11009 2 465264 108776 68520 -1 11008
11010 2 465319 108895 68600 -1 11009
11011 2 465749 109109 68680 -1 11010
11012 2 466014 109148 68760 -1 11011
11013 2 466302 109180 68880 -1 11012
11014 2 466819 109209 68960 -1 11013
11015 2 467716 109396 69000 -1 11014
11016 2 467777 109451 69120 -1 11015
11017 2 467634 109919 69120 -1 11016
11018 2 467448 109937 69120 -1 11017
11019 2 467450 110013 69160 -1 11018
11020 2 467410 110211 69200 -1 11019
11021 2 467254 110287 69320 -1 11020
11022 2 467242 110221 69480 -1 11021
11023 2 467250 110280 69600 -1 11022
11024 2 467436 110195 69640 -1 11023
11025 2 467570 110345 69640 -1 11024
11026 2 467544 110349 69560 -1 11025
11027 2 467450 110305 69440 -1 11026
11028 2 467452 110299 69360 -1 11027
11029 2 467598 110331 69760 -1 11025
11030 2 467486 110100 69560 -1 11024
11031 2 467548 110054 69480 -1 11030
11032 2 467508 109922 69280 -1 11031
11033 2 467838 109506 69240 -1 11016
11034 2 467878 108883 69240 -1 11033
11035 2 467906 108787 69160 -1 11034
11036 2 467902 108761 69120 -1 11035
11037 2 467814 108597 68920 -1 11036
11038 2 467746 108456 68760 -1 11037
11039 2 467719 108382 68680 -1 11038
11040 2 467704 108330 68640 -1 11039
11041 2 467591 108402 68560 -1 11040
11042 2 467501 108386 68520 -1 11041
11043 2 467473 108339 68480 -1 11042
11044 2 467510 108189 68440 -1 11043
11045 2 467520 108122 68400 -1 11044
11046 2 467858 109524 69280 -1 11033
11047 2 467965 109495 69520 -1 11046
11048 2 467983 109490 69560 -1 11047
11049 2 468037 109475 69680 -1 11048
11050 2 468050 109470 69720 -1 11049
11051 2 468101 109451 69880 -1 11050
11052 2 468124 109380 69920 -1 11051
11053 2 467993 110048 69920 -1 11052
11054 2 468037 110081 70040 -1 11053
11055 2 468178 110113 70160 -1 11054
11056 2 468231 110139 70280 -1 11055
11057 2 468177 110143 70320 -1 11056
11058 2 468177 110149 70400 -1 11057
11059 2 468191 109166 70040 -1 11052
11060 2 468208 109046 70080 -1 11059
11061 2 468422 108840 70160 -1 11060
11062 2 468455 108785 70320 -1 11061
11063 2 468477 108733 70440 -1 11062
11064 2 468477 108607 70520 -1 11063
11065 2 468481 108573 70680 -1 11064
11066 2 468495 108521 70840 -1 11065
11067 2 468527 108521 70960 -1 11066
11068 2 468492 108470 71080 -1 11067
11069 2 468534 108424 71200 -1 11068
11070 2 468586 108364 71360 -1 11069
11071 2 468584 108352 71520 -1 11070
11072 2 468444 108234 71600 -1 11071
11073 2 468627 108083 71720 -1 11072
11074 2 468963 107951 71800 -1 11073
11075 2 469168 107786 71920 -1 11074
11076 2 469412 107730 72000 -1 11075
11077 2 469645 107709 72120 -1 11076
11078 2 469971 107741 72200 -1 11077
11079 2 470049 107683 72360 -1 11078
11080 2 470136 107668 72480 -1 11079
11081 2 470442 107704 72600 -1 11080
11082 2 470624 107710 72720 -1 11081
11083 2 470945 107797 72800 -1 11082
11084 2 471165 107729 72920 -1 11083
11085 2 471479 107793 73040 -1 11084
11086 2 471700 107862 73120 -1 11085
11087 2 471956 107862 73200 -1 11086
11088 2 472242 107922 73240 -1 11087
11089 2 472527 107981 73280 -1 11088
11090 2 472604 107998 73320 -1 11089
11091 2 472958 108041 73200 -1 11090
11092 2 473062 108150 73040 -1 11091
11093 2 473085 108146 73000 -1 11092
11094 2 473132 108138 72920 -1 11093
11095 2 473342 108168 72720 -1 11094
11096 2 473338 108206 72680 -1 11095
11097 2 473330 108204 72640 -1 11096
11098 2 472835 108051 73440 -1 11090
11099 2 472863 108044 73480 -1 11098
11100 2 472977 108015 73640 -1 11099
11101 2 472915 108115 73840 -1 11100
11102 2 473076 108202 74000 -1 11101
11103 2 473322 108160 74120 -1 11102
11104 2 473570 108134 74200 -1 11103
11105 2 473749 108157 74280 -1 11104
11106 2 473933 108209 74400 -1 11105
11107 2 474037 108317 74440 -1 11106
11108 2 474240 108392 74480 -1 11107
11109 2 474272 108392 74600 -1 11108
11110 2 474383 108383 74720 -1 11109
11111 2 474511 108409 74840 -1 11110
11112 2 474658 108424 74960 -1 11111
11113 2 474772 108414 75040 -1 11112
11114 2 474896 108496 75160 -1 11113
11115 2 475075 108507 75280 -1 11114
11116 2 475345 108549 75360 -1 11115
11117 2 475529 108577 75480 -1 11116
11118 2 475876 108518 75640 -1 11117
11119 2 476713 108801 75640 -1 11118
11120 2 476997 109213 75560 -1 11119
11121 2 476990 109278 75440 -1 11120
11122 2 477142 109520 75360 -1 11121
11123 2 477196 109524 75280 -1 11122
11124 2 477223 109547 75200 -1 11123
11125 2 477345 109637 75160 -1 11124
11126 2 477371 109661 75040 -1 11125
11127 2 477383 109661 74960 -1 11126
11128 2 477489 109579 74840 -1 11127
11129 2 477507 109607 74720 -1 11128
11130 2 477615 109617 74640 -1 11129
11131 2 477693 109635 74520 -1 11130
11132 2 477772 109676 74480 -1 11131
11133 2 477932 109768 74440 -1 11132
11134 2 477951 109901 74360 -1 11133
11135 2 477933 110193 74240 -1 11134
11136 2 477931 110283 74160 -1 11135
11137 2 477859 110229 74040 -1 11136
11138 2 477878 110268 73920 -1 11137
11139 2 477904 110328 73800 -1 11138
11140 2 477937 110397 73720 -1 11139
11141 2 477883 110433 73600 -1 11140
11142 2 477817 110451 73480 -1 11141
11143 2 477750 110462 73360 -1 11142
11144 2 477750 110628 73280 -1 11143
11145 2 477742 110644 73160 -1 11144
11146 2 477733 110649 73040 -1 11145
11147 2 477655 110587 72920 -1 11146
11148 2 477647 110511 72800 -1 11147
11149 2 477541 110535 72720 -1 11148
11150 2 477475 110527 72600 -1 11149
11151 2 477422 110542 72520 -1 11150
11152 2 477275 110098 72520 -1 11151
11153 2 477391 110092 72640 -1 11152
11154 2 477467 110084 72680 -1 11153
11155 2 477615 110028 72800 -1 11154
11156 2 477501 110130 72880 -1 11155
11157 2 477497 110098 72960 -1 11156
11158 2 477396 110550 72480 -1 11151
11159 2 477267 110697 72160 -1 11158
11160 2 477009 110991 71520 -1 11159
11161 2 476463 110735 71440 -1 11160
11162 2 476076 110560 71320 -1 11161
11163 2 475898 110564 71240 -1 11162
11164 2 475898 110516 71080 -1 11163
11165 2 475890 110430 70960 -1 11164
11166 2 475546 110396 70920 -1 11165
11167 2 475426 110364 70880 -1 11166
11168 2 475416 110298 70760 -1 11167
11169 2 475367 110251 70680 -1 11168
11170 2 475391 110205 70640 -1 11169
11171 2 475328 110064 70600 -1 11170
11172 2 475235 109929 70560 -1 11171
11173 2 475100 109856 70520 -1 11172
11174 2 475030 109794 70480 -1 11173
11175 2 475012 109780 70400 -1 11174
11176 2 474954 109770 70320 -1 11175
11177 2 474940 109743 70240 -1 11176
11178 2 474944 109729 70200 -1 11177
11179 2 477402 111548 71520 -1 11160
11180 2 477625 111659 71400 -1 11179
11181 2 477789 111785 71280 -1 11180
11182 2 477716 111790 71200 -1 11181
11183 2 477632 111834 71040 -1 11182
11184 2 477642 111770 70880 -1 11183
11185 2 477658 111742 70800 -1 11184
11186 2 477642 111696 70720 -1 11185
11187 2 477724 111652 70640 -1 11186
11188 2 477720 111666 70560 -1 11187
11189 2 477694 111576 70440 -1 11188
11190 2 477693 111551 70320 -1 11189
11191 2 477697 111467 70240 -1 11190
11192 2 477763 111523 70120 -1 11191
11193 2 477701 111455 70000 -1 11192
11194 2 477675 111493 69920 -1 11193
11195 2 477621 111523 69800 -1 11194
11196 2 477587 111491 69680 -1 11195
11197 2 477507 111505 69560 -1 11196
11198 2 477377 111421 69440 -1 11197
11199 2 477362 111374 69320 -1 11198
11200 2 477444 111284 69200 -1 11199
11201 2 477426 111222 69080 -1 11200
11202 2 477616 111218 68920 -1 11201
11203 2 477735 111161 68800 -1 11202
11204 2 477731 111081 68680 -1 11203
11205 2 477683 110999 68560 -1 11204
11206 2 477708 110940 68440 -1 11205
11207 2 477828 110932 68320 -1 11206
11208 2 477799 110929 68240 -1 11207
11209 2 477621 110899 68200 -1 11208
11210 2 477577 110915 68120 -1 11209
11211 2 477507 110879 68000 -1 11210
11212 2 477467 110827 67960 -1 11211
11213 2 477399 110775 67880 -1 11212
11214 2 477348 110692 67800 -1 11213
11215 2 477166 110550 67760 -1 11214
11216 2 477240 110596 67680 -1 11215
11217 2 477210 110736 67640 -1 11216
11218 2 477218 110826 67600 -1 11217
11219 2 477225 110899 67560 -1 11218
11220 2 477225 110991 67520 -1 11219
11221 2 477286 111044 67480 -1 11220
11222 2 477322 111164 67440 -1 11221
11223 2 477360 111178 67400 -1 11222
11224 2 477440 111178 67360 -1 11223
11225 2 477382 111268 67280 -1 11224
11226 2 477447 111311 67240 -1 11225
11227 2 477374 111214 67200 -1 11226
11228 2 477387 111139 67160 -1 11227
11229 2 477365 111049 67120 -1 11228
11230 2 477323 110945 67080 -1 11229
11231 2 477315 110803 67040 -1 11230
11232 2 477318 110676 67000 -1 11231
11233 2 477296 110604 66960 -1 11232
11234 2 477288 110442 66920 -1 11233
11235 2 477279 110315 66880 -1 11234
11236 2 477181 110173 66840 -1 11235
11237 2 477123 110063 66800 -1 11236
11238 2 477069 109875 66760 -1 11237
11239 2 477024 109908 66720 -1 11238
11240 2 477046 109872 66680 -1 11239
11241 2 476994 109898 66640 -1 11240
11242 2 476934 109864 66600 -1 11241
11243 2 476834 109764 66560 -1 11242
11244 2 476428 109596 66520 -1 11243
11245 2 476107 109273 66480 -1 11244
11246 2 475885 109225 66440 -1 11245
11247 2 475788 109124 66400 -1 11246
11248 2 475582 109054 66360 -1 11247
11249 2 475418 108918 66320 -1 11248
11250 2 475135 108725 66240 -1 11249
11251 2 474924 108642 66200 -1 11250
11252 2 474849 108619 66160 -1 11251
11253 2 474879 108559 66080 -1 11252
11254 2 474813 108441 66040 -1 11253
11255 2 474740 108400 66000 -1 11254
11256 2 474667 108421 65960 -1 11255
11257 2 474464 108380 65920 -1 11256
11258 2 474336 108392 65880 -1 11257
11259 2 474194 108394 65800 -1 11258
11260 2 474118 108392 65720 -1 11259
11261 2 474058 108232 65600 -1 11260
11262 2 474003 108139 65480 -1 11261
11263 2 473864 108170 65360 -1 11262
11264 2 473852 108250 65240 -1 11263
11265 2 473735 108415 65120 -1 11264
11266 2 473574 108531 65000 -1 11265
11267 2 473378 108563 64880 -1 11266
11268 2 473300 108477 64720 -1 11267
11269 2 473390 108517 64680 -1 11268
11270 2 473472 108005 65000 -1 11266
11271 2 473382 107941 64880 -1 11270
11272 2 473204 107551 64840 -1 11271
11273 2 473128 107559 64920 -1 11272
11274 2 473112 107589 64960 -1 11273
11275 2 473114 107595 65000 -1 11274
11276 2 473952 107600 65480 -1 11262
11277 2 474176 107361 65440 -1 11276
11278 2 474244 107321 65360 -1 11277
11279 2 474286 107393 65320 -1 11278
11280 2 474334 107313 65280 -1 11279
11281 2 474388 107303 65240 -1 11280
11282 2 474417 107314 65160 -1 11281
11283 2 474457 107338 64960 -1 11282
11284 2 474409 107302 64800 -1 11283
11285 2 477919 110721 68200 -1 11208
11286 2 477983 110695 68080 -1 11285
11287 2 477959 110473 68000 -1 11286
11288 2 477962 110298 67960 -1 11287
11289 2 477980 110212 67920 -1 11288
11290 2 477972 110180 67840 -1 11289
11291 2 477842 110038 67720 -1 11290
11292 2 477874 110123 67680 -1 11291
11293 2 477973 111777 71080 -1 11182
11294 2 478085 111797 71000 -1 11293
11295 2 478237 111837 70880 -1 11294
11296 2 476978 109092 75680 -1 11120
11297 2 477040 109092 75800 -1 11296
11298 2 477238 109194 75840 -1 11297
11299 2 477244 109288 75880 -1 11298
11300 2 477584 109318 76040 -1 11299
11301 2 477690 109324 76160 -1 11300
11302 2 477800 109200 76320 -1 11301
11303 2 478284 109112 76560 -1 11302
11304 2 478580 108898 76920 -1 11303
11305 2 479202 108606 77600 -1 11304
11306 2 479484 108582 77800 -1 11305
11307 2 479624 108572 78000 -1 11306
11308 2 479667 108592 78040 -1 11307
11309 2 480008 108748 78360 -1 11308
11310 2 480428 108734 78600 -1 11309
11311 2 480720 108658 78800 -1 11310
11312 2 480816 108558 78960 -1 11311
11313 2 480822 108577 79000 -1 11312
11314 2 480860 108710 79280 -1 11313
11315 2 480896 108850 79800 -1 11314
11316 2 480880 108794 80040 -1 11315
11317 2 481204 108854 80480 -1 11316
11318 2 481376 108762 80680 -1 11317
11319 2 481572 108594 80920 -1 11318
11320 2 482164 108790 81120 -1 11319
11321 2 482676 108986 81360 -1 11320
11322 2 483100 109158 81600 -1 11321
11323 2 483284 109274 81800 -1 11322
11324 2 483752 109570 82000 -1 11323
11325 2 483928 109578 82160 -1 11324
11326 2 484760 109969 82160 -1 11325
11327 2 484703 109891 82240 -1 11326
11328 2 484617 109773 82360 -1 11327
11329 2 484588 109734 82400 -1 11328
11330 2 484272 109630 82560 -1 11329
11331 2 484216 109658 82600 -1 11330
11332 2 485988 110090 82160 -1 11326
11333 2 486360 109896 82120 -1 11332
11334 2 486614 109846 82040 -1 11333
11335 2 486912 109944 81880 -1 11334
11336 2 487006 109920 81760 -1 11335
11337 2 487358 109916 81760 -1 11336
11338 2 487796 110126 81760 -1 11337
11339 2 488342 110324 81960 -1 11338
11340 2 488704 110452 82160 -1 11339
11341 2 488956 110514 82360 -1 11340
11342 2 489326 110604 82520 -1 11341
11343 2 489534 110602 82640 -1 11342
11344 2 489604 110602 82680 -1 11343
11345 2 489742 110686 82880 -1 11344
11346 2 489812 110674 83120 -1 11345
11347 2 490066 110638 83320 -1 11346
11348 2 490240 110548 83520 -1 11347
11349 2 490276 110472 83720 -1 11348
11350 2 490306 110398 83960 -1 11349
11351 2 490462 110554 84360 -1 11350
11352 2 490430 110570 84520 -1 11351
11353 2 490454 110656 84720 -1 11352
11354 2 490506 110616 84920 -1 11353
11355 2 490592 110590 85080 -1 11354
11356 2 490646 110626 85160 -1 11355
11357 2 490700 110660 85240 -1 11356
11358 2 491107 110577 85240 -1 11357
11359 2 491104 110578 85200 -1 11358
11360 2 491114 110576 85320 -1 11358
11361 2 491164 110654 85480 -1 11360
11362 2 491108 110756 85680 -1 11361
11363 2 491080 110730 85880 -1 11362
11364 2 491128 110792 86040 -1 11363
11365 2 491056 110988 86240 -1 11364
11366 2 490984 111100 86360 -1 11365
11367 2 490896 111064 86480 -1 11366
11368 2 490816 111056 86600 -1 11367
11369 2 490932 111120 86720 -1 11368
11370 2 491052 111115 86800 -1 11369
11371 2 491984 111073 86800 -1 11370
11372 2 491901 111458 87160 -1 11371
11373 2 491892 111501 87200 -1 11372
11374 2 491849 111526 87280 -1 11373
11375 2 491827 111539 87320 -1 11374
11376 2 491784 111565 87400 -1 11375
11377 2 491849 111540 87560 -1 11376
11378 2 491932 111347 87680 -1 11377
11379 2 491944 111259 87720 -1 11378
11380 2 491920 111239 87760 -1 11379
11381 2 491932 111191 87840 -1 11380
11382 2 491876 111227 87880 -1 11381
11383 2 491864 111187 87920 -1 11382
11384 2 491576 112399 88000 -1 11383
11385 2 491736 112259 88040 -1 11384
11386 2 491648 112059 88080 -1 11385
11387 2 491624 112027 88160 -1 11386
11388 2 491528 111995 88240 -1 11387
11389 2 491524 111935 88360 -1 11388
11390 2 491320 111923 88480 -1 11389
11391 2 491252 111975 88520 -1 11390
11392 2 491112 111867 88600 -1 11391
11393 2 491016 111847 88680 -1 11392
11394 2 491004 111867 88760 -1 11393
11395 2 491028 111939 88800 -1 11394
11396 2 491064 111891 88920 -1 11395
11397 2 491092 111847 89040 -1 11396
11398 2 491080 111863 89160 -1 11397
11399 2 491076 111851 89280 -1 11398
11400 2 491080 111823 89400 -1 11399
11401 2 491108 111815 89560 -1 11400
11402 2 491192 111815 89680 -1 11401
11403 2 491140 111891 89840 -1 11402
11404 2 491308 112107 89920 -1 11403
11405 2 491308 112123 90080 -1 11404
11406 2 491304 112191 90200 -1 11405
11407 2 491308 112199 90360 -1 11406
11408 2 491456 112275 90480 -1 11407
11409 2 491672 112447 90640 -1 11408
11410 2 491928 112551 90760 -1 11409
11411 2 492096 112583 90880 -1 11410
11412 2 492188 112579 90960 -1 11411
11413 2 492300 112631 91080 -1 11412
11414 2 492432 112711 91240 -1 11413
11415 2 492544 112679 91440 -1 11414
11416 2 492620 112627 91600 -1 11415
11417 2 492580 112555 91720 -1 11416
11418 2 492528 112559 91880 -1 11417
11419 2 492572 112567 92040 -1 11418
11420 2 492708 112635 92200 -1 11419
11421 2 492812 112707 92360 -1 11420
11422 2 492840 112831 92480 -1 11421
11423 2 492840 112895 92640 -1 11422
11424 2 493016 113043 92800 -1 11423
11425 2 492980 112867 92960 -1 11424
11426 2 492976 112863 93120 -1 11425
11427 2 493100 112891 93280 -1 11426
11428 2 493160 113015 93440 -1 11427
11429 2 493268 113079 93520 -1 11428
11430 2 493324 113087 93640 -1 11429
11431 2 493424 113119 93760 -1 11430
11432 2 493672 113247 93840 -1 11431
11433 2 493896 113447 93960 -1 11432
11434 2 493988 113411 94080 -1 11433
11435 2 494148 113375 94240 -1 11434
11436 2 494444 113503 94360 -1 11435
11437 2 494712 113899 94480 -1 11436
11438 2 495164 114347 94360 -1 11437
11439 2 495292 114443 94280 -1 11438
11440 2 495592 114447 94160 -1 11439
11441 2 495768 114455 94080 -1 11440
11442 2 495708 114531 93960 -1 11441
11443 2 495712 114551 93880 -1 11442
11444 2 495648 114487 93760 -1 11443
11445 2 495708 114531 93720 -1 11444
11446 2 495808 114535 93640 -1 11445
11447 2 496024 114499 93600 -1 11446
11448 2 496116 114491 93520 -1 11447
11449 2 496156 114419 93400 -1 11448
11450 2 496228 114475 93240 -1 11449
11451 2 496352 114575 93200 -1 11450
11452 2 496564 114615 93120 -1 11451
11453 2 496752 114731 93080 -1 11452
11454 2 497200 114811 93040 -1 11453
11455 2 497484 114823 92960 -1 11454
11456 2 498176 114947 92840 -1 11455
11457 2 498456 115047 92760 -1 11456
11458 2 498784 115179 92720 -1 11457
11459 2 499212 115339 92640 -1 11458
11460 2 499336 115387 92560 -1 11459
11461 2 499412 115375 92440 -1 11460
11462 2 499452 115667 92680 -1 11459
11463 2 499692 115867 92720 -1 11462
11464 2 500420 116295 92680 -1 11463
11465 2 500592 116519 92600 -1 11464
11466 2 500748 116827 92520 -1 11465
11467 2 501452 117207 92360 -1 11466
11468 2 502332 117371 92400 -1 11467
11469 2 502716 117323 92320 -1 11468
11470 2 503040 117451 92200 -1 11469
11471 2 503172 117471 92120 -1 11470
11472 2 503216 117603 91960 -1 11471
11473 2 503252 117711 91920 -1 11472
11474 2 503408 117739 91800 -1 11473
11475 2 503568 117767 91640 -1 11474
11476 2 503728 117843 91480 -1 11475
11477 2 503784 117847 91400 -1 11476
11478 2 503776 117715 91320 -1 11477
11479 2 503744 117639 91200 -1 11478
11480 2 503648 117679 91040 -1 11479
11481 2 503472 117831 90880 -1 11480
11482 2 503196 117859 90840 -1 11481
11483 2 503056 117759 90760 -1 11482
11484 2 502968 117691 90640 -1 11483
11485 2 503000 117607 90480 -1 11484
11486 2 503064 117555 90360 -1 11485
11487 2 503092 117543 90280 -1 11486
11488 2 502996 117319 90200 -1 11487
11489 2 502932 117155 90120 -1 11488
11490 2 502868 117139 90080 -1 11489
11491 2 503524 117635 90280 -1 11487
11492 2 503700 117527 90200 -1 11491
11493 2 503780 117499 90120 -1 11492
11494 2 503844 117455 90040 -1 11493
11495 2 503884 117459 89960 -1 11494
11496 2 503884 117419 89920 -1 11495
11497 2 503716 117635 90840 -1 11481
11498 2 503660 117563 90760 -1 11497
11499 2 503604 117623 90680 -1 11498
11500 2 503544 117711 90600 -1 11499
11501 2 503512 117675 90520 -1 11500
11502 2 504064 118063 91400 -1 11477
11503 2 503996 118083 91360 -1 11502
11504 2 503964 118079 91320 -1 11503
11505 2 502772 117347 92760 -1 11468
11506 2 502640 117311 92800 -1 11505
11507 2 501496 117231 92280 -1 11467
11508 2 501320 117195 92200 -1 11507
11509 2 501196 117171 92120 -1 11508
11510 2 501280 117155 92000 -1 11509
11511 2 501300 117123 91960 -1 11510
11512 2 494744 114003 94600 -1 11437
11513 2 494780 114175 94720 -1 11512
11514 2 494716 114173 94760 -1 11513
11515 2 494652 114171 94800 -1 11514
11516 2 494604 114195 94920 -1 11515
11517 2 494616 114363 95000 -1 11516
11518 2 494528 114295 95040 -1 11517
11519 2 494484 114303 95120 -1 11518
11520 2 494304 114271 95240 -1 11519
11521 2 494372 114363 95320 -1 11520
11522 2 494408 114367 95400 -1 11521
11523 2 494688 114703 94920 -1 11517
11524 2 494684 114763 94880 -1 11523
11525 2 494740 114767 94800 -1 11524
11526 2 494760 114795 94760 -1 11525
11527 2 490936 111727 89920 -1 11403
11528 2 490912 111727 90000 -1 11527
11529 2 490912 111751 90040 -1 11528
11530 2 491984 112431 88080 -1 11385
11531 2 492120 112443 88120 -1 11530
11532 2 492216 112375 88200 -1 11531
11533 2 491869 111940 87560 -1 11377
11534 2 491921 112042 87760 -1 11533
11535 2 491919 112104 87800 -1 11534
11536 2 491873 112090 87840 -1 11535
11537 2 491907 112078 87920 -1 11536
11538 2 491740 112015 87320 -1 11375
11539 2 491758 112085 87200 -1 11538
11540 2 491597 111838 87000 -1 11539
11541 2 491607 111886 86840 -1 11540
11542 2 491609 112194 86840 -1 11541
11543 2 491595 112192 86880 -1 11542
11544 2 492057 110694 86720 -1 11371
11545 2 492051 110670 86640 -1 11544
11546 2 492143 110616 86480 -1 11545
11547 2 492183 110492 86480 -1 11546
11548 2 492213 110464 86520 -1 11547
11549 2 492297 110372 86640 -1 11548
11550 2 492391 110430 86720 -1 11549
11551 2 490540 110981 86800 -1 11370
11552 2 490392 110967 87000 -1 11551
11553 2 490406 111253 87160 -1 11552
11554 2 490342 111314 87360 -1 11553
11555 2 490442 111322 87400 -1 11554
11556 2 490434 111312 87440 -1 11555
11557 2 491008 111197 87000 -1 11370
11558 2 491036 111421 87200 -1 11557
11559 2 491054 111477 87320 -1 11558
11560 2 491224 111581 87480 -1 11559
11561 2 491186 111559 87680 -1 11560
11562 2 491104 111461 87880 -1 11561
11563 2 491150 111431 87920 -1 11562
11564 2 490874 112597 88000 -1 11563
11565 2 491020 112428 88040 -1 11564
11566 2 491120 112344 88080 -1 11565
11567 2 491016 112422 88160 -1 11566
11568 2 490944 112548 88280 -1 11567
11569 2 490884 112699 88440 -1 11568
11570 2 490976 112792 88520 -1 11569
11571 2 491132 112922 88600 -1 11570
11572 2 491292 113074 88600 -1 11571
11573 2 491422 113278 88520 -1 11572
11574 2 491418 113456 88480 -1 11573
11575 2 491424 113450 88440 -1 11574
11576 2 491386 113426 88360 -1 11575
11577 2 491302 113482 88240 -1 11576
11578 2 491198 113508 88120 -1 11577
11579 2 491196 113530 88080 -1 11578
11580 2 491154 113568 88040 -1 11579
11581 2 491008 113736 88000 -1 11580
11582 2 491310 112578 87920 -1 11581
11583 2 491314 112664 87880 -1 11582
11584 2 491320 112666 87840 -1 11583
11585 2 491330 112666 87760 -1 11584
11586 2 491508 112704 87680 -1 11585
11587 2 491590 112704 87760 -1 11586
11588 2 491604 112640 87880 -1 11587
11589 2 491602 112584 87920 -1 11588
11590 2 491510 113694 88000 -1 11589
11591 2 491622 113574 88040 -1 11590
11592 2 491358 112726 87440 -1 11586
11593 2 491328 112722 87400 -1 11592
11594 2 491350 112700 87320 -1 11593
11595 2 491326 112786 87200 -1 11594
11596 2 491270 112832 87160 -1 11595
11597 2 491254 112580 87000 -1 11596
11598 2 491218 112600 86960 -1 11597
11599 2 491512 113210 88320 -1 11576
11600 2 491492 113180 88240 -1 11599
11601 2 491528 113176 88200 -1 11600
11602 2 491476 113156 88120 -1 11601
11603 2 491504 113132 88080 -1 11602
11604 2 491452 113156 88040 -1 11603
11605 2 491308 113320 88000 -1 11604
11606 2 491360 113506 88600 -1 11573
11607 2 491240 113706 88640 -1 11606
11608 2 491204 113878 88680 -1 11607
11609 2 491168 113922 88720 -1 11608
11610 2 491128 113954 88760 -1 11609
11611 2 491164 113982 88840 -1 11610
11612 2 485943 110149 82400 -1 11332
11613 2 485859 110089 82520 -1 11612
11614 2 484788 110290 82080 -1 11326
11615 2 484682 110595 81920 -1 11614
11616 2 484094 110751 81920 -1 11615
11617 2 484110 110951 82120 -1 11616
11618 2 484110 111073 82200 -1 11617
11619 2 484056 111191 82160 -1 11618
11620 2 484079 111196 82120 -1 11619
11621 2 484087 111190 82080 -1 11620
11622 2 484067 111152 81960 -1 11621
11623 2 484039 111012 81800 -1 11622
11624 2 484053 110970 81720 -1 11623
11625 2 484059 111002 81640 -1 11624
11626 2 484045 111068 81560 -1 11625
11627 2 483991 111040 81440 -1 11626
11628 2 483805 110942 81240 -1 11627
11629 2 483689 110704 81240 -1 11628
11630 2 483612 110725 81120 -1 11629
11631 2 483580 110719 81040 -1 11630
11632 2 483502 110633 80880 -1 11631
11633 2 483486 110645 80840 -1 11632
11634 2 484756 110753 81800 -1 11615
11635 2 484608 110675 81760 -1 11634
11636 2 484596 110675 81720 -1 11635
11637 2 484566 110669 81680 -1 11636
11638 2 484833 110267 82040 -1 11614
11639 2 485195 110080 81720 -1 11638
11640 2 485466 109939 81480 -1 11639
11641 2 485462 109939 81440 -1 11640
11642 2 485436 109977 81400 -1 11641
11643 2 481076 108689 79000 -1 11313
11644 2 481106 108697 78880 -1 11643
11645 2 481122 108859 78720 -1 11644
11646 2 481144 108985 78600 -1 11645
11647 2 468454 110137 69520 -1 11047
11648 2 468508 110145 69560 -1 11647
11649 2 468538 110251 69640 -1 11648
11650 2 465758 108447 68240 -1 11004
11651 2 466022 108417 68240 -1 11650
11652 2 466102 108363 68200 -1 11651
11653 2 466556 108583 68200 -1 11652
11654 2 466630 108601 68120 -1 11653
11655 2 466636 108611 68040 -1 11654
11656 2 466093 108367 68080 -1 11652
11657 2 466039 108345 67920 -1 11656
11658 2 465604 108027 67880 -1 11000
11659 2 465666 108103 67680 -1 11658
11660 2 465892 108681 67520 -1 11659
11661 2 465856 108753 67440 -1 11660
11662 2 465884 108809 67400 -1 11661
11663 2 450507 112721 72360 -1 10080
11664 2 450632 112826 72360 -1 11663
11665 2 450939 112926 72360 -1 11664
11666 2 451050 112945 72440 -1 11665
11667 2 451180 113204 72480 -1 11666
11668 2 451503 113500 72480 -1 11667
11669 2 451520 113646 72400 -1 11668
11670 2 451691 113938 72280 -1 11669
11671 2 451600 114193 72160 -1 11670
11672 2 451544 114287 72040 -1 11671
11673 2 451393 114503 71880 -1 11672
11674 2 451470 114577 71760 -1 11673
11675 2 451473 114556 71680 -1 11674
11676 2 451545 114544 71640 -1 11675
11677 2 452346 113846 71640 -1 11676
11678 2 452865 113956 71640 -1 11677
11679 2 453082 113878 71640 -1 11678
11680 2 453159 113866 71800 -1 11679
11681 2 453585 113854 71800 -1 11680
11682 2 453754 113734 71920 -1 11681
11683 2 453958 113312 71920 -1 11682
11684 2 454006 113268 71960 -1 11683
11685 2 454120 113254 72000 -1 11684
11686 2 454444 113120 71960 -1 11685
11687 2 454600 112984 72000 -1 11686
11688 2 454599 112945 72080 -1 11687
11689 2 451784 114586 71600 -1 11676
11690 2 452100 114458 71480 -1 11689
11691 2 452334 114440 71440 -1 11690
11692 2 452396 114418 71400 -1 11691
11693 2 452422 114386 71360 -1 11692
11694 2 452470 114372 71320 -1 11693
11695 2 452490 114354 71280 -1 11694
11696 2 452466 114332 71240 -1 11695
11697 2 452552 114352 71200 -1 11696
11698 2 452666 114428 71160 -1 11697
11699 2 452690 114494 71120 -1 11698
11700 2 452694 114483 71080 -1 11699
11701 2 452674 114513 71040 -1 11700
11702 2 451156 112840 72440 -1 11666
11703 2 451191 112806 72480 -1 11702
11704 2 451277 112788 72600 -1 11703
11705 2 451324 112748 72640 -1 11704
11706 2 451550 112631 72720 -1 11705
11707 2 451782 112586 72760 -1 11706
11708 2 452136 112558 72760 -1 11707
11709 2 452324 112545 72800 -1 11708
11710 2 452716 112689 72840 -1 11709
11711 2 453096 112851 72880 -1 11710
11712 2 377195 152596 140400 -1 9599
11713 2 377327 152588 140400 -1 11712
11714 2 377559 152563 140520 -1 11713
11715 2 377839 152353 140520 -1 11714
11716 2 378107 152291 140760 -1 11715
11717 2 378245 152275 140920 -1 11716
11718 2 378284 152280 140960 -1 11717
11719 2 378433 152383 141000 -1 11718
11720 2 378525 152389 141040 -1 11719
```
