## Supplementary material for "Complete connectomic reconstruction of olfactory projection neurons in the fly brain": neuron skeletons: 1706774.swc

```
# SWC format file
# based on specifications at http://www.neuronland.org/NLMorphologyConverter/MorphologyFormats/SWC/Spec.html
# Created by nat::write.neuron.swc
# PointNo Label X Y Z Radius Parent 
1 7 317538 188749 140440 1898 -1
2 7 318132 188044 141920 -1 1
3 7 318246 187888 142160 -1 2
4 7 318976 187601 143400 -1 3
5 7 319064 186963 143680 -1 4
6 7 319404 186515 144080 -1 5
7 7 319692 186525 144360 -1 6
8 7 319837 186449 144600 -1 7
9 7 320081 186229 144880 -1 8
10 7 320333 186027 145240 -1 9
11 7 320478 185878 145560 -1 10
12 7 320508 185795 145800 -1 11
13 7 320440 185817 146120 -1 12
14 7 320342 185792 146360 -1 13
15 7 320312 185705 146640 -1 14
16 7 320113 185480 147280 -1 15
17 7 319877 185227 147560 -1 16
18 7 319695 185078 148080 -1 17
19 7 319577 184814 148480 -1 18
20 7 319232 184564 148760 -1 19
21 7 319208 184481 149040 -1 20
22 7 319284 184526 149360 -1 21
23 7 320067 184799 149800 -1 22
24 7 320487 184964 150120 -1 23
25 7 320185 184543 150480 -1 24
26 7 319796 184085 150680 -1 25
27 7 319843 183657 151200 -1 26
28 7 319789 183279 151760 -1 27
29 7 319730 183010 152080 -1 28
30 7 320498 182469 154040 -1 29
31 7 321187 182819 154840 -1 30
32 7 322110 183120 155360 -1 31
33 7 322765 183357 155680 -1 32
34 7 322978 183428 155840 -1 33
35 7 323284 183375 155960 -1 34
36 7 323903 182729 156000 -1 35
37 7 324571 182834 155840 -1 36
38 7 325027 182920 155640 -1 37
39 7 325294 182806 155560 -1 38
40 7 325642 182569 155680 -1 39
41 7 326137 182493 155920 -1 40
42 7 327069 183029 155920 -1 41
43 7 327588 182755 156280 -1 42
44 7 328565 182904 156640 -1 43
45 7 329233 182893 156680 -1 44
46 7 330096 182974 156360 -1 45
47 7 330854 183145 156200 -1 46
48 7 331484 183026 156160 -1 47
49 7 332207 182941 156080 -1 48
50 7 332825 183056 155720 -1 49
51 7 333130 182820 155480 -1 50
52 7 333401 182577 155160 -1 51
53 7 333497 182334 155000 -1 52
54 7 333763 182368 154720 -1 53
55 7 334314 182436 154440 -1 54
56 7 334931 182539 154240 -1 55
57 7 335482 182441 154200 -1 56
58 7 335975 182563 154240 -1 57
59 7 336563 182790 153920 -1 58
60 7 336945 183345 153880 -1 59
61 7 337238 184114 154080 -1 60
62 7 337740 184691 154200 -1 61
63 7 338733 185332 153800 -1 62
64 7 339743 185866 153680 -1 63
65 7 340712 186157 153600 -1 64
66 7 341151 186346 153680 -1 65
67 7 341617 186662 153760 -1 66
68 7 342415 186965 153880 -1 67
69 7 343783 187017 154120 -1 68
70 7 344603 186959 154400 -1 69
71 7 345314 186785 154680 -1 70
72 7 345807 186556 154960 -1 71
73 7 346924 186257 155320 -1 72
74 7 347795 186052 155680 -1 73
75 7 348220 185743 156040 -1 74
76 7 348650 185452 156360 -1 75
77 7 349228 185336 156720 -1 76
78 7 349563 185220 157000 -1 77
79 7 349860 185049 157320 -1 78
80 7 349989 184767 157600 -1 79
81 7 350175 184440 157880 -1 80
82 7 350747 184117 158600 -1 81
83 7 351173 183885 159080 -1 82
84 7 351636 183647 159520 -1 83
85 7 351769 183470 159760 -1 84
86 7 352038 183165 160080 -1 85
87 7 352365 182723 160400 -1 86
88 7 352528 182088 161080 -1 87
89 7 352391 181862 161360 -1 88
90 7 352416 181589 161720 -1 89
91 7 352328 181361 162040 -1 90
92 7 352370 181233 162240 -1 91
93 7 352471 181090 162800 -1 92
94 7 352674 180707 163560 -1 93
95 7 353022 179887 165280 -1 94
96 7 352771 179594 165960 -1 95
97 7 352333 179345 166200 -1 96
98 7 351077 178686 166320 -1 97
99 7 351651 178976 166360 -1 98
100 7 351553 178876 166440 -1 99
101 7 351434 178731 166520 -1 100
102 7 351053 178083 167480 -1 101
103 7 350634 177983 167960 -1 102
104 7 350365 177873 168080 -1 103
105 7 349890 177696 168040 -1 104
106 7 349201 177228 168280 -1 105
107 7 348332 177036 169280 -1 106
108 7 348095 176887 169880 -1 107
109 7 347769 176725 170280 -1 108
110 7 347406 176579 170880 -1 109
111 7 347300 176538 171760 -1 110
112 7 346973 175705 172880 -1 111
113 7 346362 175029 173480 -1 112
114 7 346078 174416 174080 -1 113
115 7 346042 174145 174480 -1 114
116 7 346013 173736 175040 -1 115
117 7 346041 173326 175400 -1 116
118 7 345720 172787 175720 -1 117
119 7 345232 172311 176760 -1 118
120 7 345486 171936 177120 -1 119
121 7 345530 171495 177640 -1 120
122 7 345122 171349 178080 -1 121
123 7 344598 171293 178320 -1 122
124 7 344249 171296 178680 -1 123
125 7 344065 170967 179080 -1 124
126 7 344508 170719 179600 -1 125
127 7 344635 170659 179800 -1 126
128 7 344837 170664 180040 -1 127
129 7 345067 170582 180320 -1 128
130 7 345143 170531 180680 -1 129
131 7 345412 170356 180960 -1 130
132 7 345728 170266 181400 -1 131
133 7 345985 170085 182120 -1 132
134 7 346164 169907 182360 -1 133
135 7 346247 169564 182600 -1 134
136 7 346347 169258 183040 -1 135
137 7 346397 169155 183200 -1 136
138 7 346724 169276 184080 -1 137
139 7 347021 169838 184800 -1 138
140 7 347094 169979 185080 -1 139
141 7 347418 170097 185560 -1 140
142 7 347871 170279 185920 -1 141
143 7 348242 170444 186280 -1 142
144 7 348363 170228 187120 -1 143
145 7 348738 170044 187800 -1 144
146 7 349103 169925 188320 -1 145
147 7 349383 169892 188760 -1 146
148 7 349809 170004 189080 -1 147
149 7 350218 169995 189520 -1 148
150 7 350470 169819 189880 -1 149
151 7 350691 169497 190120 -1 150
152 7 351070 168881 191120 -1 151
153 7 351319 168298 191640 -1 152
154 7 351820 168085 192120 -1 153
155 7 352348 167898 192400 -1 154
156 7 352915 167753 192720 -1 155
157 7 353149 167843 192960 -1 156
158 7 353472 167844 193360 -1 157
159 7 354330 167539 193880 -1 158
160 7 355160 167104 194160 -1 159
161 7 355650 166418 194440 -1 160
162 7 355757 165931 194600 -1 161
163 7 355784 165809 194640 -1 162
164 7 355714 165524 194680 -1 163
165 3 356074 166108 194720 -1 164
166 3 356326 166244 194800 -1 165
167 3 356706 166388 194840 -1 166
168 3 357054 166632 194800 -1 167
169 3 357258 166632 194760 -1 168
170 3 357454 166660 194800 -1 169
171 3 357682 166588 194840 -1 170
172 3 357982 166640 194880 -1 171
173 3 358418 166640 194920 -1 172
174 3 358586 166708 194880 -1 173
175 3 358618 166776 194840 -1 174
176 3 358658 166900 194760 -1 175
177 3 358698 167076 194720 -1 176
178 3 358741 167185 194720 -1 177
179 3 358749 167315 194680 -1 178
180 3 358776 167574 194680 -1 179
181 3 358890 167728 194760 -1 180
182 3 359060 167828 194800 -1 181
183 3 359143 167893 194840 -1 182
184 3 359344 167696 194840 -1 183
185 3 359263 168089 194840 -1 183
186 3 359378 168230 194920 -1 185
187 3 359432 168356 195000 -1 186
188 3 359508 168434 195040 -1 187
189 3 359657 168579 195080 -1 188
190 3 359709 168693 195120 -1 189
191 3 359735 168749 195160 -1 190
192 3 359773 168911 195160 -1 191
193 3 359903 169031 195160 -1 192
194 3 359982 169020 195080 -1 193
195 3 360082 169138 195080 -1 194
196 3 360068 169166 195040 -1 195
197 3 360070 169206 195000 -1 196
198 3 360118 169294 195000 -1 197
199 3 359984 168986 195040 -1 194
200 7 355644 165240 194720 -1 164
201 7 355785 164432 194800 -1 200
202 7 356193 163632 194880 -1 201
203 3 355849 163681 194720 -1 202
204 3 355678 163716 194600 -1 203
205 3 355529 163672 194440 -1 204
206 3 355325 163763 194200 -1 205
207 3 355234 163857 194120 -1 206
208 3 355095 163946 194040 -1 207
209 3 355010 163940 193960 -1 208
210 3 354927 163959 193880 -1 209
211 3 354769 164028 193800 -1 210
212 3 354585 164066 193720 -1 211
213 3 354479 164080 193680 -1 212
214 3 354356 164083 193640 -1 213
215 3 354190 164075 193600 -1 214
216 3 353907 163997 193560 -1 215
217 3 353547 163644 193560 -1 216
218 3 353318 163475 193600 -1 217
219 3 353296 163308 193680 -1 218
220 3 353282 163234 193720 -1 219
221 3 353246 163106 193760 -1 220
222 3 352958 162910 193800 -1 221
223 3 352746 162654 193800 -1 222
224 3 352678 162634 193840 -1 223
225 3 352674 162618 193880 -1 224
226 3 352710 162534 193960 -1 225
227 3 352742 162458 194000 -1 226
228 3 352758 162366 194040 -1 227
229 3 352782 162266 194080 -1 228
230 3 352814 162210 194120 -1 229
231 3 352866 162090 194160 -1 230
232 3 352970 161910 194200 -1 231
233 3 353066 161762 194240 -1 232
234 3 353086 161718 194280 -1 233
235 3 353094 161610 194360 -1 234
236 3 353134 161546 194440 -1 235
237 3 353374 161446 194520 -1 236
238 3 353534 161470 194560 -1 237
239 3 353502 161466 194600 -1 238
240 3 353514 161354 194640 -1 239
241 3 353674 161202 194680 -1 240
242 3 353830 161118 194680 -1 241
243 3 353910 161078 194640 -1 242
244 3 353922 161066 194600 -1 243
245 3 354046 161042 194560 -1 244
246 3 354106 161010 194520 -1 245
247 3 354086 160998 194480 -1 246
248 3 353638 161246 194720 -1 241
249 3 353662 161226 194760 -1 248
250 3 353678 161274 194800 -1 249
251 3 353686 161290 194840 -1 250
252 3 353414 161318 194920 -1 251
253 3 353314 161326 194960 -1 252
254 3 353342 161354 195000 -1 253
255 3 353586 161694 194560 -1 238
256 3 353720 161868 194520 -1 255
257 3 353728 162012 194520 -1 256
258 3 353748 162064 194480 -1 257
259 3 353736 162092 194440 -1 258
260 3 353720 162096 194400 -1 259
261 3 353724 162084 194360 -1 260
262 3 353732 162160 194320 -1 261
263 3 353732 162364 194280 -1 262
264 3 353688 162440 194320 -1 263
265 3 353652 162456 194360 -1 264
266 3 353636 162488 194400 -1 265
267 3 353857 164005 193440 -1 216
268 3 353612 163900 193360 -1 267
269 3 353382 163886 193280 -1 268
270 3 353242 163896 193200 -1 269
271 3 353131 163950 193120 -1 270
272 3 353070 163975 193040 -1 271
273 3 353063 163973 192960 -1 272
274 3 353052 163972 192880 -1 273
275 3 353039 163962 192800 -1 274
276 3 353005 163900 192720 -1 275
277 3 353021 163852 192640 -1 276
278 3 353002 163883 192560 -1 277
279 3 352947 163900 192520 -1 278
280 3 352465 163974 192480 -1 279
281 3 352006 164230 192440 -1 280
282 3 351876 164180 192360 -1 281
283 3 351548 164192 192280 -1 282
284 3 351408 164188 192200 -1 283
285 3 351268 164288 192080 -1 284
286 3 351220 164264 192000 -1 285
287 3 351152 164228 191920 -1 286
288 3 351116 164284 191840 -1 287
289 3 351040 164304 191760 -1 288
290 3 351024 164292 191720 -1 289
291 3 350992 164312 191640 -1 290
292 3 350884 164320 191520 -1 291
293 3 350772 164368 191440 -1 292
294 3 350696 164372 191320 -1 293
295 3 350628 164404 191240 -1 294
296 3 350572 164472 191160 -1 295
297 3 350580 164496 191120 -1 296
298 3 350512 164464 191000 -1 297
299 3 350496 164588 190880 -1 298
300 3 350380 164600 190800 -1 299
301 3 350368 164640 190720 -1 300
302 3 350332 164612 190640 -1 301
303 3 350152 164644 190520 -1 302
304 3 350064 164684 190400 -1 303
305 3 350012 164764 190280 -1 304
306 3 349812 164832 190200 -1 305
307 3 349752 164900 190160 -1 306
308 3 349700 164936 190080 -1 307
309 3 349692 164972 190040 -1 308
310 3 349508 165048 189960 -1 309
311 3 349332 165288 189880 -1 310
312 3 349240 165436 189800 -1 311
313 3 349160 165516 189680 -1 312
314 3 349076 165488 189600 -1 313
315 3 348984 165532 189520 -1 314
316 3 348924 165508 189440 -1 315
317 3 348752 165656 189360 -1 316
318 3 348676 165744 189280 -1 317
319 3 348608 165744 189200 -1 318
320 3 348552 165756 189120 -1 319
321 3 348480 165780 189040 -1 320
322 3 348443 165772 189000 -1 321
323 3 348800 166292 189000 -1 322
324 3 348844 166348 188960 -1 323
325 3 348904 166460 188880 -1 324
326 3 348936 166604 188800 -1 325
327 3 349016 166704 188760 -1 326
328 3 349056 166728 188720 -1 327
329 3 349184 166792 188640 -1 328
330 3 349312 166816 188560 -1 329
331 3 349440 166872 188520 -1 330
332 3 349904 167172 188480 -1 331
333 3 350084 167320 188440 -1 332
334 3 350500 167812 188440 -1 333
335 3 350616 167944 188400 -1 334
336 3 350780 168156 188320 -1 335
337 3 350856 168248 188280 -1 336
338 3 350900 168268 188240 -1 337
339 3 351068 168320 188160 -1 338
340 3 351152 168352 188120 -1 339
341 3 351054 168359 188080 -1 340
342 3 351010 168379 188040 -1 341
343 3 350998 168411 188000 -1 342
344 3 350974 168453 187960 -1 343
345 3 350972 168549 187920 -1 344
346 3 351030 168565 187840 -1 345
347 3 351064 168575 187800 -1 346
348 3 351220 168432 188080 -1 340
349 3 351536 168752 188080 -1 348
350 3 351500 168676 188040 -1 349
351 3 351652 168448 188000 -1 350
352 3 351964 168304 188040 -1 351
353 3 351992 168308 188160 -1 352
354 3 352116 168316 188240 -1 353
355 3 352324 168312 188320 -1 354
356 3 352576 168296 188320 -1 355
357 3 352752 168200 188280 -1 356
358 3 352816 168188 188240 -1 357
359 3 352916 168116 188280 -1 358
360 3 353006 168072 188320 -1 359
361 3 353218 167982 188280 -1 360
362 3 353392 167906 188240 -1 361
363 3 353602 167964 188200 -1 362
364 3 353523 167935 188160 -1 363
365 3 353513 167891 188080 -1 364
366 3 353543 167897 188000 -1 365
367 3 353601 167925 187960 -1 366
368 3 353622 167926 187920 -1 367
369 3 353643 167927 187880 -1 368
370 3 353688 167974 188240 -1 363
371 3 353876 167984 188200 -1 370
372 3 353992 167948 188160 -1 371
373 3 353918 168010 188120 -1 372
374 3 353906 168018 188080 -1 373
375 3 353860 168056 188040 -1 374
376 3 354114 167910 188200 -1 372
377 3 354182 167876 188240 -1 376
378 3 354242 167804 188200 -1 377
379 3 354270 167802 188160 -1 378
380 3 354402 168086 188200 -1 379
381 3 354432 168094 188240 -1 380
382 3 354546 168190 188280 -1 381
383 3 354962 168294 188240 -1 382
384 3 355000 168270 188200 -1 383
385 3 355102 168262 188120 -1 384
386 3 355188 168268 188080 -1 385
387 3 355300 168240 188000 -1 386
388 3 355360 168260 188040 -1 387
389 3 355364 168270 188080 -1 388
390 3 355364 168272 188120 -1 389
391 3 355372 168266 188160 -1 390
392 3 355366 168266 188200 -1 391
393 3 355390 168238 188280 -1 392
394 3 355392 168220 188360 -1 393
395 3 355406 168194 188440 -1 394
396 3 355436 168191 188480 -1 395
397 3 355466 168188 188520 -1 396
398 3 355484 168204 188560 -1 397
399 3 355522 168254 188600 -1 398
400 3 355516 168270 188640 -1 399
401 3 355568 168224 188680 -1 400
402 3 355594 168202 188720 -1 401
403 3 355590 168184 188800 -1 402
404 3 355662 168136 188840 -1 403
405 3 355680 167970 188880 -1 404
406 3 355716 167980 188920 -1 405
407 3 355744 168074 188960 -1 406
408 3 355802 168146 189000 -1 407
409 3 355968 168214 189040 -1 408
410 3 355975 168225 189120 -1 409
411 3 355978 168230 189160 -1 410
412 3 356074 168309 189040 -1 409
413 3 356142 168305 189000 -1 412
414 3 356222 168272 188960 -1 413
415 3 356278 168276 188920 -1 414
416 3 356416 168438 188920 -1 415
417 3 356444 168540 188920 -1 416
418 3 356468 168562 188880 -1 417
419 3 356484 168596 188840 -1 418
420 3 355876 167822 188960 -1 406
421 3 355982 167818 189000 -1 420
422 3 356168 167621 189000 -1 421
423 3 356030 167491 189040 -1 422
424 3 356038 167444 189080 -1 423
425 3 356082 167400 189120 -1 424
426 3 356130 167387 189160 -1 425
427 3 356182 167422 189200 -1 426
428 3 356240 167534 189240 -1 427
429 3 356279 167635 189240 -1 428
430 3 351584 169184 187960 -1 350
431 3 351586 169286 187920 -1 430
432 3 351646 169414 187880 -1 431
433 3 351706 169518 187840 -1 432
434 3 351714 169550 187800 -1 433
435 3 351794 169656 187760 -1 434
436 3 351838 169800 187720 -1 435
437 3 351874 169948 187680 -1 436
438 3 351914 170020 187640 -1 437
439 3 351862 170012 187600 -1 438
440 3 351874 170016 187560 -1 439
441 3 351886 170016 187520 -1 440
442 3 352186 170272 187520 -1 441
443 3 352218 170300 187440 -1 442
444 3 352238 170312 187400 -1 443
445 3 352238 170336 187360 -1 444
446 3 352434 170280 187520 -1 442
447 3 348368 165756 188920 -1 322
448 3 348236 165744 188840 -1 447
449 3 348200 165728 188760 -1 448
450 3 348148 165728 188640 -1 449
451 3 348072 165752 188480 -1 450
452 3 348020 165784 188320 -1 451
453 3 348040 165832 188240 -1 452
454 3 347968 165832 188160 -1 453
455 3 347944 165880 188080 -1 454
456 3 347944 165916 188000 -1 455
457 3 347870 165894 187920 -1 456
458 3 347790 165786 187840 -1 457
459 3 347742 165742 187800 -1 458
460 3 347722 165774 187720 -1 459
461 3 347706 165742 187640 -1 460
462 3 347598 165690 187560 -1 461
463 3 347506 165690 187480 -1 462
464 3 347482 165670 187400 -1 463
465 3 347406 165674 187320 -1 464
466 3 347390 165662 187240 -1 465
467 3 347438 165694 187160 -1 466
468 3 347402 165678 187080 -1 467
469 3 347434 165674 187000 -1 468
470 3 347442 165666 186920 -1 469
471 3 347390 165682 186840 -1 470
472 3 347394 165698 186800 -1 471
473 3 347346 165714 186760 -1 472
474 3 347390 165722 186720 -1 473
475 3 347378 165738 186680 -1 474
476 3 347318 165782 186600 -1 475
477 3 347406 165806 186560 -1 476
478 3 347410 165802 186480 -1 477
479 3 347414 165814 186440 -1 478
480 3 347378 165814 186400 -1 479
481 3 347334 165778 186320 -1 480
482 3 347334 165758 186240 -1 481
483 3 347278 165726 186200 -1 482
484 3 347190 165582 186120 -1 483
485 3 347162 165434 186000 -1 484
486 3 347102 165350 185920 -1 485
487 3 347074 165258 185840 -1 486
488 3 347030 165210 185760 -1 487
489 3 347026 165134 185680 -1 488
490 3 346990 165062 185600 -1 489
491 3 347002 164966 185520 -1 490
492 3 346930 164910 185440 -1 491
493 3 346866 164826 185360 -1 492
494 3 346814 164822 185280 -1 493
495 3 346718 164738 185200 -1 494
496 3 346686 164822 185120 -1 495
497 3 346590 164770 185040 -1 496
498 3 346586 164742 184960 -1 497
499 3 346442 164754 184880 -1 498
500 3 346302 164710 184800 -1 499
501 3 346186 164710 184720 -1 500
502 3 346126 164766 184640 -1 501
503 3 346082 164750 184600 -1 502
504 3 346026 164738 184520 -1 503
505 3 345962 164654 184440 -1 504
506 3 345934 164630 184360 -1 505
507 3 345810 164514 184280 -1 506
508 3 345822 164486 184200 -1 507
509 3 345798 164482 184160 -1 508
510 3 345750 164518 184120 -1 509
511 3 345738 164618 184080 -1 510
512 3 345734 164642 184000 -1 511
513 3 345694 164614 183960 -1 512
514 3 345654 164506 183880 -1 513
515 3 345554 164442 183760 -1 514
516 3 345554 164454 183680 -1 515
517 3 345522 164418 183600 -1 516
518 3 345482 164442 183520 -1 517
519 3 345442 164490 183440 -1 518
520 3 345390 164490 183320 -1 519
521 3 345482 164558 183240 -1 520
522 3 345646 164742 183160 -1 521
523 3 345610 164786 183120 -1 522
524 3 345670 164806 183040 -1 523
525 3 345674 164802 183000 -1 524
526 3 345694 164830 182920 -1 525
527 3 345702 164854 182840 -1 526
528 3 345690 164898 182760 -1 527
529 3 345690 164922 182680 -1 528
530 3 345714 164958 182640 -1 529
531 3 345590 164954 182600 -1 530
532 3 345562 164938 182560 -1 531
533 3 345542 165014 182520 -1 532
534 3 345450 165194 182400 -1 533
535 3 345518 165262 182320 -1 534
536 3 345528 165322 182280 -1 535
537 3 345438 165006 182280 -1 536
538 3 345414 165026 182240 -1 537
539 3 345327 164946 182200 -1 538
540 3 345051 164688 182240 -1 539
541 3 344903 164506 182200 -1 540
542 3 344905 164460 182160 -1 541
543 3 344932 164365 182080 -1 542
544 3 344874 164297 182040 -1 543
545 3 344818 164271 181960 -1 544
546 3 344698 164261 181920 -1 545
547 3 344536 164223 181920 -1 546
548 3 344437 164142 181840 -1 547
549 3 344333 164072 181800 -1 548
550 3 344261 164048 181760 -1 549
551 3 343993 163996 181680 -1 550
552 3 343883 164002 181680 -1 551
553 3 343823 163930 181600 -1 552
554 3 343786 163989 181520 -1 553
555 3 343758 163991 181480 -1 554
556 3 343660 163831 181480 -1 555
557 3 343644 163735 181400 -1 556
558 3 343628 163693 181320 -1 557
559 3 343556 163663 181320 -1 558
560 3 343502 163597 181320 -1 559
561 3 343495 163620 181280 -1 560
562 3 343489 163512 181240 -1 561
563 3 343451 163454 181160 -1 562
564 3 343390 163529 181080 -1 563
565 3 343392 163518 181040 -1 564
566 3 343296 163451 181040 -1 565
567 3 343394 163507 181000 -1 565
568 3 343406 163511 180960 -1 567
569 3 343471 163232 181160 -1 563
570 3 343505 163088 181160 -1 569
571 3 343417 162980 181160 -1 570
572 3 343381 162962 181240 -1 571
573 3 345538 165382 182240 -1 536
574 3 345558 165442 182200 -1 573
575 3 345558 165446 182160 -1 574
576 3 345526 165670 182160 -1 575
577 3 345550 165706 182200 -1 576
578 3 345562 165734 182240 -1 577
579 3 345550 165546 182080 -1 575
580 3 345526 165478 182000 -1 579
581 3 345538 165502 181920 -1 580
582 3 345510 165546 181720 -1 581
583 3 345486 165546 181640 -1 582
584 3 345490 165550 181560 -1 583
585 3 345462 165606 181480 -1 584
586 3 345446 165646 181400 -1 585
587 3 345502 165590 181320 -1 586
588 3 345506 165622 181280 -1 587
589 3 345410 165522 181240 -1 588
590 3 345466 165566 181200 -1 589
591 3 345442 165582 181120 -1 590
592 3 345410 165566 181040 -1 591
593 3 345306 165534 180960 -1 592
594 3 345310 165510 180840 -1 593
595 3 345314 165522 180720 -1 594
596 3 345350 165478 180640 -1 595
597 3 345378 165470 180520 -1 596
598 3 345310 165522 180360 -1 597
599 3 345242 165470 180280 -1 598
600 3 345190 165438 180200 -1 599
601 3 345154 165434 180160 -1 600
602 3 345146 165422 180080 -1 601
603 3 345222 165474 180040 -1 602
604 3 345554 165742 180040 -1 603
605 3 345958 165682 180040 -1 604
606 3 346086 165718 180080 -1 605
607 3 345586 165822 179960 -1 604
608 3 345554 165838 179920 -1 607
609 3 345534 165962 179840 -1 608
610 3 345574 166066 179760 -1 609
611 3 345590 166138 179680 -1 610
612 3 345550 166174 179600 -1 611
613 3 345586 166174 179520 -1 612
614 3 345638 166190 179440 -1 613
615 3 345770 166178 179360 -1 614
616 3 345734 166162 179320 -1 615
617 3 345790 166118 179280 -1 616
618 3 345834 166142 179200 -1 617
619 3 345858 166174 179120 -1 618
620 3 345838 166170 179080 -1 619
621 3 346130 165594 179080 -1 620
622 3 346170 165526 179120 -1 621
623 3 346126 165470 179160 -1 622
624 3 346094 165386 179200 -1 623
625 3 346066 165366 179240 -1 624
626 3 346122 165242 179280 -1 625
627 3 346150 165214 179320 -1 626
628 3 346298 165118 179400 -1 627
629 3 346434 165070 179440 -1 628
630 3 346502 165014 179480 -1 629
631 3 346526 165030 179520 -1 630
632 3 346566 165034 179560 -1 631
633 3 346658 165038 179600 -1 632
634 3 346702 165034 179640 -1 633
635 3 346722 165050 179680 -1 634
636 3 346754 165042 179760 -1 635
637 3 346794 165026 179840 -1 636
638 3 346850 165010 179920 -1 637
639 3 346878 165018 180000 -1 638
640 3 346870 165066 180040 -1 639
641 3 346882 165090 180080 -1 640
642 3 346902 165086 180120 -1 641
643 3 346946 165106 180160 -1 642
644 3 345798 166246 178840 -1 620
645 3 345842 166258 178720 -1 644
646 3 345854 166270 178640 -1 645
647 3 345814 166226 178520 -1 646
648 3 345898 166138 178480 -1 647
649 3 345926 166206 178400 -1 648
650 3 346028 166258 178360 -1 649
651 3 345784 166197 178320 -1 650
652 3 345814 166266 178280 -1 651
653 3 345840 166300 178240 -1 652
654 3 345874 166393 178200 -1 653
655 3 345870 166461 178240 -1 654
656 3 345918 166693 178240 -1 655
657 3 345912 166895 178240 -1 656
658 3 345894 166960 178160 -1 657
659 3 345866 167030 178080 -1 658
660 3 345888 167026 178000 -1 659
661 3 345896 167058 177920 -1 660
662 3 345894 167089 177840 -1 661
663 3 345888 167097 177760 -1 662
664 3 345934 167075 177680 -1 663
665 3 346022 167053 177600 -1 664
666 3 346136 167067 177520 -1 665
667 3 346224 167020 177440 -1 666
668 3 346230 167013 177400 -1 667
669 3 346242 166998 177320 -1 668
670 3 345970 166385 178120 -1 654
671 3 345662 166143 178280 -1 651
672 3 345634 166108 178200 -1 671
673 3 345632 166056 178160 -1 672
674 3 345612 166034 178120 -1 673
675 3 345592 166013 178080 -1 674
676 3 345502 165985 178000 -1 675
677 3 345502 165985 177920 -1 676
678 3 345456 165909 178000 -1 676
679 3 345424 165798 178040 -1 678
680 3 345488 165698 178040 -1 679
681 3 345654 165610 177960 -1 680
682 3 345792 165578 177920 -1 681
683 3 345842 165578 177880 -1 682
684 3 345476 165666 178120 -1 680
685 3 346130 166310 178320 -1 650
686 3 346158 166350 178280 -1 685
687 3 346206 166354 178240 -1 686
688 3 346362 166370 178200 -1 687
689 3 346538 166370 178160 -1 688
690 3 346536 166380 178120 -1 689
691 3 346710 166350 178120 -1 690
692 3 346774 166414 178080 -1 691
693 3 346806 166574 178040 -1 692
694 3 346858 166646 177960 -1 693
695 3 346886 166706 177920 -1 694
696 3 347002 166878 177840 -1 695
697 3 347094 166874 177760 -1 696
698 3 347214 166866 177720 -1 697
699 3 347458 166778 177760 -1 698
700 3 347530 166726 177720 -1 699
701 3 347202 166846 177640 -1 698
702 3 347214 166818 177600 -1 701
703 3 346534 166390 178080 -1 690
704 3 346538 166419 178040 -1 703
705 3 346542 166443 178000 -1 704
706 3 345914 166486 178520 -1 647
707 3 345901 166492 178480 -1 706
708 3 344914 165430 180040 -1 603
709 3 344926 165402 180000 -1 708
710 3 344846 165366 179920 -1 709
711 3 344778 165334 179880 -1 710
712 3 344682 165306 179760 -1 711
713 3 344658 165286 179640 -1 712
714 3 344562 165294 179560 -1 713
715 3 344570 165282 179480 -1 714
716 3 344594 165258 179400 -1 715
717 3 344666 165190 179320 -1 716
718 3 344690 165166 179280 -1 717
719 3 344622 165134 179240 -1 718
720 3 344630 165030 179160 -1 719
721 3 344650 165018 179080 -1 720
722 3 344698 164954 179000 -1 721
723 3 344838 164910 178880 -1 722
724 3 344790 164862 178800 -1 723
725 3 344810 164934 178680 -1 724
726 3 344810 164958 178560 -1 725
727 3 344810 164958 178440 -1 726
728 3 344850 164998 178360 -1 727
729 3 344846 165026 178280 -1 728
730 3 345258 164806 178280 -1 729
731 3 345374 164354 178280 -1 730
732 3 345498 164118 178240 -1 731
733 3 345642 164026 178160 -1 732
734 3 345750 164062 178080 -1 733
735 3 346206 163806 177960 -1 734
736 3 346930 163482 177920 -1 735
737 3 347090 163458 177880 -1 736
738 3 347334 163402 177840 -1 737
739 3 347454 163382 177800 -1 738
740 3 347542 163382 177760 -1 739
741 3 347902 163210 177680 -1 740
742 3 348126 163162 177640 -1 741
743 3 348438 163050 177560 -1 742
744 3 348542 162982 177280 -1 743
745 3 348550 162970 177200 -1 744
746 3 348586 162950 177120 -1 745
747 3 348622 162918 177040 -1 746
748 3 348678 162762 176920 -1 747
749 3 348754 162470 176880 -1 748
750 3 348766 162418 176840 -1 749
751 3 348818 162450 176800 -1 750
752 3 348850 162474 176720 -1 751
753 3 348866 162490 176640 -1 752
754 3 348918 162558 176600 -1 753
755 3 348962 162590 176560 -1 754
756 3 349018 162614 176520 -1 755
757 3 349138 162654 176440 -1 756
758 3 349202 162610 176360 -1 757
759 3 348930 162906 177560 -1 743
760 3 348938 162970 177480 -1 759
761 3 349050 162998 177400 -1 760
762 3 349314 162930 177320 -1 761
763 3 349474 162922 177280 -1 762
764 3 349746 162742 177240 -1 763
765 3 349806 162746 177160 -1 764
766 3 349854 162694 177080 -1 765
767 3 350410 162490 177000 -1 766
768 3 350390 162494 176880 -1 767
769 3 350386 162478 176840 -1 768
770 3 350362 162262 176760 -1 769
771 3 350378 162266 176720 -1 770
772 3 350358 162262 176680 -1 771
773 3 350806 162378 177000 -1 767
774 3 350846 162334 176960 -1 773
775 3 350894 162338 176920 -1 774
776 3 351074 162078 176880 -1 775
777 3 351302 161938 176800 -1 776
778 3 352074 161662 176760 -1 777
779 3 352118 161638 176840 -1 778
780 3 352082 161634 176920 -1 779
781 3 352118 161642 177000 -1 780
782 3 352258 161646 177040 -1 781
783 3 352342 161698 177080 -1 782
784 3 352418 161694 177160 -1 783
785 3 352502 161682 177240 -1 784
786 3 352594 161626 177320 -1 785
787 3 352682 161598 177360 -1 786
788 3 352686 161574 177440 -1 787
789 3 352750 161550 177520 -1 788
790 3 352942 161386 177600 -1 789
791 3 352974 161342 177680 -1 790
792 3 353014 161278 177760 -1 791
793 3 353050 161238 177840 -1 792
794 3 353082 161198 177920 -1 793
795 3 353110 161138 178000 -1 794
796 3 353126 161054 178080 -1 795
797 3 353122 161022 178160 -1 796
798 3 353138 160942 178240 -1 797
799 3 353150 160862 178320 -1 798
800 3 353142 160862 178360 -1 799
801 3 353154 160806 178440 -1 800
802 3 353178 160766 178520 -1 801
803 3 353142 160754 178600 -1 802
804 3 353066 160734 178640 -1 803
805 3 353018 160674 178680 -1 804
806 3 352962 160626 178720 -1 805
807 3 352866 160662 178760 -1 806
808 3 352826 160654 178800 -1 807
809 3 352774 160646 178840 -1 808
810 3 352706 160574 178880 -1 809
811 3 352650 160490 178920 -1 810
812 3 352542 160382 179000 -1 811
813 3 352570 160294 179120 -1 812
814 3 352714 160126 179240 -1 813
815 3 352590 160230 179320 -1 814
816 3 352584 160212 179360 -1 815
817 3 352578 160194 179400 -1 816
818 3 352620 160186 179440 -1 817
819 3 352573 159569 179440 -1 818
820 3 352469 159497 179440 -1 819
821 3 352407 159437 179360 -1 820
822 3 352378 159294 179280 -1 821
823 3 352353 159245 179200 -1 822
824 3 352367 159237 179120 -1 823
825 3 352423 159239 179080 -1 824
826 3 352441 159207 179040 -1 825
827 3 352475 159105 179040 -1 826
828 3 352506 159074 179080 -1 827
829 3 352544 159040 179120 -1 828
830 3 352622 158946 179120 -1 829
831 3 352614 158840 179080 -1 830
832 3 352568 158746 179000 -1 831
833 3 352559 158729 178920 -1 832
834 3 352554 158720 178880 -1 833
835 3 352618 158996 179200 -1 830
836 3 352662 160178 179480 -1 818
837 3 352670 160090 179560 -1 836
838 3 352594 160018 179600 -1 837
839 3 352590 160018 179640 -1 838
840 3 352598 160026 179680 -1 839
841 3 352573 159965 179720 -1 840
842 3 352341 159989 179800 -1 841
843 3 352131 160069 179880 -1 842
844 3 352117 160147 179920 -1 843
845 3 352125 160184 179960 -1 844
846 3 352169 160166 180040 -1 845
847 3 352181 160194 180080 -1 846
848 3 352289 160228 180120 -1 847
849 3 352299 160239 180160 -1 848
850 3 352255 160239 180240 -1 849
851 3 352271 160259 180280 -1 850
852 3 352323 160351 180360 -1 851
853 3 352303 160335 180440 -1 852
854 3 352329 160281 180520 -1 853
855 3 352329 160290 180560 -1 854
856 3 352279 160320 180600 -1 855
857 3 352207 160340 180680 -1 856
858 3 352122 160292 180720 -1 857
859 3 352044 160161 180760 -1 858
860 3 352050 160115 180720 -1 859
861 3 352002 159926 180760 -1 860
862 3 352002 159886 180800 -1 861
863 3 352138 159813 180840 -1 862
864 3 352238 159760 180920 -1 863
865 3 352280 159749 180960 -1 864
866 3 352272 159804 181040 -1 865
867 3 352264 159829 181080 -1 866
868 3 352246 159853 181120 -1 867
869 3 352236 159838 181200 -1 868
870 3 352280 159776 181240 -1 869
871 3 352222 159862 181280 -1 870
872 3 352231 159709 181320 -1 871
873 3 352219 159555 181320 -1 872
874 3 352273 159481 181320 -1 873
875 3 352337 159491 181320 -1 874
876 3 352391 159497 181320 -1 875
877 3 352481 159499 181360 -1 876
878 3 352553 159433 181440 -1 877
879 3 352508 159408 181520 -1 878
880 3 352419 159367 181600 -1 879
881 3 352346 159378 181680 -1 880
882 3 352268 159430 181760 -1 881
883 3 352186 159456 181840 -1 882
884 3 352017 159423 181880 -1 883
885 3 351949 159425 181920 -1 884
886 3 351814 159368 182000 -1 885
887 3 351662 159364 182080 -1 886
888 3 351502 159300 182080 -1 887
889 3 351492 159293 182120 -1 888
890 3 351482 159286 182160 -1 889
891 3 351454 159300 182200 -1 890
892 3 351436 159292 182280 -1 891
893 3 351456 159244 182360 -1 892
894 3 351520 159146 182360 -1 893
895 3 351538 159142 182440 -1 894
896 3 351583 159135 182480 -1 895
897 3 351615 159111 182520 -1 896
898 3 351644 159072 182560 -1 897
899 3 351642 159036 182600 -1 898
900 3 351590 159034 182680 -1 899
901 3 351536 159030 182720 -1 900
902 3 351514 159042 182280 -1 894
903 3 351566 159034 182200 -1 902
904 3 351594 159058 182160 -1 903
905 3 352693 159419 181440 -1 878
906 3 352896 159420 181360 -1 905
907 3 352964 159432 181320 -1 906
908 3 352994 159430 181280 -1 907
909 3 353022 159386 181240 -1 908
910 3 352982 159400 181160 -1 909
911 3 353067 159507 181120 -1 910
912 3 353137 159585 181040 -1 911
913 3 353231 159591 181000 -1 912
914 3 353409 159637 180960 -1 913
915 3 353517 159633 180960 -1 914
916 3 353632 159680 181000 -1 915
917 3 353686 159730 181040 -1 916
918 3 353766 159748 181080 -1 917
919 3 353872 159734 181080 -1 918
920 3 353949 159751 181040 -1 919
921 3 354083 159825 181040 -1 920
922 3 354236 159856 180960 -1 921
923 3 354250 159838 180880 -1 922
924 3 354294 159874 180840 -1 923
925 3 354582 159918 180840 -1 924
926 3 354627 159959 180800 -1 925
927 3 354717 160021 180760 -1 926
928 3 354787 160023 180720 -1 927
929 3 354867 159995 180800 -1 928
930 3 354943 160007 180880 -1 929
931 3 355190 159974 180960 -1 930
932 3 355274 159972 181000 -1 931
933 3 355270 159966 181040 -1 932
934 3 355250 159910 181120 -1 933
935 3 355196 159878 181200 -1 934
936 3 355184 159878 181240 -1 935
937 3 355213 159981 181320 -1 936
938 3 355221 160031 181400 -1 937
939 3 355239 160149 181480 -1 938
940 3 355252 160160 181560 -1 939
941 3 355282 160164 181640 -1 940
942 3 355306 160138 181720 -1 941
943 3 355322 160112 181800 -1 942
944 3 355370 160058 181880 -1 943
945 3 355394 160034 181960 -1 944
946 3 355442 159980 182040 -1 945
947 3 355450 159956 182080 -1 946
948 3 355420 159846 182120 -1 947
949 3 355460 159756 182120 -1 948
950 3 355390 159650 182120 -1 949
951 3 355359 159621 182200 -1 950
952 3 355335 159603 182280 -1 951
953 3 355339 159569 182360 -1 952
954 3 355319 159517 182440 -1 953
955 3 355379 159453 182480 -1 954
956 3 355447 159437 182560 -1 955
957 3 355449 159503 182640 -1 956
958 3 355443 159543 182680 -1 957
959 3 355463 159481 182800 -1 958
960 3 355481 159455 182840 -1 959
961 3 355371 159613 182680 -1 958
962 3 354841 160059 180680 -1 928
963 3 354835 160247 180640 -1 962
964 3 354743 160343 180600 -1 963
965 3 354762 160362 180560 -1 964
966 3 354759 160363 180520 -1 965
967 3 354729 160327 180440 -1 966
968 3 354681 160295 180360 -1 967
969 3 354647 160323 180280 -1 968
970 3 354583 160293 180200 -1 969
971 3 354545 160267 180120 -1 970
972 3 354486 160226 180040 -1 971
973 3 354480 160204 179960 -1 972
974 3 354464 160194 179880 -1 973
975 3 354432 160176 179800 -1 974
976 3 354388 160180 179760 -1 975
977 3 354821 160335 180280 -1 969
978 3 354933 160383 180320 -1 977
979 3 355017 160393 180280 -1 978
980 3 355229 160413 180280 -1 979
981 3 353937 159665 181040 -1 920
982 3 352306 160449 180720 -1 857
983 3 352326 160473 180760 -1 982
984 3 352413 160268 180560 -1 855
985 3 352511 160150 180560 -1 984
986 3 352645 160082 180600 -1 985
987 3 352709 160141 180680 -1 986
988 3 352755 160163 180760 -1 987
989 3 352755 160129 180840 -1 988
990 3 352777 160067 180920 -1 989
991 3 352839 160029 181000 -1 990
992 3 352939 159979 181040 -1 991
993 3 353105 159975 181080 -1 992
994 3 353219 159984 181200 -1 993
995 3 353371 160046 181240 -1 994
996 3 353437 160018 181240 -1 995
997 3 353449 159924 181200 -1 996
998 3 353471 159886 181160 -1 997
999 3 353567 159878 181160 -1 998
1000 3 353625 159888 181160 -1 999
1001 3 353759 159864 181240 -1 1000
1002 3 353825 159929 181280 -1 1001
1003 3 353841 159879 181320 -1 1002
1004 3 353851 159803 181400 -1 1003
1005 3 353845 159643 181480 -1 1004
1006 3 353849 159592 181520 -1 1005
1007 3 353857 159572 181560 -1 1006
1008 3 353893 159534 181600 -1 1007
1009 3 353885 159514 181640 -1 1008
1010 3 353977 159458 181640 -1 1009
1011 3 354031 159418 181600 -1 1010
1012 3 354031 159366 181560 -1 1011
1013 3 354021 159252 181560 -1 1012
1014 3 354091 159180 181560 -1 1013
1015 3 354114 159085 181600 -1 1014
1016 3 354172 158963 181640 -1 1015
1017 3 354275 158908 181680 -1 1016
1018 3 354475 158904 181680 -1 1017
1019 3 354601 158876 181640 -1 1018
1020 3 354717 158844 181680 -1 1019
1021 3 354840 158811 181760 -1 1020
1022 3 354863 158810 181800 -1 1021
1023 3 354886 158809 181840 -1 1022
1024 3 353827 159610 181640 -1 1009
1025 3 353815 159628 181720 -1 1024
1026 3 353765 159639 181800 -1 1025
1027 3 353769 159641 181840 -1 1026
1028 3 353685 159669 181880 -1 1027
1029 3 353627 159663 181920 -1 1028
1030 3 353573 159663 182000 -1 1029
1031 3 353903 159505 181840 -1 1027
1032 3 353927 159457 181920 -1 1031
1033 3 353953 159407 182000 -1 1032
1034 3 354015 159330 182080 -1 1033
1035 3 354105 159297 182160 -1 1034
1036 3 354193 159243 182200 -1 1035
1037 3 354305 159203 182240 -1 1036
1038 3 354373 159147 182280 -1 1037
1039 3 354413 159008 182360 -1 1038
1040 3 354415 158946 182440 -1 1039
1041 3 354519 158852 182480 -1 1040
1042 3 354561 158842 182520 -1 1041
1043 3 354583 158860 182560 -1 1042
1044 3 354573 158825 182600 -1 1043
1045 3 354509 158797 182640 -1 1044
1046 3 354461 158763 182680 -1 1045
1047 3 354417 158685 182760 -1 1046
1048 3 354411 158555 182840 -1 1047
1049 3 354335 158446 182920 -1 1048
1050 3 354189 158386 182960 -1 1049
1051 3 354083 158372 183000 -1 1050
1052 3 353977 158345 183040 -1 1051
1053 3 353889 158307 183080 -1 1052
1054 3 353797 158273 183080 -1 1053
1055 3 353763 158195 183120 -1 1054
1056 3 353713 158086 183200 -1 1055
1057 3 353733 157928 183280 -1 1056
1058 3 353729 157912 183320 -1 1057
1059 3 351999 160314 179960 -1 845
1060 3 352594 159438 179680 -1 840
1061 3 351930 160230 179680 -1 840
1062 3 351870 160290 179720 -1 1061
1063 3 351790 160282 179760 -1 1062
1064 3 351738 160310 179800 -1 1063
1065 3 351702 160338 179840 -1 1064
1066 3 351686 160282 179920 -1 1065
1067 3 351690 160258 180000 -1 1066
1068 3 351542 160320 180040 -1 1067
1069 3 351666 160340 180080 -1 1068
1070 3 351754 160324 180120 -1 1069
1071 3 352150 160104 180160 -1 1070
1072 3 352186 160040 180200 -1 1071
1073 3 352362 159832 180240 -1 1072
1074 3 352398 159780 180200 -1 1073
1075 3 352618 159628 180200 -1 1074
1076 3 352605 159461 180160 -1 1075
1077 3 352641 159421 180160 -1 1076
1078 3 352406 159736 180160 -1 1074
1079 3 352374 159716 180120 -1 1078
1080 3 352458 160982 179120 -1 813
1081 3 352234 161210 179120 -1 1080
1082 3 352234 161270 179080 -1 1081
1083 3 352110 161466 179040 -1 1082
1084 3 351946 161670 179000 -1 1083
1085 3 347386 163506 177880 -1 738
1086 3 347434 163526 177920 -1 1085
1087 3 347442 163542 177960 -1 1086
1088 3 347330 163670 178000 -1 1087
1089 3 347291 163650 178040 -1 1088
1090 3 345042 165226 178160 -1 729
1091 3 345046 165282 178080 -1 1090
1092 3 344974 165338 178000 -1 1091
1093 3 344986 165362 177960 -1 1092
1094 3 344977 165386 177920 -1 1093
1095 3 344957 165448 177880 -1 1094
1096 3 344947 165496 177840 -1 1095
1097 3 344981 165570 177800 -1 1096
1098 3 345003 165610 177760 -1 1097
1099 3 345023 165648 177720 -1 1098
1100 3 345033 165696 177680 -1 1099
1101 3 345033 165732 177640 -1 1100
1102 3 345025 165772 177600 -1 1101
1103 3 345009 165798 177560 -1 1102
1104 3 344997 165902 177480 -1 1103
1105 3 344949 166030 177360 -1 1104
1106 3 344947 166100 177280 -1 1105
1107 3 344943 166138 177200 -1 1106
1108 3 344937 166150 177120 -1 1107
1109 3 344905 166168 177080 -1 1108
1110 3 344871 166212 177040 -1 1109
1111 3 344889 166228 176960 -1 1110
1112 3 344903 166240 176880 -1 1111
1113 3 344921 166288 176840 -1 1112
1114 3 344927 166294 176760 -1 1113
1115 3 344927 166298 176680 -1 1114
1116 3 344941 166320 176600 -1 1115
1117 3 344985 166328 176560 -1 1116
1118 3 345001 166336 176520 -1 1117
1119 3 345015 166382 176480 -1 1118
1120 3 345019 166412 176400 -1 1119
1121 3 345033 166466 176320 -1 1120
1122 3 345047 166500 176240 -1 1121
1123 3 345093 166546 176160 -1 1122
1124 3 345161 166550 176120 -1 1123
1125 3 345201 166574 176080 -1 1124
1126 3 345221 166578 176000 -1 1125
1127 3 345239 166646 175960 -1 1126
1128 3 345269 166690 175880 -1 1127
1129 3 345317 166752 175800 -1 1128
1130 3 345293 166786 175760 -1 1129
1131 3 345253 166946 175720 -1 1130
1132 3 345269 166892 175680 -1 1131
1133 3 345285 166928 175640 -1 1132
1134 3 345309 166958 175560 -1 1133
1135 3 345331 166974 175520 -1 1134
1136 3 345373 166998 175480 -1 1135
1137 3 345417 167042 175400 -1 1136
1138 3 345442 167090 175360 -1 1137
1139 3 345474 167360 175360 -1 1138
1140 3 345476 167422 175320 -1 1139
1141 3 345392 167592 175200 -1 1140
1142 3 345398 167628 175160 -1 1141
1143 3 345408 167660 175120 -1 1142
1144 3 345454 167696 175080 -1 1143
1145 3 345488 167720 175000 -1 1144
1146 3 345594 167808 174880 -1 1145
1147 3 345646 167834 174840 -1 1146
1148 3 345708 167894 174680 -1 1147
1149 3 345740 167936 174600 -1 1148
1150 3 345800 167952 174520 -1 1149
1151 3 345440 167130 175320 -1 1138
1152 3 345378 167234 175200 -1 1151
1153 3 345404 167226 175160 -1 1152
1154 3 345418 167240 175120 -1 1153
1155 3 345438 167244 175040 -1 1154
1156 3 345504 167336 174960 -1 1155
1157 3 345508 167354 174920 -1 1156
1158 3 345550 167366 174800 -1 1157
1159 3 345592 167452 174680 -1 1158
1160 3 345598 167496 174600 -1 1159
1161 3 345654 167532 174480 -1 1160
1162 3 345710 167606 174440 -1 1161
1163 3 345740 167612 174360 -1 1162
1164 3 345808 167646 174200 -1 1163
1165 3 345788 167690 174080 -1 1164
1166 3 345846 167748 174000 -1 1165
1167 3 345854 167780 173960 -1 1166
1168 3 345858 167772 173920 -1 1167
1169 3 345884 167772 173880 -1 1168
1170 3 345888 167760 173840 -1 1169
1171 3 345888 167754 173800 -1 1170
1172 3 345888 167758 173760 -1 1171
1173 3 345858 167768 173720 -1 1172
1174 3 345856 167768 173680 -1 1173
1175 3 345856 167768 173640 -1 1174
1176 3 345884 167788 173600 -1 1175
1177 3 345898 167820 173560 -1 1176
1178 3 345928 167902 173520 -1 1177
1179 3 345964 167960 173440 -1 1178
1180 3 346000 167990 173320 -1 1179
1181 3 346040 168054 173280 -1 1180
1182 3 346084 168094 173200 -1 1181
1183 3 346068 168026 173160 -1 1182
1184 3 346072 168024 173120 -1 1183
1185 3 346092 168020 173040 -1 1184
1186 3 346114 168006 172960 -1 1185
1187 3 346156 168006 172840 -1 1186
1188 3 346234 168056 172800 -1 1187
1189 3 346274 168098 172760 -1 1188
1190 3 346312 168138 172680 -1 1189
1191 3 346316 168134 172600 -1 1190
1192 3 346320 168130 172520 -1 1191
1193 3 346325 168178 172440 -1 1192
1194 3 346317 168212 172360 -1 1193
1195 3 346315 168216 172280 -1 1194
1196 3 346277 168240 172240 -1 1195
1197 3 346267 168256 172200 -1 1196
1198 3 346235 168270 172120 -1 1197
1199 3 346243 168244 172040 -1 1198
1200 3 346237 168248 171960 -1 1199
1201 3 346193 168278 171920 -1 1200
1202 3 346159 168272 171840 -1 1201
1203 3 346143 168298 171760 -1 1202
1204 3 346197 168294 171720 -1 1203
1205 3 346243 168308 171680 -1 1204
1206 3 346227 168290 171640 -1 1205
1207 3 346231 168308 171600 -1 1206
1208 3 346189 168340 171560 -1 1207
1209 3 346175 168392 171520 -1 1208
1210 3 346165 168402 171480 -1 1209
1211 3 346157 168402 171400 -1 1210
1212 3 346167 168414 171360 -1 1211
1213 3 346163 168414 171280 -1 1212
1214 3 346189 168410 171200 -1 1213
1215 3 346285 168424 171080 -1 1214
1216 3 346303 168414 171000 -1 1215
1217 3 346287 168388 170920 -1 1216
1218 3 346241 168392 170880 -1 1217
1219 3 346211 168378 170800 -1 1218
1220 3 346221 168364 170760 -1 1219
1221 3 346237 168270 170720 -1 1220
1222 3 346273 168194 170680 -1 1221
1223 3 346295 168156 170600 -1 1222
1224 3 346289 168110 170480 -1 1223
1225 3 346299 168110 170360 -1 1224
1226 3 346299 168116 170280 -1 1225
1227 3 346307 168156 170160 -1 1226
1228 3 346291 168108 170120 -1 1227
1229 3 346303 168096 170040 -1 1228
1230 3 346307 168100 169920 -1 1229
1231 3 346313 168094 169800 -1 1230
1232 3 346339 168104 169680 -1 1231
1233 3 346333 168084 169560 -1 1232
1234 3 346329 168072 169480 -1 1233
1235 3 346331 168002 169440 -1 1234
1236 3 346365 167994 169360 -1 1235
1237 3 346383 167994 169280 -1 1236
1238 3 346419 167996 169160 -1 1237
1239 3 346471 167980 169040 -1 1238
1240 3 346481 168016 168960 -1 1239
1241 3 346567 168054 168880 -1 1240
1242 3 346623 168060 168800 -1 1241
1243 3 346631 168084 168680 -1 1242
1244 3 346665 168104 168560 -1 1243
1245 3 346705 168100 168360 -1 1244
1246 3 346787 168172 168240 -1 1245
1247 3 346839 168186 168160 -1 1246
1248 3 346853 168216 168000 -1 1247
1249 3 346881 168260 167840 -1 1248
1250 3 346873 168298 167640 -1 1249
1251 3 346823 168328 167560 -1 1250
1252 3 346841 168354 167480 -1 1251
1253 3 346923 168422 167360 -1 1252
1254 3 346955 168452 167320 -1 1253
1255 3 346997 168450 167200 -1 1254
1256 3 347041 168496 167120 -1 1255
1257 3 347143 168536 167000 -1 1256
1258 3 347173 168606 166960 -1 1257
1259 3 347239 168632 166880 -1 1258
1260 3 347309 168656 166760 -1 1259
1261 3 347445 168680 166720 -1 1260
1262 3 347455 168664 166640 -1 1261
1263 3 347457 168672 166600 -1 1262
1264 3 347487 168650 166560 -1 1263
1265 3 347521 168628 166480 -1 1264
1266 3 347559 168644 166440 -1 1265
1267 3 347577 168636 166360 -1 1266
1268 3 347020 168546 166320 -1 1267
1269 3 348272 169038 166200 -1 1268
1270 3 348262 169020 166160 -1 1269
1271 3 348300 169000 166120 -1 1270
1272 3 348318 168970 166080 -1 1271
1273 3 348322 168958 166040 -1 1272
1274 3 348322 168958 166000 -1 1273
1275 3 348326 168958 165920 -1 1274
1276 3 348356 168968 165840 -1 1275
1277 3 348366 168940 165800 -1 1276
1278 3 348364 168914 165720 -1 1277
1279 3 348342 168912 165640 -1 1278
1280 3 348358 168904 165560 -1 1279
1281 3 348342 168852 165520 -1 1280
1282 3 348334 168834 165480 -1 1281
1283 3 348322 168828 165440 -1 1282
1284 3 348328 168782 165360 -1 1283
1285 3 348334 168760 165280 -1 1284
1286 3 348340 168714 165240 -1 1285
1287 3 348342 168672 165160 -1 1286
1288 3 348354 168612 165120 -1 1287
1289 3 348338 168594 165080 -1 1288
1290 3 348322 168642 165000 -1 1289
1291 3 348316 168618 164920 -1 1290
1292 3 348348 168656 164840 -1 1291
1293 3 348346 168662 164760 -1 1292
1294 3 348302 168636 164680 -1 1293
1295 3 348302 168672 164600 -1 1294
1296 3 348316 168692 164560 -1 1295
1297 3 348276 168692 164480 -1 1296
1298 3 348198 168692 164440 -1 1297
1299 3 348182 168678 164400 -1 1298
1300 3 348188 168720 164360 -1 1299
1301 3 348192 168744 164280 -1 1300
1302 3 348214 168702 164200 -1 1301
1303 3 348198 168746 164120 -1 1302
1304 3 348188 168774 164000 -1 1303
1305 3 348186 168836 163920 -1 1304
1306 3 348182 168812 163840 -1 1305
1307 3 348190 168834 163720 -1 1306
1308 3 348174 168878 163600 -1 1307
1309 3 348136 168904 163560 -1 1308
1310 3 348114 168914 163480 -1 1309
1311 3 348118 168931 163440 -1 1310
1312 3 348262 169050 163480 -1 1311
1313 3 348310 169084 163520 -1 1312
1314 3 348332 169114 163560 -1 1313
1315 3 348380 169188 163640 -1 1314
1316 3 348438 169228 163720 -1 1315
1317 3 348556 169264 163840 -1 1316
1318 3 348717 169377 163840 -1 1317
1319 3 348763 169397 163800 -1 1318
1320 3 348853 169457 163760 -1 1319
1321 3 348957 169475 163800 -1 1320
1322 3 349063 169457 163840 -1 1321
1323 3 349147 169455 163920 -1 1322
1324 3 349161 169507 163960 -1 1323
1325 3 349263 169563 164000 -1 1324
1326 3 349360 169624 164000 -1 1325
1327 3 349454 169610 164080 -1 1326
1328 3 349572 169612 164120 -1 1327
1329 3 349876 169650 164120 -1 1328
1330 3 350022 169720 164040 -1 1329
1331 3 350176 169836 163960 -1 1330
1332 3 350231 169875 163920 -1 1331
1333 3 348646 169326 163760 -1 1317
1334 3 348675 169325 163680 -1 1333
1335 3 348122 168948 163400 -1 1311
1336 3 348140 168980 163280 -1 1335
1337 3 348160 168974 163240 -1 1336
1338 3 348170 168962 163200 -1 1337
1339 3 348202 168974 163120 -1 1338
1340 3 348242 168938 163080 -1 1339
1341 3 348240 168922 163000 -1 1340
1342 3 348222 168930 162920 -1 1341
1343 3 348228 168876 162880 -1 1342
1344 3 348228 168844 162800 -1 1343
1345 3 348252 168824 162680 -1 1344
1346 3 348314 168792 162600 -1 1345
1347 3 348308 168820 162560 -1 1346
1348 3 348328 168826 162480 -1 1347
1349 3 348352 168878 162440 -1 1348
1350 3 348352 168906 162400 -1 1349
1351 3 348356 168932 162360 -1 1350
1352 3 348362 168958 162320 -1 1351
1353 3 348370 168978 162280 -1 1352
1354 3 348426 169004 162200 -1 1353
1355 3 348504 169054 162120 -1 1354
1356 3 348558 169088 162040 -1 1355
1357 3 348584 169108 162000 -1 1356
1358 3 348608 169130 161960 -1 1357
1359 3 348668 169160 161880 -1 1358
1360 3 348728 169100 161800 -1 1359
1361 3 349050 168958 161840 -1 1360
1362 3 349256 168836 161880 -1 1361
1363 3 349546 168696 161920 -1 1362
1364 3 349684 168608 161880 -1 1363
1365 3 349790 168506 161840 -1 1364
1366 3 349848 168462 161800 -1 1365
1367 3 349863 168449 161760 -1 1366
1368 3 349875 168449 161720 -1 1367
1369 3 349933 168421 161680 -1 1368
1370 3 350113 168283 161640 -1 1369
1371 3 350259 168221 161560 -1 1370
1372 3 350455 168163 161520 -1 1371
1373 3 350593 168097 161440 -1 1372
1374 3 350652 168096 161360 -1 1373
1375 3 350698 168170 161280 -1 1374
1376 3 350729 168251 161200 -1 1375
1377 3 350752 168250 161120 -1 1376
1378 3 350752 168250 161040 -1 1377
1379 3 349880 168844 161840 -1 1364
1380 3 349822 168802 161800 -1 1379
1381 3 348710 169060 161760 -1 1360
1382 3 348696 169024 161680 -1 1381
1383 3 348706 168952 161600 -1 1382
1384 3 348706 168918 161520 -1 1383
1385 3 348692 168876 161440 -1 1384
1386 3 348694 168852 161320 -1 1385
1387 3 348656 168842 161200 -1 1386
1388 3 348672 168816 161160 -1 1387
1389 3 348686 168778 161080 -1 1388
1390 3 348592 168784 161040 -1 1389
1391 3 348544 168772 161000 -1 1390
1392 3 348556 168754 160960 -1 1391
1393 3 348614 168724 160880 -1 1392
1394 3 348606 168726 160760 -1 1393
1395 3 348598 168708 160640 -1 1394
1396 3 348632 168706 160600 -1 1395
1397 3 348670 168704 160560 -1 1396
1398 3 348670 168704 160520 -1 1397
1399 3 348650 168674 160480 -1 1398
1400 3 348664 168692 160440 -1 1399
1401 3 348674 168720 160400 -1 1400
1402 3 348688 168700 160360 -1 1401
1403 3 348712 168670 160320 -1 1402
1404 3 348736 168658 160280 -1 1403
1405 3 348776 168594 160240 -1 1404
1406 3 348850 168586 160200 -1 1405
1407 3 348864 168560 160160 -1 1406
1408 3 348896 168530 160120 -1 1407
1409 3 348966 168570 160080 -1 1408
1410 3 349076 168544 160040 -1 1409
1411 3 349132 168524 160000 -1 1410
1412 3 349156 168524 159960 -1 1411
1413 3 349212 168510 159920 -1 1412
1414 3 349248 168500 159880 -1 1413
1415 3 349328 168456 159840 -1 1414
1416 3 349348 168472 159800 -1 1415
1417 3 349386 168488 159760 -1 1416
1418 3 349432 168516 159720 -1 1417
1419 3 349506 168510 159680 -1 1418
1420 3 349588 168528 159640 -1 1419
1421 3 349646 168518 159600 -1 1420
1422 3 349726 168480 159560 -1 1421
1423 3 349760 168464 159520 -1 1422
1424 3 349804 168426 159480 -1 1423
1425 3 349832 168404 159400 -1 1424
1426 3 349870 168444 159320 -1 1425
1427 3 349886 168494 159200 -1 1426
1428 3 349964 168468 159080 -1 1427
1429 3 349976 168402 159040 -1 1428
1430 3 350014 168344 158960 -1 1429
1431 3 350012 168320 158920 -1 1430
1432 3 350046 168300 158880 -1 1431
1433 3 350078 168296 158840 -1 1432
1434 3 350104 168268 158720 -1 1433
1435 3 350138 168192 158640 -1 1434
1436 3 350244 168086 158520 -1 1435
1437 3 350292 168036 158480 -1 1436
1438 3 350300 167978 158440 -1 1437
1439 3 350324 167948 158360 -1 1438
1440 3 350378 167944 158280 -1 1439
1441 3 350384 167886 158240 -1 1440
1442 3 350422 167868 158160 -1 1441
1443 3 350462 167772 158080 -1 1442
1444 3 350508 167734 158000 -1 1443
1445 3 350540 167692 157920 -1 1444
1446 3 350582 167676 157800 -1 1445
1447 3 350630 167636 157760 -1 1446
1448 3 350700 167622 157680 -1 1447
1449 3 350736 167590 157640 -1 1448
1450 3 350766 167562 157560 -1 1449
1451 3 350826 167516 157520 -1 1450
1452 3 350850 167500 157440 -1 1451
1453 3 350872 167488 157360 -1 1452
1454 3 350926 167424 157320 -1 1453
1455 3 350976 167362 157240 -1 1454
1456 3 351010 167330 157160 -1 1455
1457 3 351022 167318 157040 -1 1456
1458 3 351066 167282 157000 -1 1457
1459 3 351134 167206 156880 -1 1458
1460 3 351182 167136 156800 -1 1459
1461 3 351212 167100 156640 -1 1460
1462 3 351244 167012 156480 -1 1461
1463 3 351352 166942 156360 -1 1462
1464 3 351412 166904 156240 -1 1463
1465 3 351392 166910 156120 -1 1464
1466 3 351448 166884 156000 -1 1465
1467 3 351518 166914 155920 -1 1466
1468 3 351566 166864 155880 -1 1467
1469 3 351632 166850 155760 -1 1468
1470 3 351678 166832 155680 -1 1469
1471 3 351740 166768 155560 -1 1470
1472 3 351754 166716 155400 -1 1471
1473 3 351776 166640 155280 -1 1472
1474 3 351794 166598 155240 -1 1473
1475 3 351842 166558 155120 -1 1474
1476 3 351872 166570 155040 -1 1475
1477 3 351908 166584 154960 -1 1476
1478 3 351936 166608 154880 -1 1477
1479 3 351956 166634 154760 -1 1478
1480 3 351976 166620 154640 -1 1479
1481 3 351996 166577 154560 -1 1480
1482 3 351376 166414 154560 -1 1481
1483 3 351140 166414 154600 -1 1482
1484 3 350990 166458 154640 -1 1483
1485 3 350826 166446 154680 -1 1484
1486 3 350742 166470 154720 -1 1485
1487 3 350616 166500 154760 -1 1486
1488 3 350432 166420 154800 -1 1487
1489 3 350078 166118 154840 -1 1488
1490 3 350022 166010 154880 -1 1489
1491 3 349846 165796 154920 -1 1490
1492 3 349794 165664 154960 -1 1491
1493 3 349846 165584 155000 -1 1492
1494 3 349984 165444 154960 -1 1493
1495 3 350018 165404 154920 -1 1494
1496 3 349944 165352 154840 -1 1495
1497 3 349912 165372 154800 -1 1496
1498 3 349904 165368 154760 -1 1497
1499 3 349850 165354 154640 -1 1498
1500 3 349756 165260 154520 -1 1499
1501 3 349594 165060 154480 -1 1500
1502 3 349318 164778 154440 -1 1501
1503 3 349410 164740 154400 -1 1502
1504 3 349532 164718 154360 -1 1503
1505 3 349617 164713 154320 -1 1504
1506 3 349719 164683 154240 -1 1505
1507 3 349824 164628 154160 -1 1506
1508 3 349938 164538 154080 -1 1507
1509 3 350063 164389 154000 -1 1508
1510 3 350165 164241 154000 -1 1509
1511 3 350229 164223 154000 -1 1510
1512 3 350335 164103 154000 -1 1511
1513 3 350359 164030 153960 -1 1512
1514 3 350419 164033 154000 -1 1513
1515 3 350407 164061 154160 -1 1514
1516 3 350394 164026 154280 -1 1515
1517 3 350414 164056 154320 -1 1516
1518 3 350503 164115 154000 -1 1514
1519 3 350537 164099 153960 -1 1518
1520 3 350383 163957 153920 -1 1513
1521 3 350427 163911 153800 -1 1520
1522 3 350412 163876 153760 -1 1521
1523 3 350412 163876 153720 -1 1522
1524 3 350451 163813 153640 -1 1523
1525 3 350491 163773 153600 -1 1524
1526 3 350559 163665 153520 -1 1525
1527 3 350622 163560 153480 -1 1526
1528 3 350654 163484 153480 -1 1527
1529 3 350590 163408 153440 -1 1528
1530 3 350582 163390 153400 -1 1529
1531 3 350066 165442 155040 -1 1493
1532 3 350130 165388 155080 -1 1531
1533 3 350118 165360 155120 -1 1532
1534 3 350086 165354 155160 -1 1533
1535 3 350070 165346 155200 -1 1534
1536 3 350048 165344 155280 -1 1535
1537 3 352006 166556 154520 -1 1481
1538 3 351996 166502 154440 -1 1537
1539 3 351988 166454 154320 -1 1538
1540 3 352124 165956 154240 -1 1539
1541 3 352144 165864 154200 -1 1540
1542 3 352150 165820 154160 -1 1541
1543 3 352276 165518 154200 -1 1542
1544 3 352170 165328 154240 -1 1543
1545 3 352114 165264 154280 -1 1544
1546 3 352000 165208 154360 -1 1545
1547 3 351903 165198 154400 -1 1546
1548 3 351773 165122 154440 -1 1547
1549 3 351603 165058 154480 -1 1548
1550 3 351572 165049 154520 -1 1549
1551 3 351753 165114 154560 -1 1550
1552 3 351769 165150 154640 -1 1551
1553 3 351769 165134 154720 -1 1552
1554 3 351775 165096 154800 -1 1553
1555 3 351739 165006 154880 -1 1554
1556 3 351711 164964 154960 -1 1555
1557 3 351741 164962 155000 -1 1556
1558 3 351775 164952 155040 -1 1557
1559 3 351761 164980 155120 -1 1558
1560 3 351835 164909 155120 -1 1559
1561 3 351881 164797 155120 -1 1560
1562 3 351939 164749 155120 -1 1561
1563 3 351991 164719 155040 -1 1562
1564 3 352015 164659 154960 -1 1563
1565 3 352001 164631 154920 -1 1564
1566 3 351765 165024 155160 -1 1559
1567 3 351597 165152 155200 -1 1566
1568 3 351483 165246 155240 -1 1567
1569 3 351495 165282 155280 -1 1568
1570 3 351499 165312 155320 -1 1569
1571 3 351491 165326 155400 -1 1570
1572 3 351424 165295 155440 -1 1571
1573 3 351348 165411 155440 -1 1572
1574 3 351759 165082 155200 -1 1566
1575 3 351757 165146 155240 -1 1574
1576 3 351769 165150 155280 -1 1575
1577 3 351727 165088 155320 -1 1576
1578 3 351541 165040 154560 -1 1550
1579 3 351363 164960 154640 -1 1578
1580 3 351293 164938 154680 -1 1579
1581 3 351255 164936 154720 -1 1580
1582 3 351179 164918 154760 -1 1581
1583 3 351443 164888 154800 -1 1582
1584 3 351433 164908 154840 -1 1583
1585 3 350991 164950 154800 -1 1582
1586 3 350911 164972 154840 -1 1585
1587 3 350837 164980 154880 -1 1586
1588 3 350785 165002 154920 -1 1587
1589 3 350711 165026 154960 -1 1588
1590 3 350525 165042 155000 -1 1589
1591 3 350387 165032 155040 -1 1590
1592 3 350385 165026 155080 -1 1591
1593 3 350323 165032 155160 -1 1592
1594 3 350279 165008 155200 -1 1593
1595 3 350229 164922 155240 -1 1594
1596 3 350119 164834 155280 -1 1595
1597 3 349953 164584 155360 -1 1596
1598 3 349939 164492 155400 -1 1597
1599 3 349983 164542 155440 -1 1598
1600 3 349991 164538 155480 -1 1599
1601 3 349983 164546 155520 -1 1600
1602 3 349989 164528 155560 -1 1601
1603 3 349953 164426 155600 -1 1602
1604 3 349979 164402 155640 -1 1603
1605 3 350053 164414 155680 -1 1604
1606 3 350103 164412 155720 -1 1605
1607 3 350099 164284 155800 -1 1606
1608 3 349717 164366 155480 -1 1601
1609 3 349725 164348 155440 -1 1608
1610 3 349759 164154 155440 -1 1598
1611 3 350013 164288 155440 -1 1610
1612 3 350173 164277 155480 -1 1611
1613 3 350228 164286 155520 -1 1612
1614 3 350332 164240 155520 -1 1613
1615 3 350484 164260 155520 -1 1614
1616 3 350522 164178 155520 -1 1615
1617 3 350549 164123 155600 -1 1616
1618 3 350593 164083 155680 -1 1617
1619 3 350733 164025 155680 -1 1618
1620 3 350933 163803 155680 -1 1619
1621 3 350990 163784 155640 -1 1620
1622 3 351000 163782 155600 -1 1621
1623 3 351002 163762 155560 -1 1622
1624 3 351062 163720 155520 -1 1623
1625 3 351104 163672 155480 -1 1624
1626 3 351186 163632 155400 -1 1625
1627 3 351228 163618 155320 -1 1626
1628 3 351257 163607 155240 -1 1627
1629 3 351315 163635 155160 -1 1628
1630 3 351387 163649 155120 -1 1629
1631 3 351519 163615 155080 -1 1630
1632 3 351627 163611 155040 -1 1631
1633 3 351746 163610 154960 -1 1632
1634 3 351806 163610 154880 -1 1633
1635 3 351914 163638 154760 -1 1634
1636 3 351952 163652 154680 -1 1635
1637 3 351984 163654 154600 -1 1636
1638 3 351994 163650 154520 -1 1637
1639 3 352050 163686 154480 -1 1638
1640 3 352047 163709 154400 -1 1639
1641 3 352047 163779 154320 -1 1640
1642 3 352117 163817 154240 -1 1641
1643 3 352401 163853 154160 -1 1642
1644 3 352651 163971 154080 -1 1643
1645 3 352752 163974 154040 -1 1644
1646 3 352840 163946 153960 -1 1645
1647 3 352946 163938 153920 -1 1646
1648 3 352986 163952 153880 -1 1647
1649 3 353082 163814 153880 -1 1648
1650 3 353177 163781 153800 -1 1649
1651 3 353145 163785 153760 -1 1650
1652 3 353157 163773 153720 -1 1651
1653 3 353310 163714 153640 -1 1652
1654 3 353450 163694 153600 -1 1653
1655 3 353532 163664 153600 -1 1654
1656 3 353620 163490 153600 -1 1655
1657 3 353734 163352 153560 -1 1656
1658 3 353834 163312 153520 -1 1657
1659 3 353866 163326 153480 -1 1658
1660 3 349597 163888 155480 -1 1610
1661 3 349571 163876 155520 -1 1660
1662 3 349511 163852 155640 -1 1661
1663 3 349445 163804 155720 -1 1662
1664 3 349395 163798 155760 -1 1663
1665 3 349139 163526 155720 -1 1664
1666 3 349179 163340 155680 -1 1665
1667 3 349081 163228 155760 -1 1666
1668 3 349019 163200 155840 -1 1667
1669 3 348907 163158 155920 -1 1668
1670 3 348759 163124 155960 -1 1669
1671 3 348659 163048 156000 -1 1670
1672 3 348623 163024 156040 -1 1671
1673 3 348559 163016 156080 -1 1672
1674 3 348515 162996 156120 -1 1673
1675 3 348463 162964 156160 -1 1674
1676 3 348433 162922 156200 -1 1675
1677 3 348209 162266 156280 -1 1676
1678 3 347973 162002 156320 -1 1677
1679 3 347813 162010 156280 -1 1678
1680 3 347729 162042 156240 -1 1679
1681 3 347707 162062 156200 -1 1680
1682 3 347673 162096 156160 -1 1681
1683 3 347657 162110 156120 -1 1682
1684 3 347677 162182 156080 -1 1683
1685 3 347617 162236 156040 -1 1684
1686 3 347610 162255 156000 -1 1685
1687 3 347624 162249 155920 -1 1686
1688 3 347644 162297 155840 -1 1687
1689 3 347670 162305 155760 -1 1688
1690 3 347761 162304 155680 -1 1689
1691 3 347829 162290 155600 -1 1690
1692 3 347883 162272 155520 -1 1691
1693 3 347883 162272 155520 -1 1692
1694 3 347913 162256 155480 -1 1693
1695 3 347737 161938 156360 -1 1678
1696 3 347781 161800 156400 -1 1695
1697 3 347791 161788 156440 -1 1696
1698 3 347689 161742 156520 -1 1697
1699 3 347593 161584 156480 -1 1698
1700 3 347581 161514 156520 -1 1699
1701 3 347583 161458 156560 -1 1700
1702 3 347611 161296 156520 -1 1701
1703 3 347541 161230 156480 -1 1702
1704 3 347461 161214 156440 -1 1703
1705 3 347511 161064 156440 -1 1704
1706 3 347491 161028 156400 -1 1705
1707 3 347447 161006 156360 -1 1706
1708 3 347319 160928 156320 -1 1707
1709 3 347333 160794 156280 -1 1708
1710 3 347337 160760 156240 -1 1709
1711 3 347401 160628 156160 -1 1710
1712 3 347403 160610 156120 -1 1711
1713 3 347439 160550 156080 -1 1712
1714 3 347465 160486 156000 -1 1713
1715 3 347547 160370 155960 -1 1714
1716 3 347679 160286 155920 -1 1715
1717 3 347795 160246 155960 -1 1716
1718 3 347785 160230 156000 -1 1717
1719 3 347959 160024 155960 -1 1718
1720 3 348035 159976 155920 -1 1719
1721 3 348021 159952 155880 -1 1720
1722 3 347985 159930 155840 -1 1721
1723 3 347895 159908 155800 -1 1722
1724 3 347951 159874 155760 -1 1723
1725 3 347945 159836 155720 -1 1724
1726 3 347905 159768 155680 -1 1725
1727 3 348011 159640 155640 -1 1726
1728 3 348065 159608 155600 -1 1727
1729 3 348089 159558 155560 -1 1728
1730 3 348149 159466 155480 -1 1729
1731 3 348215 159388 155440 -1 1730
1732 3 348203 159392 155400 -1 1731
1733 3 348207 159380 155360 -1 1732
1734 3 348213 159356 155320 -1 1733
1735 3 348235 159310 155240 -1 1734
1736 3 348283 159262 155160 -1 1735
1737 3 348239 159208 155080 -1 1736
1738 3 348223 159170 155040 -1 1737
1739 3 348213 159136 155000 -1 1738
1740 3 348215 159122 154960 -1 1739
1741 3 348197 159094 154920 -1 1740
1742 3 348175 159060 154880 -1 1741
1743 3 348189 159012 154840 -1 1742
1744 3 348199 158958 154800 -1 1743
1745 3 348191 158934 154760 -1 1744
1746 3 348171 158892 154720 -1 1745
1747 3 348149 158842 154680 -1 1746
1748 3 348105 158802 154640 -1 1747
1749 3 348043 158790 154600 -1 1748
1750 3 348035 158758 154560 -1 1749
1751 3 348027 158712 154520 -1 1750
1752 3 348087 158592 154440 -1 1751
1753 3 348121 158510 154400 -1 1752
1754 3 348095 158472 154360 -1 1753
1755 3 348155 158488 154320 -1 1754
1756 3 348199 158498 154280 -1 1755
1757 3 348183 158484 154240 -1 1756
1758 3 349567 163840 155400 -1 1660
1759 3 349535 163808 155280 -1 1758
1760 3 349503 163776 155240 -1 1759
1761 3 352216 165738 154120 -1 1542
1762 3 352290 165516 154080 -1 1761
1763 3 352284 165466 154040 -1 1762
1764 3 352332 165510 153960 -1 1763
1765 3 352316 165446 153880 -1 1764
1766 3 352332 165406 153840 -1 1765
1767 3 352416 165362 153800 -1 1766
1768 3 352466 165320 153760 -1 1767
1769 3 352450 165264 153680 -1 1768
1770 3 352524 165226 153600 -1 1769
1771 3 352570 165220 153560 -1 1770
1772 3 352654 165124 153480 -1 1771
1773 3 352681 165079 153480 -1 1772
1774 3 352741 165059 153440 -1 1773
1775 3 352787 165099 153440 -1 1774
1776 3 352778 165115 153400 -1 1775
1777 3 352769 165131 153360 -1 1776
1778 3 352777 165129 153280 -1 1777
1779 3 352881 165127 153160 -1 1778
1780 3 352923 165141 153080 -1 1779
1781 3 353006 165130 153040 -1 1780
1782 3 353172 165116 153000 -1 1781
1783 3 353199 165115 152960 -1 1782
1784 3 351948 166460 154280 -1 1539
1785 3 351922 166452 154200 -1 1784
1786 3 351986 166432 154120 -1 1785
1787 3 351988 166432 154000 -1 1786
1788 3 352292 166582 153960 -1 1787
1789 3 346150 168292 173160 -1 1182
1790 3 346158 168326 173120 -1 1789
1791 3 346112 168384 173080 -1 1790
1792 3 346104 168394 173040 -1 1791
1793 3 346100 168438 173000 -1 1792
1794 3 346120 168490 172960 -1 1793
1795 3 346144 168522 172920 -1 1794
1796 3 346218 168540 172840 -1 1795
1797 3 346300 168622 172800 -1 1796
1798 3 346326 168664 172760 -1 1797
1799 3 346344 168688 172720 -1 1798
1800 3 346400 168714 172680 -1 1799
1801 3 346462 168718 172600 -1 1800
1802 3 346546 168716 172560 -1 1801
1803 3 346700 168746 172520 -1 1802
1804 3 346633 168881 172480 -1 1803
1805 3 346645 168945 172480 -1 1804
1806 3 346665 168983 172400 -1 1805
1807 3 346679 168993 172560 -1 1805
1808 3 345874 167710 174520 -1 1161
1809 3 345946 167740 174560 -1 1808
1810 3 346010 167750 174600 -1 1809
1811 3 346134 167766 174640 -1 1810
1812 3 345718 164714 180520 -1 597
1813 3 345730 164688 180560 -1 1812
1814 3 345758 164672 180640 -1 1813
1815 3 345838 164624 180720 -1 1814
1816 3 345910 164616 180840 -1 1815
1817 3 345944 164653 180920 -1 1816
1818 3 345970 164694 183960 -1 513
1819 3 346073 164787 184000 -1 1818
1820 3 346097 164899 183960 -1 1819
1821 3 346153 164965 183920 -1 1820
1822 3 346159 165039 183880 -1 1821
1823 3 346235 165067 183800 -1 1822
1824 3 346249 165041 183760 -1 1823
1825 3 346229 165259 183880 -1 1822
1826 3 346281 165331 183920 -1 1825
1827 3 346356 165408 183960 -1 1826
1828 3 346446 165434 184000 -1 1827
1829 3 346592 165574 184000 -1 1828
1830 3 346646 165634 184080 -1 1829
1831 3 346659 165671 184120 -1 1830
1832 3 346672 165708 184160 -1 1831
1833 3 346660 165848 184240 -1 1832
1834 3 346644 165968 184280 -1 1833
1835 3 346636 166038 184320 -1 1834
1836 3 346627 166081 184360 -1 1835
1837 3 346611 166155 184400 -1 1836
1838 3 346583 166221 184440 -1 1837
1839 3 346389 166291 184440 -1 1838
1840 3 346179 166293 184440 -1 1839
1841 3 346011 166573 184440 -1 1840
1842 3 346005 166614 184520 -1 1841
1843 3 345995 166625 184360 -1 1841
1844 3 345941 166630 184280 -1 1843
1845 3 345880 166576 184240 -1 1844
1846 3 346706 165608 184000 -1 1829
1847 3 346778 165648 183960 -1 1846
1848 3 346816 165582 183920 -1 1847
1849 3 346810 165537 183880 -1 1848
1850 3 346804 165457 183800 -1 1849
1851 3 346838 165389 183720 -1 1850
1852 3 353042 163910 192440 -1 279
1853 3 353072 164047 192320 -1 1852
1854 3 353139 164087 192240 -1 1853
1855 3 353180 164169 192160 -1 1854
1856 3 353213 164238 192080 -1 1855
1857 3 353182 164302 192000 -1 1856
1858 3 353196 164410 191960 -1 1857
1859 3 353283 164551 191920 -1 1858
1860 3 353416 164615 191880 -1 1859
1861 3 353456 164643 191800 -1 1860
1862 3 353557 164729 191760 -1 1861
1863 3 353777 165122 191720 -1 1862
1864 3 354135 165416 191720 -1 1863
1865 3 354155 165452 191760 -1 1864
1866 3 354267 165564 191840 -1 1865
1867 3 354343 165568 192000 -1 1866
1868 3 354303 165584 192080 -1 1867
1869 3 354195 165608 192160 -1 1868
1870 3 354159 165592 192240 -1 1869
1871 3 354135 165572 192280 -1 1870
1872 3 354139 165528 192320 -1 1871
1873 3 354139 165572 192440 -1 1872
1874 3 354131 165620 192480 -1 1873
1875 3 354205 165671 192520 -1 1874
1876 3 354385 165703 192560 -1 1875
1877 3 354427 165699 192600 -1 1876
1878 3 354435 165775 192680 -1 1877
1879 3 354512 165990 192720 -1 1878
1880 3 354594 166040 192760 -1 1879
1881 3 354608 166050 192800 -1 1880
1882 3 354975 165848 191840 -1 1866
1883 3 355083 165884 191920 -1 1882
1884 3 355119 165906 191960 -1 1883
1885 3 355253 165972 192040 -1 1884
1886 3 355317 166036 192120 -1 1885
1887 3 355375 166030 192240 -1 1886
1888 3 355581 166124 192360 -1 1887
1889 3 355761 166168 192440 -1 1888
1890 3 355915 166184 192520 -1 1889
1891 3 356057 166216 192600 -1 1890
1892 3 356121 166288 192680 -1 1891
1893 3 356207 166370 192720 -1 1892
1894 3 356265 166444 192800 -1 1893
1895 3 356393 166502 192920 -1 1894
1896 3 356481 166520 193000 -1 1895
1897 3 356519 166606 193120 -1 1896
1898 3 356595 166732 193240 -1 1897
1899 3 356753 166808 193280 -1 1898
1900 3 356821 166778 193360 -1 1899
1901 3 356818 166781 193400 -1 1900
1902 3 357537 166330 193440 -1 1901
1903 3 357821 166198 193400 -1 1902
1904 3 357833 166158 193360 -1 1903
1905 3 357593 166426 193520 -1 1902
1906 3 357557 166442 193640 -1 1905
1907 3 357548 166442 193680 -1 1906
1908 3 357598 166468 193720 -1 1907
1909 3 357700 166548 193680 -1 1908
1910 3 357752 166600 193640 -1 1909
1911 3 357824 166594 193600 -1 1910
1912 3 357862 166586 193560 -1 1911
1913 3 356815 166784 193440 -1 1901
1914 3 356767 166826 193520 -1 1913
1915 3 356760 166850 193560 -1 1914
1916 3 356745 166898 193640 -1 1915
1917 3 357337 166690 193600 -1 1916
1918 3 357563 166686 193640 -1 1917
1919 3 357647 166708 193560 -1 1918
1920 3 357697 166686 193480 -1 1919
1921 3 357805 166689 193440 -1 1920
1922 3 357943 166615 193360 -1 1921
1923 3 357995 166617 193280 -1 1922
1924 3 358047 166599 193200 -1 1923
1925 3 358071 166615 193160 -1 1924
1926 3 358113 166642 193120 -1 1925
1927 3 358099 166652 193040 -1 1926
1928 3 358117 166580 192960 -1 1927
1929 3 358153 166520 192880 -1 1928
1930 3 358247 166454 192840 -1 1929
1931 3 358291 166402 192800 -1 1930
1932 3 358293 166388 192760 -1 1931
1933 3 358313 166356 192720 -1 1932
1934 3 358357 166340 192680 -1 1933
1935 3 358423 166304 192600 -1 1934
1936 3 358527 166278 192560 -1 1935
1937 3 358527 166256 192480 -1 1936
1938 3 358497 166224 192400 -1 1937
1939 3 358533 166207 192320 -1 1938
1940 3 358551 166205 192280 -1 1939
1941 3 356715 166848 193680 -1 1916
1942 3 356707 166856 193760 -1 1941
1943 3 356715 166864 193880 -1 1942
1944 3 356905 166740 193960 -1 1943
1945 3 356939 166740 194040 -1 1944
1946 3 357057 166704 194120 -1 1945
1947 3 357105 166640 194160 -1 1946
1948 3 357213 166494 194200 -1 1947
1949 3 357293 166280 194240 -1 1948
1950 3 357296 166240 194280 -1 1949
1951 3 357284 166144 194320 -1 1950
1952 3 357264 166088 194360 -1 1951
1953 3 357248 166038 194400 -1 1952
1954 3 357298 165986 194440 -1 1953
1955 3 357296 165936 194480 -1 1954
1956 3 357362 165900 194520 -1 1955
1957 3 357454 165874 194560 -1 1956
1958 3 357488 165814 194600 -1 1957
1959 3 357306 165532 194640 -1 1958
1960 3 357244 165530 194680 -1 1959
1961 3 357182 166018 194520 -1 1955
1962 3 357154 166036 194560 -1 1961
1963 3 357094 166024 194600 -1 1962
1964 3 357034 165900 194640 -1 1963
1965 3 357006 165856 194720 -1 1964
1966 3 357018 165812 194760 -1 1965
1967 3 357020 165786 194800 -1 1966
1968 3 357012 165784 194840 -1 1967
1969 3 357012 165730 194920 -1 1968
1970 3 357034 165758 195000 -1 1969
1971 3 357042 165772 195080 -1 1970
1972 3 357042 165778 195160 -1 1971
1973 3 357060 165800 195200 -1 1972
1974 3 357104 165798 195240 -1 1973
1975 3 355227 165800 191800 -1 1882
1976 3 355251 165780 191760 -1 1975
1977 3 355291 165788 191720 -1 1976
1978 3 355295 165764 191680 -1 1977
1979 3 355343 165812 191600 -1 1978
1980 3 355323 165836 191560 -1 1979
1981 3 355311 165840 191520 -1 1980
1982 3 355187 165808 191520 -1 1981
1983 3 355107 165772 191480 -1 1982
1984 3 354967 165708 191440 -1 1983
1985 3 354891 165684 191400 -1 1984
1986 3 354851 165664 191360 -1 1985
1987 3 354839 165656 191320 -1 1986
1988 3 354823 165644 191280 -1 1987
1989 3 354803 165624 191240 -1 1988
1990 3 354799 165620 191200 -1 1989
1991 3 354791 165616 191160 -1 1990
1992 3 354803 165576 191080 -1 1991
1993 3 354815 165544 191040 -1 1992
1994 3 354795 165560 190920 -1 1993
1995 3 354791 165584 190880 -1 1994
1996 3 354799 165612 190840 -1 1995
1997 3 354739 165552 190760 -1 1996
1998 3 354739 165508 190720 -1 1997
1999 3 354779 165488 190680 -1 1998
2000 3 354739 165464 190600 -1 1999
2001 3 354715 165488 190560 -1 2000
2002 3 354747 165580 190520 -1 2001
2003 3 354751 165608 190480 -1 2002
2004 3 354731 165628 190440 -1 2003
2005 3 354679 165644 190400 -1 2004
2006 3 354659 165724 190360 -1 2005
2007 3 354659 165720 190320 -1 2006
2008 3 354667 165724 190280 -1 2007
2009 3 354607 165736 190200 -1 2008
2010 3 354631 165736 190160 -1 2009
2011 3 354571 165928 190120 -1 2010
2012 3 354647 165703 190080 -1 2011
2013 3 354743 165667 190000 -1 2012
2014 3 354777 165681 189960 -1 2013
2015 3 354553 166042 190080 -1 2011
2016 3 354509 166146 190040 -1 2015
2017 3 354541 166190 190000 -1 2016
2018 3 354569 166210 189960 -1 2017
2019 3 354637 166286 189880 -1 2018
2020 3 354777 166378 189800 -1 2019
2021 3 354901 166422 189760 -1 2020
2022 3 354893 166430 189720 -1 2021
2023 3 355293 166442 189680 -1 2022
2024 3 355335 166412 189720 -1 2023
2025 3 355337 166412 189760 -1 2024
2026 3 355327 166304 189800 -1 2025
2027 3 355321 166180 189840 -1 2026
2028 3 355359 166080 189880 -1 2027
2029 3 355377 166028 189920 -1 2028
2030 3 355451 165916 190040 -1 2029
2031 3 355535 165914 190160 -1 2030
2032 3 355631 165922 190240 -1 2031
2033 3 355675 165898 190320 -1 2032
2034 3 355669 165906 190440 -1 2033
2035 3 355675 165970 190560 -1 2034
2036 3 355737 166002 190680 -1 2035
2037 3 355755 166078 190800 -1 2036
2038 3 355707 166102 190920 -1 2037
2039 3 355609 166096 191040 -1 2038
2040 3 355693 166034 191200 -1 2039
2041 3 355699 165984 191240 -1 2040
2042 3 354585 165958 190200 -1 2011
2043 3 354621 165966 190280 -1 2042
2044 3 354645 165982 190360 -1 2043
2045 3 354575 165336 190560 -1 2001
2046 3 354459 165288 190520 -1 2045
2047 3 354423 165228 190480 -1 2046
2048 3 354395 165136 190440 -1 2047
2049 3 354367 165136 190360 -1 2048
2050 3 354371 165168 190280 -1 2049
2051 3 354323 165188 190240 -1 2050
2052 3 354315 165208 190200 -1 2051
2053 3 354335 165224 190160 -1 2052
2054 3 354347 165256 190120 -1 2053
2055 3 354303 165312 190040 -1 2054
2056 3 354267 165368 189960 -1 2055
2057 3 354211 165440 189880 -1 2056
2058 3 354171 165512 189800 -1 2057
2059 3 354151 165572 189720 -1 2058
2060 3 354103 165596 189640 -1 2059
2061 3 354023 165676 189560 -1 2060
2062 3 353975 165724 189480 -1 2061
2063 3 353939 165720 189440 -1 2062
2064 3 353895 165692 189360 -1 2063
2065 3 353855 165636 189280 -1 2064
2066 3 353811 165620 189200 -1 2065
2067 3 353775 165604 189160 -1 2066
2068 3 353735 165604 189120 -1 2067
2069 3 353611 165608 189080 -1 2068
2070 3 353435 165616 189040 -1 2069
2071 3 353371 165592 189000 -1 2070
2072 3 353315 165584 188960 -1 2071
2073 3 353243 165552 188920 -1 2072
2074 3 353155 165484 188880 -1 2073
2075 3 353115 165476 188840 -1 2074
2076 3 352999 165504 188760 -1 2075
2077 3 352891 165520 188720 -1 2076
2078 3 352839 165552 188680 -1 2077
2079 3 352603 165640 188640 -1 2078
2080 3 352479 165692 188600 -1 2079
2081 3 352459 165692 188560 -1 2080
2082 3 352431 165716 188520 -1 2081
2083 3 352375 165788 188440 -1 2082
2084 3 352367 165812 188400 -1 2083
2085 3 352331 165796 188360 -1 2084
2086 3 352315 165776 188320 -1 2085
2087 3 352303 165764 188280 -1 2086
2088 3 352283 165756 188240 -1 2087
2089 3 352279 165748 188200 -1 2088
2090 3 352295 165748 188160 -1 2089
2091 3 352267 165728 188080 -1 2090
2092 3 352263 165712 188040 -1 2091
2093 3 352119 165676 188000 -1 2092
2094 3 352075 165692 187960 -1 2093
2095 3 352059 165700 187920 -1 2094
2096 3 352059 165656 187840 -1 2095
2097 3 352051 165632 187800 -1 2096
2098 3 351991 165624 187760 -1 2097
2099 3 351947 165612 187720 -1 2098
2100 3 351895 165604 187680 -1 2099
2101 3 351839 165588 187640 -1 2100
2102 3 351803 165568 187600 -1 2101
2103 3 351783 165568 187560 -1 2102
2104 3 351795 165564 187520 -1 2103
2105 3 351779 165584 187480 -1 2104
2106 3 351695 165460 187440 -1 2105
2107 3 351727 165400 187400 -1 2106
2108 3 351739 165368 187360 -1 2107
2109 3 351943 165696 188000 -1 2093
2110 3 351939 165688 188040 -1 2109
2111 3 351919 165672 188080 -1 2110
2112 3 351915 165672 188120 -1 2111
2113 3 351887 165644 188160 -1 2112
2114 3 351879 165648 188200 -1 2113
2115 3 355535 166052 191520 -1 1981
2116 3 355525 166042 191480 -1 2115
2117 3 355609 166026 191400 -1 2116
2118 3 355717 166026 191320 -1 2117
2119 3 355785 166062 191280 -1 2118
2120 3 356364 163527 194920 -1 202
2121 3 357114 162593 195120 -1 2120
2122 3 357729 161698 195240 -1 2121
2123 3 357902 161222 195400 -1 2122
2124 3 358209 160940 195520 -1 2123
2125 3 358462 160579 195680 -1 2124
2126 3 358732 160310 195920 -1 2125
2127 3 358778 160114 196240 -1 2126
2128 3 358858 159924 196440 -1 2127
2129 3 359133 159573 196440 -1 2128
2130 3 359245 159522 196520 -1 2129
2131 3 359349 159433 196600 -1 2130
2132 3 359497 159317 196640 -1 2131
2133 3 359733 159131 196640 -1 2132
2134 3 359867 159066 196600 -1 2133
2135 3 359949 159052 196520 -1 2134
2136 3 359957 158938 196440 -1 2135
2137 3 360013 158870 196400 -1 2136
2138 3 360063 158806 196360 -1 2137
2139 3 360119 158722 196280 -1 2138
2140 3 360225 158675 196200 -1 2139
2141 3 360315 158627 196080 -1 2140
2142 3 360425 158573 196040 -1 2141
2143 3 360449 158541 195960 -1 2142
2144 3 360587 158417 195880 -1 2143
2145 3 360831 158333 195880 -1 2144
2146 3 360903 158268 195800 -1 2145
2147 3 360911 158261 195720 -1 2146
2148 3 360909 158295 195640 -1 2147
2149 3 360911 158303 195600 -1 2148
2150 3 360959 158329 195560 -1 2149
2151 3 360991 158365 195520 -1 2150
2152 3 361021 158379 195440 -1 2151
2153 3 361073 158421 195400 -1 2152
2154 3 361021 158534 195320 -1 2153
2155 3 361233 158443 195400 -1 2153
2156 3 361359 158393 195400 -1 2155
2157 3 361533 158333 195480 -1 2156
2158 3 361733 158313 195560 -1 2157
2159 3 361831 158249 195560 -1 2158
2160 3 361907 158209 195600 -1 2159
2161 3 362027 158151 195680 -1 2160
2162 3 362239 158012 195800 -1 2161
2163 3 362463 157948 195920 -1 2162
2164 3 362524 157862 195880 -1 2163
2165 3 362496 157856 195840 -1 2164
2166 3 362464 157860 195800 -1 2165
2167 3 362424 157860 195760 -1 2166
2168 3 362402 157828 195680 -1 2167
2169 3 362460 157768 195600 -1 2168
2170 3 362633 157660 195560 -1 2169
2171 3 362777 157602 195520 -1 2170
2172 3 362855 157496 195480 -1 2171
2173 3 363011 157376 195520 -1 2172
2174 3 363033 157298 195560 -1 2173
2175 3 363115 157186 195600 -1 2174
2176 3 363153 157182 195640 -1 2175
2177 3 363195 157158 195680 -1 2176
2178 3 363213 157164 195760 -1 2177
2179 3 363259 157170 195840 -1 2178
2180 3 363287 157208 195920 -1 2179
2181 3 363285 157230 195960 -1 2180
2182 3 362596 157898 195960 -1 2163
2183 3 362692 157902 196040 -1 2182
2184 3 362966 158002 196080 -1 2183
2185 3 363072 158004 196040 -1 2184
2186 3 363250 157994 196120 -1 2185
2187 3 363308 158002 196160 -1 2186
2188 3 363444 158054 196240 -1 2187
2189 3 363480 158092 196280 -1 2188
2190 3 363518 158132 196320 -1 2189
2191 3 363590 158160 196360 -1 2190
2192 3 363666 158158 196400 -1 2191
2193 3 363756 158200 196440 -1 2192
2194 3 363814 158204 196480 -1 2193
2195 3 363920 158192 196440 -1 2194
2196 3 364178 158074 196440 -1 2195
2197 3 364246 158030 196400 -1 2196
2198 3 364348 158042 196360 -1 2197
2199 3 364414 158042 196320 -1 2198
2200 3 364534 157962 196360 -1 2199
2201 3 364586 157952 196400 -1 2200
2202 3 364634 157922 196440 -1 2201
2203 3 364696 157894 196480 -1 2202
2204 3 364734 157884 196520 -1 2203
2205 3 364850 157866 196560 -1 2204
2206 3 365052 157864 196600 -1 2205
2207 3 365666 158214 196560 -1 2206
2208 3 365782 158258 196520 -1 2207
2209 3 365850 158312 196480 -1 2208
2210 3 365936 158402 196440 -1 2209
2211 3 366010 158486 196400 -1 2210
2212 3 365831 158276 196360 -1 2211
2213 3 365835 158252 196320 -1 2212
2214 3 365843 158242 196280 -1 2213
2215 3 366146 158552 196360 -1 2211
2216 3 366209 158582 196320 -1 2215
2217 3 366225 158526 196280 -1 2216
2218 3 366239 158496 196240 -1 2217
2219 3 366247 158450 196200 -1 2218
2220 3 366413 158340 196160 -1 2219
2221 3 366625 158306 196120 -1 2220
2222 3 366930 158308 196160 -1 2221
2223 3 367406 158298 196120 -1 2222
2224 3 367472 158282 196080 -1 2223
2225 3 367476 158282 196040 -1 2224
2226 3 367484 158288 196000 -1 2225
2227 3 367422 158288 195920 -1 2226
2228 3 367374 158252 195880 -1 2227
2229 3 367323 158222 195840 -1 2228
2230 3 367287 158175 195800 -1 2229
2231 3 367298 158082 195760 -1 2230
2232 3 367446 157892 195720 -1 2231
2233 3 367501 157866 195680 -1 2232
2234 3 366221 158608 196280 -1 2216
2235 3 366267 158770 196240 -1 2234
2236 3 366279 158780 196200 -1 2235
2237 3 366291 158778 196160 -1 2236
2238 3 366266 158788 196120 -1 2237
2239 3 366242 158831 196080 -1 2238
2240 3 366144 158976 196040 -1 2239
2241 3 365997 159090 196080 -1 2240
2242 3 366093 159298 196080 -1 2241
2243 3 366125 159336 196040 -1 2242
2244 3 366125 159340 195960 -1 2243
2245 3 366097 159332 195880 -1 2244
2246 3 366047 159380 195800 -1 2245
2247 3 366037 159388 195760 -1 2246
2248 3 366007 159384 195680 -1 2247
2249 3 365921 159400 195600 -1 2248
2250 3 365957 159354 195520 -1 2249
2251 3 366025 159338 195440 -1 2250
2252 3 366113 159340 195400 -1 2251
2253 3 366241 159352 195360 -1 2252
2254 3 366373 159376 195320 -1 2253
2255 3 366493 159380 195280 -1 2254
2256 3 366503 159494 195240 -1 2255
2257 3 366473 159506 195200 -1 2256
2258 3 366453 159652 195120 -1 2257
2259 3 366701 159698 195120 -1 2258
2260 3 366469 159704 195080 -1 2258
2261 3 366425 159720 195040 -1 2260
2262 3 366391 159712 195000 -1 2261
2263 3 366357 159730 194960 -1 2262
2264 3 366319 159758 194920 -1 2263
2265 3 366255 159750 194880 -1 2264
2266 3 366253 159750 194840 -1 2265
2267 3 366235 159764 194800 -1 2266
2268 3 366209 159784 194760 -1 2267
2269 3 366297 159796 194720 -1 2268
2270 3 366341 159836 194680 -1 2269
2271 3 366487 159882 194600 -1 2270
2272 3 366557 159894 194520 -1 2271
2273 3 366559 159910 194440 -1 2272
2274 3 366585 159946 194320 -1 2273
2275 3 366707 160032 194280 -1 2274
2276 3 366883 160192 194200 -1 2275
2277 3 366931 160234 194160 -1 2276
2278 3 367033 160280 194080 -1 2277
2279 3 367143 160322 194040 -1 2278
2280 3 367291 160366 193960 -1 2279
2281 3 367317 160358 193920 -1 2280
2282 3 367341 160370 193880 -1 2281
2283 3 367375 160404 193800 -1 2282
2284 3 367417 160456 193720 -1 2283
2285 3 367505 160538 193640 -1 2284
2286 3 367563 160552 193600 -1 2285
2287 3 367633 160652 193520 -1 2286
2288 3 367725 160474 193560 -1 2287
2289 3 367757 160440 193600 -1 2288
2290 3 367875 160322 193640 -1 2289
2291 3 367946 160263 193560 -1 2290
2292 3 367930 160136 193520 -1 2291
2293 3 367936 160108 193560 -1 2292
2294 3 367695 160734 193480 -1 2287
2295 3 367723 160762 193400 -1 2294
2296 3 367781 160834 193320 -1 2295
2297 3 367819 160882 193240 -1 2296
2298 3 367827 160984 193120 -1 2297
2299 3 367755 161014 193040 -1 2298
2300 3 367747 160998 192960 -1 2299
2301 3 367747 161010 192880 -1 2300
2302 3 367759 161024 192800 -1 2301
2303 3 367811 161044 192760 -1 2302
2304 3 367881 161090 192720 -1 2303
2305 3 367915 161240 192760 -1 2304
2306 3 367937 161330 192800 -1 2305
2307 3 368017 161396 192840 -1 2306
2308 3 367991 161456 192920 -1 2307
2309 3 367911 161616 193000 -1 2308
2310 3 367715 161814 193040 -1 2309
2311 3 367711 161862 193080 -1 2310
2312 3 367693 161850 193160 -1 2311
2313 3 367671 161874 193200 -1 2312
2314 3 367623 161868 193240 -1 2313
2315 3 367543 161916 193320 -1 2314
2316 3 367387 161858 193400 -1 2315
2317 3 367325 161874 193440 -1 2316
2318 3 368271 161294 192800 -1 2307
2319 3 368365 161292 192760 -1 2318
2320 3 368429 161292 192720 -1 2319
2321 3 365056 157720 196520 -1 2205
2322 3 365098 157414 196560 -1 2321
2323 3 365287 157300 196600 -1 2322
2324 3 365369 157264 196560 -1 2323
2325 3 365359 157260 196520 -1 2324
2326 3 363552 158226 196280 -1 2190
2327 3 363572 158276 196240 -1 2326
2328 3 363513 158404 196200 -1 2327
2329 3 363389 158550 196160 -1 2328
2330 3 363315 158770 196120 -1 2329
2331 3 363305 158820 196160 -1 2330
2332 3 363271 158846 196200 -1 2331
2333 3 363287 158854 196240 -1 2332
2334 3 363331 158972 196320 -1 2333
2335 3 363357 159150 196360 -1 2334
2336 3 363361 159226 196440 -1 2335
2337 3 363387 159292 196520 -1 2336
2338 3 363373 159366 196560 -1 2337
2339 3 363325 159434 196600 -1 2338
2340 3 363267 159540 196640 -1 2339
2341 3 363225 159750 196680 -1 2340
2342 3 363265 159872 196720 -1 2341
2343 3 363387 159914 196800 -1 2342
2344 3 363561 159948 196840 -1 2343
2345 3 363765 159978 196880 -1 2344
2346 3 363869 160042 196840 -1 2345
2347 3 362714 157810 196080 -1 2183
2348 3 362740 157770 196120 -1 2347
2349 3 362872 157672 196160 -1 2348
2350 3 360843 158284 196000 -1 2145
2351 3 358870 159862 196800 -1 2128
2352 3 359025 159613 197280 -1 2351
2353 3 359241 159342 197720 -1 2352
2354 3 359191 159230 197760 -1 2353
2355 3 359001 159238 197720 -1 2354
2356 3 358522 159196 197680 -1 2355
2357 3 358234 159138 197720 -1 2356
2358 3 357880 159220 197760 -1 2357
2359 3 357728 159252 197720 -1 2358
2360 3 357608 159268 197680 -1 2359
2361 3 357540 159240 197640 -1 2360
2362 3 357492 159220 197600 -1 2361
2363 3 357436 159216 197560 -1 2362
2364 3 359229 159235 197800 -1 2354
2365 3 359455 159031 198160 -1 2364
2366 3 359393 158782 198520 -1 2365
2367 3 359678 158577 198920 -1 2366
2368 3 359768 158396 199080 -1 2367
2369 3 359788 158563 199120 -1 2368
2370 3 359865 158534 199240 -1 2369
2371 3 360438 158398 199240 -1 2370
2372 3 360843 158339 199280 -1 2371
2373 3 361135 158161 199280 -1 2372
2374 3 361097 158264 199240 -1 2373
2375 3 361081 158314 199200 -1 2374
2376 3 361077 158504 199160 -1 2375
2377 3 361215 158686 199120 -1 2376
2378 3 361339 158960 199160 -1 2377
2379 3 361439 159074 199200 -1 2378
2380 3 361645 159210 199160 -1 2379
2381 3 361701 159142 199200 -1 2380
2382 3 361773 159064 199240 -1 2381
2383 3 361761 158926 199240 -1 2382
2384 3 361671 159216 199120 -1 2380
2385 3 361565 159278 199000 -1 2384
2386 3 361541 159310 198960 -1 2385
2387 3 361497 159324 198920 -1 2386
2388 3 361553 159304 198840 -1 2387
2389 3 361629 159308 198800 -1 2388
2390 3 361719 159430 198760 -1 2389
2391 3 361755 159464 198720 -1 2390
2392 3 361929 159614 198640 -1 2391
2393 3 362211 159766 198640 -1 2392
2394 3 362189 159738 198600 -1 2393
2395 3 362475 159836 198680 -1 2393
2396 3 361087 158298 199120 -1 2376
2397 3 361115 158232 199080 -1 2396
2398 3 361063 158280 199000 -1 2397
2399 3 360931 158264 198880 -1 2398
2400 3 360865 158262 198840 -1 2399
2401 3 360865 158186 198800 -1 2400
2402 3 360863 158156 198760 -1 2401
2403 3 360867 158160 198720 -1 2402
2404 3 360871 158144 198640 -1 2403
2405 3 360885 158118 198560 -1 2404
2406 3 360869 158030 198520 -1 2405
2407 3 360787 157916 198560 -1 2406
2408 3 360749 157852 198600 -1 2407
2409 3 360783 157808 198640 -1 2408
2410 3 360793 157936 198720 -1 2409
2411 3 360790 157912 198760 -1 2410
2412 3 360712 157994 198840 -1 2411
2413 3 360704 158016 198880 -1 2412
2414 3 360700 158052 198960 -1 2413
2415 3 360708 158058 199000 -1 2414
2416 3 361195 158061 199360 -1 2373
2417 3 361127 157929 199480 -1 2416
2418 3 361147 157837 199560 -1 2417
2419 3 361135 157701 199640 -1 2418
2420 3 361163 157609 199720 -1 2419
2421 3 361171 157621 199800 -1 2420
2422 3 361174 157636 199840 -1 2421
2423 3 361211 157493 199840 -1 2422
2424 3 361203 157477 199880 -1 2423
2425 3 361223 157445 199920 -1 2424
2426 3 361199 157377 199960 -1 2425
2427 3 361295 157433 200040 -1 2426
2428 3 361267 157469 200080 -1 2427
2429 3 361339 157549 200120 -1 2428
2430 3 361407 157613 200160 -1 2429
2431 3 361443 157245 200160 -1 2430
2432 3 361535 157129 200200 -1 2431
2433 3 361535 157109 200240 -1 2432
2434 3 361563 157081 200280 -1 2433
2435 3 361667 156949 200320 -1 2434
2436 3 361795 156869 200360 -1 2435
2437 3 361979 156653 200360 -1 2436
2438 3 361959 156569 200320 -1 2437
2439 3 361907 156445 200280 -1 2438
2440 3 361843 156341 200240 -1 2439
2441 3 361779 156225 200200 -1 2440
2442 3 361707 156157 200160 -1 2441
2443 3 361567 156021 200120 -1 2442
2444 3 361503 155973 200080 -1 2443
2445 3 361471 155789 200040 -1 2444
2446 3 361393 155892 2e+05 -1 2445
2447 3 361353 155926 199960 -1 2446
2448 3 361539 155589 2e+05 -1 2445
2449 3 361583 155429 199960 -1 2448
2450 3 361627 155237 199920 -1 2449
2451 3 361503 154893 199920 -1 2450
2452 3 361615 157597 200120 -1 2429
2453 3 361179 157665 199920 -1 2422
2454 3 361191 157657 2e+05 -1 2453
2455 3 361275 157745 200040 -1 2454
2456 3 361363 157829 200080 -1 2455
2457 3 359648 157715 199120 -1 2368
2458 3 359623 157335 199160 -1 2457
2459 3 359705 157048 199280 -1 2458
2460 3 359835 156585 199680 -1 2459
2461 3 359675 155719 199800 -1 2460
2462 3 359532 155044 199720 -1 2461
2463 3 359343 154915 199600 -1 2462
2464 3 359273 155006 199520 -1 2463
2465 3 359243 155232 199480 -1 2464
2466 3 359263 155246 199400 -1 2465
2467 3 359249 155299 199360 -1 2466
2468 3 359229 155332 199280 -1 2467
2469 3 359343 155455 199200 -1 2468
2470 3 359391 155507 199160 -1 2469
2471 3 359431 155558 199120 -1 2470
2472 3 359513 155577 199000 -1 2471
2473 3 359511 155803 198960 -1 2472
2474 3 359533 155936 198920 -1 2473
2475 3 359617 156009 198880 -1 2474
2476 3 359703 156004 198800 -1 2475
2477 3 359703 155977 198760 -1 2476
2478 3 359713 155937 198680 -1 2477
2479 3 359689 155931 198560 -1 2478
2480 3 359739 155952 198440 -1 2479
2481 3 359817 156057 198320 -1 2480
2482 3 359879 156080 198000 -1 2481
2483 3 359929 156059 197960 -1 2482
2484 3 359949 156125 197920 -1 2483
2485 3 359951 156138 197880 -1 2484
2486 3 359933 156138 197800 -1 2485
2487 3 359911 156141 197680 -1 2486
2488 3 359955 156172 197640 -1 2487
2489 3 359993 156216 197680 -1 2488
2490 3 360057 156237 197720 -1 2489
2491 3 360079 156255 197760 -1 2490
2492 3 360133 156277 197800 -1 2491
2493 3 360185 156316 197840 -1 2492
2494 3 360221 156326 197880 -1 2493
2495 3 359165 155239 199200 -1 2468
2496 3 359175 155192 199120 -1 2495
2497 3 359153 155186 198960 -1 2496
2498 3 359163 155160 198880 -1 2497
2499 3 358897 155158 198880 -1 2498
2500 3 358784 155120 198840 -1 2499
2501 3 358716 155090 198800 -1 2500
2502 3 358656 155088 198760 -1 2501
2503 3 358526 155106 198680 -1 2502
2504 3 358442 155124 198640 -1 2503
2505 3 358408 155144 198600 -1 2504
2506 3 358336 155164 198560 -1 2505
2507 3 358272 155184 198480 -1 2506
2508 3 358146 155216 198440 -1 2507
2509 3 358088 155236 198360 -1 2508
2510 3 357948 155278 198320 -1 2509
2511 3 357740 155264 198280 -1 2510
2512 3 357782 155282 198240 -1 2511
2513 3 357804 155294 198200 -1 2512
2514 3 357818 155304 198120 -1 2513
2515 3 357840 155282 198080 -1 2514
2516 3 357542 155206 198320 -1 2511
2517 3 357448 155194 198360 -1 2516
2518 3 357406 155202 198400 -1 2517
2519 3 357377 155194 198440 -1 2518
2520 3 357341 155204 198520 -1 2519
2521 3 357329 155222 198600 -1 2520
2522 3 357307 155242 198680 -1 2521
2523 3 357321 155294 198760 -1 2522
2524 3 357311 155300 198840 -1 2523
2525 3 357031 155144 198880 -1 2524
2526 3 356783 155126 198840 -1 2525
2527 3 356659 155092 198800 -1 2526
2528 3 356593 155076 198760 -1 2527
2529 3 356549 155052 198720 -1 2528
2530 3 356487 155024 198680 -1 2529
2531 3 356461 154998 198640 -1 2530
2532 3 355931 154876 198600 -1 2531
2533 3 355507 154798 198560 -1 2532
2534 3 355457 154758 198600 -1 2533
2535 3 355403 154734 198640 -1 2534
2536 3 355203 154712 198680 -1 2535
2537 3 355193 154702 198720 -1 2536
2538 3 355185 154702 198760 -1 2537
2539 3 355201 154686 198800 -1 2538
2540 3 355153 154650 198840 -1 2539
2541 3 355165 154610 198880 -1 2540
2542 3 355183 154544 198920 -1 2541
2543 3 355129 154496 198960 -1 2542
2544 3 355101 154532 199000 -1 2543
2545 3 355411 154896 198520 -1 2533
2546 3 355339 154952 198480 -1 2545
2547 3 355323 155004 198440 -1 2546
2548 3 355321 155032 198400 -1 2547
2549 3 355323 155048 198360 -1 2548
2550 3 355383 155058 198320 -1 2549
2551 3 355365 155058 198280 -1 2550
2552 3 355353 155052 198240 -1 2551
2553 3 355329 155034 198200 -1 2552
2554 3 355317 155012 198160 -1 2553
2555 3 355309 154992 198120 -1 2554
2556 3 355313 154904 198080 -1 2555
2557 3 359351 155138 198880 -1 2498
2558 3 359155 155148 198800 -1 2498
2559 3 359165 155116 198760 -1 2558
2560 3 359249 155110 198720 -1 2559
2561 3 359365 155106 198680 -1 2560
2562 3 359539 155228 198680 -1 2561
2563 3 359565 155231 198640 -1 2562
2564 3 359595 155201 198600 -1 2563
2565 3 359599 155171 198560 -1 2564
2566 3 359617 155139 198520 -1 2565
2567 3 359621 155121 198440 -1 2566
2568 3 359593 155131 198400 -1 2567
2569 3 359569 155125 198320 -1 2568
2570 3 359527 155099 198280 -1 2569
2571 3 359571 155077 198200 -1 2570
2572 3 359619 155281 198120 -1 2571
2573 3 359635 155409 198000 -1 2572
2574 3 359689 155435 197960 -1 2573
2575 3 359763 155495 197880 -1 2574
2576 3 359807 155531 197840 -1 2575
2577 3 359921 155579 197760 -1 2576
2578 3 359981 155643 197800 -1 2577
2579 3 360055 155747 197840 -1 2578
2580 3 360094 155867 197880 -1 2579
2581 3 360176 155939 197920 -1 2580
2582 3 360204 155961 197960 -1 2581
2583 3 360198 155975 198000 -1 2582
2584 3 359393 155043 198640 -1 2561
2585 3 359445 154951 198600 -1 2584
2586 3 359657 154590 198520 -1 2585
2587 3 359753 154475 198440 -1 2586
2588 3 359821 154412 198360 -1 2587
2589 3 359821 154240 198360 -1 2588
2590 3 359825 154216 198320 -1 2589
2591 3 359871 154204 198240 -1 2590
2592 3 359897 154206 198160 -1 2591
2593 3 359925 154190 198120 -1 2592
2594 3 359961 154150 198120 -1 2593
2595 3 359965 154037 198120 -1 2594
2596 3 360007 154052 198160 -1 2595
2597 3 359792 154013 198160 -1 2595
2598 3 359779 154002 198200 -1 2597
2599 3 359744 153965 198200 -1 2598
2600 3 359689 153918 198160 -1 2599
2601 3 359669 153891 198120 -1 2600
2602 3 359674 153875 198080 -1 2601
2603 3 359832 153695 198000 -1 2602
2604 3 359847 153638 197960 -1 2603
2605 3 359852 153540 197880 -1 2604
2606 3 359842 153504 197840 -1 2605
2607 3 359816 153492 197800 -1 2606
2608 3 359840 153418 197760 -1 2607
2609 3 359956 153067 197720 -1 2608
2610 3 359932 153037 197680 -1 2609
2611 3 359946 152983 197640 -1 2610
2612 3 359390 154368 199640 -1 2462
2613 3 359359 153426 199720 -1 2612
2614 3 358834 152717 199800 -1 2613
2615 3 358733 151775 199480 -1 2614
2616 3 358731 151229 199520 -1 2615
2617 3 358755 151210 199560 -1 2616
2618 3 358787 151167 199640 -1 2617
2619 3 358821 151083 199720 -1 2618
2620 3 358881 151057 199800 -1 2619
2621 3 358905 151039 199880 -1 2620
2622 3 358949 151081 199960 -1 2621
2623 3 358965 151131 2e+05 -1 2622
2624 3 359059 151243 200040 -1 2623
2625 3 359077 151137 200040 -1 2624
2626 3 359275 151209 200120 -1 2625
2627 3 359361 151323 200160 -1 2626
2628 3 359385 151399 200200 -1 2627
2629 3 359415 151499 200240 -1 2628
2630 3 359439 151566 200280 -1 2629
2631 3 359467 151612 200320 -1 2630
2632 3 359405 151516 200320 -1 2631
2633 3 359315 151414 200280 -1 2632
2634 3 359259 151256 200280 -1 2633
2635 3 359101 150940 200280 -1 2634
2636 3 359181 150637 200280 -1 2635
2637 3 359301 150621 200320 -1 2636
2638 3 359545 150721 200320 -1 2637
2639 3 359667 150815 200360 -1 2638
2640 3 359722 150847 200400 -1 2639
2641 3 359768 150901 200480 -1 2640
2642 3 359812 150981 200560 -1 2641
2643 3 359816 150995 200600 -1 2642
2644 3 359692 150869 200640 -1 2643
2645 3 359666 150779 200680 -1 2644
2646 3 359700 150719 200720 -1 2645
2647 3 359724 150639 200760 -1 2646
2648 3 359684 150507 200800 -1 2647
2649 3 359642 150375 200840 -1 2648
2650 3 359596 150289 200880 -1 2649
2651 3 359414 150227 200920 -1 2650
2652 3 359244 150121 200960 -1 2651
2653 3 359168 150061 201000 -1 2652
2654 3 359088 149961 201040 -1 2653
2655 3 359002 149967 201080 -1 2654
2656 3 359220 150085 201080 -1 2655
2657 3 359818 149933 201040 -1 2656
2658 3 360096 149893 201000 -1 2657
2659 3 360332 150053 200960 -1 2658
2660 3 360444 150121 200920 -1 2659
2661 3 360518 150193 200960 -1 2660
2662 3 360446 150301 201000 -1 2661
2663 3 360376 150337 201040 -1 2662
2664 3 360370 150340 201080 -1 2663
2665 3 358862 149985 201120 -1 2655
2666 3 358840 149981 201160 -1 2665
2667 3 358826 149984 201200 -1 2666
2668 3 358812 149966 201240 -1 2667
2669 3 358780 149990 201280 -1 2668
2670 3 358718 149978 201320 -1 2669
2671 3 358700 149920 201360 -1 2670
2672 3 358686 149880 201400 -1 2671
2673 3 358624 149836 201360 -1 2672
2674 3 358592 149764 201320 -1 2673
2675 3 358578 149730 201280 -1 2674
2676 3 358576 149598 201200 -1 2675
2677 3 358506 149468 201240 -1 2676
2678 3 358504 149296 201200 -1 2677
2679 3 358478 149246 201160 -1 2678
2680 3 359427 150553 200320 -1 2637
2681 3 359547 150531 200400 -1 2680
2682 3 359569 150417 200400 -1 2681
2683 3 359509 150321 200400 -1 2682
2684 3 359507 150277 200360 -1 2683
2685 3 359468 150181 200320 -1 2684
2686 3 359402 150088 200280 -1 2685
2687 3 359576 150424 200480 -1 2686
2688 3 359596 150419 200520 -1 2687
2689 3 359103 150369 200200 -1 2636
2690 3 358957 150281 200200 -1 2689
2691 3 358767 150179 200160 -1 2690
2692 3 358550 150065 200120 -1 2691
2693 3 358416 149959 200080 -1 2692
2694 3 358338 149851 200040 -1 2693
2695 3 358206 149709 2e+05 -1 2694
2696 3 358204 149707 199960 -1 2695
2697 3 358152 149665 199920 -1 2696
2698 3 358026 149063 199920 -1 2697
2699 3 357908 148989 199960 -1 2698
2700 3 357926 149029 200040 -1 2699
2701 3 358048 149311 200120 -1 2700
2702 3 358066 149389 200160 -1 2701
2703 3 357748 149497 200200 -1 2702
2704 3 357630 149419 200160 -1 2703
2705 3 357514 149301 200120 -1 2704
2706 3 357360 149155 200080 -1 2705
2707 3 357288 149045 200040 -1 2706
2708 3 357132 148907 2e+05 -1 2707
2709 3 357058 148873 199960 -1 2708
2710 3 356774 148809 199920 -1 2709
2711 3 356264 148815 199960 -1 2710
2712 3 355912 148977 199960 -1 2711
2713 3 355580 148915 2e+05 -1 2712
2714 3 355544 148759 199960 -1 2713
2715 3 355582 148681 199920 -1 2714
2716 3 355586 148679 199880 -1 2715
2717 3 355616 148663 199840 -1 2716
2718 3 355498 148953 199960 -1 2713
2719 3 355456 148979 199920 -1 2718
2720 3 355388 149033 199880 -1 2719
2721 3 355280 149093 199840 -1 2720
2722 3 355220 149121 199800 -1 2721
2723 3 355076 149281 199840 -1 2722
2724 3 354996 149315 199880 -1 2723
2725 3 355000 149359 199920 -1 2724
2726 3 354992 149371 199960 -1 2725
2727 3 354978 149429 2e+05 -1 2726
2728 3 355036 149533 200040 -1 2727
2729 3 355068 149657 200080 -1 2728
2730 3 354788 149799 200080 -1 2729
2731 3 354828 150199 200120 -1 2730
2732 3 354944 150327 200160 -1 2731
2733 3 354932 150355 200200 -1 2732
2734 3 355008 150459 200240 -1 2733
2735 3 357142 148873 199920 -1 2709
2736 3 357200 148865 199880 -1 2735
2737 3 357232 148907 199840 -1 2736
2738 3 357268 148933 199800 -1 2737
2739 3 357284 148961 199760 -1 2738
2740 3 357362 149031 199720 -1 2739
2741 3 357448 149123 199640 -1 2740
2742 3 357672 149275 199640 -1 2741
2743 3 357718 149451 199680 -1 2742
2744 3 357864 149687 199720 -1 2743
2745 3 357898 149765 199760 -1 2744
2746 3 357954 149979 199800 -1 2745
2747 3 357974 150025 199840 -1 2746
2748 3 357960 150077 199880 -1 2747
2749 3 357936 150099 199920 -1 2748
2750 3 357978 150097 199960 -1 2749
2751 3 358106 150083 2e+05 -1 2750
2752 3 358236 150197 200040 -1 2751
2753 3 358342 150301 200080 -1 2752
2754 3 358413 150461 200120 -1 2753
2755 3 358537 150553 200160 -1 2754
2756 3 358969 151383 200040 -1 2624
2757 3 359061 151495 200080 -1 2756
2758 3 359149 151625 200120 -1 2757
2759 3 359251 151735 200160 -1 2758
2760 3 359317 151805 200200 -1 2759
2761 3 359449 151976 200280 -1 2760
2762 3 359571 152138 200360 -1 2761
2763 3 359605 152224 200400 -1 2762
2764 3 359656 152280 200480 -1 2763
2765 3 359780 152360 200520 -1 2764
2766 3 359796 152488 200480 -1 2765
2767 3 359672 152520 200400 -1 2766
2768 3 359480 152678 200400 -1 2767
2769 3 359352 152720 200360 -1 2768
2770 3 359264 152792 200400 -1 2769
2771 3 359342 152868 200480 -1 2770
2772 3 359264 152854 200520 -1 2771
2773 3 359284 152870 200560 -1 2772
2774 3 359252 152836 200600 -1 2773
2775 3 358718 151621 199320 -1 2615
2776 3 358831 151367 199200 -1 2775
2777 3 358598 151315 198920 -1 2776
2778 3 358476 151261 198840 -1 2777
2779 3 358283 151179 198680 -1 2778
2780 3 358254 151046 198360 -1 2779
2781 3 358408 150170 198080 -1 2780
2782 3 358271 149285 197280 -1 2781
2783 3 358408 148856 197080 -1 2782
2784 3 358293 148664 196800 -1 2783
2785 3 358102 148348 196320 -1 2784
2786 3 357904 148457 195360 -1 2785
2787 3 357820 149202 194200 -1 2786
2788 3 357729 149800 193720 -1 2787
2789 3 357758 150347 193040 -1 2788
2790 3 357865 150755 192520 -1 2789
2791 3 358158 151002 191920 -1 2790
2792 3 358222 151390 191480 -1 2791
2793 3 358138 151581 191200 -1 2792
2794 3 358187 151758 190560 -1 2793
2795 3 358194 151877 190280 -1 2794
2796 3 358319 152193 189800 -1 2795
2797 3 358404 152228 189400 -1 2796
2798 3 358073 152242 189160 -1 2797
2799 3 357915 152421 189000 -1 2798
2800 3 357691 152367 188440 -1 2799
2801 3 357332 151729 188400 -1 2800
2802 3 357181 151682 188320 -1 2801
2803 3 357148 151704 188280 -1 2802
2804 3 357114 151734 188240 -1 2803
2805 3 357134 151732 188200 -1 2804
2806 3 357158 151744 188160 -1 2805
2807 3 357160 151720 188080 -1 2806
2808 3 357126 151726 188000 -1 2807
2809 3 357006 151746 187960 -1 2808
2810 3 356987 151781 187840 -1 2809
2811 3 356952 151850 187880 -1 2810
2812 3 356944 151872 187920 -1 2811
2813 3 356866 151968 188000 -1 2812
2814 3 356838 151994 188040 -1 2813
2815 3 356756 152001 188120 -1 2814
2816 3 356720 152001 188240 -1 2815
2817 3 356630 151995 188400 -1 2816
2818 3 356576 152002 188480 -1 2817
2819 3 356530 152024 188560 -1 2818
2820 3 356562 152014 188600 -1 2819
2821 3 356600 152074 188680 -1 2820
2822 3 356584 152186 188760 -1 2821
2823 3 356502 152276 188800 -1 2822
2824 3 356462 152308 188840 -1 2823
2825 3 356450 152274 188880 -1 2824
2826 3 356444 152240 188920 -1 2825
2827 3 356434 152239 188960 -1 2826
2828 3 357786 152448 188160 -1 2800
2829 3 357852 152549 187840 -1 2828
2830 3 357932 152701 187680 -1 2829
2831 3 357953 152738 187640 -1 2830
2832 3 357991 152837 187360 -1 2831
2833 3 358060 152846 187200 -1 2832
2834 3 358192 152840 187000 -1 2833
2835 3 358244 152945 186920 -1 2834
2836 3 358352 152901 186880 -1 2835
2837 3 358829 152729 186760 -1 2836
2838 3 358912 152746 186720 -1 2837
2839 3 359078 152782 186640 -1 2838
2840 3 359280 152797 186520 -1 2839
2841 3 359404 152753 186440 -1 2840
2842 3 359488 152749 186320 -1 2841
2843 3 359728 152713 186240 -1 2842
2844 3 359844 152637 186160 -1 2843
2845 3 360028 152425 186000 -1 2844
2846 3 360092 152349 185920 -1 2845
2847 3 360164 152277 185880 -1 2846
2848 3 360164 152205 185800 -1 2847
2849 3 360220 152109 185720 -1 2848
2850 3 360268 151985 185640 -1 2849
2851 3 360292 151909 185560 -1 2850
2852 3 360316 151821 185480 -1 2851
2853 3 360556 151721 185400 -1 2852
2854 3 360652 151645 185320 -1 2853
2855 3 360732 151541 185240 -1 2854
2856 3 360732 151469 185160 -1 2855
2857 3 360772 151385 185080 -1 2856
2858 3 360848 151329 185000 -1 2857
2859 3 360876 151309 184920 -1 2858
2860 3 360908 151205 184840 -1 2859
2861 3 360932 151125 184760 -1 2860
2862 3 360996 151065 184680 -1 2861
2863 3 361024 151041 184600 -1 2862
2864 3 361052 151017 184520 -1 2863
2865 3 361136 150945 184440 -1 2864
2866 3 361136 150901 184360 -1 2865
2867 3 361192 150809 184240 -1 2866
2868 3 361292 150689 184160 -1 2867
2869 3 361372 150625 184080 -1 2868
2870 3 361524 150541 184000 -1 2869
2871 3 361672 150453 183920 -1 2870
2872 3 361728 150393 183880 -1 2871
2873 3 361764 150349 183840 -1 2872
2874 3 361820 150281 183760 -1 2873
2875 3 361952 150173 183680 -1 2874
2876 3 362072 150109 183600 -1 2875
2877 3 361836 150262 183560 -1 2876
2878 3 361746 150374 183480 -1 2877
2879 3 361662 150398 183400 -1 2878
2880 3 361660 150402 183360 -1 2879
2881 3 361668 150398 183280 -1 2880
2882 3 361780 150430 183160 -1 2881
2883 3 361834 150460 183120 -1 2882
2884 3 361796 150502 183040 -1 2883
2885 3 361750 150556 183000 -1 2884
2886 3 361728 150660 182960 -1 2885
2887 3 361810 150750 182920 -1 2886
2888 3 361848 150776 182880 -1 2887
2889 3 361862 150800 182840 -1 2888
2890 3 361890 150878 182760 -1 2889
2891 3 361934 150960 182720 -1 2890
2892 3 361946 151000 182680 -1 2891
2893 3 361958 151016 182640 -1 2892
2894 3 362004 151114 182560 -1 2893
2895 3 362072 151174 182480 -1 2894
2896 3 362084 151260 182440 -1 2895
2897 3 362092 151292 182400 -1 2896
2898 3 362120 151370 182360 -1 2897
2899 3 362124 151384 182280 -1 2898
2900 3 362198 151484 182240 -1 2899
2901 3 362198 151578 182200 -1 2900
2902 3 362236 151696 182160 -1 2901
2903 3 362278 151798 182080 -1 2902
2904 3 362350 151900 182000 -1 2903
2905 3 362406 151928 181920 -1 2904
2906 3 362272 152008 181840 -1 2905
2907 3 362144 152014 181800 -1 2906
2908 3 362114 152022 181760 -1 2907
2909 3 362092 152012 181680 -1 2908
2910 3 361866 151982 181640 -1 2909
2911 3 361818 152006 181600 -1 2910
2912 3 361778 151988 181560 -1 2911
2913 3 361306 151876 181560 -1 2912
2914 3 360910 151790 181600 -1 2913
2915 3 360664 151816 181560 -1 2914
2916 3 362520 149869 183520 -1 2876
2917 3 362716 149897 183400 -1 2916
2918 3 362792 149949 183360 -1 2917
2919 3 362916 149973 183320 -1 2918
2920 3 363100 150072 183280 -1 2919
2921 3 363192 150152 183240 -1 2920
2922 3 363282 150236 183200 -1 2921
2923 3 363376 150354 183160 -1 2922
2924 3 363444 150478 183120 -1 2923
2925 3 363480 150572 183080 -1 2924
2926 3 363516 150650 183040 -1 2925
2927 3 363538 150736 183000 -1 2926
2928 3 363580 150800 182960 -1 2927
2929 3 363684 150876 182920 -1 2928
2930 3 363758 151012 182880 -1 2929
2931 3 363828 151180 182840 -1 2930
2932 3 363904 151400 182800 -1 2931
2933 3 363924 151500 182760 -1 2932
2934 3 363951 151550 182720 -1 2933
2935 3 363862 151252 182680 -1 2934
2936 3 363852 151220 182640 -1 2935
2937 3 363844 151130 182600 -1 2936
2938 3 363922 151086 182560 -1 2937
2939 3 364018 151033 182560 -1 2938
2940 3 363978 151600 182680 -1 2934
2941 3 364106 151978 182640 -1 2940
2942 3 363892 152318 182680 -1 2941
2943 3 363924 152424 182640 -1 2942
2944 3 363912 152506 182600 -1 2943
2945 3 363830 152732 182560 -1 2944
2946 3 363748 153052 182520 -1 2945
2947 3 363686 153128 182480 -1 2946
2948 3 363692 153286 182400 -1 2947
2949 3 363720 153296 182360 -1 2948
2950 3 363686 153314 182280 -1 2949
2951 3 363664 153396 182200 -1 2950
2952 3 363678 153426 182160 -1 2951
2953 3 363692 153450 182120 -1 2952
2954 3 363616 153650 182040 -1 2953
2955 3 363610 153704 182000 -1 2954
2956 3 363230 153326 182160 -1 2951
2957 3 363132 153356 182120 -1 2956
2958 3 362960 153458 182080 -1 2957
2959 3 363868 152236 182760 -1 2942
2960 3 363780 152194 182840 -1 2959
2961 3 363746 152194 182880 -1 2960
2962 3 363694 152246 182920 -1 2961
2963 3 363558 152284 182960 -1 2962
2964 3 363432 152287 182920 -1 2963
2965 3 363388 152231 182960 -1 2964
2966 3 363356 152180 183000 -1 2965
2967 3 363298 152185 183040 -1 2966
2968 3 363290 152165 183080 -1 2967
2969 3 363310 152135 183160 -1 2968
2970 3 363312 152177 183240 -1 2969
2971 3 363498 152170 183280 -1 2970
2972 3 363594 152211 183320 -1 2971
2973 3 363680 152175 183360 -1 2972
2974 3 363694 152157 183400 -1 2973
2975 3 363674 152123 183440 -1 2974
2976 3 363664 152103 183480 -1 2975
2977 3 363666 152064 183520 -1 2976
2978 3 363700 152072 183560 -1 2977
2979 3 363708 152076 183600 -1 2978
2980 3 363700 152049 183640 -1 2979
2981 3 363700 152038 183680 -1 2980
2982 3 362856 149573 183440 -1 2916
2983 3 363256 149313 183360 -1 2982
2984 3 364724 148761 183360 -1 2983
2985 3 366968 147865 183360 -1 2984
2986 3 367537 147518 183360 -1 2985
2987 3 367569 147454 183400 -1 2986
2988 3 367573 147374 183480 -1 2987
2989 3 367605 147322 183560 -1 2988
2990 3 367721 147298 183640 -1 2989
2991 3 367829 147266 183680 -1 2990
2992 3 367897 147226 183720 -1 2991
2993 3 367937 147258 183760 -1 2992
2994 3 367953 147338 183800 -1 2993
2995 3 367993 147338 183840 -1 2994
2996 3 368065 147302 183880 -1 2995
2997 3 368177 147362 183920 -1 2996
2998 3 368241 147382 183960 -1 2997
2999 3 368381 147358 184000 -1 2998
3000 3 368509 147230 184000 -1 2999
3001 3 368945 146906 184000 -1 3000
3002 3 369521 146566 184000 -1 3001
3003 3 369825 146266 184000 -1 3002
3004 3 369861 145974 183920 -1 3003
3005 3 369941 145850 183960 -1 3004
3006 3 370065 145710 184000 -1 3005
3007 3 370281 145710 184160 -1 3006
3008 3 370357 145790 184280 -1 3007
3009 3 370393 145934 184400 -1 3008
3010 3 370405 146062 184520 -1 3009
3011 3 370417 146154 184600 -1 3010
3012 3 370481 146194 184680 -1 3011
3013 3 370537 146206 184720 -1 3012
3014 3 370629 146230 184760 -1 3013
3015 3 370689 146286 184800 -1 3014
3016 3 370769 146266 184880 -1 3015
3017 3 370801 146298 184960 -1 3016
3018 3 370861 146282 185040 -1 3017
3019 3 370885 146288 185080 -1 3018
3020 3 371075 146186 185040 -1 3019
3021 3 371144 146114 185000 -1 3020
3022 3 371225 146064 184960 -1 3021
3023 3 371270 146026 184920 -1 3022
3024 3 371277 145960 184880 -1 3023
3025 3 370909 146294 185120 -1 3019
3026 3 370985 146314 185200 -1 3025
3027 3 370985 146390 185280 -1 3026
3028 3 370969 146470 185360 -1 3027
3029 3 370973 146522 185400 -1 3028
3030 3 370993 146606 185480 -1 3029
3031 3 371061 146630 185560 -1 3030
3032 3 371097 146670 185600 -1 3031
3033 3 371121 146718 185640 -1 3032
3034 3 371177 146756 185680 -1 3033
3035 3 371257 146836 185800 -1 3034
3036 3 371359 146932 185880 -1 3035
3037 3 371389 147008 186000 -1 3036
3038 3 371396 147088 186080 -1 3037
3039 3 371506 147288 186160 -1 3038
3040 3 371560 147410 186320 -1 3039
3041 3 371566 147468 186440 -1 3040
3042 3 371588 147514 186520 -1 3041
3043 3 371588 147514 186640 -1 3042
3044 3 371665 147436 186760 -1 3043
3045 3 371785 147340 186880 -1 3044
3046 3 371781 147292 186920 -1 3045
3047 3 371571 147224 187040 -1 3046
3048 3 371572 147184 187080 -1 3047
3049 3 371774 147118 187080 -1 3048
3050 3 371878 147014 187120 -1 3049
3051 3 371934 146930 187120 -1 3050
3052 3 371974 146916 187160 -1 3051
3053 3 372044 146882 187200 -1 3052
3054 3 372107 146730 187240 -1 3053
3055 3 372135 146644 187320 -1 3054
3056 3 372237 146516 187320 -1 3055
3057 3 372433 146462 187360 -1 3056
3058 3 372518 146414 187440 -1 3057
3059 3 372598 146358 187560 -1 3058
3060 3 372624 146328 187640 -1 3059
3061 3 372706 146308 187760 -1 3060
3062 3 372722 146374 187760 -1 3061
3063 3 372767 146478 187800 -1 3062
3064 3 372784 146530 187880 -1 3063
3065 3 372796 146568 187960 -1 3064
3066 3 372812 146270 187760 -1 3061
3067 3 372902 146262 187760 -1 3066
3068 3 372934 146276 187800 -1 3067
3069 3 373029 146276 187840 -1 3068
3070 3 373139 146332 187880 -1 3069
3071 3 373228 146251 187880 -1 3070
3072 3 373316 146061 187880 -1 3071
3073 3 373340 145923 187920 -1 3072
3074 3 373320 145901 188000 -1 3073
3075 3 373380 145863 188000 -1 3074
3076 3 373458 145861 188040 -1 3075
3077 3 373672 145877 188080 -1 3076
3078 3 373836 145937 188080 -1 3077
3079 3 374009 145914 188040 -1 3078
3080 3 374045 145872 187920 -1 3079
3081 3 374015 145796 187840 -1 3080
3082 3 374055 145662 187760 -1 3081
3083 3 374041 145514 187680 -1 3082
3084 3 374025 145402 187640 -1 3083
3085 3 374111 145328 187600 -1 3084
3086 3 374109 145180 187520 -1 3085
3087 3 374156 145095 187560 -1 3086
3088 3 374319 145024 187640 -1 3087
3089 3 374453 144878 187720 -1 3088
3090 3 374605 144912 187800 -1 3089
3091 3 374893 144880 187800 -1 3090
3092 3 375015 144818 187720 -1 3091
3093 3 375116 144739 187600 -1 3092
3094 3 375226 144679 187520 -1 3093
3095 3 375302 144629 187480 -1 3094
3096 3 375322 144583 187440 -1 3095
3097 3 375378 144571 187360 -1 3096
3098 3 375444 144525 187320 -1 3097
3099 3 375510 144411 187320 -1 3098
3100 3 375726 144333 187320 -1 3099
3101 3 375883 144338 187360 -1 3100
3102 3 375969 144308 187360 -1 3101
3103 3 376029 144304 187320 -1 3102
3104 3 376096 144347 187240 -1 3103
3105 3 376196 144441 187160 -1 3104
3106 3 376310 144471 187160 -1 3105
3107 3 376450 144421 187080 -1 3106
3108 3 376600 144303 187000 -1 3107
3109 3 376657 144286 186960 -1 3108
3110 3 376689 144262 186920 -1 3109
3111 3 376700 144261 186840 -1 3110
3112 3 376684 144305 186760 -1 3111
3113 3 376680 144347 186720 -1 3112
3114 3 376800 144399 186680 -1 3113
3115 3 376844 144435 186640 -1 3114
3116 3 376588 144329 186720 -1 3113
3117 3 376528 144363 186720 -1 3116
3118 3 374103 146054 188040 -1 3079
3119 3 374139 146096 188080 -1 3118
3120 3 374113 146086 188160 -1 3119
3121 3 374091 146090 188280 -1 3120
3122 3 374079 146104 188360 -1 3121
3123 3 374215 146110 188120 -1 3119
3124 3 374365 146046 188120 -1 3123
3125 3 374415 145970 188080 -1 3124
3126 3 374425 145959 188040 -1 3125
3127 3 374435 145948 188000 -1 3126
3128 3 373212 145917 188000 -1 3074
3129 3 372176 146504 187240 -1 3054
3130 3 372190 146426 187200 -1 3129
3131 3 372230 146312 187160 -1 3130
3132 3 372214 146198 187200 -1 3131
3133 3 372158 146130 187240 -1 3132
3134 3 372170 146078 187320 -1 3133
3135 3 372154 145894 187400 -1 3134
3136 3 372066 145804 187440 -1 3135
3137 3 372046 145752 187480 -1 3136
3138 3 372030 145512 187520 -1 3137
3139 3 371825 147135 187040 -1 3049
3140 3 371953 147199 187040 -1 3139
3141 3 371988 147256 187040 -1 3140
3142 3 372012 147262 187080 -1 3141
3143 3 371922 147284 187120 -1 3142
3144 3 371844 147284 187160 -1 3143
3145 3 372186 147282 187080 -1 3142
3146 3 372239 147377 187120 -1 3145
3147 3 372246 147388 187080 -1 3146
3148 3 372323 147317 187200 -1 3146
3149 3 372415 147325 187200 -1 3148
3150 3 372485 147349 187120 -1 3149
3151 3 372639 147419 187040 -1 3150
3152 3 372729 147437 187080 -1 3151
3153 3 372807 147429 187120 -1 3152
3154 3 372875 147425 187120 -1 3153
3155 3 373001 147353 187120 -1 3154
3156 3 373045 147323 187160 -1 3155
3157 3 373093 147335 187160 -1 3156
3158 3 373181 147349 187160 -1 3157
3159 3 373265 147349 187160 -1 3158
3160 3 373293 147405 187160 -1 3159
3161 3 373343 147573 187160 -1 3160
3162 3 373431 147601 187200 -1 3161
3163 3 373495 147563 187240 -1 3162
3164 3 373587 147545 187280 -1 3163
3165 3 373649 147509 187320 -1 3164
3166 3 373648 147422 187400 -1 3165
3167 3 373635 147325 187400 -1 3166
3168 3 373700 147246 187400 -1 3167
3169 3 373720 147198 187360 -1 3168
3170 3 373818 147242 187240 -1 3169
3171 3 373936 147266 187160 -1 3170
3172 3 374123 147261 187120 -1 3171
3173 3 374289 147313 187080 -1 3172
3174 3 374392 147342 187040 -1 3173
3175 3 374486 147344 187040 -1 3174
3176 3 374542 147386 186960 -1 3175
3177 3 374605 147415 186920 -1 3176
3178 3 374755 147423 186840 -1 3177
3179 3 375050 147484 186840 -1 3178
3180 3 375170 147470 186880 -1 3179
3181 3 375237 147453 186920 -1 3180
3182 3 375351 147465 186920 -1 3181
3183 3 375494 147476 186880 -1 3182
3184 3 375612 147516 186840 -1 3183
3185 3 375785 147621 186800 -1 3184
3186 3 375862 147632 186760 -1 3185
3187 3 375884 147544 186760 -1 3186
3188 3 375890 147404 186760 -1 3187
3189 3 375929 147649 186720 -1 3186
3190 3 375972 147638 186680 -1 3189
3191 3 376005 147643 186640 -1 3190
3192 3 376016 147672 186600 -1 3191
3193 3 376007 147737 186560 -1 3192
3194 3 376030 147870 186520 -1 3193
3195 3 375977 148055 186560 -1 3194
3196 3 375980 148184 186520 -1 3195
3197 3 376035 148229 186480 -1 3196
3198 3 376064 148256 186440 -1 3197
3199 3 376067 148279 186400 -1 3198
3200 3 376054 148302 186360 -1 3199
3201 3 376025 148293 186280 -1 3200
3202 3 375968 148290 186240 -1 3201
3203 3 375919 148283 186200 -1 3202
3204 3 375898 148272 186160 -1 3203
3205 3 375871 148241 186120 -1 3204
3206 3 375878 148228 186080 -1 3205
3207 3 375994 148168 186000 -1 3206
3208 3 376104 148110 185960 -1 3207
3209 3 376170 148076 185920 -1 3208
3210 3 376233 148039 185840 -1 3209
3211 3 376208 148070 185800 -1 3210
3212 3 376132 148152 185800 -1 3211
3213 3 376136 148202 185840 -1 3212
3214 3 376156 148318 185840 -1 3213
3215 3 376123 148357 185800 -1 3214
3216 3 376109 148335 185760 -1 3215
3217 3 376100 148310 185720 -1 3216
3218 3 376087 148295 185680 -1 3217
3219 3 376066 148274 185640 -1 3218
3220 3 376029 148309 185600 -1 3219
3221 3 376062 148372 185560 -1 3220
3222 3 376016 148474 185560 -1 3221
3223 3 375990 148454 185520 -1 3222
3224 3 375967 148453 185480 -1 3223
3225 3 375930 148458 185440 -1 3224
3226 3 375938 148582 185440 -1 3225
3227 3 375936 148606 185400 -1 3226
3228 3 375913 148695 185360 -1 3227
3229 3 375866 148732 185320 -1 3228
3230 3 375850 148730 185240 -1 3229
3231 3 375809 148729 185160 -1 3230
3232 3 375790 148738 185120 -1 3231
3233 3 375820 148840 185080 -1 3232
3234 3 375872 148994 185120 -1 3233
3235 3 375871 148991 185160 -1 3234
3236 3 375886 149078 185200 -1 3235
3237 3 375887 149139 185240 -1 3236
3238 3 375911 149197 185280 -1 3237
3239 3 375912 149222 185320 -1 3238
3240 3 375941 149251 185360 -1 3239
3241 3 375922 149276 185400 -1 3240
3242 3 375963 149291 185440 -1 3241
3243 3 375130 147520 186800 -1 3179
3244 3 375212 147548 186760 -1 3243
3245 3 375418 147554 186760 -1 3244
3246 3 375467 147599 186680 -1 3245
3247 3 375493 147667 186640 -1 3246
3248 3 375525 147729 186600 -1 3247
3249 3 375495 147759 186520 -1 3248
3250 3 375481 147789 186400 -1 3249
3251 3 375482 147800 186320 -1 3250
3252 3 375478 147784 186280 -1 3251
3253 3 375474 147768 186240 -1 3252
3254 3 371407 147238 187280 -1 3048
3255 3 371579 147174 187280 -1 3254
3256 3 371587 147060 187280 -1 3255
3257 3 371596 147010 187320 -1 3256
3258 3 371600 147000 187360 -1 3257
3259 3 371640 146990 187440 -1 3258
3260 3 371650 146992 187480 -1 3259
3261 3 371684 146994 187520 -1 3260
3262 3 371714 147018 187560 -1 3261
3263 3 371750 146998 187600 -1 3262
3264 3 371784 146972 187640 -1 3263
3265 3 371812 146914 187680 -1 3264
3266 3 371864 146864 187720 -1 3265
3267 3 371890 146826 187760 -1 3266
3268 3 371934 146782 187800 -1 3267
3269 3 371970 146750 187840 -1 3268
3270 3 372004 146692 187880 -1 3269
3271 3 372052 146686 187920 -1 3270
3272 3 372036 146674 187960 -1 3271
3273 3 372018 146648 188000 -1 3272
3274 3 372006 146634 188040 -1 3273
3275 3 372002 146606 188120 -1 3274
3276 3 371990 146588 188200 -1 3275
3277 3 371988 146580 188240 -1 3276
3278 3 371155 147412 187440 -1 3254
3279 3 370967 147478 187560 -1 3278
3280 3 370881 147574 187680 -1 3279
3281 3 370861 147588 187720 -1 3280
3282 3 370825 147616 187800 -1 3281
3283 3 370837 147676 187880 -1 3282
3284 3 370873 147732 187960 -1 3283
3285 3 370905 147824 188080 -1 3284
3286 3 370889 147884 188120 -1 3285
3287 3 370913 147956 188200 -1 3286
3288 3 370941 148008 188320 -1 3287
3289 3 370973 148028 188440 -1 3288
3290 3 371077 148064 188560 -1 3289
3291 3 371161 148124 188720 -1 3290
3292 3 371281 148184 188800 -1 3291
3293 3 371441 148264 188920 -1 3292
3294 3 371569 148416 189040 -1 3293
3295 3 371845 148548 189160 -1 3294
3296 3 372021 148764 189160 -1 3295
3297 3 372199 148785 189200 -1 3296
3298 3 371693 149049 189160 -1 3297
3299 3 371657 149177 189120 -1 3298
3300 3 371639 149237 189080 -1 3299
3301 3 371597 149177 189000 -1 3300
3302 3 372399 148849 189280 -1 3297
3303 3 372487 148853 189360 -1 3302
3304 3 372684 148902 189560 -1 3303
3305 3 372692 148914 189680 -1 3304
3306 3 372804 148846 189840 -1 3305
3307 3 372520 148822 189880 -1 3306
3308 3 372660 148806 190040 -1 3307
3309 3 372619 148750 190080 -1 3308
3310 3 372623 148714 190160 -1 3309
3311 3 372908 148430 189840 -1 3306
3312 3 373080 148334 189920 -1 3311
3313 3 373095 148284 189960 -1 3312
3314 3 373113 148234 190000 -1 3313
3315 3 373047 148150 190040 -1 3314
3316 3 373007 148096 190080 -1 3315
3317 3 372776 148202 189880 -1 3311
3318 3 372668 147910 190000 -1 3317
3319 3 372695 147804 190040 -1 3318
3320 3 372681 147772 190080 -1 3319
3321 3 372671 147736 190160 -1 3320
3322 3 372687 147736 190200 -1 3321
3323 3 373128 148554 189880 -1 3311
3324 3 373308 148726 189960 -1 3323
3325 3 373460 148721 190000 -1 3324
3326 3 373582 148713 190040 -1 3325
3327 3 373624 148699 190080 -1 3326
3328 3 373686 148669 190160 -1 3327
3329 3 373744 148649 190240 -1 3328
3330 3 373776 148647 190360 -1 3329
3331 3 373778 148599 190440 -1 3330
3332 3 373790 148549 190520 -1 3331
3333 3 373868 148537 190600 -1 3332
3334 3 373944 148523 190640 -1 3333
3335 3 374012 148485 190680 -1 3334
3336 3 374118 148465 190720 -1 3335
3337 3 374220 148479 190800 -1 3336
3338 3 374189 148418 190880 -1 3337
3339 3 374165 148412 190960 -1 3338
3340 3 374063 148458 191000 -1 3339
3341 3 374043 148374 191000 -1 3340
3342 3 374141 148354 191080 -1 3341
3343 3 374181 148350 191120 -1 3342
3344 3 374213 148432 191200 -1 3343
3345 3 374215 148174 191120 -1 3343
3346 3 374219 148184 191160 -1 3345
3347 3 374033 148564 190960 -1 3340
3348 3 374015 148602 190920 -1 3347
3349 3 373044 149150 189800 -1 3306
3350 3 373137 149196 189840 -1 3349
3351 3 373061 149216 189920 -1 3350
3352 3 373033 149280 189960 -1 3351
3353 3 373049 149392 190000 -1 3352
3354 3 373217 149547 190040 -1 3353
3355 3 373239 149571 190080 -1 3354
3356 3 373341 149668 190120 -1 3355
3357 3 373397 149668 190160 -1 3356
3358 3 373406 149703 190200 -1 3357
3359 3 372984 149174 189520 -1 3304
3360 3 372996 149242 189440 -1 3359
3361 3 372966 149307 189400 -1 3360
3362 3 372938 149315 189360 -1 3361
3363 3 372900 149345 189320 -1 3362
3364 3 372920 149393 189280 -1 3363
3365 3 372882 149307 189200 -1 3364
3366 3 371459 147372 187040 -1 3047
3367 3 371445 147454 187000 -1 3366
3368 3 371468 147498 186960 -1 3367
3369 3 371546 147638 186880 -1 3368
3370 3 371566 147704 186840 -1 3369
3371 3 371600 147750 186760 -1 3370
3372 3 371532 147930 186640 -1 3371
3373 3 371544 147944 186600 -1 3372
3374 3 371857 147306 186880 -1 3045
3375 3 371927 147216 186880 -1 3374
3376 3 371972 147225 186840 -1 3375
3377 3 372009 147247 186800 -1 3376
3378 3 372025 147260 186760 -1 3377
3379 3 372077 147281 186680 -1 3378
3380 3 372140 147276 186600 -1 3379
3381 3 372271 147342 186480 -1 3380
3382 3 367176 147745 183240 -1 2985
3383 3 367728 147641 183160 -1 3382
3384 3 367944 147601 183080 -1 3383
3385 3 368096 147553 183000 -1 3384
3386 3 368120 147553 182960 -1 3385
3387 3 368160 147561 182920 -1 3386
3388 3 368312 147521 182840 -1 3387
3389 3 368416 147497 182760 -1 3388
3390 3 368560 147489 182680 -1 3389
3391 3 368560 147561 182560 -1 3390
3392 3 368680 147521 182520 -1 3391
3393 3 368752 147505 182440 -1 3392
3394 3 368793 147522 182400 -1 3393
3395 3 368776 147529 182360 -1 3394
3396 3 368808 147593 182280 -1 3395
3397 3 368816 147529 182200 -1 3396
3398 3 368864 147497 182120 -1 3397
3399 3 368864 147401 182040 -1 3398
3400 3 368888 147481 181960 -1 3399
3401 3 368936 147481 181880 -1 3400
3402 3 368920 147489 181800 -1 3401
3403 3 368920 147477 181760 -1 3402
3404 3 368673 147244 181760 -1 3403
3405 3 368477 147230 181760 -1 3404
3406 3 368184 147369 181760 -1 3405
3407 3 367947 147594 181800 -1 3406
3408 3 367849 147692 181760 -1 3407
3409 3 367846 147783 181720 -1 3408
3410 3 367664 147957 181760 -1 3409
3411 3 367506 148039 181760 -1 3410
3412 3 367285 148122 181840 -1 3411
3413 3 367264 148111 181880 -1 3412
3414 3 367243 148100 181920 -1 3413
3415 3 367175 147960 181960 -1 3414
3416 3 368920 147465 181720 -1 3403
3417 3 368992 147457 181640 -1 3416
3418 3 369064 147489 181560 -1 3417
3419 3 369168 147593 181480 -1 3418
3420 3 369184 147561 181400 -1 3419
3421 3 369272 147593 181320 -1 3420
3422 3 369384 147601 181280 -1 3421
3423 3 369392 147465 181200 -1 3422
3424 3 369464 147489 181120 -1 3423
3425 3 369632 147633 181040 -1 3424
3426 3 369676 147351 181040 -1 3425
3427 3 369616 147469 180920 -1 3426
3428 3 369658 147399 180880 -1 3427
3429 3 369654 147347 180840 -1 3428
3430 3 369656 147329 180760 -1 3429
3431 3 369694 147331 180640 -1 3430
3432 3 369654 147285 180600 -1 3431
3433 3 369682 147229 180480 -1 3432
3434 3 369704 147201 180280 -1 3433
3435 3 369706 147133 180160 -1 3434
3436 3 369620 147065 180080 -1 3435
3437 3 369622 147073 180040 -1 3436
3438 3 369568 147099 179920 -1 3437
3439 3 369548 147103 179880 -1 3438
3440 3 369450 147139 179840 -1 3439
3441 3 369426 147139 179760 -1 3440
3442 3 369470 147187 179640 -1 3441
3443 3 369542 147197 179520 -1 3442
3444 3 369608 147207 179440 -1 3443
3445 3 369602 147329 179360 -1 3444
3446 3 369598 147423 179280 -1 3445
3447 3 369670 147428 179240 -1 3446
3448 3 369482 147469 179200 -1 3447
3449 3 369278 147571 179160 -1 3448
3450 3 369156 147517 179120 -1 3449
3451 3 369146 147537 179080 -1 3450
3452 3 369742 147433 179200 -1 3447
3453 3 369806 147483 179120 -1 3452
3454 3 369852 147509 179080 -1 3453
3455 3 369964 147553 178920 -1 3454
3456 3 369922 147623 178880 -1 3455
3457 3 369944 147693 178840 -1 3456
3458 3 369826 147897 178880 -1 3457
3459 3 369770 147911 178920 -1 3458
3460 3 369708 147937 179000 -1 3459
3461 3 369481 148129 179040 -1 3460
3462 3 369357 148193 179080 -1 3461
3463 3 369067 148201 179120 -1 3462
3464 3 368743 148313 179160 -1 3463
3465 3 368679 148313 179120 -1 3464
3466 3 368655 148297 179080 -1 3465
3467 3 368571 148273 179040 -1 3466
3468 3 368311 148255 179080 -1 3467
3469 3 368665 148329 179200 -1 3464
3470 3 368633 148391 179240 -1 3469
3471 3 368568 148442 179280 -1 3470
3472 3 368500 148466 179320 -1 3471
3473 3 368374 148464 179400 -1 3472
3474 3 368314 148400 179440 -1 3473
3475 3 368294 148326 179480 -1 3474
3476 3 368232 148480 179520 -1 3475
3477 3 368162 148554 179560 -1 3476
3478 3 368128 148590 179600 -1 3477
3479 3 368032 148580 179640 -1 3478
3480 3 367896 148542 179680 -1 3479
3481 3 367812 148530 179720 -1 3480
3482 3 367758 148516 179760 -1 3481
3483 3 367710 148514 179800 -1 3482
3484 3 367736 148578 179840 -1 3483
3485 3 367740 148582 179920 -1 3484
3486 3 367792 148662 179960 -1 3485
3487 3 367788 148680 180000 -1 3486
3488 3 367790 148714 180080 -1 3487
3489 3 367872 148750 180120 -1 3488
3490 3 367884 148796 180160 -1 3489
3491 3 367782 148826 180240 -1 3490
3492 3 367752 148820 180280 -1 3491
3493 3 367648 148782 180360 -1 3492
3494 3 367586 148754 180400 -1 3493
3495 3 367566 148720 180480 -1 3494
3496 3 367558 148720 180520 -1 3495
3497 3 367562 148732 180560 -1 3496
3498 3 367488 148738 180600 -1 3497
3499 3 367466 148742 180640 -1 3498
3500 3 367386 148706 180680 -1 3499
3501 3 367304 148678 180720 -1 3500
3502 3 367288 148662 180760 -1 3501
3503 3 367256 148628 180800 -1 3502
3504 3 367842 148908 179840 -1 3484
3505 3 367848 148876 179880 -1 3504
3506 3 367336 148662 179840 -1 3483
3507 3 367234 148730 179880 -1 3506
3508 3 367176 149016 179840 -1 3507
3509 3 368492 148228 179520 -1 3475
3510 3 368526 148182 179560 -1 3509
3511 3 368586 148158 179600 -1 3510
3512 3 368602 148148 179640 -1 3511
3513 3 368588 148142 179720 -1 3512
3514 3 370028 147705 178800 -1 3457
3515 3 370070 147685 178760 -1 3514
3516 3 370146 147657 178720 -1 3515
3517 3 370190 147609 178680 -1 3516
3518 3 370236 147571 178640 -1 3517
3519 3 370314 147477 178600 -1 3518
3520 3 370364 147433 178560 -1 3519
3521 3 370404 147361 178520 -1 3520
3522 3 370436 147327 178480 -1 3521
3523 3 370538 147309 178400 -1 3522
3524 3 370590 147327 178360 -1 3523
3525 3 370656 147339 178280 -1 3524
3526 3 370743 147319 178240 -1 3525
3527 3 370790 147291 178160 -1 3526
3528 3 370912 147275 178000 -1 3527
3529 3 371018 147309 177960 -1 3528
3530 3 371088 147301 177880 -1 3529
3531 3 371174 147279 177800 -1 3530
3532 3 371288 147235 177680 -1 3531
3533 3 371454 147237 177640 -1 3532
3534 3 371691 146978 177680 -1 3533
3535 3 371673 146954 177720 -1 3534
3536 3 371631 146926 177760 -1 3535
3537 3 371605 146828 177800 -1 3536
3538 3 371605 146822 177840 -1 3537
3539 3 371595 146788 177880 -1 3538
3540 3 371546 147249 177600 -1 3533
3541 3 371622 147247 177560 -1 3540
3542 3 371692 147257 177520 -1 3541
3543 3 371796 147255 177480 -1 3542
3544 3 371930 147269 177440 -1 3543
3545 3 372044 147305 177320 -1 3544
3546 3 372066 147325 177200 -1 3545
3547 3 371991 147471 177040 -1 3546
3548 3 371764 147871 177080 -1 3547
3549 3 371708 147943 177120 -1 3548
3550 3 371562 147941 177280 -1 3549
3551 3 371508 147921 177360 -1 3550
3552 3 371468 147889 177440 -1 3551
3553 3 371418 147871 177480 -1 3552
3554 3 371982 147449 177000 -1 3547
3555 3 371990 147361 176920 -1 3554
3556 3 372787 147175 176960 -1 3555
3557 3 372651 147113 177000 -1 3556
3558 3 372635 147059 177040 -1 3557
3559 3 372561 147041 177080 -1 3558
3560 3 372521 147035 177160 -1 3559
3561 3 372517 147001 177280 -1 3560
3562 3 372396 146846 177240 -1 3561
3563 3 372404 146814 177200 -1 3562
3564 3 372406 146792 177120 -1 3563
3565 3 372424 146714 177000 -1 3564
3566 3 372440 146532 176920 -1 3565
3567 3 372494 146490 176880 -1 3566
3568 3 372526 146416 176840 -1 3567
3569 3 372596 146364 176800 -1 3568
3570 3 372618 146336 176760 -1 3569
3571 3 372648 146274 176720 -1 3570
3572 3 372479 146911 177400 -1 3561
3573 3 372449 146863 177520 -1 3572
3574 3 372357 146799 177680 -1 3573
3575 3 372373 146771 177800 -1 3574
3576 3 372411 146675 177880 -1 3575
3577 3 372535 146567 177960 -1 3576
3578 3 372559 146497 178040 -1 3577
3579 3 372609 146465 178120 -1 3578
3580 3 372647 146487 178200 -1 3579
3581 3 372733 146451 178240 -1 3580
3582 3 372833 146413 178280 -1 3581
3583 3 372965 146439 178320 -1 3582
3584 3 373141 146393 178360 -1 3583
3585 3 373313 146315 178320 -1 3584
3586 3 373403 146303 178280 -1 3585
3587 3 373559 146293 178240 -1 3586
3588 3 373735 146249 178200 -1 3587
3589 3 373871 146227 178160 -1 3588
3590 3 374209 146201 178120 -1 3589
3591 3 374401 146119 178200 -1 3590
3592 3 374495 146055 178240 -1 3591
3593 3 374651 146025 178280 -1 3592
3594 3 375107 146035 178240 -1 3593
3595 3 375313 146011 178200 -1 3594
3596 3 375397 145991 178160 -1 3595
3597 3 375469 145945 178120 -1 3596
3598 3 375607 145923 178160 -1 3597
3599 3 375641 145901 178200 -1 3598
3600 3 375665 145849 178240 -1 3599
3601 3 375677 145787 178280 -1 3600
3602 3 375705 145797 178320 -1 3601
3603 3 375819 145699 178360 -1 3602
3604 3 375927 145615 178400 -1 3603
3605 3 376079 145559 178360 -1 3604
3606 3 376297 145493 178400 -1 3605
3607 3 376407 145445 178440 -1 3606
3608 3 376703 145523 178480 -1 3607
3609 3 376867 145551 178520 -1 3608
3610 3 376948 145500 178600 -1 3609
3611 3 376989 145475 178640 -1 3610
3612 3 377031 145437 178680 -1 3611
3613 3 377351 145347 178640 -1 3612
3614 3 377395 145303 178600 -1 3613
3615 3 377407 145285 178560 -1 3614
3616 3 377409 145273 178480 -1 3615
3617 3 377431 145289 178400 -1 3616
3618 3 373492 147213 176920 -1 3555
3619 3 373666 147303 176880 -1 3618
3620 3 373718 147331 176840 -1 3619
3621 3 373782 147379 176760 -1 3620
3622 3 373842 147391 176720 -1 3621
3623 3 373948 147369 176640 -1 3622
3624 3 374020 147417 176560 -1 3623
3625 3 374080 147359 176480 -1 3624
3626 3 374188 147435 176360 -1 3625
3627 3 374290 147469 176280 -1 3626
3628 3 374468 147567 176240 -1 3627
3629 3 374526 147607 176160 -1 3628
3630 3 374814 147881 176120 -1 3629
3631 3 374830 148029 176040 -1 3630
3632 3 374848 148083 176000 -1 3631
3633 3 374872 148141 175920 -1 3632
3634 3 374920 148217 175880 -1 3633
3635 3 374997 148412 175920 -1 3634
3636 3 374842 148525 175920 -1 3635
3637 3 374747 148500 175920 -1 3636
3638 3 374693 148484 175960 -1 3637
3639 3 374617 148516 176000 -1 3638
3640 3 374495 148562 176040 -1 3639
3641 3 374371 148550 176040 -1 3640
3642 3 374124 148696 176080 -1 3641
3643 3 374153 148699 176000 -1 3642
3644 3 374161 148710 175960 -1 3643
3645 3 374968 148293 175840 -1 3634
3646 3 375090 148377 175760 -1 3645
3647 3 375026 148453 175720 -1 3646
3648 3 374954 148573 175640 -1 3647
3649 3 374970 148795 175600 -1 3648
3650 3 374972 148957 175520 -1 3649
3651 3 374946 149013 175480 -1 3650
3652 3 374986 149059 175440 -1 3651
3653 3 374939 149086 175360 -1 3652
3654 3 374935 149134 175320 -1 3653
3655 3 374908 149195 175280 -1 3654
3656 3 374964 149125 175200 -1 3655
3657 3 375028 149131 175120 -1 3656
3658 3 375089 149146 175040 -1 3657
3659 3 375130 149209 174960 -1 3658
3660 3 375174 149223 174880 -1 3659
3661 3 375246 149225 174840 -1 3660
3662 3 375334 149301 174800 -1 3661
3663 3 375384 149341 174720 -1 3662
3664 3 375384 149363 174680 -1 3663
3665 3 375380 149409 174640 -1 3664
3666 3 375360 149439 174600 -1 3665
3667 3 375423 149336 174560 -1 3666
3668 3 375467 149346 174480 -1 3667
3669 3 375489 149440 174440 -1 3668
3670 3 375483 149532 174440 -1 3669
3671 3 375667 149720 174440 -1 3670
3672 3 375603 149740 174360 -1 3671
3673 3 375507 149828 174280 -1 3672
3674 3 375505 149824 174200 -1 3673
3675 3 375943 149758 174440 -1 3671
3676 3 376047 149744 174400 -1 3675
3677 3 376213 149728 174320 -1 3676
3678 3 376341 149682 174280 -1 3677
3679 3 376425 149606 174240 -1 3678
3680 3 376508 149511 174200 -1 3679
3681 3 376605 149374 174080 -1 3680
3682 3 376679 149316 174040 -1 3681
3683 3 376787 149308 174000 -1 3682
3684 3 376859 149300 173960 -1 3683
3685 3 376845 149274 173920 -1 3684
3686 3 376885 149232 173840 -1 3685
3687 3 376964 149197 173800 -1 3686
3688 3 376784 149253 173760 -1 3687
3689 3 376754 149257 173680 -1 3688
3690 3 376734 149245 173640 -1 3689
3691 3 376714 149233 173600 -1 3690
3692 3 377408 149051 173800 -1 3687
3693 3 377534 149013 173840 -1 3692
3694 3 377628 149009 173800 -1 3693
3695 3 377730 149031 173760 -1 3694
3696 3 377778 149015 173720 -1 3695
3697 3 377883 148954 173720 -1 3696
3698 3 377925 148950 173800 -1 3697
3699 3 377985 148934 173880 -1 3698
3700 3 378061 148866 173920 -1 3699
3701 3 378115 148788 173920 -1 3700
3702 3 378227 148790 173920 -1 3701
3703 3 378305 148748 174000 -1 3702
3704 3 378233 148742 174040 -1 3703
3705 3 378657 148832 174000 -1 3703
3706 3 378705 148890 174000 -1 3705
3707 3 378760 148957 174040 -1 3706
3708 3 378888 149011 174160 -1 3707
3709 3 379000 149031 174200 -1 3708
3710 3 379162 149069 174280 -1 3709
3711 3 379298 149051 174320 -1 3710
3712 3 379453 148964 174320 -1 3711
3713 3 379541 148908 174360 -1 3712
3714 3 379645 148882 174440 -1 3713
3715 3 379677 148738 174480 -1 3714
3716 3 379729 148696 174480 -1 3715
3717 3 379753 148592 174480 -1 3716
3718 3 379820 148391 174520 -1 3717
3719 3 379955 148260 174560 -1 3718
3720 3 380113 148208 174560 -1 3719
3721 3 380209 148140 174560 -1 3720
3722 3 380277 148164 174560 -1 3721
3723 3 380317 148208 174640 -1 3722
3724 3 380464 148179 174640 -1 3723
3725 3 380598 148113 174640 -1 3724
3726 3 380636 148049 174640 -1 3725
3727 3 380700 148013 174640 -1 3726
3728 3 380736 147839 174640 -1 3727
3729 3 380784 147803 174600 -1 3728
3730 3 380856 147802 174560 -1 3729
3731 3 380927 147802 174520 -1 3730
3732 3 377534 149033 173920 -1 3693
3733 3 377053 149310 173920 -1 3685
3734 3 377127 149340 173880 -1 3733
3735 3 377175 149382 173840 -1 3734
3736 3 377216 149423 173800 -1 3735
3737 3 377236 149453 173760 -1 3736
3738 3 377414 149633 173720 -1 3737
3739 3 377584 149611 173640 -1 3738
3740 3 377694 149659 173600 -1 3739
3741 3 377813 149778 173520 -1 3740
3742 3 377900 149885 173440 -1 3741
3743 3 377932 149863 173360 -1 3742
3744 3 377924 149891 173280 -1 3743
3745 3 377984 149877 173200 -1 3744
3746 3 378035 149908 173120 -1 3745
3747 3 378113 149958 173040 -1 3746
3748 3 378153 149964 173000 -1 3747
3749 3 378209 149898 172960 -1 3748
3750 3 378324 149863 172880 -1 3749
3751 3 378402 149847 172840 -1 3750
3752 3 378436 149877 172800 -1 3751
3753 3 378440 149967 172720 -1 3752
3754 3 378445 150038 172640 -1 3753
3755 3 378479 150056 172560 -1 3754
3756 3 378525 150056 172480 -1 3755
3757 3 378556 150083 172400 -1 3756
3758 3 378540 150153 172320 -1 3757
3759 3 378608 150281 172240 -1 3758
3760 3 378639 150320 172160 -1 3759
3761 3 378575 150308 172080 -1 3760
3762 3 378515 150320 172040 -1 3761
3763 3 378459 150434 172000 -1 3762
3764 3 378474 150547 171920 -1 3763
3765 3 378486 150571 171880 -1 3764
3766 3 378498 150595 171840 -1 3765
3767 3 377814 150007 173440 -1 3742
3768 3 377818 150099 173440 -1 3767
3769 3 377871 150216 173440 -1 3768
3770 3 377941 150266 173400 -1 3769
3771 3 378067 150368 173320 -1 3770
3772 3 378061 150418 173320 -1 3771
3773 3 378119 150442 173240 -1 3772
3774 3 375500 148471 175800 -1 3646
3775 3 376016 148513 175760 -1 3774
3776 3 376244 148463 175840 -1 3775
3777 3 376496 147957 175840 -1 3776
3778 3 376702 147909 175880 -1 3777
3779 3 376938 147817 175920 -1 3778
3780 3 377033 147788 175920 -1 3779
3781 3 377101 147730 175920 -1 3780
3782 3 377205 147706 175880 -1 3781
3783 3 377291 147628 175880 -1 3782
3784 3 377404 147537 175920 -1 3783
3785 3 377540 147591 175920 -1 3784
3786 3 377660 147581 175920 -1 3785
3787 3 377696 147539 176000 -1 3786
3788 3 377725 147472 176080 -1 3787
3789 3 377821 147416 176080 -1 3788
3790 3 377905 147400 176040 -1 3789
3791 3 378043 147392 176000 -1 3790
3792 3 378237 147386 176000 -1 3791
3793 3 378323 147450 176000 -1 3792
3794 3 378338 147625 176080 -1 3793
3795 3 378342 147727 176080 -1 3794
3796 3 378408 147793 176080 -1 3795
3797 3 378398 147837 176120 -1 3796
3798 3 378361 147890 176200 -1 3797
3799 3 378357 147942 176280 -1 3798
3800 3 378388 148101 176360 -1 3799
3801 3 378408 148131 176440 -1 3800
3802 3 378420 148125 176520 -1 3801
3803 3 378400 148143 176600 -1 3802
3804 3 378388 148147 176680 -1 3803
3805 3 378368 148163 176760 -1 3804
3806 3 378370 148199 176840 -1 3805
3807 3 378364 148209 176880 -1 3806
3808 3 378380 148131 176920 -1 3807
3809 3 378376 148185 176960 -1 3808
3810 3 378382 148163 177000 -1 3809
3811 3 378432 148123 177040 -1 3810
3812 3 378474 148121 177080 -1 3811
3813 3 378526 148141 177160 -1 3812
3814 3 378617 148144 177240 -1 3813
3815 3 378603 148230 177320 -1 3814
3816 3 378576 148251 177400 -1 3815
3817 3 378540 148219 177480 -1 3816
3818 3 378502 148169 177560 -1 3817
3819 3 378353 148128 177600 -1 3818
3820 3 378259 148164 177600 -1 3819
3821 3 378153 148132 177600 -1 3820
3822 3 378001 148132 177600 -1 3821
3823 3 377840 148197 177640 -1 3822
3824 3 377602 148413 177640 -1 3823
3825 3 377512 148491 177640 -1 3824
3826 3 377362 148507 177640 -1 3825
3827 3 377240 148505 177720 -1 3826
3828 3 377015 148506 177800 -1 3827
3829 3 376933 148492 177880 -1 3828
3830 3 376842 148501 177960 -1 3829
3831 3 376736 148469 178040 -1 3830
3832 3 376716 148413 178120 -1 3831
3833 3 376736 148365 178200 -1 3832
3834 3 376800 148283 178240 -1 3833
3835 3 376809 148204 178320 -1 3834
3836 3 376835 148226 178400 -1 3835
3837 3 376849 148250 178480 -1 3836
3838 3 376855 148276 178560 -1 3837
3839 3 376779 148418 178640 -1 3838
3840 3 376684 148465 178680 -1 3839
3841 3 376616 148473 178760 -1 3840
3842 3 376580 148459 178840 -1 3841
3843 3 376540 148483 178920 -1 3842
3844 3 377586 148497 177640 -1 3824
3845 3 377582 148511 177600 -1 3844
3846 3 378618 148145 177560 -1 3818
3847 3 378734 148203 177560 -1 3846
3848 3 378828 148321 177480 -1 3847
3849 3 378880 148533 177400 -1 3848
3850 3 378916 148669 177360 -1 3849
3851 3 378933 148876 177320 -1 3850
3852 3 378985 148938 177320 -1 3851
3853 3 379185 149032 177320 -1 3852
3854 3 379283 149114 177240 -1 3853
3855 3 379379 149185 177200 -1 3854
3856 3 379481 149211 177120 -1 3855
3857 3 379569 149202 177040 -1 3856
3858 3 379637 149172 176960 -1 3857
3859 3 379683 149124 176920 -1 3858
3860 3 379675 149180 176880 -1 3859
3861 3 379721 149192 176800 -1 3860
3862 3 379803 149162 176760 -1 3861
3863 3 379891 149119 176680 -1 3862
3864 3 379961 149131 176600 -1 3863
3865 3 380017 149147 176520 -1 3864
3866 3 380131 149122 176440 -1 3865
3867 3 380191 149104 176360 -1 3866
3868 3 380225 149134 176280 -1 3867
3869 3 380255 149137 176240 -1 3868
3870 3 380285 149140 176200 -1 3869
3871 3 380371 149140 176120 -1 3870
3872 3 380559 149120 176040 -1 3871
3873 3 380773 149213 175960 -1 3872
3874 3 380851 149265 175920 -1 3873
3875 3 380867 149299 175880 -1 3874
3876 3 380895 149217 175840 -1 3875
3877 3 380819 149344 175800 -1 3876
3878 3 380769 149373 175720 -1 3877
3879 3 380799 149485 175680 -1 3878
3880 3 380957 149491 175640 -1 3879
3881 3 381007 149512 175560 -1 3880
3882 3 381063 149566 175480 -1 3881
3883 3 381145 149562 175440 -1 3882
3884 3 381239 149542 175400 -1 3883
3885 3 381257 149520 175360 -1 3884
3886 3 377101 147732 175960 -1 3781
3887 3 377101 147734 176000 -1 3886
3888 3 376964 148175 175840 -1 3776
3889 3 377098 148117 175800 -1 3888
3890 3 377586 147913 175800 -1 3889
3891 3 377652 148045 175760 -1 3890
3892 3 377646 148082 175760 -1 3891
3893 3 377658 148076 175720 -1 3892
3894 3 376224 148489 175880 -1 3776
3895 3 376166 148505 175920 -1 3894
3896 3 376060 148497 175960 -1 3895
3897 3 376042 148497 176000 -1 3896
3898 3 376024 148497 176040 -1 3897
3899 3 375974 147811 176040 -1 3898
3900 3 375998 148475 176080 -1 3898
3901 3 376598 148445 176080 -1 3900
3902 3 376716 148419 176120 -1 3901
3903 3 376936 148323 176160 -1 3902
3904 3 377054 148301 176120 -1 3903
3905 3 377162 148277 176040 -1 3904
3906 3 377266 148293 176000 -1 3905
3907 3 377356 148405 175960 -1 3906
3908 3 377342 148511 175920 -1 3907
3909 3 377548 148723 175880 -1 3908
3910 3 377716 148751 175840 -1 3909
3911 3 377751 148881 175800 -1 3910
3912 3 377795 148899 175760 -1 3911
3913 3 377941 148901 175680 -1 3912
3914 3 378095 148923 175640 -1 3913
3915 3 378205 148967 175600 -1 3914
3916 3 378261 149065 175520 -1 3915
3917 3 378273 149181 175440 -1 3916
3918 3 378141 149295 175480 -1 3917
3919 3 378061 149281 175560 -1 3918
3920 3 378031 149291 175600 -1 3919
3921 3 377983 149315 175680 -1 3920
3922 3 377939 149453 175720 -1 3921
3923 3 377836 149529 175760 -1 3922
3924 3 377772 149567 175800 -1 3923
3925 3 377676 149603 175840 -1 3924
3926 3 377640 149593 175880 -1 3925
3927 3 377584 149495 175920 -1 3926
3928 3 377532 149391 175960 -1 3927
3929 3 377478 149319 176000 -1 3928
3930 3 377406 149123 176120 -1 3929
3931 3 377392 149089 176160 -1 3930
3932 3 377344 149015 176280 -1 3931
3933 3 377298 148947 176320 -1 3932
3934 3 377312 148797 176360 -1 3933
3935 3 377396 148715 176320 -1 3934
3936 3 377424 148651 176240 -1 3935
3937 3 377488 148581 176200 -1 3936
3938 3 377478 148501 176120 -1 3937
3939 3 377472 148273 176160 -1 3938
3940 3 377510 148227 176200 -1 3939
3941 3 377502 148099 176280 -1 3940
3942 3 377640 147975 176360 -1 3941
3943 3 377672 147963 176400 -1 3942
3944 3 377660 147929 176440 -1 3943
3945 3 377636 147881 176480 -1 3944
3946 3 377602 147699 176520 -1 3945
3947 3 377544 147607 176560 -1 3946
3948 3 377544 147493 176600 -1 3947
3949 3 377552 147393 176640 -1 3948
3950 3 377558 147229 176680 -1 3949
3951 3 377564 147107 176720 -1 3950
3952 3 377520 147007 176760 -1 3951
3953 3 377474 147001 176800 -1 3952
3954 3 377448 146997 176840 -1 3953
3955 3 377396 146991 176880 -1 3954
3956 3 377396 146887 176920 -1 3955
3957 3 377352 146835 176960 -1 3956
3958 3 377264 146835 177000 -1 3957
3959 3 377180 146861 177040 -1 3958
3960 3 377204 146875 177120 -1 3959
3961 3 377212 146897 177160 -1 3960
3962 3 377208 146889 177200 -1 3961
3963 3 377170 146875 177240 -1 3962
3964 3 377042 146751 177200 -1 3963
3965 3 377016 146719 177160 -1 3964
3966 3 377020 146679 177080 -1 3965
3967 3 377008 146739 177240 -1 3964
3968 3 377016 146721 177280 -1 3967
3969 3 377020 146655 177400 -1 3968
3970 3 376990 146611 177480 -1 3969
3971 3 376936 146619 177520 -1 3970
3972 3 376820 146515 177560 -1 3971
3973 3 376788 146457 177600 -1 3972
3974 3 376774 146425 177640 -1 3973
3975 3 376768 146395 177680 -1 3974
3976 3 376762 146355 177800 -1 3975
3977 3 376718 146371 177880 -1 3976
3978 3 376648 146353 177960 -1 3977
3979 3 376634 146325 178000 -1 3978
3980 3 376615 146299 178040 -1 3979
3981 3 376882 146789 177480 -1 3971
3982 3 376828 146833 177440 -1 3981
3983 3 376780 146855 177360 -1 3982
3984 3 376748 146875 177280 -1 3983
3985 3 376736 146953 177240 -1 3984
3986 3 376717 146960 177200 -1 3985
3987 3 376698 146967 177160 -1 3986
3988 3 376696 146925 177120 -1 3987
3989 3 377368 148675 176480 -1 3934
3990 3 377346 148665 176600 -1 3989
3991 3 377340 148653 176680 -1 3990
3992 3 377356 148649 176760 -1 3991
3993 3 377388 148663 176880 -1 3992
3994 3 377416 148593 176920 -1 3993
3995 3 377402 148679 176960 -1 3994
3996 3 377406 148735 177000 -1 3995
3997 3 377324 148863 177080 -1 3996
3998 3 377174 149023 177120 -1 3997
3999 3 377184 149043 177160 -1 3998
4000 3 377382 148819 177160 -1 3999
4001 3 377832 149823 175680 -1 3922
4002 3 377804 149845 175640 -1 4001
4003 3 377812 149849 175600 -1 4002
4004 3 377820 149847 175560 -1 4003
4005 3 377810 149859 175520 -1 4004
4006 3 378135 148881 175680 -1 3914
4007 3 378205 148861 175720 -1 4006
4008 3 378387 148891 175760 -1 4007
4009 3 378491 148851 175720 -1 4008
4010 3 378489 148853 175640 -1 4009
4011 3 378467 148843 175560 -1 4010
4012 3 378477 148853 175520 -1 4011
4013 3 378619 148851 175800 -1 4008
4014 3 378715 148751 175840 -1 4013
4015 3 378877 148787 175840 -1 4014
4016 3 379763 149267 175800 -1 4015
4017 3 379789 149263 175760 -1 4016
4018 3 379849 149275 175680 -1 4017
4019 3 379881 149293 175640 -1 4018
4020 3 380001 149337 175560 -1 4019
4021 3 380325 149497 175520 -1 4020
4022 3 380381 149637 175480 -1 4021
4023 3 380397 149785 175440 -1 4022
4024 3 380365 149801 175400 -1 4023
4025 3 380359 149827 175360 -1 4024
4026 3 380383 149883 175320 -1 4025
4027 3 380383 149929 175280 -1 4026
4028 3 380437 149975 175200 -1 4027
4029 3 380601 150155 175160 -1 4028
4030 3 380550 150178 175200 -1 4029
4031 3 380550 150230 175280 -1 4030
4032 3 380582 150202 175320 -1 4031
4033 3 375972 148453 176120 -1 3900
4034 3 375946 148469 176160 -1 4033
4035 3 375860 148475 176200 -1 4034
4036 3 375850 148485 176240 -1 4035
4037 3 375866 148523 176320 -1 4036
4038 3 375580 148507 176400 -1 4037
4039 3 375524 148511 176440 -1 4038
4040 3 375480 148529 176480 -1 4039
4041 3 371994 147317 176880 -1 3555
4042 3 371986 147319 176720 -1 4041
4043 3 372124 147467 176600 -1 4042
4044 3 372166 147479 176560 -1 4043
4045 3 370068 147143 181040 -1 3426
4046 3 370176 147099 181200 -1 4045
4047 3 370379 147115 181320 -1 4046
4048 3 370529 147021 181360 -1 4047
4049 3 370587 146949 181400 -1 4048
4050 3 370771 146859 181480 -1 4049
4051 3 371083 146621 181520 -1 4050
4052 3 371315 146527 181560 -1 4051
4053 3 371507 146441 181600 -1 4052
4054 3 371695 146465 181560 -1 4053
4055 3 371749 146555 181520 -1 4054
4056 3 372051 146893 181480 -1 4055
4057 3 372071 146937 181440 -1 4056
4058 3 372109 146985 181400 -1 4057
4059 3 372233 147051 181360 -1 4058
4060 3 372371 147209 181320 -1 4059
4061 3 372444 147600 181360 -1 4060
4062 3 372306 147836 181400 -1 4061
4063 3 372146 148002 181440 -1 4062
4064 3 372000 148144 181400 -1 4063
4065 3 371946 148218 181440 -1 4064
4066 3 371910 148206 181480 -1 4065
4067 3 371910 148198 181520 -1 4066
4068 3 371797 146219 181560 -1 4053
4069 3 371925 146125 181520 -1 4068
4070 3 372047 146047 181480 -1 4069
4071 3 372125 145987 181440 -1 4070
4072 3 372285 145937 181520 -1 4071
4073 3 372455 145923 181600 -1 4072
4074 3 372499 145901 181640 -1 4073
4075 3 372651 145805 181680 -1 4074
4076 3 372943 145703 181720 -1 4075
4077 3 373391 145379 181760 -1 4076
4078 3 373449 145589 181800 -1 4077
4079 3 373641 145813 181760 -1 4078
4080 3 373764 145920 181720 -1 4079
4081 3 373776 146004 181680 -1 4080
4082 3 373764 146094 181640 -1 4081
4083 3 373800 146166 181600 -1 4082
4084 3 373784 146218 181560 -1 4083
4085 3 373772 146258 181520 -1 4084
4086 3 373818 146272 181480 -1 4085
4087 3 373820 146296 181440 -1 4086
4088 3 373816 146374 181360 -1 4087
4089 3 373836 146472 181320 -1 4088
4090 3 373936 146504 181200 -1 4089
4091 3 373944 146536 181160 -1 4090
4092 3 373970 146502 181080 -1 4091
4093 3 374172 146512 180960 -1 4092
4094 3 374396 146468 180840 -1 4093
4095 3 374472 146466 180760 -1 4094
4096 3 374598 146456 180640 -1 4095
4097 3 374722 146520 180600 -1 4096
4098 3 374776 146604 180640 -1 4097
4099 3 374954 146654 180680 -1 4098
4100 3 375028 146762 180640 -1 4099
4101 3 375098 146748 180600 -1 4100
4102 3 375178 146790 180640 -1 4101
4103 3 375270 146782 180680 -1 4102
4104 3 375318 146830 180720 -1 4103
4105 3 375328 146866 180760 -1 4104
4106 3 375324 146956 180840 -1 4105
4107 3 375378 147114 180920 -1 4106
4108 3 375538 147208 180960 -1 4107
4109 3 375762 147276 181000 -1 4108
4110 3 375838 147280 181040 -1 4109
4111 3 375926 147290 181000 -1 4110
4112 3 376122 147310 180960 -1 4111
4113 3 376308 147350 180880 -1 4112
4114 3 376462 147414 180840 -1 4113
4115 3 376734 147324 180800 -1 4114
4116 3 376984 147340 180840 -1 4115
4117 3 377178 147356 180800 -1 4116
4118 3 377410 147346 180760 -1 4117
4119 3 377486 147324 180720 -1 4118
4120 3 377532 147298 180680 -1 4119
4121 3 377572 147286 180640 -1 4120
4122 3 377570 147286 180600 -1 4121
4123 3 377636 147278 180520 -1 4122
4124 3 377706 147300 180440 -1 4123
4125 3 377808 147328 180360 -1 4124
4126 3 377884 147302 180320 -1 4125
4127 3 377906 147370 180280 -1 4126
4128 3 377910 147436 180240 -1 4127
4129 3 377904 147484 180160 -1 4128
4130 3 377886 147418 180120 -1 4129
4131 3 377816 147386 180040 -1 4130
4132 3 377882 147430 180000 -1 4131
4133 3 377912 147488 179920 -1 4132
4134 3 377916 147524 179840 -1 4133
4135 3 377898 147552 179760 -1 4134
4136 3 377914 147552 179720 -1 4135
4137 3 377926 147602 179680 -1 4136
4138 3 377938 147634 179640 -1 4137
4139 3 377950 147696 179600 -1 4138
4140 3 377946 147764 179560 -1 4139
4141 3 377892 147820 179480 -1 4140
4142 3 375092 146730 180560 -1 4101
4143 3 375090 146736 180520 -1 4142
4144 3 373717 145065 181720 -1 4077
4145 3 373615 145187 181760 -1 4144
4146 3 373814 145039 181800 -1 4145
4147 3 373629 145125 181880 -1 4146
4148 3 373667 145137 181920 -1 4147
4149 3 373681 145123 181960 -1 4148
4150 3 373734 145108 182000 -1 4149
4151 3 373830 145346 182040 -1 4150
4152 3 373788 145124 182080 -1 4151
4153 3 373764 145134 182120 -1 4152
4154 3 373738 145132 182160 -1 4153
4155 3 373712 145074 182240 -1 4154
4156 3 373836 145054 182320 -1 4155
4157 3 373928 145044 182360 -1 4156
4158 3 373972 145040 182400 -1 4157
4159 3 373859 144889 181760 -1 4144
4160 3 373967 144773 181680 -1 4159
4161 3 374033 144723 181600 -1 4160
4162 3 374117 144715 181520 -1 4161
4163 3 374303 144635 181480 -1 4162
4164 3 374599 144383 181440 -1 4163
4165 3 374781 144171 181400 -1 4164
4166 3 375175 143923 181440 -1 4165
4167 3 375439 143603 181480 -1 4166
4168 3 375747 143385 181520 -1 4167
4169 3 375897 143273 181480 -1 4168
4170 3 376003 143137 181440 -1 4169
4171 3 376209 142877 181400 -1 4170
4172 3 376267 142769 181320 -1 4171
4173 3 376329 142693 181280 -1 4172
4174 3 376433 142485 181240 -1 4173
4175 3 376471 142431 181200 -1 4174
4176 3 376493 142379 181120 -1 4175
4177 3 376545 142323 181080 -1 4176
4178 3 376603 142279 181000 -1 4177
4179 3 376661 142209 180920 -1 4178
4180 3 376681 142181 180840 -1 4179
4181 3 376775 142153 180760 -1 4180
4182 3 376793 142133 180720 -1 4181
4183 3 376859 142065 180640 -1 4182
4184 3 376871 142015 180560 -1 4183
4185 3 376905 141987 180440 -1 4184
4186 3 376981 141955 180360 -1 4185
4187 3 376955 141939 180280 -1 4186
4188 3 376997 141879 180240 -1 4187
4189 3 377079 141809 180160 -1 4188
4190 3 377093 141763 180120 -1 4189
4191 3 377053 141699 180080 -1 4190
4192 3 377075 141659 180040 -1 4191
4193 3 376822 141773 180000 -1 4192
4194 3 376790 141773 179920 -1 4193
4195 3 376782 141737 179880 -1 4194
4196 3 377255 141455 179960 -1 4192
4197 3 377425 141315 179920 -1 4196
4198 3 377577 141227 179840 -1 4197
4199 3 377665 141203 179800 -1 4198
4200 3 377937 141131 179760 -1 4199
4201 3 378283 141013 179680 -1 4200
4202 3 378839 140753 179640 -1 4201
4203 3 379011 140697 179560 -1 4202
4204 3 379021 140689 179440 -1 4203
4205 3 379035 140697 179400 -1 4204
4206 3 379101 140701 179360 -1 4205
4207 3 379107 140703 179320 -1 4206
4208 3 379085 140713 179280 -1 4207
4209 3 379089 140731 179200 -1 4208
4210 3 379189 140841 179120 -1 4209
4211 3 379235 140887 179080 -1 4210
4212 3 379212 140932 179040 -1 4211
4213 3 379188 140968 179000 -1 4212
4214 3 379291 140723 179280 -1 4207
4215 3 379423 140773 179320 -1 4214
4216 3 379509 140803 179360 -1 4215
4217 3 379593 140883 179400 -1 4216
4218 3 379729 141017 179440 -1 4217
4219 3 379783 141101 179480 -1 4218
4220 3 379785 141135 179520 -1 4219
4221 3 379867 141303 179600 -1 4220
4222 3 379851 141477 179640 -1 4221
4223 3 379787 141665 179680 -1 4222
4224 3 379801 141749 179640 -1 4223
4225 3 379839 141759 179600 -1 4224
4226 3 379889 141831 179520 -1 4225
4227 3 379939 141867 179480 -1 4226
4228 3 380063 141927 179400 -1 4227
4229 3 380169 141985 179360 -1 4228
4230 3 380625 142115 179320 -1 4229
4231 3 380707 142155 179280 -1 4230
4232 3 380813 142155 179200 -1 4231
4233 3 380947 142215 179240 -1 4232
4234 3 380951 142215 179280 -1 4233
4235 3 380963 142233 179360 -1 4234
4236 3 380991 142285 179480 -1 4235
4237 3 381113 142295 179560 -1 4236
4238 3 381311 142347 179640 -1 4237
4239 3 381321 142375 179680 -1 4238
4240 3 380953 142261 179120 -1 4232
4241 3 380991 142283 179080 -1 4240
4242 3 381089 142351 179040 -1 4241
4243 3 381143 142415 179000 -1 4242
4244 3 381233 142457 178920 -1 4243
4245 3 381259 142501 178880 -1 4244
4246 3 381349 142539 178800 -1 4245
4247 3 381315 142611 178760 -1 4246
4248 3 381247 142707 178680 -1 4247
4249 3 381267 142703 178640 -1 4248
4250 3 381393 142733 178600 -1 4249
4251 3 381535 142765 178560 -1 4250
4252 3 381779 142889 178600 -1 4251
4253 3 381785 142919 178560 -1 4252
4254 3 381855 142991 178520 -1 4253
4255 3 381893 143061 178480 -1 4254
4256 3 381939 143137 178520 -1 4255
4257 3 381910 143157 178560 -1 4256
4258 3 381976 143197 178600 -1 4257
4259 3 382144 143223 178640 -1 4258
4260 3 382326 143225 178600 -1 4259
4261 3 382596 143349 178640 -1 4260
4262 3 382608 143339 178680 -1 4261
4263 3 382622 143325 178720 -1 4262
4264 3 382654 143339 178760 -1 4263
4265 3 382730 143365 178800 -1 4264
4266 3 382818 143417 178840 -1 4265
4267 3 382860 143439 178880 -1 4266
4268 3 382918 143465 178920 -1 4267
4269 3 383044 143483 178880 -1 4268
4270 3 383160 143571 178920 -1 4269
4271 3 383196 143617 179000 -1 4270
4272 3 383212 143639 179040 -1 4271
4273 3 383300 143605 179080 -1 4272
4274 3 383374 143569 179120 -1 4273
4275 3 383460 143531 179160 -1 4274
4276 3 383478 143515 179200 -1 4275
4277 3 383472 143511 179240 -1 4276
4278 3 383438 143537 179280 -1 4277
4279 3 383508 143515 179320 -1 4278
4280 3 383600 143421 179400 -1 4279
4281 3 383628 143383 179440 -1 4280
4282 3 383658 143285 179520 -1 4281
4283 3 383742 143209 179600 -1 4282
4284 3 383814 143181 179640 -1 4283
4285 3 383900 143155 179680 -1 4284
4286 3 384036 143101 179760 -1 4285
4287 3 384128 143105 179840 -1 4286
4288 3 384170 143179 179920 -1 4287
4289 3 384232 143263 180040 -1 4288
4290 3 379723 141837 179760 -1 4223
4291 3 379835 141875 179840 -1 4290
4292 3 379931 141915 179920 -1 4291
4293 3 379977 141937 179960 -1 4292
4294 3 377501 141157 179880 -1 4198
4295 3 377371 141097 179920 -1 4294
4296 3 377385 141109 179960 -1 4295
4297 3 374801 144177 181360 -1 4165
4298 3 374825 144091 181200 -1 4297
4299 3 374819 144021 181040 -1 4298
4300 3 369732 147783 181080 -1 3425
4301 3 369936 148096 181040 -1 4300
4302 3 369970 148155 181120 -1 4301
4303 3 369974 148155 181200 -1 4302
4304 3 369814 148183 180920 -1 4301
4305 3 369788 148234 180840 -1 4304
4306 3 369848 148232 180720 -1 4305
4307 3 369900 148246 180680 -1 4306
4308 3 369898 148242 180600 -1 4307
4309 3 369930 148208 180520 -1 4308
4310 3 369918 148242 180480 -1 4309
4311 3 369902 148282 180400 -1 4310
4312 3 369898 148336 180360 -1 4311
4313 3 369908 148378 180320 -1 4312
4314 3 369912 148406 180280 -1 4313
4315 3 369906 148428 180240 -1 4314
4316 3 369900 148512 180200 -1 4315
4317 3 369900 148620 180160 -1 4316
4318 3 369878 148680 180120 -1 4317
4319 3 369748 148758 180040 -1 4318
4320 3 369784 149082 180000 -1 4319
4321 3 369900 149178 179960 -1 4320
4322 3 369890 149260 179920 -1 4321
4323 3 369962 149334 179880 -1 4322
4324 3 370020 149392 179840 -1 4323
4325 3 370034 149420 179800 -1 4324
4326 3 370026 149474 179720 -1 4325
4327 3 370050 149526 179680 -1 4326
4328 3 370076 149556 179640 -1 4327
4329 3 370088 149530 179560 -1 4328
4330 3 370088 149566 179480 -1 4329
4331 3 370086 149640 179440 -1 4330
4332 3 370080 149716 179400 -1 4331
4333 3 370060 149894 179360 -1 4332
4334 3 370242 150240 179400 -1 4333
4335 3 370358 150460 179440 -1 4334
4336 3 370364 150606 179480 -1 4335
4337 3 370500 150928 179520 -1 4336
4338 3 370446 150956 179560 -1 4337
4339 3 370864 151262 179600 -1 4338
4340 3 370918 151254 179640 -1 4339
4341 3 370914 151208 179680 -1 4340
4342 3 370842 151198 179760 -1 4341
4343 3 370861 151190 179800 -1 4342
4344 3 370867 151176 179840 -1 4343
4345 3 370855 151158 179880 -1 4344
4346 3 370857 151152 179960 -1 4345
4347 3 370863 151180 180000 -1 4346
4348 3 370903 151190 180080 -1 4347
4349 3 370973 151256 180160 -1 4348
4350 3 370993 151290 180200 -1 4349
4351 3 370983 151330 180280 -1 4350
4352 3 371065 151360 180400 -1 4351
4353 3 371133 151300 180480 -1 4352
4354 3 371165 151226 180520 -1 4353
4355 3 371243 151198 180600 -1 4354
4356 3 371260 151206 180640 -1 4355
4357 3 370436 151020 179640 -1 4338
4358 3 370418 151036 179680 -1 4357
4359 3 370392 151090 179720 -1 4358
4360 3 370420 151118 179760 -1 4359
4361 3 370430 151102 179800 -1 4360
4362 3 370436 151065 179840 -1 4361
4363 3 370426 151050 179880 -1 4362
4364 3 370437 151065 179960 -1 4363
4365 3 370503 151197 180080 -1 4364
4366 3 370552 151219 180120 -1 4365
4367 3 370530 151236 180160 -1 4366
4368 3 370517 151266 180200 -1 4367
4369 3 370522 151273 180240 -1 4368
4370 3 370528 151295 180280 -1 4369
4371 3 370766 151190 179480 -1 4337
4372 3 370900 151306 179440 -1 4371
4373 3 370940 151348 179400 -1 4372
4374 3 370916 151342 179360 -1 4373
4375 3 370940 151370 179320 -1 4374
4376 3 370958 151414 179240 -1 4375
4377 3 371038 151510 179160 -1 4376
4378 3 371116 151572 179120 -1 4377
4379 3 371264 151624 179040 -1 4378
4380 3 371330 151680 179000 -1 4379
4381 3 371550 151840 178920 -1 4380
4382 3 371530 151850 178880 -1 4381
4383 3 371524 151874 178840 -1 4382
4384 3 371548 151856 178800 -1 4383
4385 3 371590 151862 178720 -1 4384
4386 3 371604 151872 178680 -1 4385
4387 3 371630 151896 178640 -1 4386
4388 3 371646 151946 178600 -1 4387
4389 3 371608 151996 178520 -1 4388
4390 3 371568 152044 178480 -1 4389
4391 3 371504 152086 178440 -1 4390
4392 3 371270 152258 178400 -1 4391
4393 3 370942 152390 178360 -1 4392
4394 3 370772 152468 178320 -1 4393
4395 3 370712 152530 178240 -1 4394
4396 3 370676 152614 178200 -1 4395
4397 3 370654 152646 178120 -1 4396
4398 3 370676 152742 178080 -1 4397
4399 3 370750 152776 178040 -1 4398
4400 3 370828 152828 178000 -1 4399
4401 3 370934 152896 177960 -1 4400
4402 3 371044 153020 177920 -1 4401
4403 3 371341 153047 177880 -1 4402
4404 3 371371 153075 177840 -1 4403
4405 3 371393 153129 177800 -1 4404
4406 3 371481 153237 177720 -1 4405
4407 3 371635 153277 177680 -1 4406
4408 3 371683 153301 177640 -1 4407
4409 3 371783 153365 177560 -1 4408
4410 3 371851 153437 177480 -1 4409
4411 3 371758 151986 178880 -1 4381
4412 3 371954 152090 178840 -1 4411
4413 3 372058 152190 178920 -1 4412
4414 3 372386 152392 178880 -1 4413
4415 3 372578 152428 178920 -1 4414
4416 3 373056 152340 179000 -1 4415
4417 3 373338 152174 179040 -1 4416
4418 3 373538 152168 179000 -1 4417
4419 3 373774 152086 179040 -1 4418
4420 3 374168 152014 179000 -1 4419
4421 3 374404 151942 178920 -1 4420
4422 3 374550 151874 178880 -1 4421
4423 3 374724 151858 178920 -1 4422
4424 3 374976 151800 179080 -1 4423
4425 3 375174 151766 179120 -1 4424
4426 3 375362 151786 179160 -1 4425
4427 3 375602 151834 179200 -1 4426
4428 3 375792 151860 179120 -1 4427
4429 3 375976 151960 179080 -1 4428
4430 3 376132 152030 179120 -1 4429
4431 3 376372 152160 179080 -1 4430
4432 3 376570 152354 179040 -1 4431
4433 3 376734 152510 179000 -1 4432
4434 3 376782 152546 179040 -1 4433
4435 3 376838 152564 179080 -1 4434
4436 3 377004 152630 179120 -1 4435
4437 3 377012 152650 179160 -1 4436
4438 3 377032 152670 179080 -1 4437
4439 3 377078 152672 179000 -1 4438
4440 3 377184 152674 178920 -1 4439
4441 3 377200 152682 178880 -1 4440
4442 3 377242 152722 178840 -1 4441
4443 3 377312 152764 178800 -1 4442
4444 3 377404 152788 178720 -1 4443
4445 3 377486 152798 178680 -1 4444
4446 3 377552 152842 178640 -1 4445
4447 3 377646 152898 178560 -1 4446
4448 3 377722 152952 178520 -1 4447
4449 3 377788 152994 178440 -1 4448
4450 3 377942 153004 178280 -1 4449
4451 3 378066 153082 178160 -1 4450
4452 3 378087 153051 178120 -1 4451
4453 3 378227 153235 178080 -1 4452
4454 3 378659 153325 178040 -1 4453
4455 3 378851 153295 178000 -1 4454
4456 3 378949 153269 177960 -1 4455
4457 3 379021 153291 177920 -1 4456
4458 3 379085 153273 177880 -1 4457
4459 3 379115 153243 177840 -1 4458
4460 3 379107 153259 177800 -1 4459
4461 3 379125 153269 177760 -1 4460
4462 3 379203 153255 177680 -1 4461
4463 3 379269 153259 177600 -1 4462
4464 3 379327 153253 177520 -1 4463
4465 3 379387 153257 177440 -1 4464
4466 3 379403 153291 177360 -1 4465
4467 3 379465 153271 177240 -1 4466
4468 3 379555 153281 177160 -1 4467
4469 3 379617 153255 177080 -1 4468
4470 3 379637 153191 177000 -1 4469
4471 3 379629 153219 176920 -1 4470
4472 3 379619 153223 176880 -1 4471
4473 3 379683 153281 176800 -1 4472
4474 3 379717 153305 176720 -1 4473
4475 3 379853 153311 176600 -1 4474
4476 3 380022 153446 176560 -1 4475
4477 3 380106 153526 176520 -1 4476
4478 3 380318 153646 176480 -1 4477
4479 3 380626 153700 176440 -1 4478
4480 3 380688 153716 176400 -1 4479
4481 3 380758 153772 176360 -1 4480
4482 3 380830 153850 176320 -1 4481
4483 3 380874 153892 176280 -1 4482
4484 3 380920 153922 176240 -1 4483
4485 3 380952 153950 176200 -1 4484
4486 3 381044 153984 176160 -1 4485
4487 3 381130 153978 176120 -1 4486
4488 3 381160 153978 176080 -1 4487
4489 3 381200 153976 176040 -1 4488
4490 3 381274 154036 175960 -1 4489
4491 3 381308 154070 175920 -1 4490
4492 3 381331 154083 175880 -1 4491
4493 3 381335 154103 175840 -1 4492
4494 3 381283 154165 175800 -1 4493
4495 3 381267 154215 175760 -1 4494
4496 3 381247 154235 175720 -1 4495
4497 3 381245 154223 175680 -1 4496
4498 3 381185 154257 175640 -1 4497
4499 3 381181 154293 175600 -1 4498
4500 3 381163 154315 175560 -1 4499
4501 3 381145 154345 175520 -1 4500
4502 3 381131 154399 175440 -1 4501
4503 3 381137 154465 175400 -1 4502
4504 3 381119 154485 175360 -1 4503
4505 3 381131 154465 175320 -1 4504
4506 3 381109 154635 175280 -1 4505
4507 3 381117 154527 175200 -1 4506
4508 3 381115 154501 175160 -1 4507
4509 3 381077 154575 175080 -1 4508
4510 3 381073 154621 175040 -1 4509
4511 3 381065 154659 175000 -1 4510
4512 3 381085 154727 174920 -1 4511
4513 3 381125 154795 174880 -1 4512
4514 3 381089 154821 174800 -1 4513
4515 3 381045 154877 174720 -1 4514
4516 3 381073 154883 174640 -1 4515
4517 3 381109 154915 174600 -1 4516
4518 3 381147 154941 174560 -1 4517
4519 3 381197 154957 174520 -1 4518
4520 3 381239 154969 174480 -1 4519
4521 3 381273 154999 174440 -1 4520
4522 3 381321 155015 174400 -1 4521
4523 3 381361 155027 174360 -1 4522
4524 3 381493 155061 174320 -1 4523
4525 3 381551 155075 174360 -1 4524
4526 3 381551 155075 174400 -1 4525
4527 3 381593 155093 174480 -1 4526
4528 3 381723 155157 174440 -1 4527
4529 3 381723 155161 174400 -1 4528
4530 3 381657 155193 174320 -1 4529
4531 3 381611 155125 174280 -1 4524
4532 3 381651 155131 174240 -1 4531
4533 3 381699 155165 174200 -1 4532
4534 3 381775 155229 174160 -1 4533
4535 3 381743 155253 174080 -1 4534
4536 3 381699 155293 174040 -1 4535
4537 3 381761 155325 174000 -1 4536
4538 3 381757 155313 173960 -1 4537
4539 3 381703 155405 173920 -1 4538
4540 3 381653 155467 173880 -1 4539
4541 3 381623 155501 173840 -1 4540
4542 3 381619 155487 173800 -1 4541
4543 3 381547 155523 173720 -1 4542
4544 3 381505 155501 173680 -1 4543
4545 3 381491 155503 173640 -1 4544
4546 3 381502 155511 173600 -1 4545
4547 3 381513 155519 173560 -1 4546
4548 3 381571 155557 173520 -1 4547
4549 3 381663 155599 173480 -1 4548
4550 3 381609 155737 173440 -1 4549
4551 3 381457 155843 173400 -1 4550
4552 3 381259 156193 173360 -1 4551
4553 3 381115 156275 173320 -1 4552
4554 3 381017 156367 173280 -1 4553
4555 3 382067 155075 174080 -1 4534
4556 3 374592 151836 178840 -1 4422
4557 3 374566 151768 178800 -1 4556
4558 3 374542 151728 178760 -1 4557
4559 3 374502 151738 178720 -1 4558
4560 3 374428 151756 178680 -1 4559
4561 3 374372 151782 178600 -1 4560
4562 3 374334 151762 178520 -1 4561
4563 3 374382 151742 178400 -1 4562
4564 3 374378 151684 178360 -1 4563
4565 3 374362 151562 178280 -1 4564
4566 3 374374 151488 178240 -1 4565
4567 3 374402 151458 178160 -1 4566
4568 3 374528 151390 178120 -1 4567
4569 3 374548 151410 178040 -1 4568
4570 3 374640 151376 178000 -1 4569
4571 3 374622 151344 177960 -1 4570
4572 3 374620 151342 177920 -1 4571
4573 3 374636 151308 177880 -1 4572
4574 3 374658 150876 177840 -1 4573
4575 3 374786 150538 177800 -1 4574
4576 3 374782 150524 177840 -1 4575
4577 3 374772 150522 177920 -1 4576
4578 3 374789 150432 178080 -1 4577
4579 3 374786 150432 178120 -1 4578
4580 3 374808 150478 178240 -1 4579
4581 3 374856 150346 178360 -1 4580
4582 3 374762 150530 177760 -1 4575
4583 3 374762 150530 177720 -1 4582
4584 3 374230 150436 177720 -1 4583
4585 3 374130 150440 177680 -1 4584
4586 3 374014 150384 177680 -1 4585
4587 3 374035 150423 177640 -1 4586
4588 3 374013 150471 177600 -1 4587
4589 3 374011 150481 177560 -1 4588
4590 3 374033 150521 177480 -1 4589
4591 3 374043 150573 177440 -1 4590
4592 3 374045 150549 177400 -1 4591
4593 3 374051 150561 177360 -1 4592
4594 3 374059 150551 177320 -1 4593
4595 3 374762 150530 177680 -1 4583
4596 3 374762 150530 177600 -1 4595
4597 3 374764 150580 177560 -1 4596
4598 3 374754 150640 177520 -1 4597
4599 3 374753 150645 177480 -1 4598
4600 3 374682 150344 177480 -1 4599
4601 3 374478 150020 177480 -1 4600
4602 3 374449 149970 177520 -1 4601
4603 3 374413 149948 177560 -1 4602
4604 3 374183 149786 177600 -1 4603
4605 3 374111 149720 177640 -1 4604
4606 3 374752 150650 177440 -1 4599
4607 3 374674 151100 177400 -1 4606
4608 3 374668 151230 177360 -1 4607
4609 3 374688 151186 177240 -1 4608
4610 3 374716 151138 177120 -1 4609
4611 3 374726 151122 177000 -1 4610
4612 3 374696 151136 176920 -1 4611
4613 3 374726 151118 176840 -1 4612
4614 3 374738 151116 176800 -1 4613
4615 3 374754 151140 176760 -1 4614
4616 3 374756 151116 176720 -1 4615
4617 3 374990 150646 177400 -1 4606
4618 3 375018 150630 177320 -1 4617
4619 3 375076 150620 177280 -1 4618
4620 3 375112 150594 177200 -1 4619
4621 3 375118 150554 177120 -1 4620
4622 3 375079 150494 177080 -1 4621
4623 3 375236 150506 177040 -1 4622
4624 3 375268 150422 177000 -1 4623
4625 3 375272 150384 176920 -1 4624
4626 3 375320 150338 176800 -1 4625
4627 3 375002 150374 177000 -1 4622
4628 3 375008 150296 176960 -1 4627
4629 3 375052 150230 176880 -1 4628
4630 3 375208 150204 176840 -1 4629
4631 3 375214 150264 176760 -1 4630
4632 3 375204 150290 176680 -1 4631
4633 3 375238 150282 176600 -1 4632
4634 3 375324 150260 176520 -1 4633
4635 3 375372 150290 176440 -1 4634
4636 3 375436 150324 176400 -1 4635
4637 3 375174 150476 177840 -1 4575
4638 3 375466 150260 177880 -1 4637
4639 3 375544 150180 177840 -1 4638
4640 3 375748 150116 177800 -1 4639
4641 3 375874 150126 177760 -1 4640
4642 3 375908 150142 177720 -1 4641
4643 3 375901 150153 177680 -1 4642
4644 3 369778 148393 180960 -1 4304
4645 3 369794 148443 181040 -1 4644
4646 3 370060 148467 181040 -1 4645
4647 3 370202 148513 181040 -1 4646
4648 3 370232 148524 181000 -1 4647
4649 3 370270 148496 180960 -1 4648
4650 3 370302 148464 180920 -1 4649
4651 3 370354 148370 180840 -1 4650
4652 3 370452 148306 180760 -1 4651
4653 3 370508 148282 180720 -1 4652
4654 3 370540 148234 180680 -1 4653
4655 3 370536 148222 180640 -1 4654
4656 3 370524 148208 180600 -1 4655
4657 3 370524 148208 180560 -1 4656
4658 3 370668 148156 180480 -1 4657
4659 3 370750 148104 180440 -1 4658
4660 3 370772 148090 180400 -1 4659
4661 3 370784 148106 180360 -1 4660
4662 3 370776 148128 180320 -1 4661
4663 3 370756 148132 180280 -1 4662
4664 3 370786 148112 180200 -1 4663
4665 3 370816 148108 180160 -1 4664
4666 3 370856 148112 180120 -1 4665
4667 3 370816 148066 180080 -1 4666
4668 3 370884 148060 180040 -1 4667
4669 3 370926 148020 180000 -1 4668
4670 3 370940 147988 179960 -1 4669
4671 3 370970 147940 179880 -1 4670
4672 3 371002 147828 179840 -1 4671
4673 3 371022 147810 179800 -1 4672
4674 3 371004 147686 179760 -1 4673
4675 3 371000 147682 179720 -1 4674
4676 3 371008 147642 179640 -1 4675
4677 3 370978 147528 179600 -1 4676
4678 3 370962 147492 179560 -1 4677
4679 3 371030 147426 179520 -1 4678
4680 3 371042 147376 179480 -1 4679
4681 3 370859 146843 179520 -1 4680
4682 3 370869 146767 179560 -1 4681
4683 3 370875 146685 179600 -1 4682
4684 3 370909 146609 179640 -1 4683
4685 3 370917 146487 179680 -1 4684
4686 3 370879 146377 179640 -1 4685
4687 3 370859 146245 179600 -1 4686
4688 3 370835 146081 179560 -1 4687
4689 3 370877 145929 179600 -1 4688
4690 3 370855 145789 179560 -1 4689
4691 3 370837 145759 179520 -1 4690
4692 3 370843 145763 179440 -1 4691
4693 3 370847 145745 179360 -1 4692
4694 3 370805 145703 179280 -1 4693
4695 3 370773 145725 179200 -1 4694
4696 3 370625 145603 179120 -1 4695
4697 3 370567 145521 179160 -1 4696
4698 3 370317 145487 179120 -1 4697
4699 3 370270 148422 180800 -1 4651
4700 3 370242 148438 180720 -1 4699
4701 3 370215 148469 180720 -1 4700
4702 3 370014 148691 181160 -1 4646
4703 3 369940 148794 181200 -1 4702
4704 3 369938 148932 181320 -1 4703
4705 3 369836 148911 181520 -1 4704
4706 3 369816 148931 181600 -1 4705
4707 3 369788 148975 181640 -1 4706
4708 3 369732 148974 181720 -1 4707
4709 3 369788 149076 181800 -1 4708
4710 3 369762 149100 181880 -1 4709
4711 3 369778 149128 181960 -1 4710
4712 3 369777 149140 182000 -1 4711
4713 3 369763 149142 182040 -1 4712
4714 3 369944 149424 182080 -1 4713
4715 3 369846 149392 182120 -1 4714
4716 3 369824 149338 182160 -1 4715
4717 3 370162 148903 181880 -1 4710
4718 3 370288 148950 181960 -1 4717
4719 3 370380 148990 182040 -1 4718
4720 3 370414 149065 182080 -1 4719
4721 3 370464 149115 182120 -1 4720
4722 3 370434 149049 182200 -1 4721
4723 3 370464 149015 182280 -1 4722
4724 3 370534 148965 182320 -1 4723
4725 3 370792 148951 182320 -1 4724
4726 3 370866 148896 182280 -1 4725
4727 3 370884 148900 182240 -1 4726
4728 3 370970 148937 182160 -1 4727
4729 3 371038 149002 182080 -1 4728
4730 3 371124 149045 182080 -1 4729
4731 3 371278 149017 182080 -1 4730
4732 3 371418 149005 182080 -1 4731
4733 3 371534 148943 182160 -1 4732
4734 3 371628 148921 182240 -1 4733
4735 3 371688 148935 182280 -1 4734
4736 3 371844 148932 182360 -1 4735
4737 3 371920 148914 182440 -1 4736
4738 3 371992 149006 182360 -1 4736
4739 3 372132 149028 182320 -1 4738
4740 3 372228 148980 182280 -1 4739
4741 3 372272 148926 182200 -1 4740
4742 3 372324 148937 182120 -1 4741
4743 3 372332 148949 182080 -1 4742
4744 3 372334 148981 182040 -1 4743
4745 3 372362 148939 182000 -1 4744
4746 3 372396 148929 181960 -1 4745
4747 3 372510 148917 181920 -1 4746
4748 3 372604 148921 181840 -1 4747
4749 3 372684 148903 181720 -1 4748
4750 3 372822 148868 181640 -1 4749
4751 3 372966 148854 181640 -1 4750
4752 3 373086 148878 181600 -1 4751
4753 3 373212 148943 181560 -1 4752
4754 3 373260 148973 181520 -1 4753
4755 3 373406 148915 181520 -1 4754
4756 3 373446 148943 181480 -1 4755
4757 3 373356 148991 181480 -1 4756
4758 3 373372 149061 181440 -1 4757
4759 3 373324 149149 181400 -1 4758
4760 3 373312 149269 181320 -1 4759
4761 3 373318 149347 181280 -1 4760
4762 3 373232 149415 181320 -1 4761
4763 3 373186 149500 181360 -1 4762
4764 3 372982 149678 181400 -1 4763
4765 3 372852 149739 181440 -1 4764
4766 3 372722 149739 181440 -1 4765
4767 3 372640 149799 181440 -1 4766
4768 3 372496 149849 181480 -1 4767
4769 3 372402 149859 181480 -1 4768
4770 3 372310 149868 181560 -1 4769
4771 3 372330 149956 181560 -1 4770
4772 3 372280 149950 181640 -1 4771
4773 3 372124 149976 181720 -1 4772
4774 3 372020 150068 181800 -1 4773
4775 3 371972 150155 181880 -1 4774
4776 3 371858 150181 181960 -1 4775
4777 3 371804 150183 182040 -1 4776
4778 3 371684 150156 182080 -1 4777
4779 3 371638 150134 182120 -1 4778
4780 3 371544 150072 182200 -1 4779
4781 3 371406 150014 182280 -1 4780
4782 3 371288 150056 182280 -1 4781
4783 3 371190 150061 182360 -1 4782
4784 3 371092 150089 182400 -1 4783
4785 3 370996 150111 182440 -1 4784
4786 3 370993 150147 182480 -1 4785
4787 3 370983 150161 182520 -1 4786
4788 3 370936 150241 182560 -1 4787
4789 3 370889 150321 182600 -1 4788
4790 3 370763 150533 182560 -1 4789
4791 3 370693 150629 182600 -1 4790
4792 3 370627 150743 182640 -1 4791
4793 3 370615 150851 182680 -1 4792
4794 3 370631 150953 182640 -1 4793
4795 3 370573 151085 182600 -1 4794
4796 3 370505 151259 182640 -1 4795
4797 3 370517 151415 182600 -1 4796
4798 3 370529 151515 182560 -1 4797
4799 3 370495 151531 182520 -1 4798
4800 3 370475 151545 182480 -1 4799
4801 3 370413 151581 182360 -1 4800
4802 3 370467 151631 182280 -1 4801
4803 3 370523 151681 182240 -1 4802
4804 3 370567 151705 182200 -1 4803
4805 3 370629 151721 182120 -1 4804
4806 3 372510 149974 181480 -1 4771
4807 3 372507 149985 181440 -1 4806
4808 3 372504 149996 181400 -1 4807
4809 3 373562 148977 181480 -1 4756
4810 3 373645 148914 181440 -1 4809
4811 3 373681 148868 181400 -1 4810
4812 3 370524 148943 182400 -1 4724
4813 3 370594 148923 182480 -1 4812
4814 3 370556 148878 182520 -1 4813
4815 3 370760 148887 182560 -1 4814
4816 3 370786 148837 182640 -1 4815
4817 3 370800 148745 182720 -1 4816
4818 3 371076 148669 182800 -1 4817
4819 3 371084 148593 182880 -1 4818
4820 3 371124 148459 182960 -1 4819
4821 3 371172 148399 183040 -1 4820
4822 3 371152 148329 183120 -1 4821
4823 3 371104 148341 183160 -1 4822
4824 3 371096 148327 183200 -1 4823
4825 3 371204 148405 183280 -1 4824
4826 3 371206 148489 183360 -1 4825
4827 3 371216 148571 183400 -1 4826
4828 3 371242 148631 183480 -1 4827
4829 3 371292 148761 183560 -1 4828
4830 3 371338 148835 183600 -1 4829
4831 3 371334 148939 183720 -1 4830
4832 3 371424 148997 183760 -1 4831
4833 3 371634 149055 183800 -1 4832
4834 3 371894 149035 183840 -1 4833
4835 3 372276 149051 183880 -1 4834
4836 3 372328 149109 183960 -1 4835
4837 3 372348 149143 184000 -1 4836
4838 3 372382 149167 184040 -1 4837
4839 3 372412 149209 184080 -1 4838
4840 3 372417 149210 184120 -1 4839
4841 3 372437 149418 184120 -1 4840
4842 3 372493 149470 184160 -1 4841
4843 3 372719 149584 184200 -1 4842
4844 3 372891 149666 184240 -1 4843
4845 3 373111 149774 184200 -1 4844
4846 3 373191 149778 184160 -1 4845
4847 3 373371 149882 184200 -1 4846
4848 3 372463 149544 184200 -1 4842
4849 3 372443 149600 184240 -1 4848
4850 3 372455 149662 184280 -1 4849
4851 3 372473 149689 184320 -1 4850
4852 3 372709 149382 184360 -1 4851
4853 3 372785 149424 184400 -1 4852
4854 3 372859 149478 184480 -1 4853
4855 3 372917 149564 184560 -1 4854
4856 3 372929 149634 184640 -1 4855
4857 3 372929 149644 184760 -1 4856
4858 3 372991 149628 184840 -1 4857
4859 3 373003 149630 184880 -1 4858
4860 3 373009 149636 184920 -1 4859
4861 3 373005 149656 184960 -1 4860
4862 3 373049 149396 184880 -1 4858
4863 3 373095 149428 184920 -1 4862
4864 3 373109 149452 184960 -1 4863
4865 3 373135 149494 185040 -1 4864
4866 3 373071 149574 185160 -1 4865
4867 3 372989 149592 185240 -1 4866
4868 3 372993 149638 185320 -1 4867
4869 3 373019 149680 185400 -1 4868
4870 3 372973 149680 185440 -1 4869
4871 3 372951 149684 185480 -1 4870
4872 3 372857 149682 185520 -1 4871
4873 3 372793 149682 185560 -1 4872
4874 3 372765 149714 185600 -1 4873
4875 3 372491 149716 184360 -1 4851
4876 3 372531 149730 184400 -1 4875
4877 3 372518 149807 184440 -1 4876
4878 3 372540 149861 184480 -1 4877
4879 3 372576 149945 184560 -1 4878
4880 3 372596 149977 184600 -1 4879
4881 3 372604 150019 184640 -1 4880
4882 3 372612 150047 184680 -1 4881
4883 3 372600 150089 184720 -1 4882
4884 3 372590 150143 184760 -1 4883
4885 3 372580 150221 184800 -1 4884
4886 3 372556 150281 184840 -1 4885
4887 3 372556 150337 184920 -1 4886
4888 3 372528 150359 184960 -1 4887
4889 3 372534 150405 185040 -1 4888
4890 3 372498 150457 185120 -1 4889
4891 3 372504 150479 185160 -1 4890
4892 3 372552 150481 185240 -1 4891
4893 3 372568 150539 185320 -1 4892
4894 3 372606 150579 185400 -1 4893
4895 3 372598 150617 185480 -1 4894
4896 3 372584 150649 185560 -1 4895
4897 3 372528 150635 185640 -1 4896
4898 3 372544 150831 185680 -1 4897
4899 3 372456 150893 185720 -1 4898
4900 3 372398 150975 185800 -1 4899
4901 3 372226 151137 185840 -1 4900
4902 3 372204 151171 185880 -1 4901
4903 3 372164 151179 185960 -1 4902
4904 3 372196 151193 186000 -1 4903
4905 3 372196 151231 186080 -1 4904
4906 3 372218 151287 186120 -1 4905
4907 3 372176 151379 186200 -1 4906
4908 3 372124 151391 186240 -1 4907
4909 3 372050 151397 186360 -1 4908
4910 3 372116 151455 186400 -1 4909
4911 3 372106 151451 186440 -1 4910
4912 3 372104 151517 186560 -1 4911
4913 3 372066 151585 186640 -1 4912
4914 3 372052 151625 186680 -1 4913
4915 3 372038 151621 186800 -1 4914
4916 3 371986 151631 186880 -1 4915
4917 3 371984 151715 186960 -1 4916
4918 3 371946 151775 187040 -1 4917
4919 3 371878 151833 187120 -1 4918
4920 3 371816 151913 187200 -1 4919
4921 3 371786 151963 187280 -1 4920
4922 3 371658 151997 187400 -1 4921
4923 3 371694 152053 187440 -1 4922
4924 3 371724 152097 187480 -1 4923
4925 3 371788 152157 187520 -1 4924
4926 3 371832 152202 187560 -1 4925
4927 3 371752 152175 187600 -1 4926
4928 3 371876 152247 187600 -1 4926
4929 3 371882 152273 187640 -1 4928
4930 3 371842 152305 187720 -1 4929
4931 3 371812 152309 187760 -1 4930
4932 3 371774 152313 187840 -1 4931
4933 3 371740 152305 187880 -1 4932
4934 3 371686 152269 187920 -1 4933
4935 3 371672 152272 187960 -1 4934
4936 3 371840 152459 188000 -1 4935
4937 3 371852 152495 188080 -1 4936
4938 3 371754 152603 188160 -1 4937
4939 3 371736 152699 188200 -1 4938
4940 3 371748 152739 188240 -1 4939
4941 3 371768 152783 188320 -1 4940
4942 3 371796 152803 188360 -1 4941
4943 3 371778 152837 188480 -1 4942
4944 3 371678 152833 188520 -1 4943
4945 3 371666 152851 188560 -1 4944
4946 3 371656 152867 188600 -1 4945
4947 3 371744 152855 188680 -1 4946
4948 3 371846 152899 188720 -1 4947
4949 3 371948 152955 188760 -1 4948
4950 3 372106 153101 188800 -1 4949
4951 3 372134 153149 188840 -1 4950
4952 3 372158 153179 188880 -1 4951
4953 3 372192 153261 188960 -1 4952
4954 3 372244 153349 189040 -1 4953
4955 3 372286 153437 189120 -1 4954
4956 3 372338 153473 189200 -1 4955
4957 3 372340 153489 189280 -1 4956
4958 3 372336 153527 189360 -1 4957
4959 3 372330 153543 189400 -1 4958
4960 3 371658 152275 188000 -1 4935
4961 3 371628 152285 188080 -1 4960
4962 3 372184 150471 185680 -1 4897
4963 3 372034 150315 185720 -1 4962
4964 3 371972 150319 185760 -1 4963
4965 3 371948 150313 185800 -1 4964
4966 3 371770 150213 185760 -1 4965
4967 3 371746 150207 185720 -1 4966
4968 3 371728 150183 185680 -1 4967
4969 3 371700 150117 185640 -1 4968
4970 3 371692 150091 185600 -1 4969
4971 3 371700 150063 185560 -1 4970
4972 3 371708 150023 185480 -1 4971
4973 3 371634 149961 185400 -1 4972
4974 3 371592 149865 185280 -1 4973
4975 3 371576 149817 185240 -1 4974
4976 3 371576 149783 185200 -1 4975
4977 3 371566 149771 185160 -1 4976
4978 3 371542 149711 185080 -1 4977
4979 3 371450 149643 184960 -1 4978
4980 3 371382 149621 184920 -1 4979
4981 3 371348 149575 184880 -1 4980
4982 3 371276 149501 184800 -1 4981
4983 3 371262 149481 184760 -1 4982
4984 3 371242 149433 184720 -1 4983
4985 3 371228 149407 184680 -1 4984
4986 3 371198 149353 184640 -1 4985
4987 3 371176 149321 184600 -1 4986
4988 3 371172 149269 184560 -1 4987
4989 3 371158 149223 184520 -1 4988
4990 3 371158 149181 184480 -1 4989
4991 3 371192 149147 184440 -1 4990
4992 3 371226 149079 184400 -1 4991
4993 3 371220 149005 184360 -1 4992
4994 3 371222 148917 184320 -1 4993
4995 3 371806 150225 185640 -1 4968
4996 3 371832 150207 185600 -1 4995
4997 3 371882 150147 185520 -1 4996
4998 3 371886 150133 185480 -1 4997
4999 3 371901 150092 185440 -1 4998
5000 3 371927 149980 185400 -1 4999
5001 3 369272 147305 182640 -1 3390
5002 3 369576 147145 182680 -1 5001
5003 3 369560 147113 182720 -1 5002
5004 3 369648 147097 182760 -1 5003
5005 3 369632 147089 182800 -1 5004
5006 3 369680 147025 182840 -1 5005
5007 3 369712 147041 182880 -1 5006
5008 3 369752 147105 182920 -1 5007
5009 3 369840 147161 182960 -1 5008
5010 3 370000 147177 183000 -1 5009
5011 3 370112 147089 183040 -1 5010
5012 3 370264 147057 183120 -1 5011
5013 3 370808 146921 183200 -1 5012
5014 3 371136 146753 183160 -1 5013
5015 3 371176 146713 183120 -1 5014
5016 3 371288 146737 183040 -1 5015
5017 3 371624 146553 182960 -1 5016
5018 3 372496 146425 182920 -1 5017
5019 3 372728 146369 182960 -1 5018
5020 3 372792 146337 183000 -1 5019
5021 3 372832 146377 183040 -1 5020
5022 3 373200 146233 183080 -1 5021
5023 3 373328 146113 183120 -1 5022
5024 3 373416 146065 183160 -1 5023
5025 3 373736 145945 183200 -1 5024
5026 3 373888 145889 183240 -1 5025
5027 3 375128 145049 183240 -1 5026
5028 3 375330 145049 183080 -1 5027
5029 3 375768 144793 183120 -1 5028
5030 3 375928 144345 183240 -1 5029
5031 3 376302 144255 183280 -1 5030
5032 3 376682 144383 183280 -1 5031
5033 3 376794 144411 183200 -1 5032
5034 3 376902 144455 183120 -1 5033
5035 3 377118 144543 183080 -1 5034
5036 3 377206 144587 183040 -1 5035
5037 3 377198 144651 183000 -1 5036
5038 3 377210 144751 182960 -1 5037
5039 3 377190 145003 182920 -1 5038
5040 3 377230 145067 182880 -1 5039
5041 3 376730 144391 183320 -1 5032
5042 3 376674 144379 183360 -1 5041
5043 3 376826 144415 183440 -1 5042
5044 3 376906 144419 183480 -1 5043
5045 3 376994 144487 183560 -1 5044
5046 3 377066 144503 183600 -1 5045
5047 3 377166 144543 183640 -1 5046
5048 3 377246 144539 183680 -1 5047
5049 3 377378 144491 183720 -1 5048
5050 3 377598 144451 183800 -1 5049
5051 3 377746 144467 183840 -1 5050
5052 3 377828 144441 183880 -1 5051
5053 3 378236 144145 183960 -1 5052
5054 3 378324 144029 184000 -1 5053
5055 3 378402 143835 183840 -1 5054
5056 3 378514 143885 183800 -1 5055
5057 3 378646 143837 183760 -1 5056
5058 3 378714 143801 183720 -1 5057
5059 3 378912 143699 183680 -1 5058
5060 3 379014 143647 183640 -1 5059
5061 3 379160 143589 183560 -1 5060
5062 3 379210 143571 183480 -1 5061
5063 3 379202 143559 183400 -1 5062
5064 3 379204 143579 183320 -1 5063
5065 3 379232 143531 183240 -1 5064
5066 3 379314 143505 183160 -1 5065
5067 3 379400 143571 183120 -1 5066
5068 3 379416 143594 183080 -1 5067
5069 3 378480 143945 184040 -1 5054
5070 3 378552 143921 184120 -1 5069
5071 3 378584 143917 184160 -1 5070
5072 3 378724 143885 184200 -1 5071
5073 3 378824 143857 184240 -1 5072
5074 3 378952 143893 184280 -1 5073
5075 3 379052 143885 184320 -1 5074
5076 3 379140 143953 184360 -1 5075
5077 3 379164 143997 184400 -1 5076
5078 3 379164 144021 184440 -1 5077
5079 3 379604 144045 184440 -1 5078
5080 3 379664 144269 184640 -1 5079
5081 3 379648 144335 184680 -1 5080
5082 3 379632 144401 184720 -1 5081
5083 3 379628 144445 184760 -1 5082
5084 3 379632 144489 184800 -1 5083
5085 3 379584 144594 184880 -1 5084
5086 3 379548 144661 184920 -1 5085
5087 3 379528 144763 185000 -1 5086
5088 3 379536 144801 185040 -1 5087
5089 3 379402 144847 185040 -1 5088
5090 3 379328 144791 185080 -1 5089
5091 3 379320 144803 185120 -1 5090
5092 3 379312 144815 185160 -1 5091
5093 3 380152 143921 184360 -1 5079
5094 3 381088 143789 184360 -1 5093
5095 3 381100 144037 184600 -1 5094
5096 3 381112 144181 184720 -1 5095
5097 3 381076 144165 184760 -1 5096
5098 3 380956 144169 184800 -1 5097
5099 3 380924 144201 184840 -1 5098
5100 3 380892 144229 184880 -1 5099
5101 3 381096 143717 184280 -1 5094
5102 3 381048 143581 184240 -1 5101
5103 3 381060 143505 184200 -1 5102
5104 3 381060 143445 184160 -1 5103
5105 3 381592 142993 184160 -1 5104
5106 3 381580 142865 184080 -1 5105
5107 3 381516 142805 184000 -1 5106
5108 3 381516 142741 183960 -1 5107
5109 3 381296 142581 183920 -1 5108
5110 3 381318 142535 183880 -1 5109
5111 3 381370 142460 183840 -1 5110
5112 3 381394 142352 183800 -1 5111
5113 3 381456 142156 183720 -1 5112
5114 3 381536 142094 183720 -1 5113
5115 3 381584 142100 183760 -1 5114
5116 3 381640 142945 184200 -1 5105
5117 3 381680 142913 184240 -1 5116
5118 3 381692 142917 184280 -1 5117
5119 3 381642 142834 184320 -1 5118
5120 3 381834 142888 184320 -1 5119
5121 3 381878 142824 184320 -1 5120
5122 3 382070 142788 184320 -1 5121
5123 3 382122 142824 184360 -1 5122
5124 3 381634 142780 184360 -1 5119
5125 3 381774 142862 184560 -1 5124
5126 3 381870 142744 184760 -1 5125
5127 3 382094 142642 184760 -1 5126
5128 3 382366 142352 184760 -1 5127
5129 3 382422 142196 184640 -1 5128
5130 3 382460 141886 184560 -1 5129
5131 3 382664 141598 184560 -1 5130
5132 3 382690 141458 184520 -1 5131
5133 3 382768 141266 184520 -1 5132
5134 3 382886 141102 184480 -1 5133
5135 3 382918 140934 184360 -1 5134
5136 3 383080 140798 184280 -1 5135
5137 3 383270 140542 184160 -1 5136
5138 3 383440 140530 184040 -1 5137
5139 3 384018 140440 184040 -1 5138
5140 3 384252 140430 184040 -1 5139
5141 3 384324 140374 184000 -1 5140
5142 3 384402 140324 184000 -1 5141
5143 3 384508 140344 184000 -1 5142
5144 3 384582 140452 184000 -1 5143
5145 3 384658 140496 184040 -1 5144
5146 3 384820 140486 184040 -1 5145
5147 3 384948 140418 184040 -1 5146
5148 3 384998 140412 184040 -1 5147
5149 3 385098 140448 184040 -1 5148
5150 3 385100 140462 184080 -1 5149
5151 3 385130 140504 184160 -1 5150
5152 3 385084 140666 184240 -1 5151
5153 3 385019 140759 184280 -1 5152
5154 3 384965 140829 184320 -1 5153
5155 3 384943 140905 184360 -1 5154
5156 3 384979 140993 184440 -1 5155
5157 3 384981 141087 184520 -1 5156
5158 3 384953 141203 184600 -1 5157
5159 3 384999 141267 184680 -1 5158
5160 3 385198 140468 184040 -1 5149
5161 3 385317 140507 184080 -1 5160
5162 3 385427 140447 184080 -1 5161
5163 3 385488 140466 184120 -1 5162
5164 3 385552 140490 184160 -1 5163
5165 3 385710 140452 184160 -1 5164
5166 3 385890 140526 184160 -1 5165
5167 3 385930 140576 184200 -1 5166
5168 3 385984 140616 184240 -1 5167
5169 3 386098 140570 184240 -1 5168
5170 3 386194 140610 184280 -1 5169
5171 3 386362 140544 184280 -1 5170
5172 3 386502 140598 184280 -1 5171
5173 3 386502 140670 184320 -1 5172
5174 3 386509 140757 184360 -1 5173
5175 3 386445 140913 184360 -1 5174
5176 3 386235 140947 184360 -1 5175
5177 3 386197 141013 184520 -1 5176
5178 3 383440 140530 184000 -1 5138
5179 3 383452 140412 183880 -1 5178
5180 3 383542 140350 183840 -1 5179
5181 3 383558 140334 183760 -1 5180
5182 3 383618 140314 183720 -1 5181
5183 3 383690 140306 183640 -1 5182
5184 3 383778 140310 183600 -1 5183
5185 3 383746 140286 183560 -1 5184
5186 3 383676 140320 183440 -1 5185
5187 3 383580 140496 183400 -1 5186
5188 3 383552 140540 183360 -1 5187
5189 3 383560 140556 183320 -1 5188
5190 3 383434 140630 183560 -1 5185
5191 3 383374 140666 183520 -1 5190
5192 3 383358 140706 183480 -1 5191
5193 3 383378 140698 183440 -1 5192
5194 3 383382 140698 183360 -1 5193
5195 3 383390 140670 183280 -1 5194
5196 3 383402 140686 183240 -1 5195
5197 3 382600 140450 184160 -1 5137
5198 3 382494 140596 184240 -1 5197
5199 3 382520 140694 184280 -1 5198
5200 3 382694 141232 184360 -1 5135
5201 3 382674 141134 184280 -1 5200
5202 3 382661 141014 184200 -1 5201
5203 3 382635 140944 184160 -1 5202
5204 3 382667 140906 184120 -1 5203
5205 3 381754 142868 184880 -1 5126
5206 3 381582 142764 184880 -1 5205
5207 3 381398 142828 184960 -1 5206
5208 3 381376 142837 185000 -1 5207
5209 3 381344 142881 185040 -1 5208
5210 3 381332 142937 185080 -1 5209
5211 3 381344 142957 185120 -1 5210
5212 3 381340 142937 185160 -1 5211
5213 3 381336 142897 185200 -1 5212
5214 3 381324 142905 185240 -1 5213
5215 3 381312 142953 185280 -1 5214
5216 3 381328 142997 185320 -1 5215
5217 3 381300 143021 185360 -1 5216
5218 3 381297 143078 185440 -1 5217
5219 3 381278 143135 185520 -1 5218
5220 3 381230 143199 185600 -1 5219
5221 3 381241 143228 185680 -1 5220
5222 3 381185 143266 185760 -1 5221
5223 3 381057 143256 185840 -1 5222
5224 3 380851 143162 185840 -1 5223
5225 3 380779 143182 185920 -1 5224
5226 3 380828 143273 186000 -1 5225
5227 3 380862 143339 186080 -1 5226
5228 3 380874 143449 186200 -1 5227
5229 3 380832 143519 186320 -1 5228
5230 3 380802 143550 186400 -1 5229
5231 3 380800 143558 186480 -1 5230
5232 3 380740 143498 186520 -1 5231
5233 3 380646 143444 186600 -1 5232
5234 3 380558 143397 186680 -1 5233
5235 3 380512 143373 186720 -1 5234
5236 3 380546 143329 186760 -1 5235
5237 3 380646 143275 186720 -1 5236
5238 3 380802 143229 186640 -1 5237
5239 3 380904 143165 186600 -1 5238
5240 3 380968 143147 186520 -1 5239
5241 3 381036 143122 186480 -1 5240
5242 3 381066 143060 186480 -1 5241
5243 3 380956 142904 186480 -1 5242
5244 3 380940 142736 186480 -1 5243
5245 3 380960 142578 186400 -1 5244
5246 3 380890 142540 186400 -1 5245
5247 3 380796 142485 186360 -1 5246
5248 3 380720 142427 186400 -1 5247
5249 3 380720 142359 186400 -1 5248
5250 3 380598 142307 186440 -1 5249
5251 3 380540 142253 186400 -1 5250
5252 3 380528 142159 186400 -1 5251
5253 3 380558 142084 186440 -1 5252
5254 3 380552 142002 186480 -1 5253
5255 3 380478 141856 186480 -1 5254
5256 3 380424 141800 186560 -1 5255
5257 3 380640 142079 186400 -1 5252
5258 3 380714 142046 186400 -1 5257
5259 3 380788 142038 186360 -1 5258
5260 3 380912 142052 186360 -1 5259
5261 3 380952 142068 186400 -1 5260
5262 3 380324 143311 186760 -1 5235
5263 3 380260 143345 186760 -1 5262
5264 3 380158 143429 186800 -1 5263
5265 3 380100 143431 186760 -1 5264
5266 3 380056 143369 186760 -1 5265
5267 3 380006 143287 186680 -1 5266
5268 3 379862 143198 186600 -1 5267
5269 3 379838 143144 186520 -1 5268
5270 3 379886 143120 186440 -1 5269
5271 3 380004 143088 186400 -1 5270
5272 3 380058 143080 186360 -1 5271
5273 3 380611 143158 185960 -1 5225
5274 3 380517 143066 185960 -1 5273
5275 3 380440 143005 186000 -1 5274
5276 3 380294 142987 186080 -1 5275
5277 3 380292 142987 186120 -1 5276
5278 3 359066 152590 186720 -1 2838
5279 3 359119 152566 186680 -1 5278
5280 3 359172 152515 186640 -1 5279
5281 3 359204 152444 186600 -1 5280
5282 3 359243 152379 186560 -1 5281
5283 3 359330 152284 186520 -1 5282
5284 3 359422 152186 186520 -1 5283
5285 3 359524 152146 186480 -1 5284
5286 3 359592 152042 186480 -1 5285
5287 3 359706 152036 186480 -1 5286
5288 3 359859 152086 186440 -1 5287
5289 3 359879 152116 186400 -1 5288
5290 3 359920 152125 186360 -1 5289
5291 3 359986 152116 186320 -1 5290
5292 3 360102 152111 186240 -1 5291
5293 3 359360 152120 186520 -1 5284
5294 3 359289 152097 186600 -1 5293
5295 3 359223 152039 186640 -1 5294
5296 3 359001 151895 186640 -1 5295
5297 3 358955 151843 186600 -1 5296
5298 3 358877 151841 186600 -1 5297
5299 3 358747 151817 186680 -1 5298
5300 3 358723 151787 186720 -1 5299
5301 3 358688 151776 186800 -1 5300
5302 3 358622 151700 186840 -1 5301
5303 3 358561 151615 186920 -1 5302
5304 3 358529 151481 187000 -1 5303
5305 3 358517 151289 187000 -1 5304
5306 3 358526 151276 186960 -1 5305
5307 3 358616 151204 186960 -1 5306
5308 3 358638 151118 186960 -1 5307
5309 3 358666 151036 187000 -1 5308
5310 3 358746 150900 187000 -1 5309
5311 3 358720 150832 187000 -1 5310
5312 3 358720 150828 186960 -1 5311
5313 3 358622 150774 187080 -1 5311
5314 3 358500 150787 187160 -1 5313
5315 3 358500 150784 187200 -1 5314
5316 3 358414 151226 186960 -1 5306
5317 3 358234 151206 187000 -1 5316
5318 3 358164 151208 187040 -1 5317
5319 3 358144 151205 187080 -1 5318
5320 3 358124 151202 187120 -1 5319
5321 3 357928 153149 186880 -1 2835
5322 3 357909 153230 186680 -1 5321
5323 3 357877 153242 186480 -1 5322
5324 3 357792 153163 186200 -1 5323
5325 3 357645 152911 185960 -1 5324
5326 3 357223 152655 185560 -1 5325
5327 3 357022 152539 185240 -1 5326
5328 3 356697 152516 185000 -1 5327
5329 3 356261 152356 184720 -1 5328
5330 3 356217 152346 184680 -1 5329
5331 3 356059 152699 184720 -1 5330
5332 3 356011 152787 184760 -1 5331
5333 3 355971 152829 184800 -1 5332
5334 3 355935 152935 184840 -1 5333
5335 3 355939 152981 184880 -1 5334
5336 3 355945 153059 184920 -1 5335
5337 3 355919 153109 184960 -1 5336
5338 3 355767 153077 184880 -1 5337
5339 3 355735 153019 184840 -1 5338
5340 3 355749 152899 184800 -1 5339
5341 3 355557 153131 184800 -1 5340
5342 3 355595 153213 184840 -1 5341
5343 3 356086 152317 184560 -1 5330
5344 3 355851 152088 184200 -1 5343
5345 3 355901 151940 184080 -1 5344
5346 3 356061 151588 184080 -1 5345
5347 3 356063 151430 184040 -1 5346
5348 3 356098 151389 184000 -1 5347
5349 3 356132 151311 183960 -1 5348
5350 3 356134 151237 183920 -1 5349
5351 3 356148 151185 183880 -1 5350
5352 3 356164 151061 183800 -1 5351
5353 3 356214 150997 183760 -1 5352
5354 3 356300 150925 183720 -1 5353
5355 3 356428 150845 183640 -1 5354
5356 3 356600 150879 183600 -1 5355
5357 3 356650 150901 183520 -1 5356
5358 3 356614 150841 183480 -1 5357
5359 3 356620 150851 183440 -1 5358
5360 3 356600 150827 183400 -1 5359
5361 3 356586 150745 183360 -1 5360
5362 3 356592 150681 183320 -1 5361
5363 3 356600 150647 183280 -1 5362
5364 3 356608 150579 183200 -1 5363
5365 3 356626 150535 183160 -1 5364
5366 3 356702 150383 183120 -1 5365
5367 3 356796 150309 183080 -1 5366
5368 3 356726 151019 183560 -1 5357
5369 3 356832 151063 183640 -1 5368
5370 3 356910 151151 183680 -1 5369
5371 3 356916 151357 183720 -1 5370
5372 3 356884 151447 183760 -1 5371
5373 3 356760 151487 183840 -1 5372
5374 3 356696 151489 183920 -1 5373
5375 3 356700 151521 183960 -1 5374
5376 3 355694 151914 183800 -1 5345
5377 3 355533 152423 182840 -1 5376
5378 3 355949 152628 182760 -1 5377
5379 3 356280 152664 182640 -1 5378
5380 3 356377 152829 182480 -1 5379
5381 3 356344 152880 182280 -1 5380
5382 3 356351 152854 182240 -1 5381
5383 3 356357 152914 182080 -1 5382
5384 3 356533 153040 181920 -1 5383
5385 3 356663 153072 181800 -1 5384
5386 3 356637 153086 181760 -1 5385
5387 3 356629 153078 181640 -1 5386
5388 3 356621 153066 181560 -1 5387
5389 3 356715 153084 181440 -1 5388
5390 3 356739 153096 181320 -1 5389
5391 3 356703 152994 181200 -1 5390
5392 3 356709 152948 181080 -1 5391
5393 3 356689 152962 180960 -1 5392
5394 3 356595 152952 180920 -1 5393
5395 3 356555 152916 180840 -1 5394
5396 3 356539 152878 180800 -1 5395
5397 3 356495 152832 180720 -1 5396
5398 3 356461 152830 180640 -1 5397
5399 3 356421 152786 180560 -1 5398
5400 3 356469 152740 180480 -1 5399
5401 3 356489 152702 180400 -1 5400
5402 3 356517 152632 180320 -1 5401
5403 3 356549 152592 180200 -1 5402
5404 3 356531 152554 180120 -1 5403
5405 3 356501 152490 180080 -1 5404
5406 3 356469 152446 180040 -1 5405
5407 3 356519 152398 179960 -1 5406
5408 3 356537 152364 179840 -1 5407
5409 3 356601 152288 179720 -1 5408
5410 3 356641 152350 179680 -1 5409
5411 3 356681 152344 179560 -1 5410
5412 3 356775 152358 179520 -1 5411
5413 3 356845 152390 179400 -1 5412
5414 3 356905 152506 179320 -1 5413
5415 3 356997 152554 179200 -1 5414
5416 3 357085 152570 179080 -1 5415
5417 3 357155 152566 179040 -1 5416
5418 3 357241 152536 178920 -1 5417
5419 3 357265 152540 178800 -1 5418
5420 3 357267 152534 178680 -1 5419
5421 3 357283 152546 178560 -1 5420
5422 3 357216 152513 178480 -1 5421
5423 3 357667 151964 178520 -1 5422
5424 3 357675 151932 178560 -1 5423
5425 3 357685 151882 178600 -1 5424
5426 3 357235 152530 178440 -1 5422
5427 3 357351 152562 178360 -1 5426
5428 3 357424 152575 178320 -1 5427
5429 3 357893 152024 178360 -1 5428
5430 3 357899 151882 178400 -1 5429
5431 3 357843 151854 178480 -1 5430
5432 3 357497 152588 178280 -1 5428
5433 3 357745 152658 178200 -1 5432
5434 3 358329 152412 178200 -1 5433
5435 3 358569 152446 178160 -1 5434
5436 3 358635 152444 178120 -1 5435
5437 3 358653 152442 178080 -1 5436
5438 3 358873 152444 178000 -1 5437
5439 3 358959 152448 177960 -1 5438
5440 3 359035 152362 177920 -1 5439
5441 3 359071 152350 177880 -1 5440
5442 3 359121 152296 177840 -1 5441
5443 3 359225 152292 177800 -1 5442
5444 3 358117 152764 178080 -1 5433
5445 3 357919 152888 178040 -1 5444
5446 3 358291 152172 178040 -1 5445
5447 3 358351 152162 178000 -1 5446
5448 3 358347 152204 177960 -1 5447
5449 3 358417 152234 177880 -1 5448
5450 3 358463 152212 177840 -1 5449
5451 3 358473 152254 177800 -1 5450
5452 3 358273 152082 178080 -1 5446
5453 3 358261 151996 178120 -1 5452
5454 3 358267 151856 178200 -1 5453
5455 3 358333 151824 178160 -1 5454
5456 3 358467 151782 178080 -1 5455
5457 3 358531 151698 178040 -1 5456
5458 3 358679 151606 178000 -1 5457
5459 3 358973 151416 177960 -1 5458
5460 3 359011 151324 177920 -1 5459
5461 3 359039 151350 177960 -1 5460
5462 3 359067 151346 178000 -1 5461
5463 3 359203 151208 178040 -1 5462
5464 3 359313 151084 178080 -1 5463
5465 3 359463 151030 178120 -1 5464
5466 3 359691 150948 178160 -1 5465
5467 3 359847 150898 178200 -1 5466
5468 3 360083 150770 178160 -1 5467
5469 3 360089 150738 178200 -1 5468
5470 3 360113 150702 178240 -1 5469
5471 3 360163 150662 178280 -1 5470
5472 3 360239 150648 178320 -1 5471
5473 3 360283 150626 178360 -1 5472
5474 3 360281 150548 178480 -1 5473
5475 3 360269 150528 178520 -1 5474
5476 3 360465 150430 178560 -1 5475
5477 3 360517 150436 178600 -1 5476
5478 3 360533 150430 178640 -1 5477
5479 3 360563 150412 178680 -1 5478
5480 3 360579 150360 178760 -1 5479
5481 3 360737 150338 178840 -1 5480
5482 3 360819 150360 178920 -1 5481
5483 3 360931 150374 179000 -1 5482
5484 3 361049 150328 179040 -1 5483
5485 3 361105 150284 179080 -1 5484
5486 3 361171 150232 179160 -1 5485
5487 3 361297 150192 179240 -1 5486
5488 3 361723 150084 179320 -1 5487
5489 3 361799 149976 179360 -1 5488
5490 3 361851 149898 179400 -1 5489
5491 3 361925 149834 179440 -1 5490
5492 3 362017 149750 179560 -1 5491
5493 3 362107 149712 179600 -1 5492
5494 3 362165 149664 179680 -1 5493
5495 3 362127 149728 179720 -1 5494
5496 3 362183 149650 179760 -1 5495
5497 3 362199 149608 179800 -1 5496
5498 3 362299 149566 179880 -1 5497
5499 3 362357 149554 179920 -1 5498
5500 3 362387 149566 179960 -1 5499
5501 3 362493 149544 180040 -1 5500
5502 3 362549 149510 180080 -1 5501
5503 3 360237 150718 178120 -1 5468
5504 3 360313 150704 178080 -1 5503
5505 3 360329 150710 178040 -1 5504
5506 3 360337 150724 178000 -1 5505
5507 3 358111 151862 178280 -1 5454
5508 3 357659 152906 177960 -1 5445
5509 3 357651 152906 177840 -1 5508
5510 3 357645 152878 177680 -1 5509
5511 3 357637 152874 177520 -1 5510
5512 3 357585 152946 177440 -1 5511
5513 3 357481 153038 177360 -1 5512
5514 3 357445 153022 177280 -1 5513
5515 3 357415 153046 177200 -1 5514
5516 3 357361 153086 177120 -1 5515
5517 3 357315 153062 177040 -1 5516
5518 3 357271 153024 176960 -1 5517
5519 3 357197 153020 176880 -1 5518
5520 3 357187 153068 176800 -1 5519
5521 3 357131 153116 176720 -1 5520
5522 3 357061 153170 176640 -1 5521
5523 3 357055 153188 176560 -1 5522
5524 3 357001 153198 176440 -1 5523
5525 3 356995 153160 176320 -1 5524
5526 3 356965 153178 176200 -1 5525
5527 3 356877 153152 176080 -1 5526
5528 3 356837 153161 176040 -1 5527
5529 3 356311 152942 176000 -1 5528
5530 3 356283 152914 175960 -1 5529
5531 3 356241 152924 175920 -1 5530
5532 3 356126 152897 175880 -1 5531
5533 3 355948 152833 175920 -1 5532
5534 3 355944 152805 175960 -1 5533
5535 3 355920 152735 176040 -1 5534
5536 3 355824 152675 176080 -1 5535
5537 3 355702 152571 176120 -1 5536
5538 3 355696 152497 176160 -1 5537
5539 3 355750 152461 176240 -1 5538
5540 3 355752 152403 176360 -1 5539
5541 3 355758 152369 176400 -1 5540
5542 3 355732 152305 176480 -1 5541
5543 3 355628 152239 176560 -1 5542
5544 3 355520 152163 176600 -1 5543
5545 3 355442 152049 176720 -1 5544
5546 3 355380 151959 176760 -1 5545
5547 3 355296 151895 176720 -1 5546
5548 3 355266 151829 176680 -1 5547
5549 3 355234 151777 176600 -1 5548
5550 3 355234 151753 176560 -1 5549
5551 3 355268 151715 176480 -1 5550
5552 3 355390 151689 176400 -1 5551
5553 3 355424 151679 176320 -1 5552
5554 3 355442 151707 176280 -1 5553
5555 3 355658 152615 176080 -1 5537
5556 3 355620 152661 176040 -1 5555
5557 3 355594 152715 175960 -1 5556
5558 3 355554 152783 175920 -1 5557
5559 3 356797 153170 176000 -1 5528
5560 3 356771 153200 175920 -1 5559
5561 3 356747 153246 175880 -1 5560
5562 3 356766 153226 175800 -1 5561
5563 3 356775 153216 175760 -1 5562
5564 3 356775 153222 175640 -1 5563
5565 3 356769 153210 175520 -1 5564
5566 3 356747 153218 175400 -1 5565
5567 3 356747 153222 175280 -1 5566
5568 3 356723 153254 175200 -1 5567
5569 3 356663 153284 175080 -1 5568
5570 3 356551 153394 175000 -1 5569
5571 3 356543 153428 174960 -1 5570
5572 3 356541 153452 174880 -1 5571
5573 3 356505 153516 174800 -1 5572
5574 3 356443 153508 174720 -1 5573
5575 3 356411 153512 174640 -1 5574
5576 3 356415 153478 174520 -1 5575
5577 3 356421 153410 174400 -1 5576
5578 3 356473 153312 174320 -1 5577
5579 3 356445 153356 174240 -1 5578
5580 3 356377 153314 174160 -1 5579
5581 3 356351 153346 174000 -1 5580
5582 3 356289 153422 173920 -1 5581
5583 3 356227 153528 173880 -1 5582
5584 3 356237 153608 173800 -1 5583
5585 3 356207 153658 173680 -1 5584
5586 3 356183 153656 173640 -1 5585
5587 3 356159 153694 173560 -1 5586
5588 3 356156 153812 173480 -1 5587
5589 3 356172 153854 173400 -1 5588
5590 3 356210 153892 173320 -1 5589
5591 3 356196 153936 173200 -1 5590
5592 3 356176 153964 173120 -1 5591
5593 3 356154 154024 173000 -1 5592
5594 3 356151 154052 172920 -1 5593
5595 3 356081 154114 172840 -1 5594
5596 3 356167 154264 172800 -1 5595
5597 3 356443 154104 172760 -1 5596
5598 3 356527 154032 172680 -1 5597
5599 3 356583 154004 172640 -1 5598
5600 3 356635 153984 172560 -1 5599
5601 3 356647 153986 172480 -1 5600
5602 3 356665 154002 172320 -1 5601
5603 3 356747 154014 172200 -1 5602
5604 3 356683 154080 172120 -1 5603
5605 3 356669 154128 172040 -1 5604
5606 3 356720 154230 172000 -1 5605
5607 3 356774 154230 171960 -1 5606
5608 3 356790 154232 171920 -1 5607
5609 3 356732 154336 171840 -1 5608
5610 3 356686 154372 171800 -1 5609
5611 3 356672 154394 171760 -1 5610
5612 3 356642 154454 171680 -1 5611
5613 3 356638 154556 171640 -1 5612
5614 3 356664 154802 171680 -1 5613
5615 3 356600 154890 171720 -1 5614
5616 3 356608 154928 171760 -1 5615
5617 3 356628 154982 171840 -1 5616
5618 3 356652 155028 171920 -1 5617
5619 3 356656 155040 172040 -1 5618
5620 3 356646 155086 172080 -1 5619
5621 3 356582 155160 172160 -1 5620
5622 3 356588 155196 172200 -1 5621
5623 3 356594 155222 172240 -1 5622
5624 3 356552 155300 172320 -1 5623
5625 3 356530 155356 172360 -1 5624
5626 3 356302 155248 172320 -1 5625
5627 3 356288 155266 172280 -1 5626
5628 3 356694 155488 172400 -1 5625
5629 3 356738 155496 172480 -1 5628
5630 3 356726 155506 172560 -1 5629
5631 3 356684 155518 172680 -1 5630
5632 3 356704 155520 172760 -1 5631
5633 3 356697 155535 172800 -1 5632
5634 3 356661 155407 172880 -1 5633
5635 3 356683 155355 172920 -1 5634
5636 3 356739 155319 173000 -1 5635
5637 3 356815 155255 173040 -1 5636
5638 3 357007 155227 173080 -1 5637
5639 3 357197 155189 173120 -1 5638
5640 3 357239 155183 173160 -1 5639
5641 3 357247 155163 173200 -1 5640
5642 3 357257 155165 173240 -1 5641
5643 3 357255 155181 173280 -1 5642
5644 3 357253 155271 173360 -1 5643
5645 3 357301 155293 173400 -1 5644
5646 3 357337 155403 173480 -1 5645
5647 3 357399 155495 173520 -1 5646
5648 3 357521 155597 173560 -1 5647
5649 3 357515 155635 173600 -1 5648
5650 3 357503 155639 173640 -1 5649
5651 3 357557 155713 173720 -1 5650
5652 3 357705 155917 173760 -1 5651
5653 3 357809 156071 173800 -1 5652
5654 3 357853 156119 173840 -1 5653
5655 3 357963 156095 173880 -1 5654
5656 3 357779 156171 173920 -1 5655
5657 3 357677 156643 173960 -1 5656
5658 3 357667 156733 174000 -1 5657
5659 3 357721 156955 173960 -1 5658
5660 3 357635 157039 174000 -1 5659
5661 3 356791 154086 172000 -1 5605
5662 3 356901 153934 171960 -1 5661
5663 3 356983 153870 171920 -1 5662
5664 3 356985 153794 171840 -1 5663
5665 3 356995 153774 171800 -1 5664
5666 3 356995 153704 171760 -1 5665
5667 3 356971 153634 171680 -1 5666
5668 3 357017 153576 171640 -1 5667
5669 3 357091 153502 171560 -1 5668
5670 3 357131 153420 171480 -1 5669
5671 3 357135 153352 171440 -1 5670
5672 3 357127 153306 171360 -1 5671
5673 3 357173 153186 171320 -1 5672
5674 3 357219 153146 171200 -1 5673
5675 3 357267 153034 171120 -1 5674
5676 3 357399 152912 171040 -1 5675
5677 3 357417 152886 170960 -1 5676
5678 3 357059 152800 170920 -1 5677
5679 3 357013 152818 170880 -1 5678
5680 3 356997 152814 170840 -1 5679
5681 3 357011 152810 170800 -1 5680
5682 3 357021 152792 170760 -1 5681
5683 3 357049 152738 170680 -1 5682
5684 3 357049 152662 170600 -1 5683
5685 3 357045 152536 170560 -1 5684
5686 3 356979 152382 170480 -1 5685
5687 3 357005 152286 170440 -1 5686
5688 3 356776 152128 170400 -1 5687
5689 3 356706 152122 170360 -1 5688
5690 3 356654 152117 170320 -1 5689
5691 3 356618 152081 170280 -1 5690
5692 3 356588 152055 170240 -1 5691
5693 3 357473 152790 170880 -1 5677
5694 3 357551 152772 170840 -1 5693
5695 3 357657 152708 170800 -1 5694
5696 3 357705 152644 170760 -1 5695
5697 3 357775 152568 170720 -1 5696
5698 3 357829 152516 170640 -1 5697
5699 3 357903 152376 170560 -1 5698
5700 3 357973 152294 170520 -1 5699
5701 3 358007 152262 170480 -1 5700
5702 3 358017 152234 170440 -1 5701
5703 3 357979 152198 170360 -1 5702
5704 3 357943 152134 170280 -1 5703
5705 3 357947 152060 170200 -1 5704
5706 3 357879 152042 170120 -1 5705
5707 3 357899 151984 170040 -1 5706
5708 3 357987 151940 169960 -1 5707
5709 3 358027 151826 169880 -1 5708
5710 3 358031 151736 169840 -1 5709
5711 3 357554 151762 169880 -1 5710
5712 3 357386 151804 169920 -1 5711
5713 3 357278 151813 169880 -1 5712
5714 3 357184 151862 169880 -1 5713
5715 3 357160 151870 169920 -1 5714
5716 3 357128 151892 169960 -1 5715
5717 3 357096 151936 170040 -1 5716
5718 3 357100 151984 170120 -1 5717
5719 3 357170 151822 169840 -1 5713
5720 3 357252 151886 169800 -1 5719
5721 3 357288 151894 169760 -1 5720
5722 3 357334 151908 169720 -1 5721
5723 3 357354 151896 169680 -1 5722
5724 3 357384 151906 169640 -1 5723
5725 3 357450 151946 169600 -1 5724
5726 3 357396 151852 169560 -1 5725
5727 3 357410 151838 169520 -1 5726
5728 3 357420 151810 169480 -1 5727
5729 3 357430 151774 169400 -1 5728
5730 3 357434 151740 169320 -1 5729
5731 3 357414 151702 169240 -1 5730
5732 3 357436 151594 169120 -1 5731
5733 3 357462 151514 169040 -1 5732
5734 3 357452 151372 168960 -1 5733
5735 3 357402 151302 168920 -1 5734
5736 3 357414 151272 168880 -1 5735
5737 3 357436 151276 168840 -1 5736
5738 3 357444 151304 168760 -1 5737
5739 3 357408 151340 168680 -1 5738
5740 3 357172 151796 169760 -1 5719
5741 3 358027 151606 169760 -1 5710
5742 3 358169 151490 169680 -1 5741
5743 3 358249 151382 169640 -1 5742
5744 3 358331 151364 169560 -1 5743
5745 3 358331 151252 169520 -1 5744
5746 3 358339 151210 169440 -1 5745
5747 3 358447 151138 169360 -1 5746
5748 3 358629 151068 169240 -1 5747
5749 3 358711 150950 169160 -1 5748
5750 3 358690 150934 169120 -1 5749
5751 3 358698 150944 169040 -1 5750
5752 3 358704 150888 168920 -1 5751
5753 3 358712 150826 168840 -1 5752
5754 3 358742 150720 168760 -1 5753
5755 3 358738 150692 168720 -1 5754
5756 3 358776 150626 168640 -1 5755
5757 3 358896 150564 168600 -1 5756
5758 3 358938 150498 168520 -1 5757
5759 3 359010 150430 168480 -1 5758
5760 3 359138 150298 168400 -1 5759
5761 3 359190 150218 168280 -1 5760
5762 3 359276 150170 168200 -1 5761
5763 3 359426 150110 168160 -1 5762
5764 3 359542 150072 168080 -1 5763
5765 3 359604 150052 168040 -1 5764
5766 3 359694 150010 168000 -1 5765
5767 3 359676 150018 167960 -1 5766
5768 3 359594 150064 167920 -1 5767
5769 3 359662 150042 167880 -1 5768
5770 3 359778 150010 167840 -1 5769
5771 3 359842 150000 167760 -1 5770
5772 3 359922 150042 167720 -1 5771
5773 3 360088 150140 167640 -1 5772
5774 3 360548 150404 167600 -1 5773
5775 3 360722 150524 167560 -1 5774
5776 3 360760 150544 167520 -1 5775
5777 3 360972 150580 167560 -1 5776
5778 3 361030 150596 167600 -1 5777
5779 3 361260 150686 167720 -1 5778
5780 3 361382 150744 167760 -1 5779
5781 3 361334 150768 167800 -1 5780
5782 3 361316 150768 167840 -1 5781
5783 3 361302 150756 167920 -1 5782
5784 3 361270 150764 167960 -1 5783
5785 3 361246 150794 168000 -1 5784
5786 3 361246 150850 168040 -1 5785
5787 3 361240 150810 168080 -1 5786
5788 3 361492 150716 167720 -1 5780
5789 3 361664 150650 167640 -1 5788
5790 3 361954 150568 167600 -1 5789
5791 3 362144 150576 167560 -1 5790
5792 3 362320 150584 167520 -1 5791
5793 3 362492 150594 167480 -1 5792
5794 3 362608 150514 167440 -1 5793
5795 3 362604 150586 167400 -1 5794
5796 3 362612 150610 167360 -1 5795
5797 3 362626 150630 167280 -1 5796
5798 3 362634 150639 167240 -1 5797
5799 3 362696 150631 167160 -1 5798
5800 3 362745 150653 167080 -1 5799
5801 3 362774 150672 167040 -1 5800
5802 3 362850 150698 167000 -1 5801
5803 3 362918 150745 166960 -1 5802
5804 3 362973 150787 166920 -1 5803
5805 3 363056 150902 166840 -1 5804
5806 3 363088 150950 166800 -1 5805
5807 3 363110 150977 166760 -1 5806
5808 3 363168 151033 166720 -1 5807
5809 3 363155 151058 166680 -1 5808
5810 3 363137 151074 166640 -1 5809
5811 3 363093 151141 166560 -1 5810
5812 3 363113 151140 166520 -1 5811
5813 3 363151 151153 166480 -1 5812
5814 3 363141 151200 166440 -1 5813
5815 3 363157 151272 166400 -1 5814
5816 3 363129 151316 166360 -1 5815
5817 3 362891 151241 166320 -1 5816
5818 3 363705 151859 166200 -1 5817
5819 3 363709 151871 166160 -1 5818
5820 3 363693 151917 166080 -1 5819
5821 3 363709 151985 166000 -1 5820
5822 3 363689 152031 165920 -1 5821
5823 3 363687 152067 165840 -1 5822
5824 3 363659 152061 165760 -1 5823
5825 3 363689 152063 165680 -1 5824
5826 3 363733 151965 165600 -1 5825
5827 3 363769 151891 165560 -1 5826
5828 3 362704 150510 167400 -1 5794
5829 3 362750 150464 167360 -1 5828
5830 3 362798 150452 167320 -1 5829
5831 3 362816 150442 167280 -1 5830
5832 3 362874 150436 167240 -1 5831
5833 3 363174 150396 167200 -1 5832
5834 3 363266 150366 167120 -1 5833
5835 3 363372 150238 167200 -1 5834
5836 3 363412 150188 167240 -1 5835
5837 3 363470 150120 167280 -1 5836
5838 3 363594 150062 167320 -1 5837
5839 3 363678 149998 167400 -1 5838
5840 3 363696 149952 167480 -1 5839
5841 3 363737 149937 167520 -1 5840
5842 3 363841 149849 167640 -1 5841
5843 3 363751 149833 167720 -1 5842
5844 3 363759 149795 167760 -1 5843
5845 3 363777 149723 167800 -1 5844
5846 3 363779 149597 167840 -1 5845
5847 3 363803 149465 167880 -1 5846
5848 3 363865 149337 167920 -1 5847
5849 3 363869 149301 167960 -1 5848
5850 3 363925 149251 168000 -1 5849
5851 3 363969 149195 168040 -1 5850
5852 3 363727 149917 167800 -1 5844
5853 3 363671 149925 167840 -1 5852
5854 3 363625 149953 167880 -1 5853
5855 3 363587 149955 167960 -1 5854
5856 3 363559 149981 168080 -1 5855
5857 3 363537 149997 168120 -1 5856
5858 3 363485 149999 168200 -1 5857
5859 3 363425 150007 168280 -1 5858
5860 3 363381 150021 168360 -1 5859
5861 3 363305 150081 168400 -1 5860
5862 3 363171 150181 168440 -1 5861
5863 3 363057 150243 168520 -1 5862
5864 3 362981 150299 168560 -1 5863
5865 3 362923 150331 168640 -1 5864
5866 3 362787 150475 168720 -1 5865
5867 3 362717 150575 168760 -1 5866
5868 3 362703 150619 168800 -1 5867
5869 3 362701 150625 168840 -1 5868
5870 3 362645 150677 168920 -1 5869
5871 3 362565 150725 169000 -1 5870
5872 3 362491 150723 169080 -1 5871
5873 3 362407 150745 169200 -1 5872
5874 3 362299 150775 169280 -1 5873
5875 3 362269 150807 169360 -1 5874
5876 3 362277 150841 169480 -1 5875
5877 3 362153 151009 169600 -1 5876
5878 3 362113 151041 169640 -1 5877
5879 3 362095 151075 169720 -1 5878
5880 3 362051 151129 169800 -1 5879
5881 3 362066 151158 169840 -1 5880
5882 3 361829 151375 169840 -1 5881
5883 3 362081 151187 169880 -1 5881
5884 3 362175 151213 169960 -1 5883
5885 3 362213 151263 170040 -1 5884
5886 3 362227 151305 170080 -1 5885
5887 3 362235 151311 170120 -1 5886
5888 3 362281 151249 170160 -1 5887
5889 3 362365 151243 170240 -1 5888
5890 3 362423 151289 170280 -1 5889
5891 3 362501 151289 170360 -1 5890
5892 3 362557 151265 170400 -1 5891
5893 3 362601 151275 170480 -1 5892
5894 3 362659 151293 170520 -1 5893
5895 3 362721 151295 170640 -1 5894
5896 3 362847 151287 170760 -1 5895
5897 3 362913 151291 170840 -1 5896
5898 3 363013 151331 170960 -1 5897
5899 3 363135 151365 171000 -1 5898
5900 3 363177 151377 171080 -1 5899
5901 3 363289 151395 171120 -1 5900
5902 3 363373 151437 171200 -1 5901
5903 3 363517 151479 171280 -1 5902
5904 3 363655 151501 171360 -1 5903
5905 3 363993 151533 171400 -1 5904
5906 3 364193 151549 171440 -1 5905
5907 3 364215 151569 171520 -1 5906
5908 3 364421 151647 171560 -1 5907
5909 3 364559 151711 171600 -1 5908
5910 3 364689 151781 171640 -1 5909
5911 3 364835 151779 171720 -1 5910
5912 3 364889 151747 171760 -1 5911
5913 3 364967 151743 171800 -1 5912
5914 3 365029 151763 171840 -1 5913
5915 3 365107 151781 171880 -1 5914
5916 3 365261 151763 171920 -1 5915
5917 3 365323 151739 171960 -1 5916
5918 3 365385 151725 172040 -1 5917
5919 3 365389 151715 172120 -1 5918
5920 3 365405 151718 172200 -1 5919
5921 3 365069 151833 172160 -1 5920
5922 3 364977 151853 172120 -1 5921
5923 3 364789 151833 172160 -1 5922
5924 3 365421 151721 172280 -1 5920
5925 3 365459 151719 172320 -1 5924
5926 3 365557 151701 172360 -1 5925
5927 3 365605 151663 172400 -1 5926
5928 3 365633 151649 172440 -1 5927
5929 3 365689 151571 172480 -1 5928
5930 3 366007 151477 172520 -1 5929
5931 3 366055 151461 172600 -1 5930
5932 3 366207 151511 172520 -1 5931
5933 3 366381 151467 172560 -1 5932
5934 3 366555 151373 172520 -1 5933
5935 3 366717 151275 172560 -1 5934
5936 3 366939 151151 172520 -1 5935
5937 3 367079 151077 172480 -1 5936
5938 3 367287 151015 172560 -1 5937
5939 3 367421 150941 172600 -1 5938
5940 3 367461 150883 172640 -1 5939
5941 3 367497 150831 172680 -1 5940
5942 3 367555 150769 172760 -1 5941
5943 3 367637 150733 172800 -1 5942
5944 3 367991 150535 172840 -1 5943
5945 3 368133 150411 172880 -1 5944
5946 3 368467 150585 172840 -1 5945
5947 3 368439 150795 172800 -1 5946
5948 3 366199 151443 172680 -1 5931
5949 3 364015 149725 167600 -1 5842
5950 3 364063 149707 167560 -1 5949
5951 3 364125 149673 167480 -1 5950
5952 3 364171 149713 167400 -1 5951
5953 3 359880 150106 167600 -1 5773
5954 3 359854 150084 167520 -1 5953
5955 3 359998 150166 167440 -1 5954
5956 3 360015 150190 167400 -1 5955
5957 3 359967 150134 167320 -1 5956
5958 3 359967 150120 167280 -1 5957
5959 3 359967 150070 167200 -1 5958
5960 3 359981 150028 167160 -1 5959
5961 3 359989 150021 167120 -1 5960
5962 3 359503 150150 167080 -1 5961
5963 3 359381 150184 167040 -1 5962
5964 3 359313 150182 167000 -1 5963
5965 3 359171 150128 166960 -1 5964
5966 3 358745 150000 166960 -1 5965
5967 3 358411 149964 166920 -1 5966
5968 3 358267 149976 166880 -1 5967
5969 3 358085 149972 166840 -1 5968
5970 3 358014 149979 166800 -1 5969
5971 3 358006 149981 166760 -1 5970
5972 3 357992 149963 166680 -1 5971
5973 3 357950 149849 166640 -1 5972
5974 3 357700 149695 166600 -1 5973
5975 3 357638 149745 166560 -1 5974
5976 3 357612 149767 166520 -1 5975
5977 3 357536 149743 166480 -1 5976
5978 3 359997 150014 167080 -1 5961
5979 3 360067 149940 167040 -1 5978
5980 3 360117 149872 167000 -1 5979
5981 3 360131 149814 166960 -1 5980
5982 3 360097 149770 166920 -1 5981
5983 3 360071 149758 166880 -1 5982
5984 3 360033 149722 166800 -1 5983
5985 3 360035 149622 166760 -1 5984
5986 3 360029 149600 166680 -1 5985
5987 3 359937 149568 166640 -1 5986
5988 3 359881 149480 166600 -1 5987
5989 3 359777 149356 166560 -1 5988
5990 3 359631 149262 166480 -1 5989
5991 3 359413 149114 166440 -1 5990
5992 3 359217 148944 166400 -1 5991
5993 3 359180 148882 166480 -1 5992
5994 3 359190 148814 166520 -1 5993
5995 3 359116 148752 166560 -1 5994
5996 3 359032 148712 166600 -1 5995
5997 3 358924 148694 166640 -1 5996
5998 3 358860 148692 166680 -1 5997
5999 3 358764 148700 166720 -1 5998
6000 3 358830 148616 166760 -1 5999
6001 3 359185 148890 166360 -1 5992
6002 3 358737 148774 166320 -1 6001
6003 3 359851 149424 166200 -1 6002
6004 3 359841 149432 166160 -1 6003
6005 3 359787 149382 166080 -1 6004
6006 3 359819 149362 166040 -1 6005
6007 3 359829 149324 166000 -1 6006
6008 3 359831 149314 165960 -1 6007
6009 3 359837 149268 165880 -1 6008
6010 3 359851 149272 165840 -1 6009
6011 3 359875 149234 165800 -1 6010
6012 3 359793 149218 165760 -1 6011
6013 3 359777 149188 165720 -1 6012
6014 3 359659 149192 165680 -1 6013
6015 3 359477 149204 165720 -1 6014
6016 3 359633 149010 165720 -1 6015
6017 3 359661 148876 165760 -1 6016
6018 3 359691 148772 165800 -1 6017
6019 3 359695 148738 165840 -1 6018
6020 3 359704 148711 165880 -1 6019
6021 3 359724 148667 165920 -1 6020
6022 3 359710 148671 165960 -1 6021
6023 3 359511 149218 165800 -1 6015
6024 3 359527 149250 165840 -1 6023
6025 3 359495 149256 165880 -1 6024
6026 3 359504 149280 165920 -1 6025
6027 3 359456 149298 166000 -1 6026
6028 3 359402 149304 166040 -1 6027
6029 3 359406 149274 166080 -1 6028
6030 3 359392 149268 166120 -1 6029
6031 3 359386 149268 166160 -1 6030
6032 3 359394 149242 166200 -1 6031
6033 3 358272 148654 166320 -1 6032
6034 3 358744 148742 166360 -1 6033
6035 3 358784 148734 166400 -1 6034
6036 3 359423 149224 165640 -1 6014
6037 3 359452 149221 165600 -1 6036
6038 3 359438 149265 165560 -1 6037
6039 3 359416 149371 165480 -1 6038
6040 3 359400 149383 165440 -1 6039
6041 3 359396 149389 165400 -1 6040
6042 3 359376 149397 165360 -1 6041
6043 3 359366 149403 165320 -1 6042
6044 3 359358 149427 165280 -1 6043
6045 3 359320 149529 165320 -1 6044
6046 3 359220 149563 165360 -1 6045
6047 3 359126 149617 165400 -1 6046
6048 3 359126 149645 165440 -1 6047
6049 3 359667 149152 165640 -1 6014
6050 3 359683 149238 165560 -1 6049
6051 3 359691 149278 165520 -1 6050
6052 3 359767 149262 165440 -1 6051
6053 3 359785 149266 165360 -1 6052
6054 3 359751 149292 165280 -1 6053
6055 3 359785 149242 165200 -1 6054
6056 3 359785 149218 165080 -1 6055
6057 3 359749 149174 164960 -1 6056
6058 3 359745 149178 164920 -1 6057
6059 3 359773 149210 164840 -1 6058
6060 3 359809 149244 164760 -1 6059
6061 3 359811 149258 164680 -1 6060
6062 3 359807 149222 164600 -1 6061
6063 3 359805 149230 164480 -1 6062
6064 3 359745 149248 164360 -1 6063
6065 3 359743 149270 164280 -1 6064
6066 3 359615 149318 164240 -1 6065
6067 3 359583 149328 164160 -1 6066
6068 3 359599 149344 164040 -1 6067
6069 3 359673 149394 163960 -1 6068
6070 3 359671 149412 163880 -1 6069
6071 3 359677 149402 163800 -1 6070
6072 3 359667 149396 163680 -1 6071
6073 3 359703 149342 163640 -1 6072
6074 3 359729 149292 163600 -1 6073
6075 3 359725 149276 163520 -1 6074
6076 3 359701 149272 163440 -1 6075
6077 3 359677 149224 163400 -1 6076
6078 3 359633 149152 163320 -1 6077
6079 3 359553 149078 163280 -1 6078
6080 3 359499 149014 163200 -1 6079
6081 3 359459 148928 163120 -1 6080
6082 3 359435 148912 163040 -1 6081
6083 3 359389 148910 163000 -1 6082
6084 3 359315 148870 162920 -1 6083
6085 3 359255 148832 162880 -1 6084
6086 3 359165 148770 162840 -1 6085
6087 3 359127 148750 162800 -1 6086
6088 3 359047 148700 162720 -1 6087
6089 3 358837 148670 162680 -1 6088
6090 3 358723 148586 162640 -1 6089
6091 3 358547 148554 162600 -1 6090
6092 3 358353 148448 162520 -1 6091
6093 3 358343 148412 162440 -1 6092
6094 3 358307 148350 162360 -1 6093
6095 3 358215 148300 162320 -1 6094
6096 3 358145 148144 162240 -1 6095
6097 3 358172 148102 162200 -1 6096
6098 3 358236 148034 162160 -1 6097
6099 3 358290 147906 162080 -1 6098
6100 3 358362 147822 162040 -1 6099
6101 3 358358 147770 162000 -1 6100
6102 3 358340 147732 161920 -1 6101
6103 3 358314 147642 161880 -1 6102
6104 3 358260 147562 161840 -1 6103
6105 3 358218 147448 161800 -1 6104
6106 3 358194 147314 161760 -1 6105
6107 3 358120 147192 161640 -1 6106
6108 3 358160 147072 161600 -1 6107
6109 3 358342 147054 161560 -1 6108
6110 3 358932 147041 161600 -1 6109
6111 3 359006 147051 161640 -1 6110
6112 3 359116 147095 161680 -1 6111
6113 3 359038 147237 161720 -1 6112
6114 3 359044 147255 161760 -1 6113
6115 3 359076 147223 161840 -1 6114
6116 3 358446 147016 161520 -1 6109
6117 3 358508 146980 161440 -1 6116
6118 3 358520 146969 161400 -1 6117
6119 3 358532 146958 161360 -1 6118
6120 3 358673 147490 161400 -1 6119
6121 3 358717 147534 161440 -1 6120
6122 3 358737 147554 161480 -1 6121
6123 3 358795 147580 161520 -1 6122
6124 3 358841 147534 161600 -1 6123
6125 3 358536 146960 161280 -1 6119
6126 3 358536 146960 161240 -1 6125
6127 3 358621 147830 161200 -1 6126
6128 3 358641 147874 161160 -1 6127
6129 3 358665 147858 161080 -1 6128
6130 3 358690 147841 161040 -1 6129
6131 3 358724 147781 161000 -1 6130
6132 3 358937 147802 161000 -1 6131
6133 3 358997 147771 160960 -1 6132
6134 3 359045 147767 160920 -1 6133
6135 3 359044 147769 160880 -1 6134
6136 3 358765 147782 160960 -1 6131
6137 3 358784 147780 160920 -1 6136
6138 3 358930 147824 160880 -1 6137
6139 3 358992 147868 160920 -1 6138
6140 3 359172 147885 160880 -1 6139
6141 3 359233 147825 160840 -1 6140
6142 3 359216 147793 160800 -1 6141
6143 3 359230 147796 160760 -1 6142
6144 3 358536 146960 161080 -1 6126
6145 3 358554 146946 161000 -1 6144
6146 3 358625 146878 160840 -1 6145
6147 3 358673 146862 160760 -1 6146
6148 3 358689 146610 160560 -1 6147
6149 3 358745 146610 160480 -1 6148
6150 3 358689 146594 160440 -1 6149
6151 3 358787 146702 160400 -1 6150
6152 3 358783 146774 160360 -1 6151
6153 3 358757 146884 160320 -1 6152
6154 3 358657 146928 160240 -1 6153
6155 3 358448 147230 160320 -1 6154
6156 3 358296 147395 160280 -1 6155
6157 3 358240 147512 160200 -1 6156
6158 3 358378 147506 160160 -1 6157
6159 3 358492 147572 160160 -1 6158
6160 3 358556 147603 160120 -1 6159
6161 3 358522 147653 160080 -1 6160
6162 3 358629 146510 160400 -1 6150
6163 3 358537 146396 160360 -1 6162
6164 3 358519 146380 160320 -1 6163
6165 3 358541 146270 160280 -1 6164
6166 3 358601 146166 160240 -1 6165
6167 3 358601 146106 160160 -1 6166
6168 3 358621 146030 160120 -1 6167
6169 3 358643 145938 160080 -1 6168
6170 3 358647 145718 160040 -1 6169
6171 3 358657 145634 160000 -1 6170
6172 3 358655 145618 159960 -1 6171
6173 3 358785 145452 159920 -1 6172
6174 3 358693 145608 159880 -1 6173
6175 3 358695 145654 159840 -1 6174
6176 3 358735 145721 159800 -1 6175
6177 3 358775 145788 159760 -1 6176
6178 3 358843 145804 159720 -1 6177
6179 3 358903 145252 160000 -1 6173
6180 3 358899 145160 160040 -1 6179
6181 3 358869 144986 160000 -1 6180
6182 3 358915 144740 159960 -1 6181
6183 3 358929 144572 159920 -1 6182
6184 3 359015 144682 159880 -1 6183
6185 3 359062 144722 159840 -1 6184
6186 3 358953 144342 159880 -1 6183
6187 3 358965 144290 159840 -1 6186
6188 3 358943 144200 159800 -1 6187
6189 3 358909 144180 159760 -1 6188
6190 3 358875 144124 159680 -1 6189
6191 3 358819 144076 159600 -1 6190
6192 3 358735 144000 159520 -1 6191
6193 3 358651 143948 159440 -1 6192
6194 3 358571 143914 159360 -1 6193
6195 3 358487 143862 159320 -1 6194
6196 3 358401 143688 159240 -1 6195
6197 3 358325 143496 159200 -1 6196
6198 3 358177 143172 159160 -1 6197
6199 3 358087 143034 159120 -1 6198
6200 3 358045 142986 159040 -1 6199
6201 3 357977 142914 158960 -1 6200
6202 3 357929 142834 158920 -1 6201
6203 3 357957 142768 158880 -1 6202
6204 3 357985 142670 158920 -1 6203
6205 3 357969 142614 158960 -1 6204
6206 3 357963 142542 159040 -1 6205
6207 3 357955 142494 159080 -1 6206
6208 3 357971 142465 159120 -1 6207
6209 3 358078 142424 159200 -1 6208
6210 3 357989 142708 158800 -1 6203
6211 3 357975 142604 158680 -1 6210
6212 3 357963 142544 158640 -1 6211
6213 3 358001 142466 158600 -1 6212
6214 3 358049 142364 158560 -1 6213
6215 3 358291 142202 158600 -1 6214
6216 3 358399 141984 158560 -1 6215
6217 3 358443 141940 158520 -1 6216
6218 3 358717 141932 158560 -1 6217
6219 3 358705 141832 158520 -1 6218
6220 3 358727 141790 158480 -1 6219
6221 3 358891 141842 158520 -1 6220
6222 3 358923 141698 158480 -1 6221
6223 3 359029 141648 158520 -1 6222
6224 3 359155 141612 158560 -1 6223
6225 3 359183 141610 158600 -1 6224
6226 3 359201 141618 158680 -1 6225
6227 3 359223 141608 158760 -1 6226
6228 3 359269 141626 158800 -1 6227
6229 3 359373 141594 158880 -1 6228
6230 3 359507 141564 158960 -1 6229
6231 3 359537 141568 159000 -1 6230
6232 3 359537 141578 159040 -1 6231
6233 3 358895 141886 158560 -1 6221
6234 3 358687 142000 158600 -1 6218
6235 3 358681 142068 158640 -1 6234
6236 3 358043 142298 158520 -1 6214
6237 3 357881 142258 158480 -1 6236
6238 3 357729 142148 158440 -1 6237
6239 3 357667 142074 158400 -1 6238
6240 3 357589 141866 158320 -1 6239
6241 3 357571 141760 158280 -1 6240
6242 3 357511 141690 158240 -1 6241
6243 3 357389 141414 158200 -1 6242
6244 3 357401 141362 158160 -1 6243
6245 3 357411 141302 158120 -1 6244
6246 3 357468 141187 158080 -1 6245
6247 3 357420 140981 158120 -1 6246
6248 3 357400 140889 158080 -1 6247
6249 3 357392 140823 158160 -1 6248
6250 3 357356 140791 158200 -1 6249
6251 3 358089 142202 158480 -1 6236
6252 3 358117 142140 158440 -1 6251
6253 3 358139 142094 158400 -1 6252
6254 3 358127 142054 158360 -1 6253
6255 3 358137 142016 158320 -1 6254
6256 3 358141 141992 158280 -1 6255
6257 3 358149 141952 158240 -1 6256
6258 3 358191 141782 158200 -1 6257
6259 3 358235 141614 158160 -1 6258
6260 3 358199 141506 158120 -1 6259
6261 3 358195 141402 158080 -1 6260
6262 3 358187 141342 158040 -1 6261
6263 3 358167 141234 157960 -1 6262
6264 3 358155 141156 157920 -1 6263
6265 3 358141 141174 157880 -1 6264
6266 3 358161 141052 157800 -1 6265
6267 3 358151 140932 157760 -1 6266
6268 3 358133 140722 157720 -1 6267
6269 3 358062 140788 157760 -1 6268
6270 3 357752 140862 157800 -1 6269
6271 3 357634 140770 157720 -1 6270
6272 3 357582 140722 157680 -1 6271
6273 3 358103 140578 157760 -1 6268
6274 3 358099 140388 157720 -1 6273
6275 3 358097 140214 157680 -1 6274
6276 3 358105 140148 157640 -1 6275
6277 3 358046 140152 157600 -1 6276
6278 3 358038 140136 157560 -1 6277
6279 3 358046 140074 157520 -1 6278
6280 3 358064 139988 157480 -1 6279
6281 3 358108 139954 157440 -1 6280
6282 3 358100 139872 157400 -1 6281
6283 3 358092 139826 157360 -1 6282
6284 3 358116 139740 157280 -1 6283
6285 3 358116 139688 157240 -1 6284
6286 3 358168 139698 157200 -1 6285
6287 3 358162 139698 157160 -1 6286
6288 3 358111 139685 157120 -1 6287
6289 3 356081 154376 172760 -1 5596
6290 3 355973 154440 172720 -1 6289
6291 3 355907 154502 172680 -1 6290
6292 3 355839 154540 172600 -1 6291
6293 3 355811 154724 172520 -1 6292
6294 3 355776 154772 172480 -1 6293
6295 3 355732 154812 172440 -1 6294
6296 3 355696 155144 172440 -1 6295
6297 3 355712 154866 172400 -1 6295
6298 3 355666 154886 172360 -1 6297
6299 3 355558 154908 172320 -1 6298
6300 3 355446 154946 172240 -1 6299
6301 3 355382 155004 172200 -1 6300
6302 3 355320 155044 172160 -1 6301
6303 3 355212 155116 172120 -1 6302
6304 3 355164 155164 172080 -1 6303
6305 3 355130 155174 172040 -1 6304
6306 3 355042 155230 172000 -1 6305
6307 3 354988 155254 171960 -1 6306
6308 3 354922 155288 171920 -1 6307
6309 3 354854 155324 171880 -1 6308
6310 3 354802 155376 171800 -1 6309
6311 3 354654 155424 171760 -1 6310
6312 3 354550 155472 171720 -1 6311
6313 3 354488 155496 171680 -1 6312
6314 3 354414 155522 171640 -1 6313
6315 3 354362 155554 171600 -1 6314
6316 3 354294 155594 171520 -1 6315
6317 3 354218 155642 171440 -1 6316
6318 3 354150 155678 171360 -1 6317
6319 3 354164 155688 171280 -1 6318
6320 3 354074 155696 171200 -1 6319
6321 3 353964 155728 171160 -1 6320
6322 3 353932 155740 171040 -1 6321
6323 3 353874 155764 170960 -1 6322
6324 3 353817 155766 170880 -1 6323
6325 3 353803 155742 170800 -1 6324
6326 3 353695 155750 170680 -1 6325
6327 3 353651 155794 170560 -1 6326
6328 3 353567 155768 170440 -1 6327
6329 3 353489 155760 170360 -1 6328
6330 3 353411 155750 170280 -1 6329
6331 3 353295 155712 170160 -1 6330
6332 3 353129 155674 170080 -1 6331
6333 3 353073 155694 170000 -1 6332
6334 3 352977 155706 169920 -1 6333
6335 3 352949 155668 169800 -1 6334
6336 3 352997 155652 169600 -1 6335
6337 3 352975 155604 169520 -1 6336
6338 3 352963 155556 169400 -1 6337
6339 3 353049 155606 169240 -1 6338
6340 3 353149 155684 169160 -1 6339
6341 3 353165 155790 169080 -1 6340
6342 3 353169 155812 169000 -1 6341
6343 3 353165 155800 168920 -1 6342
6344 3 353193 155858 168840 -1 6343
6345 3 353191 155838 168760 -1 6344
6346 3 353109 155794 168720 -1 6345
6347 3 353081 155782 168640 -1 6346
6348 3 353091 155786 168560 -1 6347
6349 3 353027 155770 168480 -1 6348
6350 3 353007 155748 168400 -1 6349
6351 3 353011 155720 168320 -1 6350
6352 3 352983 155702 168240 -1 6351
6353 3 352925 155722 168160 -1 6352
6354 3 352857 155774 168120 -1 6353
6355 3 352817 155774 168040 -1 6354
6356 3 352817 155772 167960 -1 6355
6357 3 352801 155778 167920 -1 6356
6358 3 352775 155788 167880 -1 6357
6359 3 352767 155810 167800 -1 6358
6360 3 352697 155788 167720 -1 6359
6361 3 352607 155810 167600 -1 6360
6362 3 352545 155816 167520 -1 6361
6363 3 352485 155818 167440 -1 6362
6364 3 352449 155866 167360 -1 6363
6365 3 352381 155918 167280 -1 6364
6366 3 352313 156010 167240 -1 6365
6367 3 352253 155992 167160 -1 6366
6368 3 352187 155926 167080 -1 6367
6369 3 352159 155892 167000 -1 6368
6370 3 352091 155976 166880 -1 6369
6371 3 351963 155950 166760 -1 6370
6372 3 351949 155958 166680 -1 6371
6373 3 351863 155984 166560 -1 6372
6374 3 351677 156050 166480 -1 6373
6375 3 351547 156120 166360 -1 6374
6376 3 350829 155904 166320 -1 6375
6377 3 352049 156650 166200 -1 6376
6378 3 352067 156636 166160 -1 6377
6379 3 352047 156646 166080 -1 6378
6380 3 351789 156726 166040 -1 6379
6381 3 351615 156822 166000 -1 6380
6382 3 351565 156950 165920 -1 6381
6383 3 351525 156992 165840 -1 6382
6384 3 351411 157066 165760 -1 6383
6385 3 351273 157096 165680 -1 6384
6386 3 351031 157132 165600 -1 6385
6387 3 350963 157164 165520 -1 6386
6388 3 350799 157110 165440 -1 6387
6389 3 349767 157080 165400 -1 6388
6390 3 349856 157101 165480 -1 6389
6391 3 350298 156654 165440 -1 6390
6392 3 350490 156506 165480 -1 6391
6393 3 350854 156078 165520 -1 6392
6394 3 350886 155970 165560 -1 6393
6395 3 350986 155942 165600 -1 6394
6396 3 351098 155818 165640 -1 6395
6397 3 351207 155683 165680 -1 6396
6398 3 351261 155609 165720 -1 6397
6399 3 351307 155565 165760 -1 6398
6400 3 351345 155405 165840 -1 6399
6401 3 351445 155233 165880 -1 6400
6402 3 351463 155197 165920 -1 6401
6403 3 351495 155135 165960 -1 6402
6404 3 351455 155051 166040 -1 6403
6405 3 351451 155007 166080 -1 6404
6406 3 351477 154929 166120 -1 6405
6407 3 351443 154865 166200 -1 6406
6408 3 350667 154247 166360 -1 6407
6409 3 350669 154205 166400 -1 6408
6410 3 350645 154167 166480 -1 6409
6411 3 350671 154107 166560 -1 6410
6412 3 350651 153971 166600 -1 6411
6413 3 350645 153939 166560 -1 6412
6414 3 350637 153911 166520 -1 6413
6415 3 350591 153835 166480 -1 6414
6416 3 350567 153819 166440 -1 6415
6417 3 350625 153749 166360 -1 6416
6418 3 351359 154221 166200 -1 6417
6419 3 351319 154201 166160 -1 6418
6420 3 351257 154205 166120 -1 6419
6421 3 351177 154211 166080 -1 6420
6422 3 350653 154015 166640 -1 6412
6423 3 350647 154041 166680 -1 6422
6424 3 350603 154043 166720 -1 6423
6425 3 350561 154035 166760 -1 6424
6426 3 350595 154037 166840 -1 6425
6427 3 350633 154027 166880 -1 6426
6428 3 350525 153967 167000 -1 6427
6429 3 350469 153875 167080 -1 6428
6430 3 350551 153725 167120 -1 6429
6431 3 350555 153679 167160 -1 6430
6432 3 350603 153633 167200 -1 6431
6433 3 350667 153629 167240 -1 6432
6434 3 350711 153681 167280 -1 6433
6435 3 350623 153181 167320 -1 6434
6436 3 350635 153073 167360 -1 6435
6437 3 350563 152771 167440 -1 6436
6438 3 350587 152695 167480 -1 6437
6439 3 350593 152703 167520 -1 6438
6440 3 350767 153735 167320 -1 6434
6441 3 350721 153673 167400 -1 6440
6442 3 350649 153599 167440 -1 6441
6443 3 350647 153511 167480 -1 6442
6444 3 350691 153427 167560 -1 6443
6445 3 350695 153403 167600 -1 6444
6446 3 350653 153333 167720 -1 6445
6447 3 349900 157111 165520 -1 6390
6448 3 349886 157110 165600 -1 6447
6449 3 349898 157074 165680 -1 6448
6450 3 350154 156834 165760 -1 6449
6451 3 350058 156942 165880 -1 6450
6452 3 349978 157006 165960 -1 6451
6453 3 349902 157038 166000 -1 6452
6454 3 349606 157114 165280 -1 6389
6455 3 349378 157210 165240 -1 6454
6456 3 349310 157106 165000 -1 6455
6457 3 349306 157082 164920 -1 6456
6458 3 349374 157038 164800 -1 6457
6459 3 349390 157006 164760 -1 6458
6460 3 348058 157370 165200 -1 6455
6461 3 347706 157334 165240 -1 6460
6462 3 347542 157310 165280 -1 6461
6463 3 347438 157310 165320 -1 6462
6464 3 347230 157326 165400 -1 6463
6465 3 347202 157318 165440 -1 6464
6466 3 347170 157302 165520 -1 6465
6467 3 347138 157290 165600 -1 6466
6468 3 347134 157266 165640 -1 6467
6469 3 347162 157378 165720 -1 6468
6470 3 347231 157321 165760 -1 6469
6471 3 347263 157307 165800 -1 6470
6472 3 347291 157281 165880 -1 6471
6473 3 347321 157275 166000 -1 6472
6474 3 347325 157193 166080 -1 6473
6475 3 347345 157177 166200 -1 6474
6476 3 346674 157446 165360 -1 6464
6477 3 346298 157574 165320 -1 6476
6478 3 345794 157790 165280 -1 6477
6479 3 345354 158014 165320 -1 6478
6480 3 344990 158394 165280 -1 6479
6481 3 344570 158478 165320 -1 6480
6482 3 343930 158618 165280 -1 6481
6483 3 343466 158958 165320 -1 6482
6484 3 343054 159150 165280 -1 6483
6485 3 342730 159194 165240 -1 6484
6486 3 342546 159226 165320 -1 6485
6487 3 342618 159262 165480 -1 6486
6488 3 342646 159350 165680 -1 6487
6489 3 342654 159366 165720 -1 6488
6490 3 342578 159190 165160 -1 6485
6491 3 342490 159238 165040 -1 6490
6492 3 342362 159426 165000 -1 6491
6493 3 342174 159522 165200 -1 6485
6494 3 341562 159550 165160 -1 6493
6495 3 341434 159592 165120 -1 6494
6496 3 341334 159652 165080 -1 6495
6497 3 341254 159670 165040 -1 6496
6498 3 341152 159750 165000 -1 6497
6499 3 341028 159826 164960 -1 6498
6500 3 340906 159916 164880 -1 6499
6501 3 340806 159972 164800 -1 6500
6502 3 340708 160054 164680 -1 6501
6503 3 340696 160092 164640 -1 6502
6504 3 340706 160170 164560 -1 6503
6505 3 340752 160282 164480 -1 6504
6506 3 340658 160244 164360 -1 6505
6507 3 340592 160286 164280 -1 6506
6508 3 340524 160318 164200 -1 6507
6509 3 340454 160346 164160 -1 6508
6510 3 340374 160558 164120 -1 6509
6511 3 340290 160680 164040 -1 6510
6512 3 340308 160752 163840 -1 6511
6513 3 339698 160368 163840 -1 6512
6514 3 339596 160336 163800 -1 6513
6515 3 339438 160290 163760 -1 6514
6516 3 339354 160162 163720 -1 6515
6517 3 339338 160144 163680 -1 6516
6518 3 340312 160766 163800 -1 6512
6519 3 340348 160774 163680 -1 6518
6520 3 340360 160776 163640 -1 6519
6521 3 340376 160790 163520 -1 6520
6522 3 340448 160756 163400 -1 6521
6523 3 340564 160812 163360 -1 6522
6524 3 340688 160966 163320 -1 6523
6525 3 340738 161004 163280 -1 6524
6526 3 340772 161062 163200 -1 6525
6527 3 340796 161110 163120 -1 6526
6528 3 340824 161172 163040 -1 6527
6529 3 340830 161196 163000 -1 6528
6530 3 340822 161194 162960 -1 6529
6531 3 340820 161198 162920 -1 6530
6532 3 340474 161208 162960 -1 6531
6533 3 340190 161084 162920 -1 6532
6534 3 340000 161098 162960 -1 6533
6535 3 340030 161472 163000 -1 6534
6536 3 340022 161514 163040 -1 6535
6537 3 339928 161606 163120 -1 6536
6538 3 339760 161586 163160 -1 6537
6539 3 339750 161604 163200 -1 6538
6540 3 339732 161632 163240 -1 6539
6541 3 339964 161616 163160 -1 6537
6542 3 339938 161652 163200 -1 6541
6543 3 339964 161660 163240 -1 6542
6544 3 339942 161648 163280 -1 6543
6545 3 339936 161660 163320 -1 6544
6546 3 339912 161686 163400 -1 6545
6547 3 339918 161682 163480 -1 6546
6548 3 339798 161042 163000 -1 6534
6549 3 339588 160924 162960 -1 6548
6550 3 339360 160818 162920 -1 6549
6551 3 339482 160866 162880 -1 6550
6552 3 339454 160814 162840 -1 6551
6553 3 339446 160782 162800 -1 6552
6554 3 339438 160744 162760 -1 6553
6555 3 339440 160726 162720 -1 6554
6556 3 339116 160698 162960 -1 6550
6557 3 338882 160616 163000 -1 6556
6558 3 338822 160498 162960 -1 6557
6559 3 338812 160320 162920 -1 6558
6560 3 338810 160310 162880 -1 6559
6561 3 338806 160288 162840 -1 6560
6562 3 338786 160246 162800 -1 6561
6563 3 338762 160206 162760 -1 6562
6564 3 338826 160172 162720 -1 6563
6565 3 338864 160160 162680 -1 6564
6566 3 338864 160158 162600 -1 6565
6567 3 338942 160134 162440 -1 6566
6568 3 338956 159890 162400 -1 6567
6569 3 338996 159862 162360 -1 6568
6570 3 339008 159826 162280 -1 6569
6571 3 338978 159832 162240 -1 6570
6572 3 338872 159804 162200 -1 6571
6573 3 338856 159778 162160 -1 6572
6574 3 338854 159764 162120 -1 6573
6575 3 338836 159868 162240 -1 6572
6576 3 338814 159900 162280 -1 6575
6577 3 338764 159908 162320 -1 6576
6578 3 339268 160080 162400 -1 6567
6579 3 339278 160044 162360 -1 6578
6580 3 339256 160014 162280 -1 6579
6581 3 339274 160018 162200 -1 6580
6582 3 339296 160002 162120 -1 6581
6583 3 339360 159914 162040 -1 6582
6584 3 339398 159882 162000 -1 6583
6585 3 339490 159862 161920 -1 6584
6586 3 339528 159800 161880 -1 6585
6587 3 339524 159740 161840 -1 6586
6588 3 339538 159674 161800 -1 6587
6589 3 339590 159596 161720 -1 6588
6590 3 339652 159542 161680 -1 6589
6591 3 339696 159510 161640 -1 6590
6592 3 339732 159488 161600 -1 6591
6593 3 339766 159468 161520 -1 6592
6594 3 339806 159478 161440 -1 6593
6595 3 340100 159470 161360 -1 6594
6596 3 340288 159396 161400 -1 6595
6597 3 340534 159498 161440 -1 6596
6598 3 340573 159478 161480 -1 6597
6599 3 340620 159478 161520 -1 6598
6600 3 340708 159465 161560 -1 6599
6601 3 340927 159494 161520 -1 6600
6602 3 341023 159567 161480 -1 6601
6603 3 341046 159552 161520 -1 6602
6604 3 341069 159538 161560 -1 6603
6605 3 341100 159518 161600 -1 6604
6606 3 341127 159503 161640 -1 6605
6607 3 341124 159521 161720 -1 6606
6608 3 341113 159560 161840 -1 6607
6609 3 341121 159587 161880 -1 6608
6610 3 341119 159589 161920 -1 6609
6611 3 341130 159613 162000 -1 6610
6612 3 341148 159618 162080 -1 6611
6613 3 341237 159671 162120 -1 6612
6614 3 341274 159700 162160 -1 6613
6615 3 341343 159763 162200 -1 6614
6616 3 341474 159798 162240 -1 6615
6617 3 341709 159865 162280 -1 6616
6618 3 341788 159868 162240 -1 6617
6619 3 341862 159777 162280 -1 6618
6620 3 341881 159728 162320 -1 6619
6621 3 341935 159704 162400 -1 6620
6622 3 341980 159699 162440 -1 6621
6623 3 342003 159717 162480 -1 6622
6624 3 342016 159780 162560 -1 6623
6625 3 342065 159824 162600 -1 6624
6626 3 342082 159807 162640 -1 6625
6627 3 342087 159810 162680 -1 6626
6628 3 341820 159961 162240 -1 6617
6629 3 341914 159980 162200 -1 6628
6630 3 341956 159975 162160 -1 6629
6631 3 342294 159938 162200 -1 6630
6632 3 342396 159980 162200 -1 6631
6633 3 342595 159851 162160 -1 6632
6634 3 342627 159847 162120 -1 6633
6635 3 342647 159855 162080 -1 6634
6636 3 342721 159797 162040 -1 6635
6637 3 342765 159719 162000 -1 6636
6638 3 342867 159695 161960 -1 6637
6639 3 343041 159687 162000 -1 6638
6640 3 343227 159703 161960 -1 6639
6641 3 343463 159699 161920 -1 6640
6642 3 343655 159655 161880 -1 6641
6643 3 343721 159629 161840 -1 6642
6644 3 343731 159623 161800 -1 6643
6645 3 341001 159576 162120 -1 6612
6646 3 340911 159559 162160 -1 6645
6647 3 340808 159590 162200 -1 6646
6648 3 340746 159624 162240 -1 6647
6649 3 340681 159646 162280 -1 6648
6650 3 340592 159671 162320 -1 6649
6651 3 340410 159491 162280 -1 6650
6652 3 340369 159437 162320 -1 6651
6653 3 340423 159463 162240 -1 6652
6654 3 340292 159286 161440 -1 6596
6655 3 340278 159284 161480 -1 6654
6656 3 340306 159244 161560 -1 6655
6657 3 340338 159224 161640 -1 6656
6658 3 340406 159194 161720 -1 6657
6659 3 340400 159192 161760 -1 6658
6660 3 340232 159424 161320 -1 6595
6661 3 340252 159446 161280 -1 6660
6662 3 338202 160026 162720 -1 6563
6663 3 337944 159986 162760 -1 6662
6664 3 337864 159946 162720 -1 6663
6665 3 337686 159896 162680 -1 6664
6666 3 337706 159852 162640 -1 6665
6667 3 337712 159848 162600 -1 6666
6668 3 337788 159788 162520 -1 6667
6669 3 337940 159700 162440 -1 6668
6670 3 338006 159594 162320 -1 6669
6671 3 338054 159524 162280 -1 6670
6672 3 338092 159412 162200 -1 6671
6673 3 338118 159360 162120 -1 6672
6674 3 338132 159370 162080 -1 6673
6675 3 338094 159438 162040 -1 6674
6676 3 338086 159452 162000 -1 6675
6677 3 338068 159478 161920 -1 6676
6678 3 337532 159960 162720 -1 6665
6679 3 337526 159982 162760 -1 6678
6680 3 337518 159996 162800 -1 6679
6681 3 337348 160002 162840 -1 6680
6682 3 337328 160012 162880 -1 6681
6683 3 337306 160024 162920 -1 6682
6684 3 337108 159948 162880 -1 6683
6685 3 337072 159898 162840 -1 6684
6686 3 336968 159916 162800 -1 6685
6687 3 336808 159864 162760 -1 6686
6688 3 337548 160032 162840 -1 6680
6689 3 337562 160052 162880 -1 6688
6690 3 337302 159958 162680 -1 6678
6691 3 337156 159874 162640 -1 6690
6692 3 337118 159828 162600 -1 6691
6693 3 337052 159754 162520 -1 6692
6694 3 337002 159686 162480 -1 6693
6695 3 336938 159594 162440 -1 6694
6696 3 336898 159572 162400 -1 6695
6697 3 336824 159452 162320 -1 6696
6698 3 336772 159300 162240 -1 6697
6699 3 336758 159148 162200 -1 6698
6700 3 336760 158910 162160 -1 6699
6701 3 336670 158734 162200 -1 6700
6702 3 336620 158582 162240 -1 6701
6703 3 336606 158570 162280 -1 6702
6704 3 336516 158344 162320 -1 6703
6705 3 336576 158262 162360 -1 6704
6706 3 336678 158130 162400 -1 6705
6707 3 336728 157962 162360 -1 6706
6708 3 336706 157888 162440 -1 6707
6709 3 336560 157856 162520 -1 6708
6710 3 336486 157788 162600 -1 6709
6711 3 336402 157776 162680 -1 6710
6712 3 336374 157784 162720 -1 6711
6713 3 336284 157802 162760 -1 6712
6714 3 336012 157696 162720 -1 6713
6715 3 335982 157646 162680 -1 6714
6716 3 335964 157580 162640 -1 6715
6717 3 335990 157532 162560 -1 6716
6718 3 335995 157513 162520 -1 6717
6719 3 335979 157472 162480 -1 6718
6720 3 335957 157412 162440 -1 6719
6721 3 335942 157357 162400 -1 6720
6722 3 335981 157360 162320 -1 6721
6723 3 335989 157368 162240 -1 6722
6724 3 336074 157309 162120 -1 6723
6725 3 336158 157259 162080 -1 6724
6726 3 336218 157185 162040 -1 6725
6727 3 336288 157146 162000 -1 6726
6728 3 336379 157117 161920 -1 6727
6729 3 336444 157151 161880 -1 6728
6730 3 336450 157155 161840 -1 6729
6731 3 336456 157157 161760 -1 6730
6732 3 336428 157113 161720 -1 6731
6733 3 336434 157089 161640 -1 6732
6734 3 336446 157053 161560 -1 6733
6735 3 336478 156955 161440 -1 6734
6736 3 336486 156958 161400 -1 6735
6737 3 336497 156974 161320 -1 6736
6738 3 336534 156971 161240 -1 6737
6739 3 336487 156965 161200 -1 6738
6740 3 336501 156991 161160 -1 6739
6741 3 336529 157007 161120 -1 6740
6742 3 336568 157007 161080 -1 6741
6743 3 336240 157806 162800 -1 6713
6744 3 336218 157818 162840 -1 6743
6745 3 336220 157812 162880 -1 6744
6746 3 336216 157776 162920 -1 6745
6747 3 336174 157706 163040 -1 6746
6748 3 336164 157608 163080 -1 6747
6749 3 336080 157432 163120 -1 6748
6750 3 336034 157296 163160 -1 6749
6751 3 336014 157126 163080 -1 6750
6752 3 336018 157098 163040 -1 6751
6753 3 335998 157024 162960 -1 6752
6754 3 335954 156978 162920 -1 6753
6755 3 335850 156832 162880 -1 6754
6756 3 335796 156706 162840 -1 6755
6757 3 335810 156652 162880 -1 6756
6758 3 335796 156626 162920 -1 6757
6759 3 335752 156440 162960 -1 6758
6760 3 335874 156066 162840 -1 6759
6761 3 335872 156046 162800 -1 6760
6762 3 335890 156020 162760 -1 6761
6763 3 335920 155996 162720 -1 6762
6764 3 335924 155974 162680 -1 6763
6765 3 335942 155920 162600 -1 6764
6766 3 335916 155842 162560 -1 6765
6767 3 335874 155720 162520 -1 6766
6768 3 335724 155470 162480 -1 6767
6769 3 335677 155389 162440 -1 6768
6770 3 335756 156316 163000 -1 6759
6771 3 335754 156296 163040 -1 6770
6772 3 335776 156202 163080 -1 6771
6773 3 335800 156170 163120 -1 6772
6774 3 335792 156212 163160 -1 6773
6775 3 335770 156640 162800 -1 6756
6776 3 340832 161128 162800 -1 6531
6777 3 341072 161196 162720 -1 6776
6778 3 341180 161182 162640 -1 6777
6779 3 341180 161174 162600 -1 6778
6780 3 341223 161201 162560 -1 6779
6781 3 341252 161216 162520 -1 6780
6782 3 341293 161257 162480 -1 6781
6783 3 341304 161249 162440 -1 6782
6784 3 341357 161286 162400 -1 6783
6785 3 341343 161333 162280 -1 6784
6786 3 341394 161405 162200 -1 6785
6787 3 341440 161489 162160 -1 6786
6788 3 341320 161275 162120 -1 6787
6789 3 341292 161235 162000 -1 6788
6790 3 341244 161217 161960 -1 6789
6791 3 341198 161395 161840 -1 6790
6792 3 341150 161489 161800 -1 6791
6793 3 341160 161637 161760 -1 6792
6794 3 340902 162119 161720 -1 6793
6795 3 340936 162267 161800 -1 6794
6796 3 340930 162343 161840 -1 6795
6797 3 340724 162549 161880 -1 6796
6798 3 340658 162735 161920 -1 6797
6799 3 340666 162785 161880 -1 6798
6800 3 340650 162865 161840 -1 6799
6801 3 340618 162983 161800 -1 6800
6802 3 340500 162939 161720 -1 6801
6803 3 340436 162919 161640 -1 6802
6804 3 340462 162967 161560 -1 6803
6805 3 340766 163267 161800 -1 6801
6806 3 340760 163271 161760 -1 6805
6807 3 340800 163321 161720 -1 6806
6808 3 340930 163397 161680 -1 6807
6809 3 340986 163463 161640 -1 6808
6810 3 341022 163531 161560 -1 6809
6811 3 341110 163593 161480 -1 6810
6812 3 341138 163623 161400 -1 6811
6813 3 341136 163625 161320 -1 6812
6814 3 341164 163671 161200 -1 6813
6815 3 341148 163691 161080 -1 6814
6816 3 341070 163611 161000 -1 6815
6817 3 341122 163533 160920 -1 6816
6818 3 341178 163475 160840 -1 6817
6819 3 341234 163375 160800 -1 6818
6820 3 341264 163583 160720 -1 6819
6821 3 341260 163401 160640 -1 6820
6822 3 341260 163349 160560 -1 6821
6823 3 341228 163355 160520 -1 6822
6824 3 340972 163519 161720 -1 6808
6825 3 341026 163543 161800 -1 6824
6826 3 341026 163505 161880 -1 6825
6827 3 340982 163605 162040 -1 6826
6828 3 341020 163749 162080 -1 6827
6829 3 341002 163893 162160 -1 6828
6830 3 341054 164037 162280 -1 6829
6831 3 341132 164361 162280 -1 6830
6832 3 341146 164383 162320 -1 6831
6833 3 341154 164475 162400 -1 6832
6834 3 341166 164625 162480 -1 6833
6835 3 341176 164767 162560 -1 6834
6836 3 341110 164897 162640 -1 6835
6837 3 341064 164935 162720 -1 6836
6838 3 341058 164939 162760 -1 6837
6839 3 341066 164973 162800 -1 6838
6840 3 341188 165091 162840 -1 6839
6841 3 341328 165151 162800 -1 6840
6842 3 341376 165217 162760 -1 6841
6843 3 341377 165234 162720 -1 6842
6844 3 341378 165251 162680 -1 6843
6845 3 341374 165257 162640 -1 6844
6846 3 341420 165273 162600 -1 6845
6847 3 341014 162207 161680 -1 6794
6848 3 341050 162241 161640 -1 6847
6849 3 341146 162313 161520 -1 6848
6850 3 341084 162341 161480 -1 6849
6851 3 340944 162369 161440 -1 6850
6852 3 340934 162401 161400 -1 6851
6853 3 340928 162421 161360 -1 6852
6854 3 340922 162419 161320 -1 6853
6855 3 340910 162347 161240 -1 6854
6856 3 340914 162365 161200 -1 6855
6857 3 341628 161963 162120 -1 6787
6858 3 341590 162069 162160 -1 6857
6859 3 341572 162087 162200 -1 6858
6860 3 341504 162185 162320 -1 6859
6861 3 341476 162231 162360 -1 6860
6862 3 341480 162355 162400 -1 6861
6863 3 341554 162482 162400 -1 6862
6864 3 341640 162464 162360 -1 6863
6865 3 341671 162423 162320 -1 6864
6866 3 341460 162461 162440 -1 6862
6867 3 341430 162551 162480 -1 6866
6868 3 341562 162675 162520 -1 6867
6869 3 341688 162887 162560 -1 6868
6870 3 341598 161925 162080 -1 6857
6871 3 341730 161963 162000 -1 6870
6872 3 341732 161997 161880 -1 6871
6873 3 341762 162031 161840 -1 6872
6874 3 341808 162031 161800 -1 6873
6875 3 341868 162003 161680 -1 6874
6876 3 342302 162025 161600 -1 6875
6877 3 342456 162081 161560 -1 6876
6878 3 342304 162079 161520 -1 6877
6879 3 342334 162101 161480 -1 6878
6880 3 342402 162101 161440 -1 6879
6881 3 341134 159406 165200 -1 6494
6882 3 340862 159310 165120 -1 6881
6883 3 340526 159074 165040 -1 6882
6884 3 340394 158958 165000 -1 6883
6885 3 340342 158890 164960 -1 6884
6886 3 340306 158830 164920 -1 6885
6887 3 340266 158710 164880 -1 6886
6888 3 340110 158482 164840 -1 6887
6889 3 340314 158430 164800 -1 6888
6890 3 340378 158370 164760 -1 6889
6891 3 340454 158306 164720 -1 6890
6892 3 340454 158274 164680 -1 6891
6893 3 340494 158238 164640 -1 6892
6894 3 340562 158190 164600 -1 6893
6895 3 340646 158106 164560 -1 6894
6896 3 340665 158091 164520 -1 6895
6897 3 340663 158045 164480 -1 6896
6898 3 340022 158374 164800 -1 6888
6899 3 339846 158326 164760 -1 6898
6900 3 339586 158278 164800 -1 6899
6901 3 339302 158274 164840 -1 6900
6902 3 339198 158318 164920 -1 6901
6903 3 339066 158374 164960 -1 6902
6904 3 338722 158570 164920 -1 6903
6905 3 338670 158594 164880 -1 6904
6906 3 338602 158622 164840 -1 6905
6907 3 338578 158630 164800 -1 6906
6908 3 338534 158638 164760 -1 6907
6909 3 338446 158618 164720 -1 6908
6910 3 338426 158622 164680 -1 6909
6911 3 338386 158682 164640 -1 6910
6912 3 338342 158722 164600 -1 6911
6913 3 338294 158734 164560 -1 6912
6914 3 338182 158726 164480 -1 6913
6915 3 337966 158666 164520 -1 6914
6916 3 337934 158678 164560 -1 6915
6917 3 337918 158666 164600 -1 6916
6918 3 338118 158714 164440 -1 6914
6919 3 338106 158762 164400 -1 6918
6920 3 338090 158822 164360 -1 6919
6921 3 338046 158850 164320 -1 6920
6922 3 338068 158816 164280 -1 6921
6923 3 338020 158822 164240 -1 6922
6924 3 337984 158818 164160 -1 6923
6925 3 337934 158758 164120 -1 6924
6926 3 337892 158728 164040 -1 6925
6927 3 337834 158744 164000 -1 6926
6928 3 337736 158762 163920 -1 6927
6929 3 337686 158760 163840 -1 6928
6930 3 337636 158814 163760 -1 6929
6931 3 337588 158856 163680 -1 6930
6932 3 337386 158868 163640 -1 6931
6933 3 337174 158838 163680 -1 6932
6934 3 337060 158826 163720 -1 6933
6935 3 336976 158874 163760 -1 6934
6936 3 336850 158892 163800 -1 6935
6937 3 336662 158922 163760 -1 6936
6938 3 336450 158858 163720 -1 6937
6939 3 336336 158844 163800 -1 6938
6940 3 336226 158780 163840 -1 6939
6941 3 336306 158922 163880 -1 6940
6942 3 336262 159040 163920 -1 6941
6943 3 336200 159206 163960 -1 6942
6944 3 336262 159400 163920 -1 6943
6945 3 336406 159518 163960 -1 6944
6946 3 336430 159570 164000 -1 6945
6947 3 336512 159720 164040 -1 6946
6948 3 336550 159820 163960 -1 6947
6949 3 336695 160021 164000 -1 6948
6950 3 336801 160109 164040 -1 6949
6951 3 336841 160123 164120 -1 6950
6952 3 336885 160189 164160 -1 6951
6953 3 336937 160261 164200 -1 6952
6954 3 337045 160353 164240 -1 6953
6955 3 337055 160375 164280 -1 6954
6956 3 337063 160417 164320 -1 6955
6957 3 337077 160463 164360 -1 6956
6958 3 337119 160519 164320 -1 6957
6959 3 337105 160535 164280 -1 6958
6960 3 337169 160537 164200 -1 6959
6961 3 337315 160557 164160 -1 6960
6962 3 337365 160627 164200 -1 6961
6963 3 337447 160659 164240 -1 6962
6964 3 337513 160685 164280 -1 6963
6965 3 337611 160705 164320 -1 6964
6966 3 337717 160741 164360 -1 6965
6967 3 337755 160821 164400 -1 6966
6968 3 337761 160875 164440 -1 6967
6969 3 337799 161015 164480 -1 6968
6970 3 337855 161081 164520 -1 6969
6971 3 337917 161113 164560 -1 6970
6972 3 337839 161219 164600 -1 6971
6973 3 337831 161311 164640 -1 6972
6974 3 337704 161370 164680 -1 6973
6975 3 337634 161394 164720 -1 6974
6976 3 337506 161538 164800 -1 6975
6977 3 337440 161460 164840 -1 6976
6978 3 337294 161412 164920 -1 6977
6979 3 337208 161418 165000 -1 6978
6980 3 337138 161422 165120 -1 6979
6981 3 337108 161416 165160 -1 6980
6982 3 337098 161392 165200 -1 6981
6983 3 337090 161284 165240 -1 6982
6984 3 337112 161228 165280 -1 6983
6985 3 337154 161200 165320 -1 6984
6986 3 337146 161180 165360 -1 6985
6987 3 337184 161178 165400 -1 6986
6988 3 337206 161150 165440 -1 6987
6989 3 337214 161110 165480 -1 6988
6990 3 337210 161028 165560 -1 6989
6991 3 337224 161010 165600 -1 6990
6992 3 337274 160938 165680 -1 6991
6993 3 337304 160890 165720 -1 6992
6994 3 337284 160880 165760 -1 6993
6995 3 336984 161200 165440 -1 6986
6996 3 336948 161206 165480 -1 6995
6997 3 336908 161218 165520 -1 6996
6998 3 336872 161300 165560 -1 6997
6999 3 336878 161298 165640 -1 6998
7000 3 336946 161426 165720 -1 6999
7001 3 336976 161494 165760 -1 7000
7002 3 336978 161696 165840 -1 7001
7003 3 336978 161740 165880 -1 7002
7004 3 337102 161944 165840 -1 7003
7005 3 337218 162146 165880 -1 7004
7006 3 337991 161101 164600 -1 6971
7007 3 338011 161087 164640 -1 7006
7008 3 338021 161103 164680 -1 7007
7009 3 338049 161163 164760 -1 7008
7010 3 338051 161161 164880 -1 7009
7011 3 338047 161159 164960 -1 7010
7012 3 338085 161075 165040 -1 7011
7013 3 338207 161075 165120 -1 7012
7014 3 338299 161095 165160 -1 7013
7015 3 338389 161085 165200 -1 7014
7016 3 338495 161109 165240 -1 7015
7017 3 338605 161157 165280 -1 7016
7018 3 338667 161201 165320 -1 7017
7019 3 338731 161251 165360 -1 7018
7020 3 338909 161303 165400 -1 7019
7021 3 338991 161299 165440 -1 7020
7022 3 339077 161293 165480 -1 7021
7023 3 339183 161297 165520 -1 7022
7024 3 339217 161275 165560 -1 7023
7025 3 339253 161263 165640 -1 7024
7026 3 339261 161287 165720 -1 7025
7027 3 339279 161302 165760 -1 7026
7028 3 339297 161317 165800 -1 7027
7029 3 339367 161353 165880 -1 7028
7030 3 339399 161371 165920 -1 7029
7031 3 339431 161411 165960 -1 7030
7032 3 339501 161427 166040 -1 7031
7033 3 335808 158790 163880 -1 6940
7034 3 335542 158874 163840 -1 7033
7035 3 335436 158932 163880 -1 7034
7036 3 335368 159010 163920 -1 7035
7037 3 335330 159008 163960 -1 7036
7038 3 335286 159022 164040 -1 7037
7039 3 335234 159036 164120 -1 7038
7040 3 335216 159090 164240 -1 7039
7041 3 335194 159100 164360 -1 7040
7042 3 335162 159058 164480 -1 7041
7043 3 335152 159078 164640 -1 7042
7044 3 335050 159036 164760 -1 7043
7045 3 335032 159048 164800 -1 7044
7046 3 335020 159058 164840 -1 7045
7047 3 334990 159054 164880 -1 7046
7048 3 334948 159038 164920 -1 7047
7049 3 334936 159054 164960 -1 7048
7050 3 334840 159018 165040 -1 7049
7051 3 334730 158938 165080 -1 7050
7052 3 334642 158886 165160 -1 7051
7053 3 334700 158986 165280 -1 7052
7054 3 334666 158956 165400 -1 7053
7055 3 334598 158872 165520 -1 7054
7056 3 334590 158812 165560 -1 7055
7057 3 334570 158790 165640 -1 7056
7058 3 334552 158732 165680 -1 7057
7059 3 334562 158724 165720 -1 7058
7060 3 334556 158656 165760 -1 7059
7061 3 334556 158632 165800 -1 7060
7062 3 334650 158562 165840 -1 7061
7063 3 334678 158526 165880 -1 7062
7064 3 334632 158458 165920 -1 7063
7065 3 334524 158384 165960 -1 7064
7066 3 334490 158340 166040 -1 7065
7067 3 334444 158320 166080 -1 7066
7068 3 334444 158320 166160 -1 7067
7069 3 334418 158364 166200 -1 7068
7070 3 333674 158006 166360 -1 7069
7071 3 333566 157994 166400 -1 7070
7072 3 333546 157978 166480 -1 7071
7073 3 333546 157978 166600 -1 7072
7074 3 333573 157882 166720 -1 7073
7075 3 333582 157850 166760 -1 7074
7076 3 333454 157774 166840 -1 7075
7077 3 333426 157774 166920 -1 7076
7078 3 333306 157666 166960 -1 7077
7079 3 333094 157686 167040 -1 7078
7080 3 333042 157666 167080 -1 7079
7081 3 333046 157666 167120 -1 7080
7082 3 333362 157554 167040 -1 7078
7083 3 333350 157526 167080 -1 7082
7084 3 333334 157498 167120 -1 7083
7085 3 333174 157190 167000 -1 7078
7086 3 333118 157086 167080 -1 7085
7087 3 333042 156918 167120 -1 7086
7088 3 332934 156838 167160 -1 7087
7089 3 332870 156798 167200 -1 7088
7090 3 332862 156790 167240 -1 7089
7091 3 332834 156766 167280 -1 7090
7092 3 332774 156706 167320 -1 7091
7093 3 332738 156670 167360 -1 7092
7094 3 332990 157138 167400 -1 7093
7095 3 333066 157158 167440 -1 7094
7096 3 333154 157246 167480 -1 7095
7097 3 333170 157286 167520 -1 7096
7098 3 333169 157314 167560 -1 7097
7099 3 333119 157364 167640 -1 7098
7100 3 333063 157292 167720 -1 7099
7101 3 333079 157292 167760 -1 7100
7102 3 333075 157280 167800 -1 7101
7103 3 333149 157344 167840 -1 7102
7104 3 332618 156574 167440 -1 7093
7105 3 332546 156522 167480 -1 7104
7106 3 332466 156450 167520 -1 7105
7107 3 332422 156410 167560 -1 7106
7108 3 332390 156382 167640 -1 7107
7109 3 332342 156386 167720 -1 7108
7110 3 332286 156354 167800 -1 7109
7111 3 332226 156338 167840 -1 7110
7112 3 332218 156346 167920 -1 7111
7113 3 332166 156314 168000 -1 7112
7114 3 332158 156314 168120 -1 7113
7115 3 332122 156294 168160 -1 7114
7116 3 331950 156350 168280 -1 7115
7117 3 331902 156378 168360 -1 7116
7118 3 331842 156442 168480 -1 7117
7119 3 331694 156498 168600 -1 7118
7120 3 331586 156570 168680 -1 7119
7121 3 331454 156626 168800 -1 7120
7122 3 331342 156654 168840 -1 7121
7123 3 331150 156626 168920 -1 7122
7124 3 331087 156602 168960 -1 7123
7125 3 330997 156574 169040 -1 7124
7126 3 330991 156646 169080 -1 7125
7127 3 330991 156696 169120 -1 7126
7128 3 330973 156700 169200 -1 7127
7129 3 330991 156702 169280 -1 7128
7130 3 331073 156746 169320 -1 7129
7131 3 331086 156793 169360 -1 7130
7132 3 331088 156877 169320 -1 7131
7133 3 331106 156909 169280 -1 7132
7134 3 331152 156935 169240 -1 7133
7135 3 331242 156993 169200 -1 7134
7136 3 331382 157081 169160 -1 7135
7137 3 331432 157131 169120 -1 7136
7138 3 331594 157297 169160 -1 7137
7139 3 331638 157351 169200 -1 7138
7140 3 331704 157365 169240 -1 7139
7141 3 331746 157357 169280 -1 7140
7142 3 331810 157337 169240 -1 7141
7143 3 331848 157343 169200 -1 7142
7144 3 331956 157381 169160 -1 7143
7145 3 332106 157617 169200 -1 7144
7146 3 332184 157651 169160 -1 7145
7147 3 332374 157635 169200 -1 7146
7148 3 332500 157497 169240 -1 7147
7149 3 332592 157407 169280 -1 7148
7150 3 332648 157389 169360 -1 7149
7151 3 332688 157399 169440 -1 7150
7152 3 332762 157461 169520 -1 7151
7153 3 333086 157301 169560 -1 7152
7154 3 333322 157289 169600 -1 7153
7155 3 333518 157287 169640 -1 7154
7156 3 333572 157277 169680 -1 7155
7157 3 333686 157289 169760 -1 7156
7158 3 333735 157296 169800 -1 7157
7159 3 333827 157344 169880 -1 7158
7160 3 333843 157416 169920 -1 7159
7161 3 333881 157564 169920 -1 7160
7162 3 333951 157604 169880 -1 7161
7163 3 334173 157812 169840 -1 7162
7164 3 334157 157980 169920 -1 7163
7165 3 330787 156444 169080 -1 7125
7166 3 330731 156380 169120 -1 7165
7167 3 330665 156300 169200 -1 7166
7168 3 330583 156100 169280 -1 7167
7169 3 330547 155980 169360 -1 7168
7170 3 330501 155900 169440 -1 7169
7171 3 330391 155792 169480 -1 7170
7172 3 330427 155850 169520 -1 7171
7173 3 330423 155852 169560 -1 7172
7174 3 330367 155800 169640 -1 7173
7175 3 330347 155744 169680 -1 7174
7176 3 330369 155708 169760 -1 7175
7177 3 330301 155818 169800 -1 7176
7178 3 330239 155836 169840 -1 7177
7179 3 330145 155854 169880 -1 7178
7180 3 330130 155855 169920 -1 7179
7181 3 330157 155858 169960 -1 7180
7182 3 330119 155886 170040 -1 7181
7183 3 330069 155912 170080 -1 7182
7184 3 330019 155972 170120 -1 7183
7185 3 330014 156003 170160 -1 7184
7186 3 330014 156017 170200 -1 7185
7187 3 330052 156011 170280 -1 7186
7188 3 330156 155979 170320 -1 7187
7189 3 330272 156007 170360 -1 7188
7190 3 330355 155364 169680 -1 7176
7191 3 330373 155362 169760 -1 7190
7192 3 330373 155362 169840 -1 7191
7193 3 330407 155324 169960 -1 7192
7194 3 330489 155216 170040 -1 7193
7195 3 330467 155160 170080 -1 7194
7196 3 330505 155120 170120 -1 7195
7197 3 330541 155036 170160 -1 7196
7198 3 330587 154948 170200 -1 7197
7199 3 330613 154758 170240 -1 7198
7200 3 330551 154614 170280 -1 7199
7201 3 330485 154520 170320 -1 7200
7202 3 330413 154408 170360 -1 7201
7203 3 330283 154212 170400 -1 7202
7204 3 330285 154128 170440 -1 7203
7205 3 330279 154136 170480 -1 7204
7206 3 330279 154134 170560 -1 7205
7207 3 330277 154164 170640 -1 7206
7208 3 330273 154154 170760 -1 7207
7209 3 330201 154096 170880 -1 7208
7210 3 330147 154032 170960 -1 7209
7211 3 330017 154046 171040 -1 7210
7212 3 329963 154024 171080 -1 7211
7213 3 329935 154030 171120 -1 7212
7214 3 329839 153990 171240 -1 7213
7215 3 329777 153938 171280 -1 7214
7216 3 329767 153788 171320 -1 7215
7217 3 329743 153696 171360 -1 7216
7218 3 329750 153678 171400 -1 7217
7219 3 329729 153394 171360 -1 7218
7220 3 329703 153362 171320 -1 7219
7221 3 329647 153266 171280 -1 7220
7222 3 329661 153296 171240 -1 7221
7223 3 329735 153304 171200 -1 7222
7224 3 329627 153208 171320 -1 7221
7225 3 329643 153148 171360 -1 7224
7226 3 329681 153100 171400 -1 7225
7227 3 329689 153058 171360 -1 7226
7228 3 329757 153660 171440 -1 7218
7229 3 329689 153608 171560 -1 7228
7230 3 329661 153546 171600 -1 7229
7231 3 329617 153583 171720 -1 7230
7232 3 329588 153608 171800 -1 7231
7233 3 329528 153964 171920 -1 7232
7234 3 329500 154168 172080 -1 7233
7235 3 329488 154192 172240 -1 7234
7236 3 329528 154308 172400 -1 7235
7237 3 329496 154384 172600 -1 7236
7238 3 329384 154408 172760 -1 7237
7239 3 329308 154428 172800 -1 7238
7240 3 329240 154432 172840 -1 7239
7241 3 329180 154392 172880 -1 7240
7242 3 329052 154336 172920 -1 7241
7243 3 328896 154320 173000 -1 7242
7244 3 328804 154292 173080 -1 7243
7245 3 328548 154294 173280 -1 7244
7246 3 328472 154267 173360 -1 7245
7247 3 328634 154045 173400 -1 7246
7248 3 328396 154240 173440 -1 7246
7249 3 328274 154190 173560 -1 7248
7250 3 328130 154266 173760 -1 7249
7251 3 328004 154370 173840 -1 7250
7252 3 327888 154350 174000 -1 7251
7253 3 327808 154308 174080 -1 7252
7254 3 327698 154278 174280 -1 7253
7255 3 327654 154290 174400 -1 7254
7256 3 327674 154296 174520 -1 7255
7257 3 327638 154240 174680 -1 7256
7258 3 327664 154298 174880 -1 7257
7259 3 327662 154196 175040 -1 7258
7260 3 327696 154084 175160 -1 7259
7261 3 327756 154114 175200 -1 7260
7262 3 327876 154010 175320 -1 7261
7263 3 327848 153876 175400 -1 7262
7264 3 327838 153778 175520 -1 7263
7265 3 327954 153778 175640 -1 7264
7266 3 327956 153744 175680 -1 7265
7267 3 328018 153682 175720 -1 7266
7268 3 327920 153710 175760 -1 7267
7269 3 327928 153678 175800 -1 7268
7270 3 328018 153464 175840 -1 7269
7271 3 327958 153588 175880 -1 7270
7272 3 327928 153588 175920 -1 7271
7273 3 327924 153590 176000 -1 7272
7274 3 327924 153502 176080 -1 7273
7275 3 327910 153394 176200 -1 7274
7276 3 327972 153332 176280 -1 7275
7277 3 327918 153258 176400 -1 7276
7278 3 327924 153192 176480 -1 7277
7279 3 327902 153146 176600 -1 7278
7280 3 327810 153052 176760 -1 7279
7281 3 327756 152922 176920 -1 7280
7282 3 327674 152742 177040 -1 7281
7283 3 327637 152703 177080 -1 7282
7284 3 327872 153050 177120 -1 7283
7285 3 327903 153036 177160 -1 7284
7286 3 327941 153085 177240 -1 7285
7287 3 327973 153105 177320 -1 7286
7288 3 327982 153051 177400 -1 7287
7289 3 327979 152994 177480 -1 7288
7290 3 327998 153065 177560 -1 7289
7291 3 328032 153081 177640 -1 7290
7292 3 328062 153086 177680 -1 7291
7293 3 328033 153061 177720 -1 7292
7294 3 328011 153024 177760 -1 7293
7295 3 327939 153023 177840 -1 7294
7296 3 328000 153206 177600 -1 7290
7297 3 328015 153350 177680 -1 7296
7298 3 328036 153363 177720 -1 7297
7299 3 328078 153374 177760 -1 7298
7300 3 328129 153371 177800 -1 7299
7301 3 328207 153353 177880 -1 7300
7302 3 328220 153351 177920 -1 7301
7303 3 328251 153309 178000 -1 7302
7304 3 328249 153273 178080 -1 7303
7305 3 328297 153220 178160 -1 7304
7306 3 328350 153208 178240 -1 7305
7307 3 328351 153165 178320 -1 7306
7308 3 328356 153180 178400 -1 7307
7309 3 328389 153247 178440 -1 7308
7310 3 328421 153265 178480 -1 7309
7311 3 328413 153381 178560 -1 7310
7312 3 328453 153385 178600 -1 7311
7313 3 328481 153401 178680 -1 7312
7314 3 328479 153395 178760 -1 7313
7315 3 328523 153401 178840 -1 7314
7316 3 327562 152624 177160 -1 7283
7317 3 327612 152344 177320 -1 7316
7318 3 327614 152218 177400 -1 7317
7319 3 327598 152066 177480 -1 7318
7320 3 327680 151910 177560 -1 7319
7321 3 327694 151873 177600 -1 7320
7322 3 327926 151860 177560 -1 7321
7323 3 327948 151880 177480 -1 7322
7324 3 327944 151874 177440 -1 7323
7325 3 327907 151859 177400 -1 7324
7326 3 327881 151853 177360 -1 7325
7327 3 327837 151851 177320 -1 7326
7328 3 327817 151831 177280 -1 7327
7329 3 327833 151813 177240 -1 7328
7330 3 328075 151733 177280 -1 7329
7331 3 328141 151687 177320 -1 7330
7332 3 328321 151583 177360 -1 7331
7333 3 328471 151371 177400 -1 7332
7334 3 328463 151297 177440 -1 7333
7335 3 328463 151281 177480 -1 7334
7336 3 328443 151265 177520 -1 7335
7337 3 328445 151215 177600 -1 7336
7338 3 328467 151267 177640 -1 7337
7339 3 327708 151836 177640 -1 7321
7340 3 327730 151818 177680 -1 7339
7341 3 327742 151750 177720 -1 7340
7342 3 327746 151666 177800 -1 7341
7343 3 327770 151662 177880 -1 7342
7344 3 327766 151558 178000 -1 7343
7345 3 327770 151400 178080 -1 7344
7346 3 327748 151282 178160 -1 7345
7347 3 327696 151152 178240 -1 7346
7348 3 327666 151062 178320 -1 7347
7349 3 327726 150926 178400 -1 7348
7350 3 327808 150840 178440 -1 7349
7351 3 327812 150776 178480 -1 7350
7352 3 327820 150702 178520 -1 7351
7353 3 327684 150298 178480 -1 7352
7354 3 327662 150166 178440 -1 7353
7355 3 327626 150118 178400 -1 7354
7356 3 327372 149780 178360 -1 7355
7357 3 327196 149604 178320 -1 7356
7358 3 326876 149326 178360 -1 7357
7359 3 326852 149308 178320 -1 7358
7360 3 326796 149366 178240 -1 7359
7361 3 326796 149372 178160 -1 7360
7362 3 326770 149382 178120 -1 7361
7363 3 326756 149396 178080 -1 7362
7364 3 326775 149408 178040 -1 7363
7365 3 326773 149404 177960 -1 7364
7366 3 326781 149406 177880 -1 7365
7367 3 326774 149492 177760 -1 7366
7368 3 326783 149502 177640 -1 7367
7369 3 326795 149523 177560 -1 7368
7370 3 326727 150108 177560 -1 7369
7371 3 326753 150370 177520 -1 7370
7372 3 326825 150490 177480 -1 7371
7373 3 326863 150546 177440 -1 7372
7374 3 326901 150582 177320 -1 7373
7375 3 326912 150581 177280 -1 7374
7376 3 326801 149534 177520 -1 7369
7377 3 326553 148910 177480 -1 7376
7378 3 326587 148912 177400 -1 7377
7379 3 326621 148922 177360 -1 7378
7380 3 326667 148932 177320 -1 7379
7381 3 326699 148920 177280 -1 7380
7382 3 326637 148654 177240 -1 7381
7383 3 326645 148636 177280 -1 7382
7384 3 326647 148636 177320 -1 7383
7385 3 326677 148622 177400 -1 7384
7386 3 326583 148480 177200 -1 7382
7387 3 326553 148440 177160 -1 7386
7388 3 326473 148324 177120 -1 7387
7389 3 326445 148252 177080 -1 7388
7390 3 326409 148214 177040 -1 7389
7391 3 326351 148182 177000 -1 7390
7392 3 326260 148105 177040 -1 7391
7393 3 326226 148089 177080 -1 7392
7394 3 326194 148073 177160 -1 7393
7395 3 326176 148079 177200 -1 7394
7396 3 326158 148079 177240 -1 7395
7397 3 326120 148069 177280 -1 7396
7398 3 326072 148037 177320 -1 7397
7399 3 326018 147989 177360 -1 7398
7400 3 325906 147899 177400 -1 7399
7401 3 325812 147647 177440 -1 7400
7402 3 325696 147539 177400 -1 7401
7403 3 325636 147487 177360 -1 7402
7404 3 325598 147471 177320 -1 7403
7405 3 325578 147443 177240 -1 7404
7406 3 325596 147389 177200 -1 7405
7407 3 325608 147337 177160 -1 7406
7408 3 325542 147295 177120 -1 7407
7409 3 325418 147263 177080 -1 7408
7410 3 325352 147251 177040 -1 7409
7411 3 325324 147141 177000 -1 7410
7412 3 325246 146951 176960 -1 7411
7413 3 325218 146891 176920 -1 7412
7414 3 325232 146987 176840 -1 7413
7415 3 325816 147767 177480 -1 7401
7416 3 325810 147775 177520 -1 7415
7417 3 325828 147771 177600 -1 7416
7418 3 326278 148151 176920 -1 7391
7419 3 326254 148105 176880 -1 7418
7420 3 326212 148021 176840 -1 7419
7421 3 326064 147879 176880 -1 7420
7422 3 326028 147845 176920 -1 7421
7423 3 326006 147771 176960 -1 7422
7424 3 325984 147747 177000 -1 7423
7425 3 325934 147631 177040 -1 7424
7426 3 325896 147443 177000 -1 7425
7427 3 325886 147405 176960 -1 7426
7428 3 325930 147385 176920 -1 7427
7429 3 325982 147403 176880 -1 7428
7430 3 325968 147423 176840 -1 7429
7431 3 325980 147421 176760 -1 7430
7432 3 326014 147325 176640 -1 7431
7433 3 326026 147299 176600 -1 7432
7434 3 326036 147301 176520 -1 7433
7435 3 326064 147301 176440 -1 7434
7436 3 326072 147305 176400 -1 7435
7437 3 326182 147353 176320 -1 7436
7438 3 326294 147415 176280 -1 7437
7439 3 326312 147429 176240 -1 7438
7440 3 326330 147425 176200 -1 7439
7441 3 326332 147413 176160 -1 7440
7442 3 326368 147385 176120 -1 7441
7443 3 326388 147367 176080 -1 7442
7444 3 326396 147317 176040 -1 7443
7445 3 326408 147387 176000 -1 7444
7446 3 326184 147999 176800 -1 7420
7447 3 326184 147999 176760 -1 7446
7448 3 326160 147967 176720 -1 7447
7449 3 326094 147941 176640 -1 7448
7450 3 326110 147923 176600 -1 7449
7451 3 326136 147909 176520 -1 7450
7452 3 326200 147941 176480 -1 7451
7453 3 326238 147899 176440 -1 7452
7454 3 326248 147821 176400 -1 7453
7455 3 326310 147823 176320 -1 7454
7456 3 326364 147789 176280 -1 7455
7457 3 326412 147759 176200 -1 7456
7458 3 326422 147709 176160 -1 7457
7459 3 326446 147673 176120 -1 7458
7460 3 326488 147641 176080 -1 7459
7461 3 326763 149548 177480 -1 7376
7462 3 326779 149564 177440 -1 7461
7463 3 326781 149594 177400 -1 7462
7464 3 326779 149626 177280 -1 7463
7465 3 326777 149664 177120 -1 7464
7466 3 326771 149706 176960 -1 7465
7467 3 326775 149728 176880 -1 7466
7468 3 326757 149730 176760 -1 7467
7469 3 326729 149768 176720 -1 7468
7470 3 326858 149292 178440 -1 7358
7471 3 326798 149270 178480 -1 7470
7472 3 326692 149250 178560 -1 7471
7473 3 326560 149202 178640 -1 7472
7474 3 326466 149154 178760 -1 7473
7475 3 326436 149136 178840 -1 7474
7476 3 326402 149104 178880 -1 7475
7477 3 326328 149032 179000 -1 7476
7478 3 326170 148810 179040 -1 7477
7479 3 326398 148808 179000 -1 7478
7480 3 326430 148848 178920 -1 7479
7481 3 326426 148838 178880 -1 7480
7482 3 326346 148836 178840 -1 7481
7483 3 326274 148624 178800 -1 7482
7484 3 326284 148638 178760 -1 7483
7485 3 326294 148720 178680 -1 7484
7486 3 326343 148770 178640 -1 7485
7487 3 326382 148820 178600 -1 7486
7488 3 326292 148594 178840 -1 7483
7489 3 326298 148588 178880 -1 7488
7490 3 326296 148588 178920 -1 7489
7491 3 326266 148502 179000 -1 7490
7492 3 326258 148466 179040 -1 7491
7493 3 326188 148374 179080 -1 7492
7494 3 326078 148364 179120 -1 7493
7495 3 326054 148386 179160 -1 7494
7496 3 326033 148364 179200 -1 7495
7497 3 326026 148359 179240 -1 7496
7498 3 326031 148340 179280 -1 7497
7499 3 326038 148329 179320 -1 7498
7500 3 326035 148341 179360 -1 7499
7501 3 326020 148385 179400 -1 7500
7502 3 326024 148385 179440 -1 7501
7503 3 326024 148407 179480 -1 7502
7504 3 326036 148419 179520 -1 7503
7505 3 326079 148424 179560 -1 7504
7506 3 326145 148404 179600 -1 7505
7507 3 326276 148418 179640 -1 7506
7508 3 326326 148446 179680 -1 7507
7509 3 326319 148461 179760 -1 7508
7510 3 326309 148449 179880 -1 7509
7511 3 326312 148454 179920 -1 7510
7512 3 326500 148529 179920 -1 7511
7513 3 326730 148673 179920 -1 7512
7514 3 326730 148695 179960 -1 7513
7515 3 326740 148739 180040 -1 7514
7516 3 326814 148855 180120 -1 7515
7517 3 326868 148943 180160 -1 7516
7518 3 326858 148975 180200 -1 7517
7519 3 326856 149005 180240 -1 7518
7520 3 326880 149103 180280 -1 7519
7521 3 326898 149181 180320 -1 7520
7522 3 326316 148460 179960 -1 7511
7523 3 326222 148393 180000 -1 7522
7524 3 326144 148261 180040 -1 7523
7525 3 326178 148111 180080 -1 7524
7526 3 326154 147751 180040 -1 7525
7527 3 326064 147555 179960 -1 7526
7528 3 326042 147489 179920 -1 7527
7529 3 326016 147449 179880 -1 7528
7530 3 325932 147407 179800 -1 7529
7531 3 325882 147361 179720 -1 7530
7532 3 325884 147357 179640 -1 7531
7533 3 325546 147021 179680 -1 7532
7534 3 325629 146968 179600 -1 7533
7535 3 325641 146920 179560 -1 7534
7536 3 325673 146784 179520 -1 7535
7537 3 325703 146740 179480 -1 7536
7538 3 325970 148660 179000 -1 7478
7539 3 325784 148552 179040 -1 7538
7540 3 325768 148552 179120 -1 7539
7541 3 325780 148594 179200 -1 7540
7542 3 325794 148628 179280 -1 7541
7543 3 325786 148650 179360 -1 7542
7544 3 325854 148642 179440 -1 7543
7545 3 326412 148762 179480 -1 7544
7546 3 326476 148768 179520 -1 7545
7547 3 326510 148776 179560 -1 7546
7548 3 326536 148768 179640 -1 7547
7549 3 326532 148656 179680 -1 7548
7550 3 326600 148550 179720 -1 7549
7551 3 326642 148506 179760 -1 7550
7552 3 326636 148502 179800 -1 7551
7553 3 326646 148468 179840 -1 7552
7554 3 326660 148454 179880 -1 7553
7555 3 326664 148454 179920 -1 7554
7556 3 326658 148436 179960 -1 7555
7557 3 326627 148413 180000 -1 7556
7558 3 326572 148391 180040 -1 7557
7559 3 326551 148390 180080 -1 7558
7560 3 326485 148245 180080 -1 7559
7561 3 326573 148129 180080 -1 7560
7562 3 326554 148154 180120 -1 7561
7563 3 326578 148166 180160 -1 7562
7564 3 326598 148168 180200 -1 7563
7565 3 326508 148173 180280 -1 7564
7566 3 326422 148118 180320 -1 7565
7567 3 326418 147944 180400 -1 7566
7568 3 326508 147897 180480 -1 7567
7569 3 326580 147833 180520 -1 7568
7570 3 326602 147858 180560 -1 7569
7571 3 326614 147876 180600 -1 7570
7572 3 326552 147921 180640 -1 7571
7573 3 326506 147901 180680 -1 7572
7574 3 326466 147832 180720 -1 7573
7575 3 326470 147782 180760 -1 7574
7576 3 326487 147776 180800 -1 7575
7577 3 326532 147770 180880 -1 7576
7578 3 326585 147753 180920 -1 7577
7579 3 326606 147778 181000 -1 7578
7580 3 326634 147756 181080 -1 7579
7581 3 326656 147715 181160 -1 7580
7582 3 326698 147692 181200 -1 7581
7583 3 326741 147651 181240 -1 7582
7584 3 326821 147740 181320 -1 7583
7585 3 326839 147752 181360 -1 7584
7586 3 326834 147703 181440 -1 7585
7587 3 326858 147647 181480 -1 7586
7588 3 326869 147591 181520 -1 7587
7589 3 326870 147496 181560 -1 7588
7590 3 326969 147271 181600 -1 7589
7591 3 326971 147168 181640 -1 7590
7592 3 326967 147043 181720 -1 7591
7593 3 326971 146940 181760 -1 7592
7594 3 326940 146911 181840 -1 7593
7595 3 326932 146917 181920 -1 7594
7596 3 326823 146924 181960 -1 7595
7597 3 326839 146939 182000 -1 7596
7598 3 326835 146980 182040 -1 7597
7599 3 326789 147003 182080 -1 7598
7600 3 326795 147010 182120 -1 7599
7601 3 326800 146999 182160 -1 7600
7602 3 326823 146980 182240 -1 7601
7603 3 326814 146905 182320 -1 7602
7604 3 326833 146864 182360 -1 7603
7605 3 326846 146825 182400 -1 7604
7606 3 326841 146765 182480 -1 7605
7607 3 326897 146550 182560 -1 7606
7608 3 326876 146469 182600 -1 7607
7609 3 326788 146344 182640 -1 7608
7610 3 326718 146232 182600 -1 7609
7611 3 326672 146081 182640 -1 7610
7612 3 326675 145953 182600 -1 7611
7613 3 326692 145814 182640 -1 7612
7614 3 326662 145935 182680 -1 7613
7615 3 326638 146009 182720 -1 7614
7616 3 326606 146109 182760 -1 7615
7617 3 326594 146129 182800 -1 7616
7618 3 326548 146099 182840 -1 7617
7619 3 326568 146105 182880 -1 7618
7620 3 326634 146173 182920 -1 7619
7621 3 326708 146215 182960 -1 7620
7622 3 326720 146269 183000 -1 7621
7623 3 326816 146331 183040 -1 7622
7624 3 326913 146344 183080 -1 7623
7625 3 326711 145655 182600 -1 7613
7626 3 326749 145611 182560 -1 7625
7627 3 326791 145623 182520 -1 7626
7628 3 326825 145679 182480 -1 7627
7629 3 326813 145723 182400 -1 7628
7630 3 326799 145735 182320 -1 7629
7631 3 326795 145749 182280 -1 7630
7632 3 326663 148092 180120 -1 7561
7633 3 326950 148046 180160 -1 7632
7634 3 325586 148400 178920 -1 7538
7635 3 325536 148322 178880 -1 7634
7636 3 325532 148316 178840 -1 7635
7637 3 325510 148312 178800 -1 7636
7638 3 325508 148302 178760 -1 7637
7639 3 325498 148280 178720 -1 7638
7640 3 325478 148240 178680 -1 7639
7641 3 325433 148211 178640 -1 7640
7642 3 325375 148207 178600 -1 7641
7643 3 329592 153468 171840 -1 7232
7644 3 329488 153392 171920 -1 7643
7645 3 329532 153272 172040 -1 7644
7646 3 329400 153136 172160 -1 7645
7647 3 329412 153016 172200 -1 7646
7648 3 329472 152992 172280 -1 7647
7649 3 329588 152968 172400 -1 7648
7650 3 329608 152904 172480 -1 7649
7651 3 329672 152824 172560 -1 7650
7652 3 329684 152788 172640 -1 7651
7653 3 329497 152689 172720 -1 7652
7654 3 329913 152683 172760 -1 7653
7655 3 329995 152637 172800 -1 7654
7656 3 330049 152507 172880 -1 7655
7657 3 330053 152503 172920 -1 7656
7658 3 330009 152555 173000 -1 7657
7659 3 330009 152605 173080 -1 7658
7660 3 330021 152451 173160 -1 7659
7661 3 330149 152225 173200 -1 7660
7662 3 330220 152165 173280 -1 7661
7663 3 330437 152131 173320 -1 7662
7664 3 330479 152105 173360 -1 7663
7665 3 330489 152055 173400 -1 7664
7666 3 330445 151999 173440 -1 7665
7667 3 330455 151945 173480 -1 7666
7668 3 330421 151845 173560 -1 7667
7669 3 330481 151889 173600 -1 7668
7670 3 330487 151899 173640 -1 7669
7671 3 330485 151899 173680 -1 7670
7672 3 330465 151861 173720 -1 7671
7673 3 330421 151795 173760 -1 7672
7674 3 330255 152135 173320 -1 7662
7675 3 330217 152065 173360 -1 7674
7676 3 330191 151913 173400 -1 7675
7677 3 330155 151847 173440 -1 7676
7678 3 330115 151735 173480 -1 7677
7679 3 330083 151715 173520 -1 7678
7680 3 330053 151723 173600 -1 7679
7681 3 330081 151753 173680 -1 7680
7682 3 330129 151805 173720 -1 7681
7683 3 330129 151805 173760 -1 7682
7684 3 329404 152640 172760 -1 7653
7685 3 329399 152631 172800 -1 7684
7686 3 329497 152531 172840 -1 7685
7687 3 329419 152487 172880 -1 7686
7688 3 330109 155662 169520 -1 7171
7689 3 330053 155666 169560 -1 7688
7690 3 329997 155654 169600 -1 7689
7691 3 329882 155702 169640 -1 7690
7692 3 329968 155734 169680 -1 7691
7693 3 333058 156190 167160 -1 7087
7694 3 333090 155986 167200 -1 7693
7695 3 332981 155784 167240 -1 7694
7696 3 332849 155648 167200 -1 7695
7697 3 332515 155524 167280 -1 7696
7698 3 332423 155404 167320 -1 7697
7699 3 332425 155320 167360 -1 7698
7700 3 332465 155230 167400 -1 7699
7701 3 332491 155132 167440 -1 7700
7702 3 332503 155056 167480 -1 7701
7703 3 332527 154860 167560 -1 7702
7704 3 332551 154776 167600 -1 7703
7705 3 332561 154700 167640 -1 7704
7706 3 332621 154384 167720 -1 7705
7707 3 332731 154304 167760 -1 7706
7708 3 332747 153990 167800 -1 7707
7709 3 332729 153840 167840 -1 7708
7710 3 332655 153730 167880 -1 7709
7711 3 332695 153556 167920 -1 7710
7712 3 332593 153576 167960 -1 7711
7713 3 332525 153570 168000 -1 7712
7714 3 332435 153510 168040 -1 7713
7715 3 332298 153447 168080 -1 7714
7716 3 332250 153437 168120 -1 7715
7717 3 332222 153469 168160 -1 7716
7718 3 332222 153451 168200 -1 7717
7719 3 332825 153394 167880 -1 7711
7720 3 332909 153348 167840 -1 7719
7721 3 332991 153286 167800 -1 7720
7722 3 333035 153224 167760 -1 7721
7723 3 333057 153104 167720 -1 7722
7724 3 333171 152874 167640 -1 7723
7725 3 333229 152806 167600 -1 7724
7726 3 333327 152714 167520 -1 7725
7727 3 333459 152424 167480 -1 7726
7728 3 333481 152374 167400 -1 7727
7729 3 333727 152126 167400 -1 7728
7730 3 333885 151974 167360 -1 7729
7731 3 333848 151836 167320 -1 7730
7732 3 333876 151770 167360 -1 7731
7733 3 333612 151414 167400 -1 7732
7734 3 333474 151272 167440 -1 7733
7735 3 333406 151136 167480 -1 7734
7736 3 333408 150996 167560 -1 7735
7737 3 333516 150896 167520 -1 7736
7738 3 333570 150888 167480 -1 7737
7739 3 333596 150866 167440 -1 7738
7740 3 333658 150796 167360 -1 7739
7741 3 333718 150722 167320 -1 7740
7742 3 333774 150622 167280 -1 7741
7743 3 333798 150608 167240 -1 7742
7744 3 333710 150474 167280 -1 7743
7745 3 333702 150406 167320 -1 7744
7746 3 333740 150258 167400 -1 7745
7747 3 333886 150052 167400 -1 7746
7748 3 333882 150026 167360 -1 7747
7749 3 333830 150592 167200 -1 7743
7750 3 333884 150544 167120 -1 7749
7751 3 333884 150568 167080 -1 7750
7752 3 333761 151816 167240 -1 7731
7753 3 333685 151794 167160 -1 7752
7754 3 333635 151786 167120 -1 7753
7755 3 333595 151750 167080 -1 7754
7756 3 333545 151594 167040 -1 7755
7757 3 333521 151544 167000 -1 7756
7758 3 333499 151540 166960 -1 7757
7759 3 333473 151516 166920 -1 7758
7760 3 333465 151498 166880 -1 7759
7761 3 333449 151380 166840 -1 7760
7762 3 333457 151280 166800 -1 7761
7763 3 333382 151144 166760 -1 7762
7764 3 333358 151128 166720 -1 7763
7765 3 333300 151100 166680 -1 7764
7766 3 333232 151130 166640 -1 7765
7767 3 333148 151134 166600 -1 7766
7768 3 332930 151210 166560 -1 7767
7769 3 332598 151368 166520 -1 7768
7770 3 332354 151384 166560 -1 7769
7771 3 332248 151308 166600 -1 7770
7772 3 332176 151278 166680 -1 7771
7773 3 332086 151298 166760 -1 7772
7774 3 332020 151264 166800 -1 7773
7775 3 331990 151218 166840 -1 7774
7776 3 331960 151162 166880 -1 7775
7777 3 331914 151080 166920 -1 7776
7778 3 331852 151026 166960 -1 7777
7779 3 331766 150948 167040 -1 7778
7780 3 331648 150844 167120 -1 7779
7781 3 331578 150778 167160 -1 7780
7782 3 331534 150744 167200 -1 7781
7783 3 331444 150678 167280 -1 7782
7784 3 331344 150608 167360 -1 7783
7785 3 330968 150512 167400 -1 7784
7786 3 330816 150304 167360 -1 7785
7787 3 330648 150260 167320 -1 7786
7788 3 330510 150248 167280 -1 7787
7789 3 330396 150244 167200 -1 7788
7790 3 330304 150252 167160 -1 7789
7791 3 330206 150258 167080 -1 7790
7792 3 330058 150268 167000 -1 7791
7793 3 330002 150286 166920 -1 7792
7794 3 329896 150352 166840 -1 7793
7795 3 329842 150370 166800 -1 7794
7796 3 329724 150226 166840 -1 7795
7797 3 329620 150130 166880 -1 7796
7798 3 329552 150048 166960 -1 7797
7799 3 329436 150022 167000 -1 7798
7800 3 329378 149878 166960 -1 7799
7801 3 329372 149872 166920 -1 7800
7802 3 329368 149860 166880 -1 7801
7803 3 329390 149914 166800 -1 7802
7804 3 329388 149968 166760 -1 7803
7805 3 329416 150040 166720 -1 7804
7806 3 329564 150188 166680 -1 7805
7807 3 329648 150202 166640 -1 7806
7808 3 329732 150268 166600 -1 7807
7809 3 329752 150328 166560 -1 7808
7810 3 329760 150314 166480 -1 7809
7811 3 329750 150322 166440 -1 7810
7812 3 333366 151156 166560 -1 7767
7813 3 333514 151110 166480 -1 7812
7814 3 333608 151152 166400 -1 7813
7815 3 333664 151136 166360 -1 7814
7816 3 333563 152424 167320 -1 7728
7817 3 333513 152484 167240 -1 7816
7818 3 333481 152536 167200 -1 7817
7819 3 352195 156060 169880 -1 6334
7820 3 351899 156184 169920 -1 7819
7821 3 351633 156296 169960 -1 7820
7822 3 351298 156400 170000 -1 7821
7823 3 351180 156426 170040 -1 7822
7824 3 351026 156452 170080 -1 7823
7825 3 350728 156490 170120 -1 7824
7826 3 350766 156536 170200 -1 7825
7827 3 350740 156532 170280 -1 7826
7828 3 350648 156514 170440 -1 7827
7829 3 350456 156550 170560 -1 7828
7830 3 350352 156544 170640 -1 7829
7831 3 350134 156550 170720 -1 7830
7832 3 349834 156540 170760 -1 7831
7833 3 349574 156460 170840 -1 7832
7834 3 349378 156498 170880 -1 7833
7835 3 349244 156506 170920 -1 7834
7836 3 349056 156494 170960 -1 7835
7837 3 349545 156524 171000 -1 7836
7838 3 349435 156502 171080 -1 7837
7839 3 349495 156462 171160 -1 7838
7840 3 349621 156368 171280 -1 7839
7841 3 349667 156340 171320 -1 7840
7842 3 349725 156266 171400 -1 7841
7843 3 349783 156240 171520 -1 7842
7844 3 349557 156226 171560 -1 7843
7845 3 349529 156258 171600 -1 7844
7846 3 349523 156274 171640 -1 7845
7847 3 349639 156316 171680 -1 7846
7848 3 349747 156348 171720 -1 7847
7849 3 349877 156424 171760 -1 7848
7850 3 350013 156418 171800 -1 7849
7851 3 350165 156392 171840 -1 7850
7852 3 350379 156436 171880 -1 7851
7853 3 350471 156456 171960 -1 7852
7854 3 349841 156192 171560 -1 7843
7855 3 349763 155910 171600 -1 7854
7856 3 349775 155696 171560 -1 7855
7857 3 349829 155608 171520 -1 7856
7858 3 349875 155428 171560 -1 7857
7859 3 349891 155366 171600 -1 7858
7860 3 349993 155106 171640 -1 7859
7861 3 350079 154874 171680 -1 7860
7862 3 350199 154736 171720 -1 7861
7863 3 350239 154736 171760 -1 7862
7864 3 350295 154736 171840 -1 7863
7865 3 350327 154740 171880 -1 7864
7866 3 350377 154734 172000 -1 7865
7867 3 350403 154690 172080 -1 7866
7868 3 348692 156468 170920 -1 7836
7869 3 348404 156408 170880 -1 7868
7870 3 348397 156402 170920 -1 7869
7871 3 348385 156406 170960 -1 7870
7872 3 348411 156194 171000 -1 7871
7873 3 348359 156182 171040 -1 7872
7874 3 348311 156114 171080 -1 7873
7875 3 348313 156094 171120 -1 7874
7876 3 348319 156058 171160 -1 7875
7877 3 348337 156028 171200 -1 7876
7878 3 348347 156004 171240 -1 7877
7879 3 348325 155988 171280 -1 7878
7880 3 348261 155902 171320 -1 7879
7881 3 348204 155895 171280 -1 7880
7882 3 348188 155881 171240 -1 7881
7883 3 348356 156400 170840 -1 7869
7884 3 348328 156396 170800 -1 7883
7885 3 348286 156398 170720 -1 7884
7886 3 348158 156486 170600 -1 7885
7887 3 348070 156538 170520 -1 7886
7888 3 348062 156618 170400 -1 7887
7889 3 347996 156672 170320 -1 7888
7890 3 347904 156754 170160 -1 7889
7891 3 347868 156806 170040 -1 7890
7892 3 347814 156920 169880 -1 7891
7893 3 347720 156982 169760 -1 7892
7894 3 347620 157018 169680 -1 7893
7895 3 347414 157114 169560 -1 7894
7896 3 347006 157246 169480 -1 7895
7897 3 346486 157438 169520 -1 7896
7898 3 346270 157572 169600 -1 7897
7899 3 346120 157586 169640 -1 7898
7900 3 345916 157682 169720 -1 7899
7901 3 345870 157700 169760 -1 7900
7902 3 345775 157756 169800 -1 7901
7903 3 345697 157774 169840 -1 7902
7904 3 345665 157788 169920 -1 7903
7905 3 345643 157772 170000 -1 7904
7906 3 345533 157788 170080 -1 7905
7907 3 345343 157792 170120 -1 7906
7908 3 345115 157776 170200 -1 7907
7909 3 344959 157836 170240 -1 7908
7910 3 344879 157914 170280 -1 7909
7911 3 345045 157724 170320 -1 7910
7912 3 345023 157706 170360 -1 7911
7913 3 345011 157680 170440 -1 7912
7914 3 344925 157686 170520 -1 7913
7915 3 344903 157680 170560 -1 7914
7916 3 344902 157667 170600 -1 7915
7917 3 344880 157659 170640 -1 7916
7918 3 344870 157649 170680 -1 7917
7919 3 344840 157663 170760 -1 7918
7920 3 344768 157633 170880 -1 7919
7921 3 344698 157607 170920 -1 7920
7922 3 344514 157555 170960 -1 7921
7923 3 344472 157569 171000 -1 7922
7924 3 344482 157535 171040 -1 7923
7925 3 344430 157553 171080 -1 7924
7926 3 344418 157561 171120 -1 7925
7927 3 344406 157529 171160 -1 7926
7928 3 344594 157437 171080 -1 7924
7929 3 344674 157371 171120 -1 7928
7930 3 344741 158020 170320 -1 7910
7931 3 344699 158106 170360 -1 7930
7932 3 344641 158212 170400 -1 7931
7933 3 344425 158434 170440 -1 7932
7934 3 344049 158596 170400 -1 7933
7935 3 343861 158896 170440 -1 7934
7936 3 343503 158930 170400 -1 7935
7937 3 343293 158958 170360 -1 7936
7938 3 343071 158986 170320 -1 7937
7939 3 342936 159020 170360 -1 7938
7940 3 342884 159028 170440 -1 7939
7941 3 342756 159032 170520 -1 7940
7942 3 342720 159024 170560 -1 7941
7943 3 342662 158994 170600 -1 7942
7944 3 342619 158969 170640 -1 7943
7945 3 342581 158941 170680 -1 7944
7946 3 342579 158939 170760 -1 7945
7947 3 342489 158943 170800 -1 7946
7948 3 342459 158913 170880 -1 7947
7949 3 342475 158877 170960 -1 7948
7950 3 342345 158905 171040 -1 7949
7951 3 342285 158935 171080 -1 7950
7952 3 342221 158939 171120 -1 7951
7953 3 342170 158962 171200 -1 7952
7954 3 342156 159026 171280 -1 7953
7955 3 342082 158984 171400 -1 7954
7956 3 342032 158990 171480 -1 7955
7957 3 341992 159082 171560 -1 7956
7958 3 341954 159114 171600 -1 7957
7959 3 341888 159104 171680 -1 7958
7960 3 341772 159104 171720 -1 7959
7961 3 341702 159120 171760 -1 7960
7962 3 341406 159070 171840 -1 7961
7963 3 341402 159080 171760 -1 7962
7964 3 341406 159128 171720 -1 7963
7965 3 341394 159132 171680 -1 7964
7966 3 341364 158944 171800 -1 7962
7967 3 341348 158902 171720 -1 7966
7968 3 341254 158830 171640 -1 7967
7969 3 341154 158794 171600 -1 7968
7970 3 341112 158798 171560 -1 7969
7971 3 341096 158810 171520 -1 7970
7972 3 341070 158804 171480 -1 7971
7973 3 340974 158834 171440 -1 7972
7974 3 340938 158850 171400 -1 7973
7975 3 340910 158852 171360 -1 7974
7976 3 341392 159008 171880 -1 7962
7977 3 341384 158952 171960 -1 7976
7978 3 341370 158886 172040 -1 7977
7979 3 341324 158879 172120 -1 7978
7980 3 341266 158841 172200 -1 7979
7981 3 341192 158829 172280 -1 7980
7982 3 341158 158799 172360 -1 7981
7983 3 341160 158783 172440 -1 7982
7984 3 341176 158757 172520 -1 7983
7985 3 341194 158743 172600 -1 7984
7986 3 341205 158758 172640 -1 7985
7987 3 341262 158819 172640 -1 7986
7988 3 341392 158877 172600 -1 7987
7989 3 341448 158858 172560 -1 7988
7990 3 341504 158839 172520 -1 7989
7991 3 341520 158801 172480 -1 7990
7992 3 341216 158773 172680 -1 7986
7993 3 341234 158849 172800 -1 7992
7994 3 342565 158791 171000 -1 7949
7995 3 342643 158747 171080 -1 7994
7996 3 342699 158737 171120 -1 7995
7997 3 342777 158767 171160 -1 7996
7998 3 342941 158871 171200 -1 7997
7999 3 343003 158955 171240 -1 7998
8000 3 343187 159045 171200 -1 7999
8001 3 343639 159131 171240 -1 8000
8002 3 343671 159069 171200 -1 8001
8003 3 343689 159021 171160 -1 8002
8004 3 343637 159061 171120 -1 8003
8005 3 343739 159189 171280 -1 8001
8006 3 343755 159215 171320 -1 8005
8007 3 343849 159123 171360 -1 8006
8008 3 343869 159115 171400 -1 8007
8009 3 343871 159121 171440 -1 8008
8010 3 343891 159107 171520 -1 8009
8011 3 343849 159173 171560 -1 8010
8012 3 343133 159069 171280 -1 7999
8013 3 343149 159069 171360 -1 8012
8014 3 342970 159022 170280 -1 7938
8015 3 342804 159100 170200 -1 8014
8016 3 342688 159186 170160 -1 8015
8017 3 342648 159218 170080 -1 8016
8018 3 342504 159278 170040 -1 8017
8019 3 342450 159314 169960 -1 8018
8020 3 342388 159354 169920 -1 8019
8021 3 342292 159598 169880 -1 8020
8022 3 342315 159606 169840 -1 8021
8023 3 342323 159516 169720 -1 8022
8024 3 342305 159458 169600 -1 8023
8025 3 342299 159438 169560 -1 8024
8026 3 342305 159388 169440 -1 8025
8027 3 342077 158842 169480 -1 8026
8028 3 342007 158804 169520 -1 8027
8029 3 341931 158760 169560 -1 8028
8030 3 342017 158700 169600 -1 8029
8031 3 342019 158700 169640 -1 8030
8032 3 342015 158698 169680 -1 8031
8033 3 342307 159372 169400 -1 8026
8034 3 342347 159344 169280 -1 8033
8035 3 342819 159736 169240 -1 8034
8036 3 342931 159908 169200 -1 8035
8037 3 343003 160042 169160 -1 8036
8038 3 343161 160218 169120 -1 8037
8039 3 343519 160296 169160 -1 8038
8040 3 343605 160294 169120 -1 8039
8041 3 343639 160306 169080 -1 8040
8042 3 343717 160272 169000 -1 8041
8043 3 343791 160228 168960 -1 8042
8044 3 343839 160176 169000 -1 8043
8045 3 343829 160128 169040 -1 8044
8046 3 343831 160098 169080 -1 8045
8047 3 343853 160050 169160 -1 8046
8048 3 343923 159924 169240 -1 8047
8049 3 343943 159914 169280 -1 8048
8050 3 343273 160334 169080 -1 8038
8051 3 343291 160424 169040 -1 8050
8052 3 343287 160496 169000 -1 8051
8053 3 343341 160564 168960 -1 8052
8054 3 343373 160596 168920 -1 8053
8055 3 343427 160704 168880 -1 8054
8056 3 343463 160942 168840 -1 8055
8057 3 343483 161018 168800 -1 8056
8058 3 343507 161082 168760 -1 8057
8059 3 343505 161146 168720 -1 8058
8060 3 343495 161210 168680 -1 8059
8061 3 343505 161212 168600 -1 8060
8062 3 343543 161232 168520 -1 8061
8063 3 343503 161280 168440 -1 8062
8064 3 343487 161336 168360 -1 8063
8065 3 343549 161374 168280 -1 8064
8066 3 343593 161426 168240 -1 8065
8067 3 343643 161500 168160 -1 8066
8068 3 343733 161618 168120 -1 8067
8069 3 343777 161696 168080 -1 8068
8070 3 343805 161772 168040 -1 8069
8071 3 343841 161936 167960 -1 8070
8072 3 343827 162154 167960 -1 8071
8073 3 343869 162352 167880 -1 8072
8074 3 343853 162482 167840 -1 8073
8075 3 343819 162838 167800 -1 8074
8076 3 343793 162860 167760 -1 8075
8077 3 343787 162888 167640 -1 8076
8078 3 343775 162916 167520 -1 8077
8079 3 343789 162912 167440 -1 8078
8080 3 343862 162979 167360 -1 8079
8081 3 344015 162504 167320 -1 8080
8082 3 344065 162494 167240 -1 8081
8083 3 344099 162496 167200 -1 8082
8084 3 344105 162434 167080 -1 8083
8085 3 344075 162434 167000 -1 8084
8086 3 344097 162428 166920 -1 8085
8087 3 344043 162378 166840 -1 8086
8088 3 344107 162332 166760 -1 8087
8089 3 344133 162270 166680 -1 8088
8090 3 344125 162246 166640 -1 8089
8091 3 344167 162318 166560 -1 8090
8092 3 344217 162302 166520 -1 8091
8093 3 344239 162294 166480 -1 8092
8094 3 344293 162302 166400 -1 8093
8095 3 344344 162275 166360 -1 8094
8096 3 345076 162701 166200 -1 8095
8097 3 345094 162707 166160 -1 8096
8098 3 345134 162705 166080 -1 8097
8099 3 345124 162731 166000 -1 8098
8100 3 345178 162763 165920 -1 8099
8101 3 345240 162747 165880 -1 8100
8102 3 345294 162737 165800 -1 8101
8103 3 345310 162731 165720 -1 8102
8104 3 345312 162733 165640 -1 8103
8105 3 345356 162743 165560 -1 8104
8106 3 345424 162783 165520 -1 8105
8107 3 345458 162801 165440 -1 8106
8108 3 345346 162813 165400 -1 8107
8109 3 345324 162847 165360 -1 8108
8110 3 345308 162869 165320 -1 8109
8111 3 345264 162925 165240 -1 8110
8112 3 345164 163021 165160 -1 8111
8113 3 345156 163039 165120 -1 8112
8114 3 345146 163055 165080 -1 8113
8115 3 345130 163091 165040 -1 8114
8116 3 345168 163157 165000 -1 8115
8117 3 345200 163183 164960 -1 8116
8118 3 345156 163201 164920 -1 8117
8119 3 345176 163221 164880 -1 8118
8120 3 345174 163235 164840 -1 8119
8121 3 345148 163229 164760 -1 8120
8122 3 345126 163181 164680 -1 8121
8123 3 345136 163131 164640 -1 8122
8124 3 345130 163119 164600 -1 8123
8125 3 345136 163119 164560 -1 8124
8126 3 343899 163012 167320 -1 8080
8127 3 343989 163264 167280 -1 8126
8128 3 344013 163396 167240 -1 8127
8129 3 343985 163430 167160 -1 8128
8130 3 343953 163432 167120 -1 8129
8131 3 343947 163474 167040 -1 8130
8132 3 343945 163482 166960 -1 8131
8133 3 343927 163536 166920 -1 8132
8134 3 343925 163596 166880 -1 8133
8135 3 343917 163652 166840 -1 8134
8136 3 343899 163684 166800 -1 8135
8137 3 343879 163828 166760 -1 8136
8138 3 343887 163852 166720 -1 8137
8139 3 343891 163872 166640 -1 8138
8140 3 343825 163782 166560 -1 8139
8141 3 343969 163842 166480 -1 8140
8142 3 343991 163870 166440 -1 8141
8143 3 344019 163892 166400 -1 8142
8144 3 344059 163898 166360 -1 8143
8145 3 344777 164360 166200 -1 8144
8146 3 344809 164308 166120 -1 8145
8147 3 344803 164302 166080 -1 8146
8148 3 344809 164288 166040 -1 8147
8149 3 344799 164234 166000 -1 8148
8150 3 344801 164176 165960 -1 8149
8151 3 344785 164148 165880 -1 8150
8152 3 344739 164098 165840 -1 8151
8153 3 344695 164102 165800 -1 8152
8154 3 344683 164128 165720 -1 8153
8155 3 344675 164132 165640 -1 8154
8156 3 344641 164120 165560 -1 8155
8157 3 344627 164122 165520 -1 8156
8158 3 344671 164096 165440 -1 8157
8159 3 344681 164068 165360 -1 8158
8160 3 343787 163662 166520 -1 8140
8161 3 343763 163618 166480 -1 8160
8162 3 343701 163570 166440 -1 8161
8163 3 343717 163526 166400 -1 8162
8164 3 343819 163482 166360 -1 8163
8165 3 341598 160148 169920 -1 8021
8166 3 341544 160220 169960 -1 8165
8167 3 341314 160488 169920 -1 8166
8168 3 341130 160694 169960 -1 8167
8169 3 341178 160948 170000 -1 8168
8170 3 341182 161008 170040 -1 8169
8171 3 341176 161022 170080 -1 8170
8172 3 341030 161254 170040 -1 8171
8173 3 340960 161274 170000 -1 8172
8174 3 340890 161310 169960 -1 8173
8175 3 340844 161426 169920 -1 8174
8176 3 340884 161652 170000 -1 8175
8177 3 340898 161750 170040 -1 8176
8178 3 340896 161776 170080 -1 8177
8179 3 340904 161774 170120 -1 8178
8180 3 340940 161792 170200 -1 8179
8181 3 340978 161750 170320 -1 8180
8182 3 341033 161786 170360 -1 8181
8183 3 341098 161824 170400 -1 8182
8184 3 341126 161861 170440 -1 8183
8185 3 341170 161036 170120 -1 8171
8186 3 341226 161030 170160 -1 8185
8187 3 341284 161016 170200 -1 8186
8188 3 341324 161032 170240 -1 8187
8189 3 341346 161054 170280 -1 8188
8190 3 341334 161066 170320 -1 8189
8191 3 342270 159714 169920 -1 8021
8192 3 342382 159758 169960 -1 8191
8193 3 342460 159816 170040 -1 8192
8194 3 342502 159862 170080 -1 8193
8195 3 342510 159906 170120 -1 8194
8196 3 342538 159932 170160 -1 8195
8197 3 342586 159940 170200 -1 8196
8198 3 342716 159966 170280 -1 8197
8199 3 342758 159960 170360 -1 8198
8200 3 354505 153167 182840 -1 5377
8201 3 354149 153655 182840 -1 8200
8202 3 353129 154033 182720 -1 8201
8203 3 352745 153943 182440 -1 8202
8204 3 352409 153701 182400 -1 8203
8205 3 352385 153617 182320 -1 8204
8206 3 352473 153697 182240 -1 8205
8207 3 352497 153741 182200 -1 8206
8208 3 352529 153729 182160 -1 8207
8209 3 352573 153753 182120 -1 8208
8210 3 352693 153773 182080 -1 8209
8211 3 352705 153777 182040 -1 8210
8212 3 352737 153757 181960 -1 8211
8213 3 352809 153757 181880 -1 8212
8214 3 352817 153729 181800 -1 8213
8215 3 352813 153729 181760 -1 8214
8216 3 352825 153741 181720 -1 8215
8217 3 352173 153513 182280 -1 8205
8218 3 351817 153441 182280 -1 8217
8219 3 351633 153285 182320 -1 8218
8220 3 351617 153225 182280 -1 8219
8221 3 351557 153021 182240 -1 8220
8222 3 351545 153001 182200 -1 8221
8223 3 351465 152953 182160 -1 8222
8224 3 351425 152893 182120 -1 8223
8225 3 351329 152773 182080 -1 8224
8226 3 351273 152757 182040 -1 8225
8227 3 351385 152409 182040 -1 8226
8228 3 351381 152425 182000 -1 8227
8229 3 351369 152405 181960 -1 8228
8230 3 351553 152129 181920 -1 8229
8231 3 351561 152037 181880 -1 8230
8232 3 351861 151881 181880 -1 8231
8233 3 351901 151877 181920 -1 8232
8234 3 352125 151861 181960 -1 8233
8235 3 352301 151821 182000 -1 8234
8236 3 352301 151809 182040 -1 8235
8237 3 352561 151617 182080 -1 8236
8238 3 352657 151613 182120 -1 8237
8239 3 352673 151601 182160 -1 8238
8240 3 351509 152065 181800 -1 8231
8241 3 351461 152045 181680 -1 8240
8242 3 351505 151881 181600 -1 8241
8243 3 351497 151849 181560 -1 8242
8244 3 351517 151865 181520 -1 8243
8245 3 351513 151829 181440 -1 8244
8246 3 351529 151837 181360 -1 8245
8247 3 351537 151833 181280 -1 8246
8248 3 351501 151709 181200 -1 8247
8249 3 351489 151597 181120 -1 8248
8250 3 351517 151585 181080 -1 8249
8251 3 351477 151485 181000 -1 8250
8252 3 351233 151129 180960 -1 8251
8253 3 350985 151173 180880 -1 8252
8254 3 350877 151149 180840 -1 8253
8255 3 350801 151121 180800 -1 8254
8256 3 350741 151049 180760 -1 8255
8257 3 350677 150989 180680 -1 8256
8258 3 350613 150917 180600 -1 8257
8259 3 350577 150893 180520 -1 8258
8260 3 350569 150909 180480 -1 8259
8261 3 350549 150905 180400 -1 8260
8262 3 350549 150913 180320 -1 8261
8263 3 350593 151033 180240 -1 8262
8264 3 350573 151073 180160 -1 8263
8265 3 350477 151033 180080 -1 8264
8266 3 350477 151025 180000 -1 8265
8267 3 350505 151105 179920 -1 8266
8268 3 350513 151145 179880 -1 8267
8269 3 350461 151225 179840 -1 8268
8270 3 350417 151329 179800 -1 8269
8271 3 350385 151305 179760 -1 8270
8272 3 350429 151285 179720 -1 8271
8273 3 350469 151305 179680 -1 8272
8274 3 351425 150773 180960 -1 8252
8275 3 351421 150717 180920 -1 8274
8276 3 351513 150517 180880 -1 8275
8277 3 351641 150105 180840 -1 8276
8278 3 351701 149749 180800 -1 8277
8279 3 351701 149645 180760 -1 8278
8280 3 351725 149533 180720 -1 8279
8281 3 351749 149437 180640 -1 8280
8282 3 351785 149377 180600 -1 8281
8283 3 351761 149329 180560 -1 8282
8284 3 351801 149241 180480 -1 8283
8285 3 351853 149185 180440 -1 8284
8286 3 352277 148825 180440 -1 8285
8287 3 352525 148877 180440 -1 8286
8288 3 352617 148901 180480 -1 8287
8289 3 352693 148901 180520 -1 8288
8290 3 352753 148901 180560 -1 8289
8291 3 352833 148937 180600 -1 8290
8292 3 353353 149105 180600 -1 8291
8293 3 353629 149167 180640 -1 8292
8294 3 353821 149047 180600 -1 8293
8295 3 353841 149011 180560 -1 8294
8296 3 353853 148995 180520 -1 8295
8297 3 353869 148963 180480 -1 8296
8298 3 354049 148891 180440 -1 8297
8299 3 354061 148863 180360 -1 8298
8300 3 353725 149179 180680 -1 8293
8301 3 353741 149191 180720 -1 8300
8302 3 353757 149191 180760 -1 8301
8303 3 353893 149111 180800 -1 8302
8304 3 352305 148797 180400 -1 8286
8305 3 352409 148589 180400 -1 8304
8306 3 352425 148573 180360 -1 8305
8307 3 352489 148481 180280 -1 8306
8308 3 352497 148381 180240 -1 8307
8309 3 352757 148013 180240 -1 8308
8310 3 352697 147997 180200 -1 8309
8311 3 353101 147973 180160 -1 8310
8312 3 353165 147867 180120 -1 8311
8313 3 353129 147751 180040 -1 8312
8314 3 353133 147603 180000 -1 8313
8315 3 353161 147359 179960 -1 8314
8316 3 353153 147431 179920 -1 8315
8317 3 353137 147415 179840 -1 8316
8318 3 353093 147363 179760 -1 8317
8319 3 353161 147307 179720 -1 8318
8320 3 353113 147383 179680 -1 8319
8321 3 353109 147359 179640 -1 8320
8322 3 353093 147335 179600 -1 8321
8323 3 353189 147415 179600 -1 8322
8324 3 353237 147471 179560 -1 8323
8325 3 353281 147511 179520 -1 8324
8326 3 353306 147568 179480 -1 8325
8327 3 353077 147311 179560 -1 8322
8328 3 353089 147283 179520 -1 8327
8329 3 353125 147239 179480 -1 8328
8330 3 353229 147127 179440 -1 8329
8331 3 353137 146787 179440 -1 8330
8332 3 353153 146755 179400 -1 8331
8333 3 353121 146623 179360 -1 8332
8334 3 353085 146563 179200 -1 8333
8335 3 353109 146587 179160 -1 8334
8336 3 353097 146643 179080 -1 8335
8337 3 353097 146659 179000 -1 8336
8338 3 353029 146703 178880 -1 8337
8339 3 352837 146107 179320 -1 8333
8340 3 352825 146003 179280 -1 8339
8341 3 353145 146244 179240 -1 8340
8342 3 353429 146100 179120 -1 8341
8343 3 353681 145944 179080 -1 8342
8344 3 353831 145810 179120 -1 8343
8345 3 353877 145714 179160 -1 8344
8346 3 353925 145554 179240 -1 8345
8347 3 354069 145248 179280 -1 8346
8348 3 354193 145094 179360 -1 8347
8349 3 354471 144740 179360 -1 8348
8350 3 354655 144582 179400 -1 8349
8351 3 354715 144582 179440 -1 8350
8352 3 354763 144574 179480 -1 8351
8353 3 354827 144548 179560 -1 8352
8354 3 354829 144550 179600 -1 8353
8355 3 354839 144456 179680 -1 8354
8356 3 354779 144520 179720 -1 8355
8357 3 355011 144338 179760 -1 8356
8358 3 355059 144402 179800 -1 8357
8359 3 355077 144474 179880 -1 8358
8360 3 355097 144478 179920 -1 8359
8361 3 355053 144334 179720 -1 8357
8362 3 355229 144112 179760 -1 8361
8363 3 355243 144090 179800 -1 8362
8364 3 352813 145899 179240 -1 8340
8365 3 352773 145851 179200 -1 8364
8366 3 352777 145839 179160 -1 8365
8367 3 352849 145763 179120 -1 8366
8368 3 352829 145723 179080 -1 8367
8369 3 352801 145683 179040 -1 8368
8370 3 352805 145639 179000 -1 8369
8371 3 352777 145491 178920 -1 8370
8372 3 352749 145443 178880 -1 8371
8373 3 352741 145355 178840 -1 8372
8374 3 352777 145079 178800 -1 8373
8375 3 352777 145043 178760 -1 8374
8376 3 352657 144999 178720 -1 8375
8377 3 352381 144911 178680 -1 8376
8378 3 352233 144763 178640 -1 8377
8379 3 352369 144691 178680 -1 8378
8380 3 352525 144651 178720 -1 8379
8381 3 352513 144591 178760 -1 8380
8382 3 352485 144563 178800 -1 8381
8383 3 352509 144519 178840 -1 8382
8384 3 352514 144474 178920 -1 8383
8385 3 352580 144466 179040 -1 8384
8386 3 352644 144438 179080 -1 8385
8387 3 352722 144412 179120 -1 8386
8388 3 352742 144390 179160 -1 8387
8389 3 352590 144432 179240 -1 8388
8390 3 352470 144404 179360 -1 8389
8391 3 352418 144338 179400 -1 8390
8392 3 352802 144322 179160 -1 8388
8393 3 352754 144172 179160 -1 8392
8394 3 352752 144110 179160 -1 8393
8395 3 352812 144032 179160 -1 8394
8396 3 352838 143974 179120 -1 8395
8397 3 352844 143948 179040 -1 8396
8398 3 352854 143930 179000 -1 8397
8399 3 352928 143792 179160 -1 8396
8400 3 352664 144052 179200 -1 8394
8401 3 352558 144028 179240 -1 8400
8402 3 352534 144038 179280 -1 8401
8403 3 352189 144735 178560 -1 8378
8404 3 352081 144695 178520 -1 8403
8405 3 351929 144647 178480 -1 8404
8406 3 351893 144595 178440 -1 8405
8407 3 351861 144603 178400 -1 8406
8408 3 351769 144551 178320 -1 8407
8409 3 351781 144575 178280 -1 8408
8410 3 351557 144563 178240 -1 8409
8411 3 351513 144573 178200 -1 8410
8412 3 351521 144565 178160 -1 8411
8413 3 351505 144565 178080 -1 8412
8414 3 351469 144545 178000 -1 8413
8415 3 351385 144525 177960 -1 8414
8416 3 351137 144297 177920 -1 8415
8417 3 351101 144269 177880 -1 8416
8418 3 351049 144233 177840 -1 8417
8419 3 351033 144193 177800 -1 8418
8420 3 350997 144153 177760 -1 8419
8421 3 350933 144161 177720 -1 8420
8422 3 350885 144157 177680 -1 8421
8423 3 350869 144177 177640 -1 8422
8424 3 350813 144161 177560 -1 8423
8425 3 350765 144157 177480 -1 8424
8426 3 350701 144109 177440 -1 8425
8427 3 350681 144093 177360 -1 8426
8428 3 350649 144085 177320 -1 8427
8429 3 350469 144021 177240 -1 8428
8430 3 350337 143977 177200 -1 8429
8431 3 350241 143905 177120 -1 8430
8432 3 350153 143861 177040 -1 8431
8433 3 349997 143697 177000 -1 8432
8434 3 349957 143557 176920 -1 8433
8435 3 349917 143545 176840 -1 8434
8436 3 349793 143565 176760 -1 8435
8437 3 349733 143577 176680 -1 8436
8438 3 349649 143585 176640 -1 8437
8439 3 349489 143529 176600 -1 8438
8440 3 349493 143517 176560 -1 8439
8441 3 349457 143553 176480 -1 8440
8442 3 349337 143549 176400 -1 8441
8443 3 349269 143577 176320 -1 8442
8444 3 349109 143597 176280 -1 8443
8445 3 349053 143593 176240 -1 8444
8446 3 348985 143609 176200 -1 8445
8447 3 348885 143633 176160 -1 8446
8448 3 348865 143629 176120 -1 8447
8449 3 348825 143649 176040 -1 8448
8450 3 348805 143665 175960 -1 8449
8451 3 348789 143641 175920 -1 8450
8452 3 348785 143621 175880 -1 8451
8453 3 348737 143605 175840 -1 8452
8454 3 348657 143605 175800 -1 8453
8455 3 348549 143601 175760 -1 8454
8456 3 348233 143533 175720 -1 8455
8457 3 348085 143505 175680 -1 8456
8458 3 347909 143469 175600 -1 8457
8459 3 347877 143445 175560 -1 8458
8460 3 347817 143505 175520 -1 8459
8461 3 347665 143385 175480 -1 8460
8462 3 347597 143393 175440 -1 8461
8463 3 347557 143405 175400 -1 8462
8464 3 347437 143381 175360 -1 8463
8465 3 347169 143305 175320 -1 8464
8466 3 346445 143417 175320 -1 8465
8467 3 346105 143601 175200 -1 8466
8468 3 345969 143613 175160 -1 8467
8469 3 345297 143661 175160 -1 8468
8470 3 345265 143729 175120 -1 8469
8471 3 345257 143769 175080 -1 8470
8472 3 345209 143817 175040 -1 8471
8473 3 345197 143833 175000 -1 8472
8474 3 345173 143893 174960 -1 8473
8475 3 345169 143933 174920 -1 8474
8476 3 345313 143621 175200 -1 8469
8477 3 345366 143524 175320 -1 8476
8478 3 345333 143461 175360 -1 8477
8479 3 345305 143483 175400 -1 8478
8480 3 345297 143445 175440 -1 8479
8481 3 345223 143445 175520 -1 8480
8482 3 345124 143444 175520 -1 8481
8483 3 345148 143426 175600 -1 8482
8484 3 345122 143416 175720 -1 8483
8485 3 345018 143460 175800 -1 8484
8486 3 344960 143660 175800 -1 8485
8487 3 345024 143746 175800 -1 8486
8488 3 344968 143886 175680 -1 8487
8489 3 344969 143905 175600 -1 8488
8490 3 344984 143916 175520 -1 8489
8491 3 345034 143934 175440 -1 8490
8492 3 345038 143990 175400 -1 8491
8493 3 345178 143986 175400 -1 8492
8494 3 345132 143942 175320 -1 8493
8495 3 345002 144050 175200 -1 8494
8496 3 344999 144061 175120 -1 8495
8497 3 344888 143428 175800 -1 8485
8498 3 344732 143444 175760 -1 8497
8499 3 344622 143490 175760 -1 8498
8500 3 344602 143472 175680 -1 8499
8501 3 344568 143446 175560 -1 8500
8502 3 344560 143468 175440 -1 8501
8503 3 344527 143513 175400 -1 8502
8504 3 344505 143471 175360 -1 8503
8505 3 344455 143477 175320 -1 8504
8506 3 344333 143607 175200 -1 8505
8507 3 344340 143656 175120 -1 8506
8508 3 344350 143664 175080 -1 8507
8509 3 344550 143602 175760 -1 8499
8510 3 344472 143654 175840 -1 8509
8511 3 344449 143709 175920 -1 8510
8512 3 344355 143721 175960 -1 8511
8513 3 344289 143821 176000 -1 8512
8514 3 344035 143939 176040 -1 8513
8515 3 343905 143945 176040 -1 8514
8516 3 343779 144063 176200 -1 8515
8517 3 343678 144182 176240 -1 8516
8518 3 343547 144285 176240 -1 8517
8519 3 343449 144405 176200 -1 8518
8520 3 343265 144579 176160 -1 8519
8521 3 343203 144663 176120 -1 8520
8522 3 343133 144693 176120 -1 8521
8523 3 343822 143892 176000 -1 8515
8524 3 343742 143866 175920 -1 8523
8525 3 343607 143831 175800 -1 8524
8526 3 343545 143799 175680 -1 8525
8527 3 343449 143767 175560 -1 8526
8528 3 343398 143746 175480 -1 8527
8529 3 343370 143722 175440 -1 8528
8530 3 343332 143674 175480 -1 8529
8531 3 343312 143600 175560 -1 8530
8532 3 343264 143558 175600 -1 8531
8533 3 343012 143442 175680 -1 8532
8534 3 342989 143399 175720 -1 8533
8535 3 342961 143325 175720 -1 8534
8536 3 342923 143239 175800 -1 8535
8537 3 342805 143137 175800 -1 8536
8538 3 342771 142997 175800 -1 8537
8539 3 342737 142873 175800 -1 8538
8540 3 342624 142838 175840 -1 8539
8541 3 342504 142844 175880 -1 8540
8542 3 342461 142809 175920 -1 8541
8543 3 342473 142809 175960 -1 8542
8544 3 342453 142757 176000 -1 8543
8545 3 342433 142707 176080 -1 8544
8546 3 342365 142707 176160 -1 8545
8547 3 342311 142783 176200 -1 8546
8548 3 342252 142770 176240 -1 8547
8549 3 342212 142732 176280 -1 8548
8550 3 342148 142668 176280 -1 8549
8551 3 342058 142676 176400 -1 8550
8552 3 341964 142676 176440 -1 8551
8553 3 341862 142616 176480 -1 8552
8554 3 341726 142526 176560 -1 8553
8555 3 341649 142473 176640 -1 8554
8556 3 341575 142415 176720 -1 8555
8557 3 341523 142357 176760 -1 8556
8558 3 341437 142291 176760 -1 8557
8559 3 341383 142255 176720 -1 8558
8560 3 341339 142235 176680 -1 8559
8561 3 341266 142220 176640 -1 8560
8562 3 341159 142261 176560 -1 8561
8563 3 341127 142343 176520 -1 8562
8564 3 341086 142404 176480 -1 8563
8565 3 340948 142470 176440 -1 8564
8566 3 340872 142486 176360 -1 8565
8567 3 340860 142484 176320 -1 8566
8568 3 340848 142482 176280 -1 8567
8569 3 342164 142636 176200 -1 8550
8570 3 342865 143507 175720 -1 8534
8571 3 342775 143531 175720 -1 8570
8572 3 342611 143489 175720 -1 8571
8573 3 342528 143424 175800 -1 8572
8574 3 342526 143414 175840 -1 8573
8575 3 345781 143645 175120 -1 8468
8576 3 345813 143657 175040 -1 8575
8577 3 345761 143649 174960 -1 8576
8578 3 345633 143609 174880 -1 8577
8579 3 345561 143529 174800 -1 8578
8580 3 345501 143449 174680 -1 8579
8581 3 345397 143377 174560 -1 8580
8582 3 345437 143337 174480 -1 8581
8583 3 345449 143337 174440 -1 8582
8584 3 345481 143273 174360 -1 8583
8585 3 345453 143269 174280 -1 8584
8586 3 345457 143281 174240 -1 8585
8587 3 345457 143281 174080 -1 8586
8588 3 345485 143313 174000 -1 8587
8589 3 345509 143345 173960 -1 8588
8590 3 345569 143385 173920 -1 8589
8591 3 345573 143405 173880 -1 8590
8592 3 345589 143437 173840 -1 8591
8593 3 345577 143469 173800 -1 8592
8594 3 345557 143433 173760 -1 8593
8595 3 345689 143425 173720 -1 8594
8596 3 345741 143429 173680 -1 8595
8597 3 345705 143397 173600 -1 8596
8598 3 345717 143457 173520 -1 8597
8599 3 345749 143545 173440 -1 8598
8600 3 345725 143573 173400 -1 8599
8601 3 345745 143605 173360 -1 8600
8602 3 345741 143605 173320 -1 8601
8603 3 345781 143657 173240 -1 8602
8604 3 345821 143729 173160 -1 8603
8605 3 345829 143761 173080 -1 8604
8606 3 345857 143749 173000 -1 8605
8607 3 345909 143741 172920 -1 8606
8608 3 345949 143761 172880 -1 8607
8609 3 346097 144029 172800 -1 8608
8610 3 346137 144017 172720 -1 8609
8611 3 346121 144041 172680 -1 8610
8612 3 346101 144053 172600 -1 8611
8613 3 346133 144005 172520 -1 8612
8614 3 346141 143981 172480 -1 8613
8615 3 346177 143961 172400 -1 8614
8616 3 346189 143965 172320 -1 8615
8617 3 346205 143989 172240 -1 8616
8618 3 346245 144041 172160 -1 8617
8619 3 346261 144065 172120 -1 8618
8620 3 346261 144069 172080 -1 8619
8621 3 346213 144041 172000 -1 8620
8622 3 346177 144049 171960 -1 8621
8623 3 346169 144077 171920 -1 8622
8624 3 346177 144053 171880 -1 8623
8625 3 346189 144081 171840 -1 8624
8626 3 346217 144105 171800 -1 8625
8627 3 346245 144089 171720 -1 8626
8628 3 346305 144013 171640 -1 8627
8629 3 346409 143973 171600 -1 8628
8630 3 346545 143901 171560 -1 8629
8631 3 346609 143901 171520 -1 8630
8632 3 346601 143805 171440 -1 8631
8633 3 346657 143749 171400 -1 8632
8634 3 346733 143685 171360 -1 8633
8635 3 346759 143679 171320 -1 8634
8636 3 346817 143197 171320 -1 8635
8637 3 346729 142949 171320 -1 8636
8638 3 346789 142781 171360 -1 8637
8639 3 346785 143673 171280 -1 8635
8640 3 346757 143549 171200 -1 8639
8641 3 346793 143549 171120 -1 8640
8642 3 346765 143513 171040 -1 8641
8643 3 346729 143489 171000 -1 8642
8644 3 346737 143461 170960 -1 8643
8645 3 346697 143325 170920 -1 8644
8646 3 346629 143145 170880 -1 8645
8647 3 346593 143165 170840 -1 8646
8648 3 346465 142965 170800 -1 8647
8649 3 346441 142949 170760 -1 8648
8650 3 346503 143200 170720 -1 8649
8651 3 346517 143262 170680 -1 8650
8652 3 346527 143172 170600 -1 8651
8653 3 346485 143116 170560 -1 8652
8654 3 346217 142829 170760 -1 8649
8655 3 346145 142773 170720 -1 8654
8656 3 345945 142677 170680 -1 8655
8657 3 345865 142629 170640 -1 8656
8658 3 345497 142441 170600 -1 8657
8659 3 345457 142393 170640 -1 8658
8660 3 345301 142293 170680 -1 8659
8661 3 345173 142261 170720 -1 8660
8662 3 345117 142261 170760 -1 8661
8663 3 345141 142241 170800 -1 8662
8664 3 346769 142945 170840 -1 8647
8665 3 346873 142889 170800 -1 8664
8666 3 346913 142849 170760 -1 8665
8667 3 346981 142745 170720 -1 8666
8668 3 346997 142717 170680 -1 8667
8669 3 347109 142645 170640 -1 8668
8670 3 347169 142629 170600 -1 8669
8671 3 347241 142541 170520 -1 8670
8672 3 347225 142549 170480 -1 8671
8673 3 347373 142385 170560 -1 8670
8674 3 347413 142337 170520 -1 8673
8675 3 347573 142405 170480 -1 8674
8676 3 347585 142393 170440 -1 8675
8677 3 347609 142381 170400 -1 8676
8678 3 347633 142365 170360 -1 8677
8679 3 347677 142329 170280 -1 8678
8680 3 347761 142281 170200 -1 8679
8681 3 347773 142273 170160 -1 8680
8682 3 347805 142257 170080 -1 8681
8683 3 347821 142261 170040 -1 8682
8684 3 347789 142241 169960 -1 8683
8685 3 347805 142237 169880 -1 8684
8686 3 347813 142229 169800 -1 8685
8687 3 347877 142237 169720 -1 8686
8688 3 347945 142217 169640 -1 8687
8689 3 348005 142225 169600 -1 8688
8690 3 345001 143445 174240 -1 8586
8691 3 344933 143413 174160 -1 8690
8692 3 344942 143416 174080 -1 8691
8693 3 344937 143613 174200 -1 8690
8694 3 344881 143689 174160 -1 8693
8695 3 344805 144045 174080 -1 8694
8696 3 344889 144245 174040 -1 8695
8697 3 345081 144505 174040 -1 8696
8698 3 345081 144585 174080 -1 8697
8699 3 344713 144961 174080 -1 8698
8700 3 344685 145377 174080 -1 8699
8701 3 344673 145533 174040 -1 8700
8702 3 344689 145478 174000 -1 8701
8703 3 344665 145508 173960 -1 8702
8704 3 344617 145542 173920 -1 8703
8705 3 344437 145560 173840 -1 8704
8706 3 344357 145594 173800 -1 8705
8707 3 344288 145651 173760 -1 8706
8708 3 344262 145685 173720 -1 8707
8709 3 344254 145709 173680 -1 8708
8710 3 344188 145844 173720 -1 8709
8711 3 344138 145895 173760 -1 8710
8712 3 344080 145914 173800 -1 8711
8713 3 344083 145947 173840 -1 8712
8714 3 344066 145976 173920 -1 8713
8715 3 344101 146028 174000 -1 8714
8716 3 344072 146151 174080 -1 8715
8717 3 344079 146188 174160 -1 8716
8718 3 344058 146206 174240 -1 8717
8719 3 344036 146178 174360 -1 8718
8720 3 344062 146196 174400 -1 8719
8721 3 344118 146228 174440 -1 8720
8722 3 344096 146246 174480 -1 8721
8723 3 344098 146284 174520 -1 8722
8724 3 344080 146358 174560 -1 8723
8725 3 344012 146466 174600 -1 8724
8726 3 343956 146502 174560 -1 8725
8727 3 343906 146542 174520 -1 8726
8728 3 343844 146568 174480 -1 8727
8729 3 343770 146608 174440 -1 8728
8730 3 343722 146642 174400 -1 8729
8731 3 344245 145733 173640 -1 8709
8732 3 344346 145687 173600 -1 8731
8733 3 344396 145673 173560 -1 8732
8734 3 344452 145661 173520 -1 8733
8735 3 344482 145650 173480 -1 8734
8736 3 344622 145592 173440 -1 8735
8737 3 344774 145562 173400 -1 8736
8738 3 345068 145482 173360 -1 8737
8739 3 345196 145466 173320 -1 8738
8740 3 345124 145410 173360 -1 8739
8741 3 345134 145266 173400 -1 8740
8742 3 345176 145174 173360 -1 8741
8743 3 345276 145002 173400 -1 8742
8744 3 345380 144940 173360 -1 8743
8745 3 345304 145470 173280 -1 8739
8746 3 345418 145428 173320 -1 8745
8747 3 345440 145400 173360 -1 8746
8748 3 345486 145324 173440 -1 8747
8749 3 345478 145246 173520 -1 8748
8750 3 345510 145222 173560 -1 8749
8751 3 345602 145148 173600 -1 8750
8752 3 345766 145154 173640 -1 8751
8753 3 345824 145188 173720 -1 8752
8754 3 345938 145206 173760 -1 8753
8755 3 346148 145130 173800 -1 8754
8756 3 346216 145170 173840 -1 8755
8757 3 346344 145164 173920 -1 8756
8758 3 346350 145184 173960 -1 8757
8759 3 346346 145168 174000 -1 8758
8760 3 346598 144956 173960 -1 8759
8761 3 346696 144974 173920 -1 8760
8762 3 346770 144954 173880 -1 8761
8763 3 347086 144838 173920 -1 8762
8764 3 345320 145518 173240 -1 8745
8765 3 345328 145542 173200 -1 8764
8766 3 345332 145560 173120 -1 8765
8767 3 345334 145590 173080 -1 8766
8768 3 345326 145610 173040 -1 8767
8769 3 345271 145617 173000 -1 8768
8770 3 345191 145602 172960 -1 8769
8771 3 345176 145605 172920 -1 8770
8772 3 345209 144509 174040 -1 8697
8773 3 345301 144541 174000 -1 8772
8774 3 345329 144557 173960 -1 8773
8775 3 344853 143233 174240 -1 8690
8776 3 349477 143629 176320 -1 8443
8777 3 352725 146179 179400 -1 8339
8778 3 352733 146235 179440 -1 8777
8779 3 352705 146339 179480 -1 8778
8780 3 352697 146367 179520 -1 8779
8781 3 352597 146343 179560 -1 8780
8782 3 352549 146315 179600 -1 8781
8783 3 352465 146343 179640 -1 8782
8784 3 352309 147789 180200 -1 8310
8785 3 352265 147763 180160 -1 8784
8786 3 352365 154268 182760 -1 8202
8787 3 352209 154460 182840 -1 8786
8788 3 351758 154804 182880 -1 8787
8789 3 351933 154576 183040 -1 8788
8790 3 351932 154579 183080 -1 8789
8791 3 351923 154660 183200 -1 8790
8792 3 351914 154660 183280 -1 8791
8793 3 351812 154641 183320 -1 8792
8794 3 351702 154679 183320 -1 8793
8795 3 351642 154721 183400 -1 8794
8796 3 351602 154707 183440 -1 8795
8797 3 351542 154711 183480 -1 8796
8798 3 351406 154805 183520 -1 8797
8799 3 351328 154842 183560 -1 8798
8800 3 351178 154836 183600 -1 8799
8801 3 351016 154658 183600 -1 8800
8802 3 350868 154629 183640 -1 8801
8803 3 350824 154621 183680 -1 8802
8804 3 350852 154615 183720 -1 8803
8805 3 350861 154586 183760 -1 8804
8806 3 350863 154588 183800 -1 8805
8807 3 350881 154618 183880 -1 8806
8808 3 350829 154668 183920 -1 8807
8809 3 350691 154736 183960 -1 8808
8810 3 350647 154770 184000 -1 8809
8811 3 350649 154692 184040 -1 8810
8812 3 350583 154534 184080 -1 8811
8813 3 350429 154414 184040 -1 8812
8814 3 350407 154402 184080 -1 8813
8815 3 350379 154448 184120 -1 8814
8816 3 350381 154464 184160 -1 8815
8817 3 350387 154534 184240 -1 8816
8818 3 350407 154608 184280 -1 8817
8819 3 350437 154662 184320 -1 8818
8820 3 350467 154726 184360 -1 8819
8821 3 350457 154762 184400 -1 8820
8822 3 350445 154766 184440 -1 8821
8823 3 350371 154724 184480 -1 8822
8824 3 350333 154732 184560 -1 8823
8825 3 350387 154844 184720 -1 8824
8826 3 350379 154904 184800 -1 8825
8827 3 350419 155004 184880 -1 8826
8828 3 350451 155098 184960 -1 8827
8829 3 350461 155152 185040 -1 8828
8830 3 350677 155158 185120 -1 8829
8831 3 350833 155088 185160 -1 8830
8832 3 350879 155156 185240 -1 8831
8833 3 350851 155320 185320 -1 8832
8834 3 351665 154681 183280 -1 8794
8835 3 351628 154683 183240 -1 8834
8836 3 351429 155272 182760 -1 8788
8837 3 351321 155604 182600 -1 8836
8838 3 351457 155812 182520 -1 8837
8839 3 351463 155886 182480 -1 8838
8840 3 351503 156026 182440 -1 8839
8841 3 351625 156248 182480 -1 8840
8842 3 351585 156294 182520 -1 8841
8843 3 351567 156396 182600 -1 8842
8844 3 351505 156418 182640 -1 8843
8845 3 351471 156382 182680 -1 8844
8846 3 351487 156342 182720 -1 8845
8847 3 351511 156306 182760 -1 8846
8848 3 351527 156230 182800 -1 8847
8849 3 351497 156186 182880 -1 8848
8850 3 351481 156190 182920 -1 8849
8851 3 351525 156170 182960 -1 8850
8852 3 351543 156166 182400 -1 8840
8853 3 351587 156270 182360 -1 8852
8854 3 351639 156370 182320 -1 8853
8855 3 351607 156402 182280 -1 8854
8856 3 351643 156450 182240 -1 8855
8857 3 351671 156518 182200 -1 8856
8858 3 351703 156558 182120 -1 8857
8859 3 351791 156614 182040 -1 8858
8860 3 351859 156610 181960 -1 8859
8861 3 351923 156610 181880 -1 8860
8862 3 352055 156650 181760 -1 8861
8863 3 352167 156634 181680 -1 8862
8864 3 352223 156682 181600 -1 8863
8865 3 352311 156650 181560 -1 8864
8866 3 352355 156638 181480 -1 8865
8867 3 352371 156590 181400 -1 8866
8868 3 352387 156606 181320 -1 8867
8869 3 352467 156530 181240 -1 8868
8870 3 352515 156694 181160 -1 8869
8871 3 352639 156742 181120 -1 8870
8872 3 352795 156790 181080 -1 8871
8873 3 352915 156866 181040 -1 8872
8874 3 352837 157254 181080 -1 8873
8875 3 352803 157288 181120 -1 8874
8876 3 352787 157308 181160 -1 8875
8877 3 352771 157324 181200 -1 8876
8878 3 352768 157337 181240 -1 8877
8879 3 352757 157444 181280 -1 8878
8880 3 352753 157534 181320 -1 8879
8881 3 352723 157592 181320 -1 8880
8882 3 352615 157636 181320 -1 8881
8883 3 352891 156822 181000 -1 8873
8884 3 352762 156690 180960 -1 8883
8885 3 352756 156652 180920 -1 8884
8886 3 352776 156606 180880 -1 8885
8887 3 352623 157062 181000 -1 8883
8888 3 352595 157042 180960 -1 8887
8889 3 352483 157082 180880 -1 8888
8890 3 352463 157154 180840 -1 8889
8891 3 352431 157154 180800 -1 8890
8892 3 352419 157178 180760 -1 8891
8893 3 352407 157166 180720 -1 8892
8894 3 352363 157122 180640 -1 8893
8895 3 352307 157090 180600 -1 8894
8896 3 352219 157090 180520 -1 8895
8897 3 352167 157114 180480 -1 8896
8898 3 352119 157090 180400 -1 8897
8899 3 352071 157074 180320 -1 8898
8900 3 351959 157110 180240 -1 8899
8901 3 351923 157138 180200 -1 8900
8902 3 351811 157230 180160 -1 8901
8903 3 351591 157286 180080 -1 8902
8904 3 351571 157326 180040 -1 8903
8905 3 351563 157394 179960 -1 8904
8906 3 351515 157426 179880 -1 8905
8907 3 351475 157394 179840 -1 8906
8908 3 351483 157374 179760 -1 8907
8909 3 351471 157338 179680 -1 8908
8910 3 351479 157338 179600 -1 8909
8911 3 351487 157394 179560 -1 8910
8912 3 352045 156872 179600 -1 8911
8913 3 352071 156792 179640 -1 8912
8914 3 352067 156764 179680 -1 8913
8915 3 352106 156717 179760 -1 8914
8916 3 352145 156700 179840 -1 8915
8917 3 351531 157406 179480 -1 8911
8918 3 351331 158056 179520 -1 8917
8919 3 351329 158074 179560 -1 8918
8920 3 351371 158086 179600 -1 8919
8921 3 351359 158092 179640 -1 8920
8922 3 351374 158107 179680 -1 8921
8923 3 351531 157390 179440 -1 8917
8924 3 351217 156938 179400 -1 8923
8925 3 351531 157374 179400 -1 8923
8926 3 351545 157399 179360 -1 8925
8927 3 351535 157430 179320 -1 8926
8928 3 351539 157410 179280 -1 8927
8929 3 351467 157558 179200 -1 8928
8930 3 351467 157618 179160 -1 8929
8931 3 351459 157546 179120 -1 8930
8932 3 351835 157262 179240 -1 8928
8933 3 351799 157250 179200 -1 8932
8934 3 352063 157266 179160 -1 8933
8935 3 352067 157294 179120 -1 8934
8936 3 352111 157290 179040 -1 8935
8937 3 352135 157250 178920 -1 8936
8938 3 352135 157334 178880 -1 8937
8939 3 352108 157186 178840 -1 8938
8940 3 351070 155598 182560 -1 8837
8941 3 350850 155592 182520 -1 8940
8942 3 350850 155575 182560 -1 8941
8943 3 350850 155575 182600 -1 8942
8944 3 350850 155575 182640 -1 8943
8945 3 350844 155575 182680 -1 8944
8946 3 350629 155586 182480 -1 8941
8947 3 350109 155678 182400 -1 8946
8948 3 349856 155676 182320 -1 8947
8949 3 349767 155843 182400 -1 8948
8950 3 349647 155925 182440 -1 8949
8951 3 349449 155905 182480 -1 8950
8952 3 349330 155861 182520 -1 8951
8953 3 349258 155835 182560 -1 8952
8954 3 349758 155658 182280 -1 8948
8955 3 349690 155670 182240 -1 8954
8956 3 349598 155682 182160 -1 8955
8957 3 349574 155626 182080 -1 8956
8958 3 349390 155622 182000 -1 8957
8959 3 349142 155598 181960 -1 8958
8960 3 349114 155578 181880 -1 8959
8961 3 348586 155418 181840 -1 8960
8962 3 348600 155402 181920 -1 8961
8963 3 348592 155402 182000 -1 8962
8964 3 348564 155442 182040 -1 8963
8965 3 348524 155414 182080 -1 8964
8966 3 348492 155410 182120 -1 8965
8967 3 348480 155382 182160 -1 8966
8968 3 348468 155326 182200 -1 8967
8969 3 348484 155290 182240 -1 8968
8970 3 348492 155286 182280 -1 8969
8971 3 348572 155350 181760 -1 8961
8972 3 348624 155322 181680 -1 8971
8973 3 348496 155374 181600 -1 8972
8974 3 348048 155434 181520 -1 8973
8975 3 348124 155190 181520 -1 8974
8976 3 348104 155142 181480 -1 8975
8977 3 348044 155110 181440 -1 8976
8978 3 347836 155010 181440 -1 8977
8979 3 347808 155006 181400 -1 8978
8980 3 347748 154602 181400 -1 8979
8981 3 347728 154494 181440 -1 8980
8982 3 347516 154474 181480 -1 8981
8983 3 347360 154398 181520 -1 8982
8984 3 347152 154490 181560 -1 8983
8985 3 347092 154470 181600 -1 8984
8986 3 347068 154486 181640 -1 8985
8987 3 347048 154486 181680 -1 8986
8988 3 347016 154478 181720 -1 8987
8989 3 347040 154478 181760 -1 8988
8990 3 347792 155214 181360 -1 8979
8991 3 347800 155206 181320 -1 8990
8992 3 347868 155054 181240 -1 8991
8993 3 347808 155062 181200 -1 8992
8994 3 347704 155142 181160 -1 8993
8995 3 347632 155174 181120 -1 8994
8996 3 347516 155274 181080 -1 8995
8997 3 347464 155342 181040 -1 8996
8998 3 347280 155462 180960 -1 8997
8999 3 347148 155490 181040 -1 8998
9000 3 347016 155442 181080 -1 8999
9001 3 347028 155454 181120 -1 9000
9002 3 346996 155446 181160 -1 9001
9003 3 347220 155490 180840 -1 8998
9004 3 347192 155534 180760 -1 9003
9005 3 347164 155570 180680 -1 9004
9006 3 347076 155670 180600 -1 9005
9007 3 346980 155706 180520 -1 9006
9008 3 346916 155854 180440 -1 9007
9009 3 346888 155894 180360 -1 9008
9010 3 346880 155878 180320 -1 9009
9011 3 353710 153724 182880 -1 8201
9012 3 353656 153720 183000 -1 9011
9013 3 353529 153768 183040 -1 9012
9014 3 353501 153778 183120 -1 9013
9015 3 353519 153734 183160 -1 9014
9016 3 353571 153706 183200 -1 9015
9017 3 353495 153596 183240 -1 9016
9018 3 353537 153520 183280 -1 9017
9019 3 353585 153330 183320 -1 9018
9020 3 353599 153293 183360 -1 9019
9021 3 353501 153329 183360 -1 9020
9022 3 353479 153363 183440 -1 9021
9023 3 353447 153411 183520 -1 9022
9024 3 353463 153399 183600 -1 9023
9025 3 353449 153213 183600 -1 9024
9026 3 353525 153191 183680 -1 9025
9027 3 353237 153117 183520 -1 9025
9028 3 353177 153077 183520 -1 9027
9029 3 353117 153018 183440 -1 9028
9030 3 353017 152956 183360 -1 9029
9031 3 352951 152886 183280 -1 9030
9032 3 352977 152882 183240 -1 9031
9033 3 353613 153256 183400 -1 9020
9034 3 353627 153247 183440 -1 9033
9035 3 358852 152188 189360 -1 2797
9036 3 359018 152098 189280 -1 9035
9037 3 359205 151873 189120 -1 9036
9038 3 359440 151481 188880 -1 9037
9039 3 359842 151180 188520 -1 9038
9040 3 360127 151168 188320 -1 9039
9041 3 360347 151163 188120 -1 9040
9042 3 360663 151187 187920 -1 9041
9043 3 361076 151080 187720 -1 9042
9044 3 361341 151031 187520 -1 9043
9045 3 361574 151010 187320 -1 9044
9046 3 361620 151007 187280 -1 9045
9047 3 361704 150956 187240 -1 9046
9048 3 361965 150933 187000 -1 9047
9049 3 362258 150894 186840 -1 9048
9050 3 363073 150928 186720 -1 9049
9051 3 363276 150864 186520 -1 9050
9052 3 363712 150706 186280 -1 9051
9053 3 363882 150457 186240 -1 9052
9054 3 363996 150199 186160 -1 9053
9055 3 364141 149969 186080 -1 9054
9056 3 364197 149851 186000 -1 9055
9057 3 364261 149695 185960 -1 9056
9058 3 364313 149663 185880 -1 9057
9059 3 364293 149551 185800 -1 9058
9060 3 364617 149403 185800 -1 9059
9061 3 364605 149371 185760 -1 9060
9062 3 364697 149391 185680 -1 9061
9063 3 364673 149319 185600 -1 9062
9064 3 364725 149227 185520 -1 9063
9065 3 364729 149203 185480 -1 9064
9066 3 364729 149159 185440 -1 9065
9067 3 364861 149039 185400 -1 9066
9068 3 364245 149507 185760 -1 9059
9069 3 364109 149439 185680 -1 9068
9070 3 364057 149387 185640 -1 9069
9071 3 363813 149139 185560 -1 9070
9072 3 363777 149067 185520 -1 9071
9073 3 363633 148963 185440 -1 9072
9074 3 363557 148915 185400 -1 9073
9075 3 363509 148883 185360 -1 9074
9076 3 363505 148839 185320 -1 9075
9077 3 363461 148767 185240 -1 9076
9078 3 363445 148699 185160 -1 9077
9079 3 363417 148607 185080 -1 9078
9080 3 363393 148551 185000 -1 9079
9081 3 363381 148523 184960 -1 9080
9082 3 363193 148387 184880 -1 9081
9083 3 363057 148339 184800 -1 9082
9084 3 362975 148271 184760 -1 9083
9085 3 363117 148355 184680 -1 9084
9086 3 363109 148355 184640 -1 9085
9087 3 363113 148323 184600 -1 9086
9088 3 363057 148303 184560 -1 9087
9089 3 362893 148203 184720 -1 9084
9090 3 362653 148127 184720 -1 9089
9091 3 362601 147855 184720 -1 9090
9092 3 362573 147731 184680 -1 9091
9093 3 362561 147587 184640 -1 9092
9094 3 362549 147443 184560 -1 9093
9095 3 362569 147319 184520 -1 9094
9096 3 362553 147207 184440 -1 9095
9097 3 362593 147099 184360 -1 9096
9098 3 362637 147051 184280 -1 9097
9099 3 362569 146779 184200 -1 9098
9100 3 362597 146699 184160 -1 9099
9101 3 362581 146735 184120 -1 9100
9102 3 362569 146671 184080 -1 9101
9103 3 362552 146607 184000 -1 9102
9104 3 362561 146207 184160 -1 9100
9105 3 362565 146107 184120 -1 9104
9106 3 362549 146035 184080 -1 9105
9107 3 362521 145959 184040 -1 9106
9108 3 362493 145779 184000 -1 9107
9109 3 362457 145647 183960 -1 9108
9110 3 362453 145571 183920 -1 9109
9111 3 362413 145479 183880 -1 9110
9112 3 362361 145439 183840 -1 9111
9113 3 362309 145427 183800 -1 9112
9114 3 362249 145395 183760 -1 9113
9115 3 362221 145339 183720 -1 9114
9116 3 362189 145275 183680 -1 9115
9117 3 362153 145175 183640 -1 9116
9118 3 362080 145097 183640 -1 9117
9119 3 361956 145053 183680 -1 9118
9120 3 361614 144831 183640 -1 9119
9121 3 361522 144653 183600 -1 9120
9122 3 361454 144571 183560 -1 9121
9123 3 361244 144499 183480 -1 9122
9124 3 360980 144403 183400 -1 9123
9125 3 360896 144285 183360 -1 9124
9126 3 360868 144247 183400 -1 9125
9127 3 360646 144141 183480 -1 9126
9128 3 360502 144097 183560 -1 9127
9129 3 360366 144061 183640 -1 9128
9130 3 360304 144055 183680 -1 9129
9131 3 360238 143981 183600 -1 9130
9132 3 360084 143883 183560 -1 9131
9133 3 359774 143721 183600 -1 9132
9134 3 359726 143725 183640 -1 9133
9135 3 359634 143731 183680 -1 9134
9136 3 359544 143699 183720 -1 9135
9137 3 359326 143627 183760 -1 9136
9138 3 359100 143619 183720 -1 9137
9139 3 358814 143659 183680 -1 9138
9140 3 358600 143711 183640 -1 9139
9141 3 358142 143813 183680 -1 9140
9142 3 357982 143889 183720 -1 9141
9143 3 357896 143899 183760 -1 9142
9144 3 357996 143959 183800 -1 9143
9145 3 358014 144015 183880 -1 9144
9146 3 358022 144093 183960 -1 9145
9147 3 358020 144159 184000 -1 9146
9148 3 358010 144307 184040 -1 9147
9149 3 358032 144443 184080 -1 9148
9150 3 357991 144552 184040 -1 9149
9151 3 357973 144512 184000 -1 9150
9152 3 357626 143827 183680 -1 9143
9153 3 357530 143753 183640 -1 9152
9154 3 357492 143703 183600 -1 9153
9155 3 357370 143665 183560 -1 9154
9156 3 357191 143669 183640 -1 9155
9157 3 357125 143651 183680 -1 9156
9158 3 357067 143645 183720 -1 9157
9159 3 356984 143703 183760 -1 9158
9160 3 356916 143751 183800 -1 9159
9161 3 356868 143791 183840 -1 9160
9162 3 356830 143881 183920 -1 9161
9163 3 356774 143933 183960 -1 9162
9164 3 362192 145205 183600 -1 9117
9165 3 362176 145199 183560 -1 9164
9166 3 362191 145170 183520 -1 9165
9167 3 363581 150933 186760 -1 9050
9168 3 363829 151035 186800 -1 9167
9169 3 364085 151137 186800 -1 9168
9170 3 364105 151177 186760 -1 9169
9171 3 364125 151221 186720 -1 9170
9172 3 364137 151297 186680 -1 9171
9173 3 364153 151337 186640 -1 9172
9174 3 364169 151361 186600 -1 9173
9175 3 364249 151453 186560 -1 9174
9176 3 364229 151433 186520 -1 9175
9177 3 364245 151417 186480 -1 9176
9178 3 364221 151397 186400 -1 9177
9179 3 364245 151385 186360 -1 9178
9180 3 364225 151389 186320 -1 9179
9181 3 364225 151377 186240 -1 9180
9182 3 364237 151389 186200 -1 9181
9183 3 358925 147397 196560 -1 2785
9184 3 359530 146341 196760 -1 9183
9185 3 360026 145614 196920 -1 9184
9186 3 360967 144382 196960 -1 9185
9187 3 362379 143294 196880 -1 9186
9188 3 363597 142172 196840 -1 9187
9189 3 363510 141919 196760 -1 9188
9190 3 363388 141804 196760 -1 9189
9191 3 363356 141796 196800 -1 9190
9192 3 363252 141792 196840 -1 9191
9193 3 363228 141832 196920 -1 9192
9194 3 363208 141828 197000 -1 9193
9195 3 363184 141820 197040 -1 9194
9196 3 363176 141832 197120 -1 9195
9197 3 363260 141824 197200 -1 9196
9198 3 363284 141860 197280 -1 9197
9199 3 363308 141852 197360 -1 9198
9200 3 363312 141820 197400 -1 9199
9201 3 363284 141808 197440 -1 9200
9202 3 363288 141796 197480 -1 9201
9203 3 363284 141772 197520 -1 9202
9204 3 363260 141768 197560 -1 9203
9205 3 363176 141752 197640 -1 9204
9206 3 363352 141864 197720 -1 9205
9207 3 363520 141936 197760 -1 9206
9208 3 363984 142048 197800 -1 9207
9209 3 364356 141988 197840 -1 9208
9210 3 364448 141912 197880 -1 9209
9211 3 364528 141860 197920 -1 9210
9212 3 364612 141804 197960 -1 9211
9213 3 364616 141788 198000 -1 9212
9214 3 364648 141768 198080 -1 9213
9215 3 364668 141768 198120 -1 9214
9216 3 364740 141712 198160 -1 9215
9217 3 364772 141704 198200 -1 9216
9218 3 364784 141724 198240 -1 9217
9219 3 364688 141704 198320 -1 9218
9220 3 364680 141704 198360 -1 9219
9221 3 364664 141736 198440 -1 9220
9222 3 364700 141732 198480 -1 9221
9223 3 364928 141572 198520 -1 9222
9224 3 364912 141668 198600 -1 9223
9225 3 364884 141708 198680 -1 9224
9226 3 364860 141764 198720 -1 9225
9227 3 364872 141780 198760 -1 9226
9228 3 364896 141796 198800 -1 9227
9229 3 364924 141788 198840 -1 9228
9230 3 364964 141784 198880 -1 9229
9231 3 364992 141808 198920 -1 9230
9232 3 365040 141816 198960 -1 9231
9233 3 365156 141788 199040 -1 9232
9234 3 365212 141760 199080 -1 9233
9235 3 365224 141736 199120 -1 9234
9236 3 365216 141716 199160 -1 9235
9237 3 365196 141704 199240 -1 9236
9238 3 365304 141532 199280 -1 9237
9239 3 365336 141484 199320 -1 9238
9240 3 365470 141332 199360 -1 9239
9241 3 365510 141284 199400 -1 9240
9242 3 365546 141256 199440 -1 9241
9243 3 365594 141264 199480 -1 9242
9244 3 365638 141248 199520 -1 9243
9245 3 365658 141244 199560 -1 9244
9246 3 365718 141244 199600 -1 9245
9247 3 365870 141200 199640 -1 9246
9248 3 365994 141156 199600 -1 9247
9249 3 366070 141116 199560 -1 9248
9250 3 366038 141156 199520 -1 9249
9251 3 366010 141180 199480 -1 9250
9252 3 366010 141196 199440 -1 9251
9253 3 365020 141508 198480 -1 9223
9254 3 365126 141305 198440 -1 9253
9255 3 365106 141271 198400 -1 9254
9256 3 364344 142008 197760 -1 9209
9257 3 362860 141576 197680 -1 9205
9258 3 362748 141564 197720 -1 9257
9259 3 362688 141592 197800 -1 9258
9260 3 362604 141564 197880 -1 9259
9261 3 362308 141436 197960 -1 9260
9262 3 362088 141404 198000 -1 9261
9263 3 362036 141416 198080 -1 9262
9264 3 362070 141456 198120 -1 9263
9265 3 362054 141540 198160 -1 9264
9266 3 362046 141536 198200 -1 9265
9267 3 362038 141504 198280 -1 9266
9268 3 361894 141512 198320 -1 9267
9269 3 361930 141512 198360 -1 9268
9270 3 361922 141548 198400 -1 9269
9271 3 361866 141552 198440 -1 9270
9272 3 361914 141520 198480 -1 9271
9273 3 361498 142076 198480 -1 9272
9274 3 361490 142076 198520 -1 9273
9275 3 361490 142136 198560 -1 9274
9276 3 361514 142276 198600 -1 9275
9277 3 361554 142344 198640 -1 9276
9278 3 361570 142408 198680 -1 9277
9279 3 361562 142388 198720 -1 9278
9280 3 361590 142492 198800 -1 9279
9281 3 361550 142584 198840 -1 9280
9282 3 361570 142676 198880 -1 9281
9283 3 361570 142796 198960 -1 9282
9284 3 361582 142836 199000 -1 9283
9285 3 361578 142876 199040 -1 9284
9286 3 361606 142904 199080 -1 9285
9287 3 361578 142904 199120 -1 9286
9288 3 361598 142916 199200 -1 9287
9289 3 361448 143040 199240 -1 9288
9290 3 361452 143108 199280 -1 9289
9291 3 361480 143280 199320 -1 9290
9292 3 361500 143340 199360 -1 9291
9293 3 361500 143444 199440 -1 9292
9294 3 361492 143500 199520 -1 9293
9295 3 361496 143588 199600 -1 9294
9296 3 361540 143616 199680 -1 9295
9297 3 361536 143660 199760 -1 9296
9298 3 361600 143668 199840 -1 9297
9299 3 361684 143716 199920 -1 9298
9300 3 361916 143812 2e+05 -1 9299
9301 3 362096 143936 200040 -1 9300
9302 3 362232 144032 200080 -1 9301
9303 3 362436 144268 200160 -1 9302
9304 3 362536 144380 200200 -1 9303
9305 3 362672 144500 200240 -1 9304
9306 3 362776 144612 200280 -1 9305
9307 3 362864 144728 200320 -1 9306
9308 3 362872 144816 200360 -1 9307
9309 3 362896 144904 200400 -1 9308
9310 3 362888 144888 200480 -1 9309
9311 3 362968 144980 200520 -1 9310
9312 3 363075 145133 200560 -1 9311
9313 3 362941 145191 200600 -1 9312
9314 3 362842 145258 200640 -1 9313
9315 3 362808 145244 200680 -1 9314
9316 3 362682 145194 200760 -1 9315
9317 3 362536 145190 200800 -1 9316
9318 3 362386 145196 200840 -1 9317
9319 3 362140 145126 200920 -1 9318
9320 3 361999 145065 201000 -1 9319
9321 3 361899 145131 201040 -1 9320
9322 3 361893 145257 201080 -1 9321
9323 3 361885 145403 201160 -1 9322
9324 3 361876 145488 201240 -1 9323
9325 3 361940 145610 201240 -1 9324
9326 3 361756 145986 201240 -1 9325
9327 3 361760 146074 201200 -1 9326
9328 3 361920 146230 201160 -1 9327
9329 3 362056 146354 201120 -1 9328
9330 3 361996 146706 201120 -1 9329
9331 3 361996 146684 201040 -1 9330
9332 3 362156 146816 200960 -1 9331
9333 3 362396 146960 200880 -1 9332
9334 3 362676 147200 200840 -1 9333
9335 3 362764 147292 200760 -1 9334
9336 3 362920 147472 200680 -1 9335
9337 3 363068 147620 200560 -1 9336
9338 3 362968 147542 200520 -1 9337
9339 3 362904 147502 200480 -1 9338
9340 3 362884 147522 200400 -1 9339
9341 3 362824 147462 200320 -1 9340
9342 3 362500 147370 200240 -1 9341
9343 3 362168 147282 200160 -1 9342
9344 3 362004 147246 200120 -1 9343
9345 3 361872 147260 200080 -1 9344
9346 3 361684 147208 200040 -1 9345
9347 3 361476 147176 2e+05 -1 9346
9348 3 361296 147104 199960 -1 9347
9349 3 361136 147016 199880 -1 9348
9350 3 361084 147040 199760 -1 9349
9351 3 361036 147130 199680 -1 9350
9352 3 361792 147168 2e+05 -1 9347
9353 3 361894 147117 2e+05 -1 9352
9354 3 361900 147424 200080 -1 9345
9355 3 361960 147560 200080 -1 9354
9356 3 362080 147576 200080 -1 9355
9357 3 362004 147492 200040 -1 9356
9358 3 361928 147432 199960 -1 9357
9359 3 361928 147448 199880 -1 9358
9360 3 361956 147460 199800 -1 9359
9361 3 361968 147451 199720 -1 9360
9362 3 361962 147443 199640 -1 9361
9363 3 361976 147423 199560 -1 9362
9364 3 361950 147443 199440 -1 9363
9365 3 361960 147432 199360 -1 9364
9366 3 361984 147492 199320 -1 9365
9367 3 362044 147574 199240 -1 9366
9368 3 362080 147644 199160 -1 9367
9369 3 362126 147636 199080 -1 9368
9370 3 362170 147654 199000 -1 9369
9371 3 362156 147648 198920 -1 9370
9372 3 362210 147678 198880 -1 9371
9373 3 362208 147706 198800 -1 9372
9374 3 362216 147607 198760 -1 9373
9375 3 362238 147528 198680 -1 9374
9376 3 362262 147486 198600 -1 9375
9377 3 362476 147494 198560 -1 9376
9378 3 362624 147496 198520 -1 9377
9379 3 362720 147522 198440 -1 9378
9380 3 363044 147565 198440 -1 9379
9381 3 363176 147589 198360 -1 9380
9382 3 363250 147645 198320 -1 9381
9383 3 363294 147653 198280 -1 9382
9384 3 363312 147659 198200 -1 9383
9385 3 363316 147675 198120 -1 9384
9386 3 363346 147662 198080 -1 9385
9387 3 363356 147646 198000 -1 9386
9388 3 363348 147639 197920 -1 9387
9389 3 363282 147603 197840 -1 9388
9390 3 363194 147573 197760 -1 9389
9391 3 363112 147639 197680 -1 9390
9392 3 363064 147617 197600 -1 9391
9393 3 363082 147659 197520 -1 9392
9394 3 363128 147737 197480 -1 9393
9395 3 363200 147797 197440 -1 9394
9396 3 363332 147835 197400 -1 9395
9397 3 363330 147809 197320 -1 9396
9398 3 363343 147788 197280 -1 9397
9399 3 363356 147767 197240 -1 9398
9400 3 363342 147815 197160 -1 9399
9401 3 363384 147843 197080 -1 9400
9402 3 363446 147827 197000 -1 9401
9403 3 363508 147840 196920 -1 9402
9404 3 363614 147916 196840 -1 9403
9405 3 363668 147944 196800 -1 9404
9406 3 363768 148026 196760 -1 9405
9407 3 363894 148104 196720 -1 9406
9408 3 364052 148190 196720 -1 9407
9409 3 364266 148189 196640 -1 9408
9410 3 364424 148291 196560 -1 9409
9411 3 364454 148309 196480 -1 9410
9412 3 364562 148367 196400 -1 9411
9413 3 364674 148427 196320 -1 9412
9414 3 364814 148472 196280 -1 9413
9415 3 364982 148550 196240 -1 9414
9416 3 365274 148524 196240 -1 9415
9417 3 365414 148496 196200 -1 9416
9418 3 365524 148493 196120 -1 9417
9419 3 365784 148587 196080 -1 9418
9420 3 366002 148711 196120 -1 9419
9421 3 366152 148851 196120 -1 9420
9422 3 366192 149000 196120 -1 9421
9423 3 366312 149098 196080 -1 9422
9424 3 366412 149270 196120 -1 9423
9425 3 366498 149320 196160 -1 9424
9426 3 366776 149511 196160 -1 9425
9427 3 366836 149551 196240 -1 9426
9428 3 366934 149591 196320 -1 9427
9429 3 367136 149685 196320 -1 9428
9430 3 367200 149757 196360 -1 9429
9431 3 367308 149830 196440 -1 9430
9432 3 367456 150030 196480 -1 9431
9433 3 367620 150086 196480 -1 9432
9434 3 367610 150052 196600 -1 9433
9435 3 367544 150062 196640 -1 9434
9436 3 367632 150160 196440 -1 9433
9437 3 367660 150294 196400 -1 9436
9438 3 367702 150400 196440 -1 9437
9439 3 367788 150479 196520 -1 9438
9440 3 367798 150559 196560 -1 9439
9441 3 367818 150553 196640 -1 9440
9442 3 363408 147823 197400 -1 9396
9443 3 363460 147660 198120 -1 9386
9444 3 363536 147678 198200 -1 9443
9445 3 363670 147636 198200 -1 9444
9446 3 363660 147636 198160 -1 9445
9447 3 363116 147595 198520 -1 9380
9448 3 362110 147779 198760 -1 9373
9449 3 362980 147370 200320 -1 9341
9450 3 363000 147218 200320 -1 9449
9451 3 363140 147158 200320 -1 9450
9452 3 363168 147014 200280 -1 9451
9453 3 363098 146883 200240 -1 9452
9454 3 362972 146710 200160 -1 9453
9455 3 363040 147572 200840 -1 9334
9456 3 362908 147500 200920 -1 9455
9457 3 362780 147379 200960 -1 9456
9458 3 362716 147321 201040 -1 9457
9459 3 362698 147331 201080 -1 9458
9460 3 362725 147347 201120 -1 9459
9461 3 362752 147363 201160 -1 9460
9462 3 362760 147361 201200 -1 9461
9463 3 362710 145022 200800 -1 9317
9464 3 361926 142740 199240 -1 9288
9465 3 361938 142716 199320 -1 9464
9466 3 361966 142617 199360 -1 9465
9467 3 361960 142591 199400 -1 9466
9468 3 362100 142589 199440 -1 9467
9469 3 362234 142537 199480 -1 9468
9470 3 362298 142523 199520 -1 9469
9471 3 362298 142523 199600 -1 9470
9472 3 362344 142465 199680 -1 9471
9473 3 362402 142439 199760 -1 9472
9474 3 362464 142421 199840 -1 9473
9475 3 362518 142485 199880 -1 9474
9476 3 362534 142565 199920 -1 9475
9477 3 362568 142587 199960 -1 9476
9478 3 362647 142647 2e+05 -1 9477
9479 3 362777 142739 200040 -1 9478
9480 3 362885 142895 200080 -1 9479
9481 3 362963 143029 200120 -1 9480
9482 3 363049 143061 200160 -1 9481
9483 3 363091 143091 200200 -1 9482
9484 3 363061 143337 200240 -1 9483
9485 3 362887 143467 200200 -1 9484
9486 3 363185 143127 200240 -1 9483
9487 3 363247 143159 200280 -1 9486
9488 3 363307 143159 200320 -1 9487
9489 3 363339 143211 200360 -1 9488
9490 3 363301 143197 200400 -1 9489
9491 3 363261 143145 200480 -1 9490
9492 3 363311 143185 200520 -1 9491
9493 3 363379 143197 200560 -1 9492
9494 3 363273 143065 200600 -1 9493
9495 3 363191 143007 200640 -1 9494
9496 3 363071 143053 200680 -1 9495
9497 3 362863 142935 200720 -1 9496
9498 3 362741 142857 200760 -1 9497
9499 3 362330 142269 199880 -1 9474
9500 3 362254 142253 199920 -1 9499
9501 3 362188 142217 199960 -1 9500
9502 3 362114 142191 2e+05 -1 9501
9503 3 362176 142311 200040 -1 9502
9504 3 361851 142373 2e+05 -1 9503
9505 3 361789 142399 199960 -1 9504
9506 3 361789 142433 199920 -1 9505
9507 3 361705 142713 199920 -1 9506
9508 3 361589 142951 199960 -1 9507
9509 3 361547 143007 199920 -1 9508
9510 3 361529 143005 199880 -1 9509
9511 3 361741 142425 199880 -1 9506
9512 3 361741 142409 199840 -1 9511
9513 3 361737 142393 199800 -1 9512
9514 3 361626 141100 198360 -1 9269
9515 3 361602 141072 198400 -1 9514
9516 3 361462 141072 198440 -1 9515
9517 3 361294 141072 198480 -1 9516
9518 3 361444 141044 198560 -1 9517
9519 3 361568 140916 198640 -1 9518
9520 3 361596 140884 198680 -1 9519
9521 3 361624 140884 198720 -1 9520
9522 3 361652 140864 198760 -1 9521
9523 3 361668 140844 198800 -1 9522
9524 3 361720 140800 198840 -1 9523
9525 3 361780 140800 198920 -1 9524
9526 3 361904 140772 198960 -1 9525
9527 3 361968 140812 199000 -1 9526
9528 3 362072 140816 199080 -1 9527
9529 3 362392 140700 199120 -1 9528
9530 3 362580 140652 199080 -1 9529
9531 3 362608 140632 199040 -1 9530
9532 3 362600 140524 198960 -1 9531
9533 3 362596 140492 198920 -1 9532
9534 3 362612 140408 198840 -1 9533
9535 3 362624 140284 198760 -1 9534
9536 3 362572 140172 198680 -1 9535
9537 3 362568 140120 198600 -1 9536
9538 3 362568 140068 198520 -1 9537
9539 3 362600 140044 198440 -1 9538
9540 3 362636 139992 198360 -1 9539
9541 3 362668 139980 198280 -1 9540
9542 3 362616 139952 198200 -1 9541
9543 3 362620 139948 198160 -1 9542
9544 3 362628 139864 198080 -1 9543
9545 3 362568 139852 198080 -1 9544
9546 3 362480 139839 198000 -1 9545
9547 3 362475 139831 197960 -1 9546
9548 3 362397 139767 197880 -1 9547
9549 3 362335 139755 197840 -1 9548
9550 3 362399 139707 197800 -1 9549
9551 3 362425 139679 197760 -1 9550
9552 3 362417 139623 197640 -1 9551
9553 3 361749 139739 197800 -1 9549
9554 3 361679 139755 197760 -1 9553
9555 3 361571 139787 197720 -1 9554
9556 3 361535 139765 197680 -1 9555
9557 3 361533 139755 197640 -1 9556
9558 3 361497 139731 197600 -1 9557
9559 3 361479 139705 197560 -1 9558
9560 3 361475 139697 197520 -1 9559
9561 3 361467 139685 197480 -1 9560
9562 3 361473 139677 197440 -1 9561
9563 3 361489 139663 197400 -1 9562
9564 3 361399 139589 197360 -1 9563
9565 3 361351 139559 197320 -1 9564
9566 3 361253 139405 197280 -1 9565
9567 3 360995 139319 197240 -1 9566
9568 3 360853 139333 197200 -1 9567
9569 3 360617 139315 197160 -1 9568
9570 3 360485 139321 197200 -1 9569
9571 3 360465 139327 197240 -1 9570
9572 3 360395 139311 197280 -1 9571
9573 3 360337 139299 197320 -1 9572
9574 3 360343 139269 197360 -1 9573
9575 3 360407 139147 197400 -1 9574
9576 3 360407 138869 197440 -1 9575
9577 3 360927 138367 197480 -1 9576
9578 3 360991 138415 197560 -1 9577
9579 3 361011 138427 197600 -1 9578
9580 3 363050 139644 198080 -1 9545
9581 3 363370 139352 198000 -1 9580
9582 3 363334 139148 197960 -1 9581
9583 3 363262 139064 197920 -1 9582
9584 3 363242 139028 197880 -1 9583
9585 3 363246 138984 197840 -1 9584
9586 3 363226 138916 197760 -1 9585
9587 3 363258 138796 197720 -1 9586
9588 3 363178 138608 197720 -1 9587
9589 3 363178 138508 197680 -1 9588
9590 3 363130 138452 197640 -1 9589
9591 3 363086 138352 197560 -1 9590
9592 3 363066 138232 197480 -1 9591
9593 3 363106 138184 197440 -1 9592
9594 3 363158 138152 197400 -1 9593
9595 3 361126 141072 198520 -1 9517
9596 3 360516 141092 198520 -1 9595
9597 3 360524 141104 198560 -1 9596
9598 3 360274 141040 198600 -1 9597
9599 3 360174 140928 198600 -1 9598
9600 3 360086 140772 198560 -1 9599
9601 3 360218 140560 198560 -1 9600
9602 3 360238 140532 198520 -1 9601
9603 3 360414 140555 198480 -1 9602
9604 3 360530 140475 198440 -1 9603
9605 3 360716 140363 198400 -1 9604
9606 3 360868 140221 198440 -1 9605
9607 3 360877 140199 198480 -1 9606
9608 3 360907 140194 198560 -1 9607
9609 3 360969 140216 198640 -1 9608
9610 3 361112 140283 198680 -1 9609
9611 3 361110 140291 198720 -1 9610
9612 3 361117 140278 198760 -1 9611
9613 3 360875 140447 198400 -1 9606
9614 3 360851 140449 198360 -1 9613
9615 3 360775 140487 198320 -1 9614
9616 3 360230 140500 198480 -1 9602
9617 3 360114 140344 198440 -1 9616
9618 3 360098 140208 198400 -1 9617
9619 3 360130 140080 198360 -1 9618
9620 3 360174 139920 198320 -1 9619
9621 3 360110 139824 198280 -1 9620
9622 3 360086 139788 198240 -1 9621
9623 3 360082 139760 198200 -1 9622
9624 3 360082 139744 198160 -1 9623
9625 3 360066 139740 198120 -1 9624
9626 3 360054 139696 198080 -1 9625
9627 3 359986 139664 198000 -1 9626
9628 3 359962 139632 197960 -1 9627
9629 3 359922 139580 197920 -1 9628
9630 3 359862 139508 197880 -1 9629
9631 3 359606 139176 197880 -1 9630
9632 3 359586 139172 197920 -1 9631
9633 3 360246 141072 198680 -1 9598
9634 3 360206 141060 198760 -1 9633
9635 3 360106 141056 198840 -1 9634
9636 3 359950 141080 198920 -1 9635
9637 3 359842 141136 199000 -1 9636
9638 3 359394 141128 199040 -1 9637
9639 3 359226 141164 199080 -1 9638
9640 3 358568 141412 199040 -1 9639
9641 3 358148 141600 199000 -1 9640
9642 3 358064 141600 198960 -1 9641
9643 3 358024 141612 198920 -1 9642
9644 3 357528 141744 198880 -1 9643
9645 3 357536 141752 198840 -1 9644
9646 3 357998 141573 198800 -1 9645
9647 3 357942 141577 198720 -1 9646
9648 3 357644 141684 198760 -1 9645
9649 3 357612 141652 198720 -1 9648
9650 3 357580 141672 198680 -1 9649
9651 3 357496 141628 198600 -1 9650
9652 3 357464 141660 198560 -1 9651
9653 3 357464 141680 198520 -1 9652
9654 3 357432 141740 198480 -1 9653
9655 3 357440 141748 198440 -1 9654
9656 3 357392 141720 198360 -1 9655
9657 3 357328 141744 198280 -1 9656
9658 3 357240 141752 198160 -1 9657
9659 3 357228 141752 198120 -1 9658
9660 3 357236 141732 198080 -1 9659
9661 3 357180 141700 198000 -1 9660
9662 3 357148 141724 197960 -1 9661
9663 3 357064 141756 197920 -1 9662
9664 3 357020 141780 197880 -1 9663
9665 3 356972 141816 197840 -1 9664
9666 3 356900 141852 197800 -1 9665
9667 3 356780 141896 197760 -1 9666
9668 3 356780 141868 197720 -1 9667
9669 3 356744 141848 197680 -1 9668
9670 3 356720 141811 197640 -1 9669
9671 3 357204 141856 198240 -1 9657
9672 3 357232 141776 198840 -1 9645
9673 3 357172 141744 198800 -1 9672
9674 3 357076 141696 198760 -1 9673
9675 3 357048 141672 198720 -1 9674
9676 3 356996 141660 198680 -1 9675
9677 3 356964 141596 198600 -1 9676
9678 3 356920 141568 198520 -1 9677
9679 3 356880 141520 198440 -1 9678
9680 3 356800 141428 198360 -1 9679
9681 3 356748 141388 198320 -1 9680
9682 3 356696 141360 198280 -1 9681
9683 3 356516 141372 198280 -1 9682
9684 3 356240 141444 198240 -1 9683
9685 3 355840 141464 198280 -1 9684
9686 3 355716 141404 198240 -1 9685
9687 3 355680 141388 198200 -1 9686
9688 3 355608 141332 198160 -1 9687
9689 3 355536 141284 198120 -1 9688
9690 3 355424 141320 198080 -1 9689
9691 3 355320 141356 198000 -1 9690
9692 3 355300 141356 197960 -1 9691
9693 3 355284 141360 197920 -1 9692
9694 3 355156 141196 198000 -1 9691
9695 3 355024 141168 198080 -1 9694
9696 3 355000 141172 198120 -1 9695
9697 3 354956 141176 198160 -1 9696
9698 3 354872 141196 198240 -1 9697
9699 3 354788 141228 198320 -1 9698
9700 3 354740 141192 198400 -1 9699
9701 3 354596 141160 198480 -1 9700
9702 3 354576 141168 198520 -1 9701
9703 3 354556 141148 198560 -1 9702
9704 3 354492 141148 198600 -1 9703
9705 3 354484 141152 198640 -1 9704
9706 3 354396 141144 198720 -1 9705
9707 3 354164 140972 198760 -1 9706
9708 3 354090 140952 198840 -1 9707
9709 3 354062 140914 198800 -1 9708
9710 3 354016 140840 198720 -1 9709
9711 3 354024 140778 198680 -1 9710
9712 3 353980 140600 198720 -1 9711
9713 3 353964 140522 198760 -1 9712
9714 3 353978 140544 198840 -1 9713
9715 3 353931 140501 198880 -1 9714
9716 3 353803 140489 198880 -1 9715
9717 3 353667 140487 198840 -1 9716
9718 3 353595 140467 198800 -1 9717
9719 3 353527 140325 198800 -1 9718
9720 3 353549 140313 198720 -1 9719
9721 3 353497 140285 198680 -1 9720
9722 3 353445 140169 198680 -1 9721
9723 3 353447 140051 198600 -1 9722
9724 3 353423 139975 198560 -1 9723
9725 3 353390 139946 198480 -1 9724
9726 3 353390 139916 198440 -1 9725
9727 3 355856 141484 198320 -1 9685
9728 3 356736 141332 198240 -1 9682
9729 3 356940 141568 198240 -1 9728
9730 3 357296 141844 198960 -1 9672
9731 3 357224 141916 199040 -1 9730
9732 3 357148 142080 199120 -1 9731
9733 3 357024 142136 199200 -1 9732
9734 3 356780 142220 199280 -1 9733
9735 3 356128 142368 199280 -1 9734
9736 3 355862 142350 199320 -1 9735
9737 3 355564 142318 199360 -1 9736
9738 3 355406 142246 199400 -1 9737
9739 3 355062 142204 199440 -1 9738
9740 3 354964 142208 199480 -1 9739
9741 3 354884 142184 199520 -1 9740
9742 3 354738 142032 199560 -1 9741
9743 3 354696 141960 199600 -1 9742
9744 3 354686 141938 199640 -1 9743
9745 3 354674 141940 199680 -1 9744
9746 3 354542 142082 199720 -1 9745
9747 3 354474 142108 199760 -1 9746
9748 3 354320 142080 199800 -1 9747
9749 3 354268 142080 199760 -1 9748
9750 3 354166 142098 199720 -1 9749
9751 3 354131 142100 199680 -1 9750
9752 3 354077 142100 199640 -1 9751
9753 3 353987 142098 199600 -1 9752
9754 3 353731 142198 199680 -1 9753
9755 3 353527 142152 199640 -1 9754
9756 3 353439 142122 199600 -1 9755
9757 3 353375 142102 199560 -1 9756
9758 3 353295 142076 199520 -1 9757
9759 3 353153 142030 199480 -1 9758
9760 3 353021 142036 199520 -1 9759
9761 3 352927 142036 199560 -1 9760
9762 3 352639 142064 199520 -1 9761
9763 3 352277 142018 199480 -1 9762
9764 3 352071 142002 199520 -1 9763
9765 3 351925 141974 199480 -1 9764
9766 3 351791 141942 199520 -1 9765
9767 3 351767 141948 199560 -1 9766
9768 3 351731 141928 199600 -1 9767
9769 3 351617 141786 199560 -1 9768
9770 3 351583 141786 199520 -1 9769
9771 3 351549 141798 199480 -1 9770
9772 3 351539 141790 199440 -1 9771
9773 3 351473 141714 199400 -1 9772
9774 3 351429 141568 199360 -1 9773
9775 3 351399 141544 199320 -1 9774
9776 3 351385 141484 199280 -1 9775
9777 3 351409 141474 199240 -1 9776
9778 3 351321 141432 199200 -1 9777
9779 3 354656 141936 199720 -1 9745
9780 3 354654 141868 199760 -1 9779
9781 3 354652 141836 199800 -1 9780
9782 3 354554 141796 199840 -1 9781
9783 3 354308 141582 199880 -1 9782
9784 3 354270 141530 199920 -1 9783
9785 3 354280 141388 199880 -1 9784
9786 3 354310 141224 199840 -1 9785
9787 3 354460 140988 199800 -1 9786
9788 3 354756 140550 199760 -1 9787
9789 3 354830 140514 199720 -1 9788
9790 3 354868 140484 199680 -1 9789
9791 3 354924 140474 199640 -1 9790
9792 3 354976 140418 199600 -1 9791
9793 3 355030 140350 199560 -1 9792
9794 3 355046 140296 199520 -1 9793
9795 3 355062 140240 199480 -1 9794
9796 3 355090 140156 199440 -1 9795
9797 3 355198 140084 199400 -1 9796
9798 3 355324 140030 199360 -1 9797
9799 3 355402 140000 199320 -1 9798
9800 3 355482 139990 199200 -1 9799
9801 3 355519 139934 199120 -1 9800
9802 3 355589 139738 199080 -1 9801
9803 3 355673 139716 199040 -1 9802
9804 3 355775 139688 199000 -1 9803
9805 3 355769 139592 198960 -1 9804
9806 3 355811 139462 198920 -1 9805
9807 3 355839 139408 198880 -1 9806
9808 3 355793 139338 198840 -1 9807
9809 3 355779 139344 198760 -1 9808
9810 3 355619 139118 198720 -1 9809
9811 3 355569 139100 198680 -1 9810
9812 3 355547 139094 198640 -1 9811
9813 3 355513 139090 198600 -1 9812
9814 3 355493 139116 198560 -1 9813
9815 3 355483 139122 198520 -1 9814
9816 3 355461 139104 198480 -1 9815
9817 3 355437 139096 198440 -1 9816
9818 3 355425 139072 198400 -1 9817
9819 3 355411 139052 198360 -1 9818
9820 3 355329 138998 198280 -1 9819
9821 3 355309 138960 198200 -1 9820
9822 3 355265 138936 198120 -1 9821
9823 3 355241 138940 198080 -1 9822
9824 3 355201 138598 198000 -1 9823
9825 3 355183 138566 197960 -1 9824
9826 3 355153 138456 197880 -1 9825
9827 3 355141 138394 197840 -1 9826
9828 3 355101 138274 197760 -1 9827
9829 3 355033 138230 197720 -1 9828
9830 3 354963 138178 197640 -1 9829
9831 3 354775 138078 197560 -1 9830
9832 3 354703 137932 197480 -1 9831
9833 3 354713 137824 197400 -1 9832
9834 3 354703 137740 197320 -1 9833
9835 3 354693 137692 197280 -1 9834
9836 3 354685 137664 197240 -1 9835
9837 3 354657 137662 197160 -1 9836
9838 3 354683 137674 197080 -1 9837
9839 3 354755 137616 197000 -1 9838
9840 3 354791 137610 196960 -1 9839
9841 3 354825 137596 196920 -1 9840
9842 3 354857 137580 196880 -1 9841
9843 3 354865 137544 196840 -1 9842
9844 3 354873 137480 196800 -1 9843
9845 3 354841 137502 196720 -1 9844
9846 3 354825 137476 196680 -1 9845
9847 3 354797 137388 196640 -1 9846
9848 3 354785 137388 196560 -1 9847
9849 3 354619 137250 196680 -1 9847
9850 3 354591 137234 196720 -1 9849
9851 3 354567 137232 196760 -1 9850
9852 3 354513 137202 196840 -1 9851
9853 3 354459 137232 196920 -1 9852
9854 3 354195 137312 196960 -1 9853
9855 3 353971 137288 197000 -1 9854
9856 3 353853 137322 197040 -1 9855
9857 3 353803 137332 197000 -1 9856
9858 3 353789 137336 196960 -1 9857
9859 3 354210 141518 2e+05 -1 9784
9860 3 354286 141620 200040 -1 9859
9861 3 354440 141746 200080 -1 9860
9862 3 354510 141852 200120 -1 9861
9863 3 354576 141920 200160 -1 9862
9864 3 354638 141994 200200 -1 9863
9865 3 354706 142206 200240 -1 9864
9866 3 354652 142292 200280 -1 9865
9867 3 354690 142410 200320 -1 9866
9868 3 354694 142486 200360 -1 9867
9869 3 356120 142388 199200 -1 9735
9870 3 356148 142384 199080 -1 9869
9871 3 356150 142384 198960 -1 9870
9872 3 356074 142388 198880 -1 9871
9873 3 355988 142538 198840 -1 9872
9874 3 356060 142784 198880 -1 9873
9875 3 356058 142944 198920 -1 9874
9876 3 356090 143050 198960 -1 9875
9877 3 356106 143100 199000 -1 9876
9878 3 356110 143214 199040 -1 9877
9879 3 356060 143234 199080 -1 9878
9880 3 355974 143294 199120 -1 9879
9881 3 355908 143494 199080 -1 9880
9882 3 355572 143812 199040 -1 9881
9883 3 355528 143832 199000 -1 9882
9884 3 355498 143826 198960 -1 9883
9885 3 355366 143852 198880 -1 9884
9886 3 355267 143894 198840 -1 9885
9887 3 362746 141400 198280 -1 9267
9888 3 362714 141384 198240 -1 9887
9889 3 362758 141356 198200 -1 9888
9890 3 362762 141328 198160 -1 9889
9891 3 362782 141300 198120 -1 9890
9892 3 362830 141256 198080 -1 9891
9893 3 362954 141124 197960 -1 9892
9894 3 362982 141076 197920 -1 9893
9895 3 363014 141028 197880 -1 9894
9896 3 363066 141036 197840 -1 9895
9897 3 363174 141032 197800 -1 9896
9898 3 363594 141292 197800 -1 9897
9899 3 363738 141272 197800 -1 9898
9900 3 363610 141276 197760 -1 9898
9901 3 363506 141272 197720 -1 9900
9902 3 363486 141248 197680 -1 9901
9903 3 363486 141212 197640 -1 9902
9904 3 363494 141216 197600 -1 9903
9905 3 363498 141228 197560 -1 9904
9906 3 363510 141232 197480 -1 9905
9907 3 363579 141752 196640 -1 9189
9908 3 363754 141672 196560 -1 9907
9909 3 363709 141709 196480 -1 9908
9910 3 363723 141675 196440 -1 9909
9911 3 364522 141830 196760 -1 9188
9912 3 365414 141323 196560 -1 9911
9913 3 366369 140783 196520 -1 9912
9914 4 366336 140458 196480 -1 9913
9915 4 366334 140120 196440 -1 9914
9916 4 366555 139618 196200 -1 9915
9917 4 367243 139234 195920 -1 9916
9918 4 367949 138936 195680 -1 9917
9919 4 368387 138590 195480 -1 9918
9920 4 368975 137761 195160 -1 9919
9921 4 369334 136894 194800 -1 9920
9922 4 369449 136618 194720 -1 9921
9923 4 369747 136011 194520 -1 9922
9924 4 370183 135404 194320 -1 9923
9925 4 371044 134375 194080 -1 9924
9926 4 371741 133353 194040 -1 9925
9927 4 372518 133143 193920 -1 9926
9928 4 373138 133024 193640 -1 9927
9929 4 373875 132754 193160 -1 9928
9930 4 374231 132722 193040 -1 9929
9931 2 374354 132999 193080 -1 9930
9932 2 374503 133263 193200 -1 9931
9933 2 374519 133561 193320 -1 9932
9934 2 374494 133607 193360 -1 9933
9935 2 374422 133657 193440 -1 9934
9936 2 374328 133767 193520 -1 9935
9937 4 374507 132442 192920 -1 9930
9938 4 374938 131936 192680 -1 9937
9939 4 375153 131630 192520 -1 9938
9940 4 375548 131130 192160 -1 9939
9941 4 375849 130920 192000 -1 9940
9942 4 376323 130658 191720 -1 9941
9943 4 376831 130345 191440 -1 9942
9944 4 377164 130005 191160 -1 9943
9945 4 377524 129726 190920 -1 9944
9946 4 377942 129651 190760 -1 9945
9947 4 378412 129617 190520 -1 9946
9948 4 378879 129362 190040 -1 9947
9949 4 378896 129084 189560 -1 9948
9950 4 378756 128503 189240 -1 9949
9951 4 378960 127999 189160 -1 9950
9952 4 379243 127389 188160 -1 9951
9953 4 379920 127095 187600 -1 9952
9954 4 380211 126781 187400 -1 9953
9955 4 380392 126530 187160 -1 9954
9956 4 380667 126094 186960 -1 9955
9957 4 381257 125720 186560 -1 9956
9958 4 381742 125311 186080 -1 9957
9959 4 381812 125022 185800 -1 9958
9960 4 381976 124003 185320 -1 9959
9961 4 382376 123287 185120 -1 9960
9962 4 383004 122754 184760 -1 9961
9963 4 383144 122184 184440 -1 9962
9964 4 383195 121437 184160 -1 9963
9965 4 383186 120553 184080 -1 9964
9966 4 383499 120017 183880 -1 9965
9967 4 383759 119633 183600 -1 9966
9968 2 384439 119756 183560 -1 9967
9969 2 384670 119734 183440 -1 9968
9970 2 384712 119722 183400 -1 9969
9971 2 384828 119670 183200 -1 9970
9972 2 384940 119662 183000 -1 9971
9973 2 384940 119650 182840 -1 9972
9974 4 383879 119330 183320 -1 9967
9975 4 383965 119198 183080 -1 9974
9976 2 383516 119000 183040 -1 9975
9977 2 383489 119006 183000 -1 9976
9978 2 383445 119012 182960 -1 9977
9979 4 384304 119362 183000 -1 9975
9980 4 384326 119426 182840 -1 9979
9981 4 384316 119329 182600 -1 9980
9982 4 384315 119251 182480 -1 9981
9983 4 384283 119084 182400 -1 9982
9984 4 384223 118941 182240 -1 9983
9985 4 384382 118757 181920 -1 9984
9986 4 384475 118347 181760 -1 9985
9987 4 384628 118091 181480 -1 9986
9988 4 385395 117283 181240 -1 9987
9989 4 386012 116714 181200 -1 9988
9990 4 386691 116341 180960 -1 9989
9991 4 387081 116058 180720 -1 9990
9992 4 387546 115601 180400 -1 9991
9993 4 388154 115487 180240 -1 9992
9994 4 389071 115671 180080 -1 9993
9995 4 389676 115610 180000 -1 9994
9996 4 390468 115870 180160 -1 9995
9997 4 391531 116354 180080 -1 9996
9998 4 392191 116596 179680 -1 9997
9999 4 392544 116825 179440 -1 9998
10000 4 393627 117093 179160 -1 9999
10001 4 394799 117200 178880 102 10000
10002 4 395563 117091 178560 131 10001
10003 4 396027 117156 178080 166 10002
10004 4 396800 117396 177160 124 10003
10005 4 396876 117255 176880 71 10004
10006 4 396907 117265 176560 160 10005
10007 4 397075 117513 176240 122 10006
10008 4 397196 117602 175960 141 10007
10009 4 397215 117527 175520 160 10008
10010 4 397113 117370 175160 203 10009
10011 4 396991 117213 174960 163 10010
10012 4 396777 116706 174520 131 10011
10013 4 396567 115908 174440 163 10012
10014 4 396437 115271 174200 200 10013
10015 4 396286 115036 173960 137 10014
10016 4 396939 114107 172720 202 10015
10017 4 397122 113902 172400 219 10016
10018 4 397245 113776 172280 150 10017
10019 2 397751 113584 172080 156 10018
10020 2 398380 113375 171960 178 10019
10021 2 398765 113584 171680 86 10020
10022 2 399278 113682 171600 80 10021
10023 2 399770 113550 171520 102 10022
10024 2 399818 113550 171480 102 10023
10025 2 400026 113486 171400 98 10024
10026 2 400282 113434 171320 120 10025
10027 2 400666 113398 171160 120 10026
10028 2 401082 113474 171000 91 10027
10029 2 401346 113470 170840 98 10028
10030 2 401502 113490 170720 98 10029
10031 2 401762 113482 170560 81 10030
10032 2 402250 113530 170360 102 10031
10033 2 402590 113502 170280 175 10032
10034 2 402770 113434 170120 150 10033
10035 2 403270 113386 169960 128 10034
10036 2 403582 113314 169760 98 10035
10037 2 403626 113266 169720 98 10036
10038 2 403714 113214 169680 107 10037
10039 2 403714 113218 169640 107 10038
10040 2 403834 113226 169600 107 10039
10041 2 404230 113010 169520 120 10040
10042 2 404858 112898 169520 120 10041
10043 2 405210 112938 169640 60 10042
10044 2 405446 112938 169720 40 10043
10045 2 405586 112938 169800 40 10044
10046 2 406138 112866 169800 124 10045
10047 2 406138 112862 169720 124 10046
10048 2 406226 112882 169600 124 10047
10049 2 406290 112730 169480 143 10048
10050 2 406458 112734 169360 148 10049
10051 2 406574 112762 169200 148 10050
10052 2 406826 112718 169040 122 10051
10053 2 407058 112758 168880 101 10052
10054 2 407358 112722 168680 120 10053
10055 2 407594 112610 168520 156 10054
10056 2 407842 112618 168360 163 10055
10057 2 408118 112618 168160 134 10056
10058 2 408374 112582 168000 64 10057
10059 2 408418 112530 167800 64 10058
10060 2 408402 112322 167600 153 10059
10061 2 408386 112322 167520 153 10060
10062 2 408398 112314 167480 178 10061
10063 2 408466 112314 167360 178 10062
10064 2 408506 112274 167280 160 10063
10065 2 408538 112266 167160 160 10064
10066 2 408698 112206 167000 139 10065
10067 2 408698 112210 166960 139 10066
10068 2 408774 112254 166880 139 10067
10069 2 408926 112262 166720 140 10068
10070 2 409078 112206 166560 139 10069
10071 2 409218 112114 166400 139 10070
10072 2 409418 112122 166200 128 10071
10073 2 409598 112186 166040 102 10072
10074 2 409862 112294 165880 81 10073
10075 2 410046 112326 165680 122 10074
10076 2 410174 112230 165520 148 10075
10077 2 410298 112214 165360 98 10076
10078 2 410442 112030 165160 101 10077
10079 2 410594 111930 164960 189 10078
10080 2 410602 111834 164720 189 10079
10081 2 410534 111678 164440 102 10080
10082 2 410554 111718 164320 102 10081
10083 2 411002 111618 164320 45 10082
10084 2 411200 111558 164280 81 10083
10085 2 411484 111466 164200 80 10084
10086 2 412200 111462 164160 51 10085
10087 2 412720 111450 164240 101 10086
10088 2 413184 111406 164280 124 10087
10089 2 413504 111394 164360 102 10088
10090 2 414040 111346 164320 90 10089
10091 2 414360 111218 164280 101 10090
10092 2 414884 111138 164200 90 10091
10093 2 415004 111058 164160 90 10092
10094 2 415588 110902 164080 90 10093
10095 2 415840 110654 164040 197 10094
10096 2 416120 110650 163920 80 10095
10097 2 416424 110574 163840 150 10096
10098 2 416580 110618 163760 140 10097
10099 2 416704 110630 163720 140 10098
10100 2 417024 110670 163680 75 10099
10101 2 417560 110690 163640 96 10100
10102 2 417888 110690 163560 102 10101
10103 2 418164 110654 163520 75 10102
10104 2 418220 110654 163600 75 10103
10105 2 418304 110646 163680 60 10104
10106 2 418520 110546 163720 81 10105
10107 2 418630 110518 163760 81 10106
10108 2 418726 110462 163880 81 10107
10109 2 418862 110454 163920 75 10108
10110 2 418970 110430 163960 75 10109
10111 2 419014 110418 164040 90 10110
10112 2 419022 110390 164160 90 10111
10113 2 419022 110366 164240 90 10112
10114 2 419078 110322 164320 81 10113
10115 2 419122 110290 164440 81 10114
10116 2 419210 110254 164560 98 10115
10117 2 419298 110234 164640 98 10116
10118 2 419486 110238 164760 81 10117
10119 2 419710 110210 164800 102 10118
10120 2 419882 110186 164880 102 10119
10121 2 420002 110150 164960 75 10120
10122 2 420102 110094 165040 75 10121
10123 2 420146 110014 165160 75 10122
10124 2 420346 109914 165240 101 10123
10125 2 420502 109854 165280 101 10124
10126 2 420694 109798 165360 98 10125
10127 2 420762 109718 165440 98 10126
10128 2 420902 109654 165520 81 10127
10129 2 421058 109474 165600 71 10128
10130 2 421018 109390 165680 71 10129
10131 2 420982 109294 165760 60 10130
10132 2 420942 109218 165840 60 10131
10133 2 420890 109098 165880 60 10132
10134 2 420854 109026 165960 60 10133
10135 2 420742 108862 166040 75 10134
10136 2 420726 108754 166080 75 10135
10137 2 420734 108678 166160 75 10136
10138 2 420706 108646 166200 75 10137
10139 2 420668 108542 166280 75 10138
10140 2 420644 108526 166320 75 10139
10141 2 420652 108478 166400 60 10140
10142 2 420632 108410 166480 60 10141
10143 2 420656 108346 166560 60 10142
10144 2 420676 108270 166600 91 10143
10145 2 420712 108198 166640 91 10144
10146 2 420712 108142 166720 91 10145
10147 2 420716 108058 166800 86 10146
10148 2 420768 107898 166840 80 10147
10149 2 420756 107786 166920 80 10148
10150 2 420788 107630 166960 91 10149
10151 2 420848 107470 167000 91 10150
10152 2 420904 107362 167080 80 10151
10153 2 421000 107218 167120 75 10152
10154 2 421048 107086 167200 75 10153
10155 2 421072 107010 167240 75 10154
10156 2 421068 106938 167280 86 10155
10157 2 421068 106938 167360 86 10156
10158 2 421016 106882 167400 86 10157
10159 2 420916 106702 167480 81 10158
10160 2 420900 106658 167560 81 10159
10161 2 420900 106622 167720 75 10160
10162 2 420912 106542 167760 75 10161
10163 2 420928 106418 167880 75 10162
10164 2 420940 106374 167960 51 10163
10165 2 420916 106298 168040 51 10164
10166 2 420844 106114 168160 60 10165
10167 2 420792 105958 168240 107 10166
10168 2 420716 105870 168440 107 10167
10169 2 420764 105882 168520 128 10168
10170 2 420900 105902 168560 128 10169
10171 2 421044 105827 168720 221 10170
10172 2 421116 105790 168800 221 10171
10173 2 422000 105554 168720 32 10172
10174 2 422192 105822 168640 32 10173
10175 2 422208 105894 168560 32 10174
10176 2 422191 105906 168520 32 10175
10177 2 421116 105784 168840 96 10172
10178 2 421116 105778 168880 96 10177
10179 2 421040 105682 169000 96 10178
10180 2 421020 105666 169040 96 10179
10181 2 421000 105650 169080 96 10180
10182 2 421068 105522 169120 137 10181
10183 2 421108 105550 169160 137 10182
10184 2 421204 105586 169200 137 10183
10185 2 421224 105542 169280 137 10184
10186 2 421284 105498 169320 137 10185
10187 2 421300 105486 169360 137 10186
10188 2 421304 105466 169400 137 10187
10189 2 421318 105434 169440 137 10188
10190 2 421332 105402 169480 137 10189
10191 2 421344 105394 169560 51 10190
10192 2 421568 105266 169600 51 10191
10193 2 421632 105238 169680 163 10192
10194 2 421696 105258 169760 163 10193
10195 2 421779 105290 169840 202 10194
10196 2 421820 105306 169880 202 10195
10197 2 421932 105350 169960 207 10196
10198 2 422092 105226 170040 207 10197
10199 2 422150 105212 170080 154 10198
10200 2 422208 105198 170120 154 10199
10201 2 422280 105218 170200 154 10200
10202 2 422460 105378 170280 98 10201
10203 2 422488 105442 170360 71 10202
10204 2 422404 105466 170440 98 10203
10205 2 422385 105515 170480 71 10204
10206 2 422940 105446 170080 128 10199
10207 2 423084 105370 170160 128 10206
10208 2 423076 105386 170280 128 10207
10209 2 423217 105325 170360 64 10208
10210 2 423428 105234 170480 86 10209
10211 2 423636 105170 170560 45 10210
10212 2 423916 105022 170640 71 10211
10213 2 424016 104954 170760 81 10212
10214 2 424158 104910 170840 81 10213
10215 2 424226 104902 170920 51 10214
10216 2 424390 104862 170960 51 10215
10217 2 424466 104822 171040 60 10216
10218 2 424566 104822 171120 60 10217
10219 2 424639 104869 171200 51 10218
10220 2 424829 104837 171280 51 10219
10221 2 425041 104743 171280 75 10220
10222 2 425083 104763 171400 75 10221
10223 2 425135 104647 171400 75 10222
10224 2 425165 104613 171440 75 10223
10225 2 425335 104607 171440 75 10224
10226 2 425424 104512 171360 75 10225
10227 2 425422 104418 171280 75 10226
10228 2 425438 104388 171240 75 10227
10229 2 425468 104366 171200 75 10228
10230 2 425553 104197 171160 75 10229
10231 2 425745 104113 171160 75 10230
10232 2 425781 104001 171200 -1 10231
10233 2 425829 103917 171280 -1 10232
10234 2 425896 103898 171320 -1 10233
10235 2 426010 103852 171320 -1 10234
10236 2 425984 103504 171320 -1 10235
10237 2 425984 103406 171360 -1 10236
10238 2 426077 103309 171440 -1 10237
10239 2 426205 103305 171480 -1 10238
10240 2 426319 103273 171560 -1 10239
10241 2 426419 103167 171560 -1 10240
10242 2 426377 103055 171560 -1 10241
10243 2 426435 102967 171560 -1 10242
10244 2 426489 102739 171560 -1 10243
10245 2 426571 102633 171480 -1 10244
10246 2 426644 102484 171440 -1 10245
10247 2 426746 102370 171360 -1 10246
10248 2 426772 102244 171360 -1 10247
10249 2 426788 102184 171440 -1 10248
10250 2 426872 102128 171480 -1 10249
10251 2 426973 102087 171480 -1 10250
10252 2 426985 102081 171440 -1 10251
10253 2 426985 102117 171560 -1 10250
10254 2 425617 104179 171200 75 10230
10255 2 425625 104167 171280 75 10254
10256 2 425655 104165 171320 75 10255
10257 2 425303 104865 171520 75 10222
10258 2 425630 105044 171600 80 10257
10259 2 425732 105058 171680 80 10258
10260 2 426190 104892 171680 51 10259
10261 2 426462 104914 171680 75 10260
10262 2 426643 104935 171800 75 10261
10263 2 426715 105073 171880 75 10262
10264 2 426752 105090 171920 51 10263
10265 2 426744 105074 171960 51 10264
10266 2 426662 105110 172000 75 10265
10267 2 426662 105110 172040 51 10266
10268 2 426962 105120 171960 51 10265
10269 2 427070 105110 172000 40 10268
10270 2 427220 105180 172040 40 10269
10271 2 427402 105202 172040 40 10270
10272 2 427514 105254 171960 40 10271
10273 2 427528 105264 171920 40 10272
10274 2 425981 104941 171760 40 10260
10275 2 425981 104941 171800 40 10274
10276 2 425981 104941 171840 40 10275
10277 2 425677 105167 171840 80 10259
10278 2 425655 105201 171920 80 10277
10279 2 425682 105206 172000 80 10278
10280 2 425744 105210 172040 80 10279
10281 2 425862 105168 172160 40 10280
10282 2 423488 105216 170320 86 10209
10283 2 423509 105229 170280 86 10282
10284 2 423501 105255 170240 86 10283
10285 2 421712 105682 169960 202 10195
10286 2 421708 105858 170080 202 10285
10287 2 421844 105898 170240 207 10286
10288 2 421913 105914 170280 207 10287
10289 2 420680 105068 168800 96 10177
10290 2 420652 104968 168760 96 10289
10291 2 420616 104872 168720 -1 10290
10292 2 420621 104852 168680 -1 10291
10293 2 420657 104808 168640 -1 10292
10294 2 420659 104790 168600 -1 10293
10295 2 420643 104754 168560 -1 10294
10296 2 420685 104750 168520 -1 10295
10297 2 420693 104730 168480 -1 10296
10298 2 420707 104742 168440 -1 10297
10299 2 420703 104754 168400 -1 10298
10300 2 420743 104768 168320 -1 10299
10301 2 420753 104846 168240 -1 10300
10302 2 420763 104932 168200 -1 10301
10303 2 420763 104978 168160 107 10302
10304 2 420839 105194 168000 107 10303
10305 2 420859 105290 167920 107 10304
10306 2 420861 105360 167840 107 10305
10307 2 420835 105426 167760 107 10306
10308 2 420809 105506 167640 60 10307
10309 2 420777 105546 167600 60 10308
10310 2 420771 105560 167560 60 10309
10311 2 420757 105684 167480 60 10310
10312 2 420739 105860 167400 60 10311
10313 2 420727 105892 167360 75 10312
10314 2 420729 105898 167320 75 10313
10315 2 420745 105920 167280 75 10314
10316 2 420743 105966 167200 75 10315
10317 2 420717 106054 167120 81 10316
10318 2 420711 106174 167080 81 10317
10319 2 420715 106190 167040 81 10318
10320 2 420757 106222 167000 81 10319
10321 2 420745 106262 166960 81 10320
10322 2 420831 106314 166920 86 10321
10323 2 420851 106328 166880 86 10322
10324 2 420897 106424 166800 86 10323
10325 2 420963 106460 166760 86 10324
10326 2 421067 106504 166680 75 10325
10327 2 421167 106480 166640 75 10326
10328 2 421289 106524 166600 75 10327
10329 2 421531 106628 166640 75 10328
10330 2 421715 106694 166600 -1 10329
10331 2 421763 106692 166560 -1 10330
10332 2 421759 106680 166520 -1 10331
10333 2 421895 106784 166640 -1 10330
10334 2 421927 106794 166680 -1 10333
10335 2 421943 106764 166760 -1 10334
10336 2 421967 106694 166840 -1 10335
10337 2 422001 106664 166920 -1 10336
10338 2 422029 106606 167000 -1 10337
10339 2 422069 106636 167080 -1 10338
10340 2 422097 106642 167120 -1 10339
10341 2 422107 106624 167200 -1 10340
10342 2 422081 106574 167280 -1 10341
10343 2 422019 106584 167360 -1 10342
10344 2 422043 106572 167400 -1 10343
10345 2 415916 110594 164120 197 10095
10346 2 415904 110554 164240 197 10345
10347 2 415792 110474 164360 197 10346
10348 2 415804 110366 164560 197 10347
10349 2 415808 110262 164680 197 10348
10350 2 415840 110186 164760 197 10349
10351 2 415824 110194 164840 197 10350
10352 2 415804 110170 164920 156 10351
10353 2 415748 110050 165000 -1 10352
10354 2 415676 110002 165040 -1 10353
10355 2 415616 109986 165080 -1 10354
10356 2 415532 109919 165120 -1 10355
10357 2 415534 109899 165160 -1 10356
10358 2 415554 109885 165240 -1 10357
10359 2 415593 109898 165320 -1 10358
10360 2 415613 109844 165400 -1 10359
10361 2 415739 109736 165400 -1 10360
10362 2 415733 109710 165480 -1 10361
10363 2 415699 109706 165520 -1 10362
10364 2 415483 109814 165400 -1 10360
10365 2 415457 109762 165440 -1 10364
10366 2 415420 109691 165520 -1 10365
10367 2 415402 109669 165600 -1 10366
10368 2 415384 109661 165640 -1 10367
10369 2 410414 111606 164320 122 10082
10370 2 410282 111594 164160 160 10369
10371 2 410174 111634 163960 128 10370
10372 2 410090 111674 163760 128 10371
10373 2 410158 111578 163560 71 10372
10374 2 410178 111486 163520 71 10373
10375 2 410178 111486 163440 40 10374
10376 2 410166 111434 163360 40 10375
10377 2 410046 111378 163280 40 10376
10378 2 410046 111378 163160 150 10377
10379 2 410002 111266 163080 150 10378
10380 2 409990 111066 162920 136 10379
10381 2 409934 110858 162760 137 10380
10382 2 410054 110666 162640 166 10381
10383 2 410038 110526 162520 163 10382
10384 2 409938 110362 162440 163 10383
10385 2 409706 110262 162360 164 10384
10386 2 409602 110054 162240 153 10385
10387 2 409526 109914 162120 178 10386
10388 2 409526 109918 162040 178 10387
10389 2 409526 109918 162000 178 10388
10390 2 409546 109850 161960 178 10389
10391 2 409578 109766 161840 178 10390
10392 2 409582 109578 161720 294 10391
10393 2 409567 109455 161600 274 10392
10394 2 409562 109414 161560 128 10393
10395 2 409466 109252 161440 60 10394
10396 2 409434 109198 161400 60 10395
10397 2 409374 108982 161280 143 10396
10398 2 409054 108270 161280 163 10397
10399 2 409001 108193 161240 163 10398
10400 2 408842 107962 161120 185 10399
10401 2 408850 107974 160960 185 10400
10402 2 408954 107838 160840 235 10401
10403 2 409106 107590 160640 181 10402
10404 2 409226 107370 160480 135 10403
10405 2 409318 107318 160320 135 10404
10406 2 409406 107238 160200 101 10405
10407 2 409482 107262 160040 101 10406
10408 2 409722 107174 159840 140 10407
10409 2 409958 107002 159720 120 10408
10410 2 410218 106978 159560 148 10409
10411 2 410394 106886 159400 148 10410
10412 2 410974 106802 159200 290 10411
10413 2 411278 106818 159080 175 10412
10414 2 411422 106806 158920 135 10413
10415 2 411586 106686 158680 175 10414
10416 2 411782 106614 158600 160 10415
10417 2 412074 106530 158400 86 10416
10418 2 413342 106762 158400 150 10417
10419 2 414782 106922 158400 178 10418
10420 2 415886 107018 158280 197 10419
10421 2 416630 106058 158280 122 10420
10422 2 416652 106038 158320 122 10421
10423 2 416468 105530 158360 139 10422
10424 2 415912 105370 158400 80 10423
10425 2 415448 105058 158360 60 10424
10426 2 415316 105062 158400 60 10425
10427 2 415228 105058 158480 60 10426
10428 2 415072 105146 158560 81 10427
10429 2 415022 105174 158600 81 10428
10430 2 414694 105086 158680 40 10429
10431 2 414574 105062 158720 40 10430
10432 2 414466 105110 158800 45 10431
10433 2 414352 105179 158840 45 10432
10434 2 414152 105095 158800 32 10433
10435 2 414082 105073 158760 32 10434
10436 2 414132 105001 158720 32 10435
10437 2 414168 104939 158680 32 10436
10438 2 414173 104896 158600 32 10437
10439 2 416708 106098 158360 122 10422
10440 2 416760 106146 158400 135 10439
10441 2 416764 106138 158520 135 10440
10442 2 416748 106174 158680 135 10441
10443 2 416856 106326 158800 135 10442
10444 2 416748 106342 158960 135 10443
10445 2 416664 106354 159000 135 10444
10446 2 416720 106514 159120 120 10445
10447 2 416648 106014 158200 122 10421
10448 2 416684 105954 158160 122 10447
10449 2 416828 105854 158080 139 10448
10450 2 416952 105782 158000 139 10449
10451 2 417104 105682 157920 139 10450
10452 2 416992 105270 157880 102 10451
10453 2 416904 105054 157840 102 10452
10454 2 416928 104618 157800 115 10453
10455 2 417080 104482 157760 115 10454
10456 2 417212 104402 157720 71 10455
10457 2 417392 104318 157640 107 10456
10458 2 417492 104226 157560 107 10457
10459 2 417528 104078 157520 81 10458
10460 2 417620 103942 157480 75 10459
10461 2 417728 103806 157440 75 10460
10462 2 417944 103682 157400 81 10461
10463 2 418072 103486 157360 71 10462
10464 2 418164 103294 157320 71 10463
10465 2 418196 103218 157280 71 10464
10466 2 418240 103106 157240 51 10465
10467 2 418256 103030 157160 51 10466
10468 2 418280 102946 157080 45 10467
10469 2 418328 102882 157040 45 10468
10470 2 418424 102818 157000 45 10469
10471 2 418488 102706 156920 51 10470
10472 2 418488 102706 156840 51 10471
10473 2 418488 102638 156720 51 10472
10474 2 418460 102582 156600 80 10473
10475 2 418380 102570 156520 80 10474
10476 2 418372 102558 156480 80 10475
10477 2 418364 102546 156440 80 10476
10478 2 418436 102502 156400 80 10477
10479 2 418508 102458 156360 115 10478
10480 2 418648 102378 156280 115 10479
10481 2 418748 102270 156200 115 10480
10482 2 418860 102282 156160 115 10481
10483 2 418956 102330 156080 115 10482
10484 2 418772 102158 156120 115 10482
10485 2 418732 102158 156080 115 10484
10486 2 418732 102174 156000 115 10485
10487 2 418728 102186 155960 115 10486
10488 2 418680 102066 155800 115 10487
10489 2 418688 101918 155720 115 10488
10490 2 418684 101878 155600 115 10489
10491 2 418728 101722 155520 -1 10490
10492 2 418864 101694 155440 -1 10491
10493 2 418848 101514 155320 -1 10492
10494 2 418782 101366 155240 -1 10493
10495 2 418558 101274 155200 -1 10494
10496 2 418486 101246 155120 -1 10495
10497 2 418362 101150 155080 -1 10496
10498 2 418206 101110 155000 -1 10497
10499 2 418102 101062 154960 -1 10498
10500 2 417814 101006 154880 -1 10499
10501 2 417740 100950 154840 -1 10500
10502 2 417630 100914 154800 -1 10501
10503 2 417536 100904 154760 -1 10502
10504 2 417492 100884 154720 -1 10503
10505 2 417664 102486 156440 51 10476
10506 2 417656 102482 156400 -1 10505
10507 2 417650 102484 156360 -1 10506
10508 2 417900 103602 157360 81 10462
10509 2 417876 103522 157320 81 10508
10510 2 417840 103438 157280 71 10509
10511 2 417696 103214 157240 71 10510
10512 2 417725 103166 157200 71 10511
10513 2 417721 103136 157160 71 10512
10514 2 417769 103128 157080 71 10513
10515 2 417380 105794 157880 139 10451
10516 2 417428 105750 157800 139 10515
10517 2 417444 105722 157720 -1 10516
10518 2 417440 105694 157680 102 10517
10519 2 416494 107298 158040 143 10420
10520 2 417446 107634 157880 115 10519
10521 2 417552 107686 157840 224 10520
10522 2 417580 107650 157800 224 10521
10523 2 417680 107626 157680 203 10522
10524 2 417880 107562 157600 203 10523
10525 2 418085 107493 157520 203 10524
10526 2 418188 107458 157480 163 10525
10527 2 419496 107198 157440 135 10526
10528 2 419888 107094 157400 104 10527
10529 2 420520 107122 157360 120 10528
10530 2 421040 107486 157400 136 10529
10531 2 421596 107666 157440 139 10530
10532 2 421740 107598 157560 137 10531
10533 2 422008 107658 157680 122 10532
10534 2 422060 107686 157840 164 10533
10535 2 422440 107774 157960 137 10534
10536 2 422710 107710 158000 134 10535
10537 2 422980 107646 158040 136 10536
10538 2 423280 107538 157920 102 10537
10539 2 423820 107458 157800 131 10538
10540 2 424092 107366 157760 124 10539
10541 2 424114 107290 157680 124 10540
10542 2 424119 107261 157640 124 10541
10543 2 424130 107202 157560 124 10542
10544 2 424138 107010 157520 98 10543
10545 2 424134 106938 157440 98 10544
10546 2 424118 106874 157320 107 10545
10547 2 424238 106726 157280 107 10546
10548 2 424198 106730 157200 107 10547
10549 2 424110 106690 157120 107 10548
10550 2 424038 106618 157000 107 10549
10551 2 423994 106574 156920 107 10550
10552 2 423930 106482 156840 104 10551
10553 2 423862 106422 156760 104 10552
10554 2 423794 106370 156680 124 10553
10555 2 423738 106290 156600 124 10554
10556 2 423672 106162 156520 150 10555
10557 2 423620 106078 156440 150 10556
10558 2 423588 105934 156360 107 10557
10559 2 423552 105882 156280 107 10558
10560 2 423440 105726 156240 102 10559
10561 2 423400 105602 156160 102 10560
10562 2 423416 105534 156080 166 10561
10563 2 423448 105414 156000 166 10562
10564 2 423476 105214 155960 154 10563
10565 2 423568 105002 155920 154 10564
10566 2 423556 104874 155840 154 10565
10567 2 423572 104862 155680 135 10566
10568 2 423588 104826 155600 102 10567
10569 2 423588 104826 155520 102 10568
10570 2 423660 104874 155440 102 10569
10571 2 423632 104798 155360 163 10570
10572 2 423628 104806 155280 163 10571
10573 2 423592 104694 155120 163 10572
10574 2 423616 104614 155040 160 10573
10575 2 423564 104598 154920 160 10574
10576 2 423476 104562 154880 160 10575
10577 2 423452 104530 154800 101 10576
10578 2 423452 104530 154640 101 10577
10579 2 423416 104422 154520 150 10578
10580 2 423424 104318 154320 124 10579
10581 2 423478 104234 154200 124 10580
10582 2 423496 104206 154160 101 10581
10583 2 423528 104026 154000 101 10582
10584 2 423268 103806 153880 124 10583
10585 2 422992 103502 153760 98 10584
10586 2 422952 103346 153640 86 10585
10587 2 423180 102882 153600 75 10586
10588 2 423184 102806 153520 75 10587
10589 2 423276 102486 153440 107 10588
10590 2 423268 102282 153360 136 10589
10591 2 423336 102114 153200 124 10590
10592 2 423220 101718 153160 148 10591
10593 2 423064 101622 153120 175 10592
10594 2 422876 101538 153040 175 10593
10595 2 422780 101506 153000 178 10594
10596 2 422684 101474 152960 178 10595
10597 2 422696 101286 152920 224 10596
10598 2 423374 100981 152920 96 10597
10599 2 423374 100947 152960 96 10598
10600 2 423384 100937 153000 96 10599
10601 2 423445 100897 153040 96 10600
10602 2 423533 100895 153080 96 10601
10603 2 422872 101170 152800 224 10597
10604 2 422964 101186 152720 96 10603
10605 2 423088 101198 152640 96 10604
10606 2 423056 101174 152520 96 10605
10607 2 423192 101078 152360 96 10606
10608 2 423356 100890 152200 96 10607
10609 2 423560 100678 152120 120 10608
10610 2 423640 100530 152040 150 10609
10611 2 423668 100498 152000 122 10610
10612 2 423752 100458 151920 122 10611
10613 2 423784 100378 151880 86 10612
10614 2 423820 100390 151840 86 10613
10615 2 423864 100366 151760 81 10614
10616 2 424032 100438 151680 81 10615
10617 2 424148 100466 151600 75 10616
10618 2 424396 100486 151520 81 10617
10619 2 424764 100522 151480 96 10618
10620 2 425108 100586 151440 108 10619
10621 2 425408 100610 151520 90 10620
10622 2 425528 100442 151640 90 10621
10623 2 425543 100433 151720 90 10622
10624 2 425540 100439 151760 90 10623
10625 2 425537 100445 151800 90 10624
10626 2 425112 100594 151360 90 10620
10627 2 425276 100614 151280 90 10626
10628 2 425576 100750 151200 98 10627
10629 2 425684 100798 151160 98 10628
10630 2 425796 100814 151080 64 10629
10631 2 425852 100826 151040 64 10630
10632 2 425916 100838 150960 32 10631
10633 2 425904 100854 150880 32 10632
10634 2 426020 101002 150760 32 10633
10635 2 426076 101094 150720 32 10634
10636 2 426204 101282 150680 32 10635
10637 2 426348 101470 150640 32 10636
10638 2 426472 101694 150600 -1 10637
10639 2 426512 101822 150560 -1 10638
10640 2 426616 102054 150520 -1 10639
10641 2 426824 102210 150480 -1 10640
10642 2 426956 102442 150440 -1 10641
10643 2 427060 102578 150400 -1 10642
10644 2 427244 102778 150320 -1 10643
10645 2 427392 102930 150240 -1 10644
10646 2 427428 102974 150200 -1 10645
10647 2 427748 103230 150160 -1 10646
10648 2 428064 103402 150200 -1 10647
10649 2 428128 103422 150240 -1 10648
10650 2 428300 103362 150360 -1 10649
10651 2 428288 103266 150400 -1 10650
10652 2 428388 103050 150480 -1 10651
10653 2 428330 102926 150520 -1 10652
10654 2 428246 102778 150560 -1 10653
10655 2 428178 102598 150600 -1 10654
10656 2 428126 102486 150640 -1 10655
10657 2 428074 102354 150680 -1 10656
10658 2 428058 102274 150760 -1 10657
10659 2 428262 102330 150800 -1 10658
10660 2 428298 102358 150880 -1 10659
10661 2 428186 102638 150920 -1 10660
10662 2 428150 102754 150960 -1 10661
10663 2 428046 102886 151040 -1 10662
10664 2 428002 102954 151120 -1 10663
10665 2 427894 103098 151200 -1 10664
10666 2 427794 103182 151240 -1 10665
10667 2 427706 103402 151320 -1 10666
10668 2 427146 103774 151360 -1 10667
10669 2 427142 103858 151320 -1 10668
10670 2 427146 103900 151280 -1 10669
10671 2 427274 104028 151200 -1 10670
10672 2 427324 104042 151160 -1 10671
10673 2 427374 104092 151120 -1 10672
10674 2 427468 104144 151080 -1 10673
10675 2 427542 104150 151040 -1 10674
10676 2 427546 104170 151000 -1 10675
10677 2 427628 104364 150960 -1 10676
10678 2 427702 104464 151000 -1 10677
10679 2 427750 104458 151040 -1 10678
10680 2 427760 104454 151080 -1 10679
10681 2 427768 104470 151120 -1 10680
10682 2 427776 104466 151160 -1 10681
10683 2 427802 104470 151200 -1 10682
10684 2 427794 104480 151240 -1 10683
10685 2 427816 104478 151320 -1 10684
10686 2 427870 104496 151400 -1 10685
10687 2 427954 104492 151440 -1 10686
10688 2 428064 104464 151480 -1 10687
10689 2 428034 104536 151560 -1 10688
10690 2 428197 104657 151640 -1 10689
10691 2 428203 104729 151640 -1 10690
10692 2 428347 104879 151600 -1 10691
10693 2 428512 105018 151560 -1 10692
10694 2 428697 105083 151560 -1 10693
10695 2 428770 105088 151600 -1 10694
10696 2 428824 105078 151640 -1 10695
10697 2 428894 105090 151720 -1 10696
10698 2 428980 105118 151800 -1 10697
10699 2 429158 105152 151800 -1 10698
10700 2 429256 105260 151800 -1 10699
10701 2 429217 105265 151680 -1 10700
10702 2 428990 105095 151840 -1 10698
10703 2 429000 105072 151880 -1 10702
10704 2 427616 104528 150920 -1 10677
10705 2 427590 104602 150880 -1 10704
10706 2 427632 104698 150800 -1 10705
10707 2 426618 104006 151440 -1 10668
10708 2 426548 104027 151480 -1 10707
10709 2 426422 103971 151520 -1 10708
10710 2 426088 103801 151560 -1 10709
10711 2 425768 103734 151600 -1 10710
10712 2 425634 103768 151560 -1 10711
10713 2 425428 103866 151600 -1 10712
10714 2 425312 103902 151560 -1 10713
10715 2 425222 103942 151520 -1 10714
10716 2 425178 103978 151480 -1 10715
10717 2 425178 104010 151440 -1 10716
10718 2 425146 104034 151400 -1 10717
10719 2 425126 104066 151360 -1 10718
10720 2 424933 104155 151280 -1 10719
10721 2 424756 104276 151200 -1 10720
10722 2 424312 104358 151200 -1 10721
10723 2 423990 104472 151200 -1 10722
10724 2 423898 104492 151280 -1 10723
10725 2 423915 104573 151360 -1 10724
10726 2 423831 104595 151440 -1 10725
10727 2 423779 104553 151480 -1 10726
10728 2 423749 104599 151560 -1 10727
10729 2 423829 104691 151600 -1 10728
10730 2 423850 104708 151640 -1 10729
10731 2 423871 104725 151680 -1 10730
10732 2 423635 104483 151600 -1 10728
10733 2 423613 104447 151680 -1 10732
10734 2 423641 104437 151760 -1 10733
10735 2 423624 104428 151840 -1 10734
10736 2 423592 104440 151920 -1 10735
10737 2 423517 104473 152000 -1 10736
10738 2 423475 104515 152080 -1 10737
10739 2 423415 104563 152160 -1 10738
10740 2 423403 104605 152240 -1 10739
10741 2 423401 104637 152360 -1 10740
10742 2 423547 104675 152520 -1 10741
10743 2 423597 104699 152560 -1 10742
10744 2 423663 104749 152640 -1 10743
10745 2 423755 104781 152720 -1 10744
10746 2 423808 104744 152800 -1 10745
10747 2 423888 104730 152880 -1 10746
10748 2 423954 104706 152960 -1 10747
10749 2 423974 104693 153000 -1 10748
10750 2 423994 104680 153040 -1 10749
10751 2 428458 102230 150920 -1 10660
10752 2 428838 102034 150960 -1 10751
10753 2 429010 101936 151000 -1 10752
10754 2 429108 101874 150960 -1 10753
10755 2 429124 101858 150880 -1 10754
10756 2 429212 101774 150800 -1 10755
10757 2 429128 101762 150760 -1 10756
10758 2 429100 101802 150720 -1 10757
10759 2 429182 101838 151040 -1 10753
10760 2 429110 101798 151160 -1 10759
10761 2 429186 101722 151240 -1 10760
10762 2 429198 101690 151320 -1 10761
10763 2 429238 101630 151440 -1 10762
10764 2 429242 101630 151560 -1 10763
10765 2 429206 101698 151640 -1 10764
10766 2 429205 101699 151680 -1 10765
10767 2 429286 101206 151680 -1 10766
10768 2 429294 101158 151800 -1 10767
10769 2 429278 101046 151880 -1 10768
10770 2 429199 101020 151920 -1 10769
10771 2 429149 101006 151960 -1 10770
10772 2 429201 100952 152040 -1 10771
10773 2 429239 100896 152080 -1 10772
10774 2 429269 100870 152120 -1 10773
10775 2 429297 100864 152160 -1 10774
10776 2 429317 100860 152200 -1 10775
10777 2 429353 100870 152240 -1 10776
10778 2 429375 100790 152280 -1 10777
10779 2 429391 100782 152320 -1 10778
10780 2 429473 100786 152440 -1 10779
10781 2 429551 100720 152480 -1 10780
10782 2 429599 100650 152520 -1 10781
10783 2 429623 100510 152560 -1 10782
10784 2 429609 100504 152640 -1 10783
10785 2 429561 100500 152760 -1 10784
10786 2 429527 100416 152800 -1 10785
10787 2 429527 100344 152840 -1 10786
10788 2 429541 100278 152920 -1 10787
10789 2 429527 100234 153000 -1 10788
10790 2 429487 100218 153080 -1 10789
10791 2 429439 100246 153160 -1 10790
10792 2 429421 100316 153240 -1 10791
10793 2 429465 100338 153320 -1 10792
10794 2 429491 100466 153440 -1 10793
10795 2 429537 100478 153480 -1 10794
10796 2 429489 100488 153520 -1 10795
10797 2 429427 100476 153560 -1 10796
10798 2 429395 100482 153600 -1 10797
10799 2 429619 100440 152480 -1 10783
10800 2 429611 100414 152400 -1 10799
10801 2 429202 101702 151760 -1 10766
10802 2 429270 101810 151840 -1 10801
10803 2 429446 101746 151920 -1 10802
10804 2 429466 101718 152000 -1 10803
10805 2 423636 100018 151920 81 10613
10806 2 423376 99722 151880 98 10805
10807 2 423272 99602 151840 98 10806
10808 2 423252 99538 151720 98 10807
10809 2 423290 99550 151680 64 10808
10810 2 423270 99558 151600 64 10809
10811 2 423230 99582 151520 64 10810
10812 2 423210 99614 151440 64 10811
10813 2 423270 99622 151320 51 10812
10814 2 423294 99546 151200 51 10813
10815 2 423298 99566 151040 128 10814
10816 2 423270 99594 150920 128 10815
10817 2 423242 99642 150840 81 10816
10818 2 423350 99782 150760 81 10817
10819 2 423470 99914 150680 81 10818
10820 2 423586 100082 150640 81 10819
10821 2 423406 100366 150600 81 10820
10822 2 423390 100558 150560 81 10821
10823 2 423462 100702 150520 -1 10822
10824 2 423550 100934 150480 -1 10823
10825 2 423594 101070 150440 -1 10824
10826 2 423678 101222 150400 -1 10825
10827 2 423814 101350 150360 -1 10826
10828 2 423914 101462 150320 -1 10827
10829 2 423990 101518 150280 -1 10828
10830 2 424548 101476 150280 -1 10829
10831 2 424792 101368 150320 -1 10830
10832 2 424768 101253 150360 -1 10831
10833 2 424704 101125 150400 -1 10832
10834 2 424658 100997 150440 -1 10833
10835 2 424568 100827 150480 -1 10834
10836 2 424014 101574 150240 -1 10829
10837 2 424050 101546 150200 -1 10836
10838 2 424158 101570 150120 -1 10837
10839 2 424178 101538 150080 -1 10838
10840 2 424174 101410 150000 -1 10839
10841 2 424018 101190 149880 -1 10840
10842 2 423922 101038 149840 -1 10841
10843 2 423810 100866 149800 -1 10842
10844 2 423674 100706 149760 -1 10843
10845 2 423594 100574 149720 -1 10844
10846 2 423538 100486 149680 -1 10845
10847 2 423398 100198 149640 -1 10846
10848 2 423302 100058 149600 -1 10847
10849 2 423154 99906 149480 -1 10848
10850 2 423134 99946 149440 -1 10849
10851 2 423094 100002 149360 -1 10850
10852 2 423102 100054 149320 -1 10851
10853 2 423122 100610 149720 -1 10846
10854 2 422434 100578 149720 -1 10853
10855 2 422114 100406 149680 -1 10854
10856 2 421942 100254 149640 -1 10855
10857 2 421942 100074 149600 -1 10856
10858 2 421814 100006 149560 -1 10857
10859 2 421746 99950 149520 -1 10858
10860 2 421562 100006 149480 -1 10859
10861 2 420766 100266 149440 -1 10860
10862 2 420614 100294 149520 -1 10861
10863 2 420534 100298 149560 -1 10862
10864 2 420602 100350 149600 -1 10863
10865 2 420706 100470 149640 -1 10864
10866 2 420766 100582 149680 -1 10865
10867 2 420866 100750 149720 -1 10866
10868 2 421006 100878 149760 -1 10867
10869 2 421082 101010 149800 -1 10868
10870 2 421150 101148 149840 -1 10869
10871 2 421194 101272 149880 -1 10870
10872 2 420094 100630 149560 -1 10863
10873 2 420090 100858 149600 -1 10872
10874 2 420078 100966 149640 -1 10873
10875 2 420189 101168 149680 -1 10874
10876 2 420290 101264 149720 -1 10875
10877 2 420258 101410 149760 -1 10876
10878 2 420530 101782 149800 -1 10877
10879 2 420400 101750 149760 -1 10878
10880 2 420264 101660 149720 -1 10879
10881 2 420104 101490 149680 -1 10880
10882 2 420012 101386 149640 -1 10881
10883 2 419786 101348 149600 -1 10882
10884 2 419666 101174 149560 -1 10883
10885 2 419558 101252 149520 -1 10884
10886 2 419550 101294 149480 -1 10885
10887 2 419468 101486 149520 -1 10886
10888 2 419470 101578 149560 -1 10887
10889 2 420662 100274 149400 -1 10861
10890 2 420514 100262 149200 -1 10889
10891 2 420118 100054 149160 -1 10890
10892 2 419978 99974 149120 -1 10891
10893 2 419918 99950 149040 -1 10892
10894 2 419878 99918 148960 -1 10893
10895 2 419858 99902 148920 -1 10894
10896 2 419854 99870 148840 -1 10895
10897 2 419854 99838 148800 -1 10896
10898 2 419854 99806 148760 -1 10897
10899 2 419886 99842 148680 -1 10898
10900 2 419958 99890 148520 -1 10899
10901 2 419962 99890 148440 -1 10900
10902 2 419930 99886 148360 -1 10901
10903 2 419806 99880 148320 -1 10902
10904 2 418996 99796 148360 -1 10903
10905 2 418772 99792 148440 -1 10904
10906 2 418564 99772 148520 -1 10905
10907 2 418400 99696 148640 -1 10906
10908 2 417960 99416 148680 -1 10907
10909 2 417600 99136 148640 -1 10908
10910 2 417580 99128 148680 -1 10909
10911 2 417512 99068 148720 -1 10910
10912 2 417204 99092 148760 -1 10911
10913 2 417132 99116 148840 -1 10912
10914 2 417520 99092 148800 -1 10911
10915 2 417588 99108 148840 -1 10914
10916 2 417240 98908 148560 -1 10909
10917 2 417056 98908 148480 -1 10916
10918 2 417056 98920 148440 -1 10917
10919 2 417044 98940 148400 -1 10918
10920 2 417030 98966 148360 -1 10919
10921 2 417016 98992 148320 -1 10920
10922 2 417408 98876 148280 -1 10921
10923 2 417436 98876 148240 -1 10922
10924 2 417324 98856 148160 -1 10923
10925 2 417236 98836 148080 -1 10924
10926 2 417212 98864 148000 -1 10925
10927 2 417012 98860 147920 -1 10926
10928 2 416968 98816 147880 -1 10927
10929 2 416944 98716 147800 -1 10928
10930 2 416980 98604 147720 -1 10929
10931 2 416892 98648 147640 -1 10930
10932 2 416856 98660 147560 -1 10931
10933 2 416820 98640 147480 -1 10932
10934 2 416812 98636 147400 -1 10933
10935 2 416776 98608 147320 -1 10934
10936 2 416772 98600 147240 -1 10935
10937 2 416768 98616 147160 -1 10936
10938 2 416748 98576 147080 -1 10937
10939 2 416756 98552 147040 -1 10938
10940 2 416731 98549 147000 -1 10939
10941 2 416730 98570 146960 -1 10940
10942 2 416744 98538 146880 -1 10941
10943 2 416726 98540 146800 -1 10942
10944 2 416724 98546 146720 -1 10943
10945 2 416734 98520 146640 -1 10944
10946 2 416754 98486 146600 -1 10945
10947 2 416764 98468 146520 -1 10946
10948 2 416778 98488 146440 -1 10947
10949 2 416782 98468 146400 -1 10948
10950 2 416776 98478 146360 -1 10949
10951 2 416780 98440 146320 -1 10950
10952 2 416828 98350 146240 -1 10951
10953 2 416862 98304 146160 -1 10952
10954 2 416916 98274 146080 -1 10953
10955 2 416873 98243 146000 -1 10954
10956 2 416827 98305 145880 -1 10955
10957 2 416793 98343 145800 -1 10956
10958 2 416729 98405 145720 -1 10957
10959 2 416753 98403 145640 -1 10958
10960 2 416771 98399 145560 -1 10959
10961 2 416821 98343 145480 -1 10960
10962 2 416853 98287 145440 -1 10961
10963 2 416913 98217 145360 -1 10962
10964 2 417013 98175 145280 -1 10963
10965 2 417089 98173 145200 -1 10964
10966 2 417119 98097 145120 -1 10965
10967 2 417166 97976 145040 -1 10966
10968 2 417198 97894 144960 -1 10967
10969 2 417192 97844 144880 -1 10968
10970 2 417211 97775 144800 -1 10969
10971 2 417201 97735 144720 -1 10970
10972 2 417237 97683 144640 -1 10971
10973 2 417253 97673 144560 -1 10972
10974 2 417245 97659 144480 -1 10973
10975 2 417211 97585 144400 -1 10974
10976 2 417228 97444 144360 -1 10975
10977 2 417204 97352 144320 -1 10976
10978 2 417156 97304 144280 -1 10977
10979 2 417152 97290 144240 -1 10978
10980 2 417152 97266 144160 -1 10979
10981 2 417225 97273 144120 -1 10980
10982 2 417309 97319 144080 -1 10981
10983 2 417335 97299 144040 -1 10982
10984 2 417353 97229 144000 -1 10983
10985 2 417295 97121 143960 -1 10984
10986 2 417211 97083 144000 -1 10985
10987 2 417181 97069 144040 -1 10986
10988 2 417109 97051 144080 -1 10987
10989 2 417106 97012 144120 -1 10988
10990 2 417208 96972 144200 -1 10989
10991 2 417234 96964 144240 -1 10990
10992 2 419682 99874 148280 -1 10903
10993 2 419606 99822 148240 -1 10992
10994 2 419722 99790 148120 -1 10993
10995 2 419686 99730 148080 -1 10994
10996 2 419322 99858 148000 -1 10995
10997 2 419278 99890 147920 -1 10996
10998 2 419326 99806 147840 -1 10997
10999 2 419278 99706 147800 -1 10998
11000 2 419266 99622 147720 -1 10999
11001 2 419268 99490 147640 -1 11000
11002 2 419252 99382 147560 -1 11001
11003 2 419216 99294 147480 -1 11002
11004 2 419244 99202 147320 -1 11003
11005 2 419300 99138 147240 -1 11004
11006 2 419318 99126 147200 -1 11005
11007 2 419326 99138 147160 -1 11006
11008 2 419378 99102 147080 -1 11007
11009 2 419390 99102 147000 -1 11008
11010 2 419390 99098 146920 -1 11009
11011 2 419410 99102 146800 -1 11010
11012 2 419450 99102 146640 -1 11011
11013 2 419530 99070 146600 -1 11012
11014 2 419582 99034 146480 -1 11013
11015 2 419654 98974 146320 -1 11014
11016 2 419710 98898 146280 -1 11015
11017 2 419730 98806 146240 -1 11016
11018 2 419738 98746 146160 -1 11017
11019 2 419754 98682 146080 -1 11018
11020 2 419710 98554 146040 -1 11019
11021 2 419770 98510 145960 -1 11020
11022 2 419774 98478 145920 -1 11021
11023 2 419778 98466 145840 -1 11022
11024 2 419782 98422 145760 -1 11023
11025 2 419790 98434 145680 -1 11024
11026 2 419806 98434 145600 -1 11025
11027 2 419802 98390 145520 -1 11026
11028 2 419802 98298 145440 -1 11027
11029 2 419782 98226 145320 -1 11028
11030 2 419786 98202 145240 -1 11029
11031 2 419830 98186 145200 -1 11030
11032 2 419934 98114 145120 -1 11031
11033 2 419931 98021 145000 -1 11032
11034 2 419736 98110 144960 -1 11033
11035 2 419684 98078 144920 -1 11034
11036 2 419664 98058 144840 -1 11035
11037 2 419640 98038 144800 -1 11036
11038 2 419930 97990 144960 -1 11033
11039 2 419984 97934 144920 -1 11038
11040 2 420024 97898 144880 -1 11039
11041 2 420092 97818 144840 -1 11040
11042 2 420176 97754 144800 -1 11041
11043 2 420212 97694 144720 -1 11042
11044 2 420256 97618 144680 -1 11043
11045 2 420300 97546 144640 -1 11044
11046 2 420328 97474 144560 -1 11045
11047 2 420272 97398 144480 -1 11046
11048 2 420268 97334 144400 -1 11047
11049 2 420284 97254 144320 -1 11048
11050 2 420324 97178 144200 -1 11049
11051 2 420324 97086 144160 -1 11050
11052 2 420388 96970 144080 -1 11051
11053 2 420440 96922 144000 -1 11052
11054 2 420728 96510 143960 -1 11053
11055 2 420948 96462 143920 -1 11054
11056 2 421136 96926 143760 -1 11055
11057 2 421308 96954 143720 -1 11056
11058 2 421336 96934 143600 -1 11057
11059 2 421504 96930 143520 -1 11058
11060 2 421548 96974 143440 -1 11059
11061 2 420572 96906 143440 -1 11060
11062 2 420512 96898 143400 -1 11061
11063 2 420488 96882 143360 -1 11062
11064 2 420500 96849 143320 -1 11063
11065 2 420578 96811 143280 -1 11064
11066 2 421648 97066 143360 -1 11060
11067 2 421604 97018 143240 -1 11066
11068 2 421676 97020.7 143160 -1 11067
11069 2 421592 96782 143120 -1 11068
11070 2 421560 96754 143040 -1 11069
11071 2 421512 96522 142960 -1 11070
11072 2 421512 96374 142880 -1 11071
11073 2 421472 96278 142840 -1 11072
11074 2 421712 97022 143120 -1 11068
11075 2 421892 97190 143040 -1 11074
11076 2 421940 97138 142960 -1 11075
11077 2 421997 97076 142920 -1 11076
11078 2 422053 97022 142880 -1 11077
11079 2 422129 96952 142840 -1 11078
11080 2 422169 96910 142760 -1 11079
11081 2 422147 96892 142720 -1 11080
11082 2 422097 96872 142680 -1 11081
11083 2 422049 96844 142640 -1 11082
11084 2 422047 96798 142600 -1 11083
11085 2 422043 96742 142560 -1 11084
11086 2 422035 96690 142520 -1 11085
11087 2 422027 96646 142480 -1 11086
11088 2 422077 96622 142440 -1 11087
11089 2 422081 96578 142400 -1 11088
11090 2 422071 96558 142360 -1 11089
11091 2 420808 96458 144000 -1 11054
11092 2 420800 96426 144040 -1 11091
11093 2 420456 96018 144040 -1 11092
11094 2 420340 95838 144080 -1 11093
11095 2 420316 95698 144160 -1 11094
11096 2 420216 95658 144240 -1 11095
11097 2 420168 95652 144280 -1 11096
11098 2 420138 95660 144320 -1 11097
11099 2 420104 95672 144360 -1 11098
11100 2 420052 95680 144400 -1 11099
11101 2 420014 95702 144440 -1 11100
11102 2 420010 95714 144520 -1 11101
11103 2 420002 95762 144600 -1 11102
11104 2 419976 95888 144680 -1 11103
11105 2 419954 95978 144760 -1 11104
11106 2 420792 96394 144080 -1 11092
11107 2 420764 96310 144200 -1 11106
11108 2 420864 96402 144240 -1 11107
11109 2 420868 96398 144320 -1 11108
11110 2 419210 98542 145240 -1 11030
11111 2 418794 98798 145280 -1 11110
11112 2 418666 99114 145320 -1 11111
11113 2 418646 99198 145360 -1 11112
11114 2 418602 99338 145400 -1 11113
11115 2 418602 99426 145480 -1 11114
11116 2 418490 99566 145520 -1 11115
11117 2 418374 99706 145600 -1 11116
11118 2 418262 99798 145640 -1 11117
11119 2 418046 99954 145720 -1 11118
11120 2 417730 100234 145680 -1 11119
11121 2 417662 100366 145640 -1 11120
11122 2 417650 100514 145560 -1 11121
11123 2 417578 100734 145520 -1 11122
11124 2 417362 101002 145480 -1 11123
11125 2 417198 101258 145400 -1 11124
11126 2 417098 101358 145360 -1 11125
11127 2 417129 101284 145280 -1 11126
11128 2 417030 101286 145200 -1 11127
11129 2 417506 101422 145200 -1 11128
11130 2 417782 101690 145200 -1 11129
11131 2 417966 101814 145160 -1 11130
11132 2 418158 101898 145200 -1 11131
11133 2 418101 101894 145240 -1 11132
11134 2 418117 101888 145280 -1 11133
11135 2 418153 101926 145320 -1 11134
11136 2 418203 101952 145360 -1 11135
11137 2 418281 101938 145400 -1 11136
11138 2 418275 101906 145480 -1 11137
11139 2 418297 101934 145560 -1 11138
11140 2 418323 101950 145600 -1 11139
11141 2 418269 101954 145640 -1 11140
11142 2 418265 101968 145680 -1 11141
11143 2 418270 102009 145720 -1 11142
11144 2 418298 101997 145760 -1 11143
11145 2 418322 101993 145840 -1 11144
11146 2 418388 102007 145920 -1 11145
11147 2 418348 102085 146000 -1 11146
11148 2 418272 102153 146040 -1 11147
11149 2 418232 102267 146120 -1 11148
11150 2 418200 102307 146160 -1 11149
11151 2 418191 102282 146280 -1 11150
11152 2 418078 102365 146160 -1 11150
11153 2 418045 102412 146240 -1 11152
11154 2 418019 102410 146280 -1 11153
11155 2 418010 102447 146360 -1 11154
11156 2 417972 102441 146400 -1 11155
11157 2 417768 102469 146440 -1 11156
11158 2 417588 102383 146480 -1 11157
11159 2 417584 102353 146560 -1 11158
11160 2 417542 102345 146640 -1 11159
11161 2 417481 102320 146680 -1 11160
11162 2 417347 102302 146680 -1 11161
11163 2 417283 102258 146720 -1 11162
11164 2 417243 102222 146760 -1 11163
11165 2 417201 102238 146800 -1 11164
11166 2 417152 102265 146840 -1 11165
11167 2 417120 102339 146840 -1 11166
11168 2 417076 102375 146880 -1 11167
11169 2 417052 102433 146960 -1 11168
11170 2 417064 102525 147040 -1 11169
11171 2 417062 102571 147080 -1 11170
11172 2 417075 102606 147120 -1 11171
11173 2 417017 102686 147160 -1 11172
11174 2 417009 102656 147200 -1 11173
11175 2 416817 102668 147240 -1 11174
11176 2 416739 102766 147280 -1 11175
11177 2 416682 102757 147360 -1 11176
11178 2 416654 102803 147440 -1 11177
11179 2 416606 102827 147480 -1 11178
11180 2 416534 102815 147520 -1 11179
11181 2 416612 102883 147520 -1 11180
11182 2 416576 102977 147600 -1 11181
11183 2 416296 102807 147520 -1 11180
11184 2 416180 102819 147520 -1 11183
11185 2 416039 102878 147560 -1 11184
11186 2 415977 102860 147600 -1 11185
11187 2 415841 102772 147600 -1 11186
11188 2 415821 102730 147520 -1 11187
11189 2 415813 102720 147480 -1 11188
11190 2 418416 102013 145760 -1 11144
11191 2 418516 101945 145680 -1 11190
11192 2 418550 101941 145640 -1 11191
11193 2 418594 101949 145560 -1 11192
11194 2 418574 101969 145480 -1 11193
11195 2 418567 101963 145440 -1 11194
11196 2 418560 101957 145400 -1 11195
11197 2 418528 101949 145320 -1 11196
11198 2 417049 101265 145120 -1 11128
11199 2 417058 101254 145080 -1 11198
11200 2 416946 101218 144960 -1 11199
11201 2 416862 101194 144840 -1 11200
11202 2 416784 101220 144800 -1 11201
11203 2 416562 101482 144760 -1 11202
11204 2 416498 101570 144680 -1 11203
11205 2 416554 101530 144560 -1 11204
11206 2 416564 101535 144520 -1 11205
11207 2 416568 101523 144480 -1 11206
11208 2 416522 101759 144440 -1 11207
11209 2 416582 101901 144480 -1 11208
11210 2 416650 101959 144520 -1 11209
11211 2 416710 102021 144480 -1 11210
11212 2 416768 102055 144440 -1 11211
11213 2 416818 102109 144400 -1 11212
11214 2 416832 102111 144360 -1 11213
11215 2 416706 101246 144760 -1 11202
11216 2 416718 101110 144680 -1 11215
11217 2 416734 101050 144600 -1 11216
11218 2 416710 101022 144560 -1 11217
11219 2 417098 101354 145440 -1 11126
11220 2 417162 101470 145560 -1 11219
11221 2 417214 101566 145720 -1 11220
11222 2 417170 101626 145760 -1 11221
11223 2 423714 100002 150640 81 10819
11224 2 424258 100010 150600 -1 11223
11225 2 424744 99610 150640 -1 11224
11226 2 424716 99360 150680 -1 11225
11227 2 425100 99532 150640 -1 11226
11228 2 425310 99718 150600 -1 11227
11229 2 425446 99938 150560 -1 11228
11230 2 426130 99804 150600 -1 11229
11231 2 426514 99540 150600 -1 11230
11232 2 426654 99686 150560 -1 11231
11233 2 426716 99800 150520 -1 11232
11234 2 426856 99860 150480 -1 11233
11235 2 427130 99654 150440 -1 11234
11236 2 427196 99774 150400 -1 11235
11237 2 427230 99894 150360 -1 11236
11238 2 424610 100082 150560 -1 11224
11239 2 424698 100274 150520 -1 11238
11240 2 424702 100474 150480 -1 11239
11241 2 424730 100674 150440 -1 11240
11242 2 424795 100817 150400 -1 11241
11243 2 422744 101074 153040 224 10595
11244 2 422672 100962 153120 224 11243
11245 2 422624 100930 153200 224 11244
11246 2 423052 100582 153040 96 11243
11247 2 423088 100538 153000 96 11246
11248 2 423132 100446 152920 96 11247
11249 2 423173 100452 152880 96 11248
11250 2 423189 100452 152840 96 11249
11251 2 423207 100454 152800 96 11250
11252 2 423676 104758 155880 154 10566
11253 2 423736 104662 155960 154 11252
11254 2 423732 104602 156040 154 11253
11255 2 423676 104602 156120 154 11254
11256 2 423660 104626 156200 154 11255
11257 2 423699 104648 156240 154 11256
11258 2 423753 104686 156280 154 11257
11259 2 423991 104672 156320 166 11258
11260 2 424005 104670 156360 166 11259
11261 2 424037 104672 156400 -1 11260
11262 2 424334 107422 157560 64 10542
11263 2 424506 107458 157480 51 11262
11264 2 424710 107458 157360 98 11263
11265 2 424852 107442 157320 98 11264
11266 2 424888 107406 157240 98 11265
11267 2 425008 107406 157160 120 11266
11268 2 425268 107470 157120 120 11267
11269 2 425388 107554 157080 120 11268
11270 2 425500 107622 157000 137 11269
11271 2 425816 107818 156920 80 11270
11272 2 426420 107862 157000 148 11271
11273 2 427004 107858 157080 128 11272
11274 2 427552 107714 157040 163 11273
11275 2 427628 107691 157160 163 11274
11276 2 427614 107719 157320 163 11275
11277 2 428622 107785 157360 104 11276
11278 2 428794 107797 157400 98 11277
11279 2 428898 107801 157480 98 11278
11280 2 429382 107599 157520 91 11279
11281 2 429494 107537 157560 128 11280
11282 2 429460 107525 157720 91 11281
11283 2 429506 107391 157880 128 11282
11284 2 429292 107991 157760 86 11282
11285 2 429298 108023 157800 86 11284
11286 2 429327 108049 157840 86 11285
11287 2 429298 108148 157880 86 11286
11288 2 429124 108206 157880 86 11287
11289 2 429094 108218 157800 86 11288
11290 2 429084 108208 157760 86 11289
11291 2 429424 107543 157480 91 11280
11292 2 429506 107499 157440 128 11291
11293 2 429728 107387 157400 115 11292
11294 2 429842 107287 157360 115 11293
11295 2 430166 106643 157400 172 11294
11296 2 430150 106571 157480 172 11295
11297 2 430114 106553 157520 172 11296
11298 2 430010 106515 157600 122 11297
11299 2 429918 107241 157320 115 11294
11300 2 430006 107151 157280 115 11299
11301 2 430010 107121 157240 115 11300
11302 2 430012 107119 157200 115 11301
11303 2 430098 107041 157160 122 11302
11304 2 430126 106979 157120 122 11303
11305 2 430208 106901 157080 122 11304
11306 2 431282 106141 157040 139 11305
11307 2 431364 105983 156960 120 11306
11308 2 431446 105825 156880 120 11307
11309 2 431582 105685 156680 71 11308
11310 2 431666 105461 156560 71 11309
11311 2 431716 105383 156520 71 11310
11312 2 431798 105263 156360 71 11311
11313 2 431864 105197 156240 104 11312
11314 2 431830 105231 156200 104 11313
11315 2 431850 105199 156160 104 11314
11316 2 431906 105199 156080 75 11315
11317 2 431910 105203 156000 75 11316
11318 2 431898 105307 155880 156 11317
11319 2 431890 105567 155840 190 11318
11320 2 431874 105779 155800 190 11319
11321 2 431910 105895 155680 134 11320
11322 2 431942 105907 155560 134 11321
11323 2 431958 105767 155440 134 11322
11324 2 432194 106395 155480 101 11323
11325 2 432244 106421 155520 101 11324
11326 2 432340 106355 155560 134 11325
11327 2 432394 106355 155600 134 11326
11328 2 432482 106375 155680 134 11327
11329 2 432478 106385 155720 134 11328
11330 2 432490 106401 155760 134 11329
11331 2 432512 106415 155840 134 11330
11332 2 432620 106427 155920 134 11331
11333 2 432702 106427 156000 134 11332
11334 2 433000 106609 155960 -1 11333
11335 2 432362 106297 155520 101 11326
11336 2 432348 106249 155480 101 11335
11337 2 431950 105783 155400 134 11323
11338 2 431942 105799 155360 134 11337
11339 2 431806 105827 155240 101 11338
11340 2 431762 105747 155160 101 11339
11341 2 431748 105749 155120 101 11340
11342 2 431734 105751 155080 101 11341
11343 2 431716 105721 155000 96 11342
11344 2 430956 105427 154960 60 11343
11345 2 430862 105409 154920 60 11344
11346 2 430788 105359 154880 60 11345
11347 2 430772 105355 154840 60 11346
11348 2 430800 105335 154760 32 11347
11349 2 430810 105305 154720 32 11348
11350 2 430785 105298 154680 32 11349
11351 2 430760 105291 154640 32 11350
11352 2 430764 105189 154560 32 11351
11353 2 430776 105053 154520 32 11352
11354 2 430764 104993 154480 32 11353
11355 2 430734 104915 154440 32 11354
11356 2 430728 104899 154360 32 11355
11357 2 430668 104923 154240 32 11356
11358 2 430585 104907 154200 32 11357
11359 2 430420 104875 154120 32 11358
11360 2 430378 104817 154040 32 11359
11361 2 430366 104799 154000 32 11360
11362 2 430336 104745 153960 -1 11361
11363 2 430316 104713 153920 -1 11362
11364 2 430292 104669 153880 -1 11363
11365 2 430210 104657 153840 -1 11364
11366 2 430188 104639 153800 -1 11365
11367 2 430160 104627 153760 -1 11366
11368 2 430122 104521 153680 -1 11367
11369 2 430170 104419 153600 -1 11368
11370 2 430194 104391 153560 -1 11369
11371 2 430122 104439 153480 -1 11370
11372 2 430014 104469 153360 -1 11371
11373 2 430012 104445 153280 -1 11372
11374 2 430002 104371 153160 -1 11373
11375 2 430664 104899 154160 32 11358
11376 2 430666 104893 154080 32 11375
11377 2 432146 106145 154960 51 11343
11378 2 432476 106211 155000 32 11377
11379 2 432804 106269 154960 32 11378
11380 2 432834 106237 154920 32 11379
11381 2 432988 106241 154880 40 11380
11382 2 433172 106251 154840 60 11381
11383 2 433324 106301 154800 60 11382
11384 2 433422 106309 154760 60 11383
11385 2 433500 106323 154720 60 11384
11386 2 433588 106521 154760 60 11385
11387 2 433454 106567 154720 60 11386
11388 2 433402 106557 154680 60 11387
11389 2 433350 106559 154600 60 11388
11390 2 433306 106515 154480 60 11389
11391 2 433308 106485 154400 60 11390
11392 2 433306 106485 154360 60 11391
11393 2 431752 105685 154960 96 11343
11394 2 431698 105683 154880 96 11393
11395 2 431654 105855 154800 96 11394
11396 2 431688 105897 154760 101 11395
11397 2 431688 105897 154680 101 11396
11398 2 431716 105901 154640 101 11397
11399 2 431786 106129 154520 51 11398
11400 2 431764 106145 154480 51 11399
11401 2 431754 106153 154400 51 11400
11402 2 431696 106259 155080 101 11341
11403 2 431686 106321 155040 101 11402
11404 2 431696 106403 155000 101 11403
11405 2 431674 106399 154960 101 11404
11406 2 431634 106345 154920 101 11405
11407 2 431618 106339 154840 51 11406
11408 2 431644 106345 154760 51 11407
11409 2 431570 106331 154720 51 11408
11410 2 431560 106315 154640 51 11409
11411 2 431578 106329 154600 51 11410
11412 2 431808 106339 154560 51 11411
11413 2 431948 106305 154600 51 11412
11414 2 432066 106271 154560 51 11413
11415 2 432100 106247 154520 51 11414
11416 2 432090 106221 154440 51 11415
11417 2 432136 106161 154360 51 11416
11418 2 432164 106113 154280 51 11417
11419 2 432216 106165 154160 51 11418
11420 2 432242 106183 154120 51 11419
11421 2 432314 106179 154040 -1 11420
11422 2 432374 106133 153960 -1 11421
11423 2 432422 106109 153880 -1 11422
11424 2 431837 106553 155040 51 11404
11425 2 432023 106639 154960 51 11424
11426 2 432021 106701 154880 51 11425
11427 2 432055 106729 154840 51 11426
11428 2 432123 106779 154800 51 11427
11429 2 432403 106701 154760 32 11428
11430 2 432535 106743 154800 32 11429
11431 2 432529 106757 154840 32 11430
11432 2 432513 106785 154880 32 11431
11433 2 432483 106839 154960 32 11432
11434 2 432477 106917 155040 32 11433
11435 2 432507 106949 155080 32 11434
11436 2 432671 106991 155120 32 11435
11437 2 432997 106955 155080 40 11436
11438 2 433277 106975 155160 60 11437
11439 2 433433 106967 155200 60 11438
11440 2 433546 106978 155240 60 11439
11441 2 433706 107024 155280 60 11440
11442 2 433998 107190 155320 -1 11441
11443 2 434022 107228 155400 -1 11442
11444 2 434094 107290 155440 -1 11443
11445 2 434158 107344 155480 -1 11444
11446 2 434208 107420 155560 -1 11445
11447 2 434252 107482 155640 -1 11446
11448 2 434306 107582 155600 -1 11447
11449 2 434328 107646 155560 -1 11448
11450 2 434430 107700 155480 -1 11449
11451 2 434548 107778 155560 -1 11450
11452 2 434742 107888 155600 -1 11451
11453 2 434778 107966 155520 -1 11452
11454 2 434858 108126 155440 -1 11453
11455 2 434932 108294 155400 -1 11454
11456 2 435106 108430 155480 -1 11455
11457 2 435222 108540 155520 -1 11456
11458 2 435278 108692 155480 -1 11457
11459 2 435320 108802 155440 -1 11458
11460 2 435446 108914 155480 -1 11459
11461 2 435444 108902 155520 -1 11460
11462 2 435438 108908 155600 -1 11461
11463 2 435468 108914 155720 -1 11462
11464 2 432425 106653 154680 32 11429
11465 2 432423 106642 154640 32 11464
11466 2 432411 106626 154560 32 11465
11467 2 432479 106600 154440 32 11466
11468 2 432543 106566 154320 32 11467
11469 2 432595 106552 154240 32 11468
11470 2 432671 106558 154160 40 11469
11471 2 432781 106564 154120 40 11470
11472 2 432955 106474 154080 40 11471
11473 2 432969 106436 154040 40 11472
11474 2 432969 106410 154000 40 11473
11475 2 433053 106360 153920 60 11474
11476 2 433067 106332 153840 -1 11475
11477 2 433035 106254 153760 -1 11476
11478 2 433029 106210 153720 -1 11477
11479 2 433061 106152 153640 -1 11478
11480 2 433101 106162 153560 -1 11479
11481 2 433127 106182 153480 -1 11480
11482 2 433183 106194 153400 -1 11481
11483 2 433261 106198 153320 -1 11482
11484 2 433429 106174 153280 -1 11483
11485 2 433601 106148 153320 -1 11484
11486 2 433761 106116 153280 -1 11485
11487 2 433883 106012 153240 -1 11486
11488 2 434151 105946 153280 -1 11487
11489 2 434277 105906 153320 -1 11488
11490 2 434325 105880 153360 -1 11489
11491 2 434419 105880 153440 -1 11490
11492 2 434525 105858 153520 -1 11491
11493 2 434577 105904 153600 -1 11492
11494 2 434713 105844 153680 -1 11493
11495 2 434807 105862 153760 -1 11494
11496 2 434897 105906 153840 -1 11495
11497 2 434929 105908 153920 -1 11496
11498 2 435001 105910 154000 -1 11497
11499 2 435049 105910 154080 -1 11498
11500 2 435077 105888 154120 -1 11499
11501 2 435105 105866 154160 -1 11500
11502 2 435153 105874 154200 -1 11501
11503 2 435185 105874 154240 -1 11502
11504 2 435237 105840 154280 -1 11503
11505 2 435295 105834 154320 -1 11504
11506 2 435339 105822 154360 -1 11505
11507 2 435389 105824 154440 -1 11506
11508 2 435469 105830 154520 -1 11507
11509 2 435545 105812 154600 -1 11508
11510 2 432032 104949 156200 91 11313
11511 2 432112 104753 156160 91 11510
11512 2 432262 104541 156120 98 11511
11513 2 432628 104163 156080 98 11512
11514 2 432948 103861 156040 115 11513
11515 2 433396 103443 156000 51 11514
11516 2 433874 102963 155960 102 11515
11517 2 434432 102777 155920 51 11516
11518 2 434514 102331 156000 60 11517
11519 2 434400 102039 156040 60 11518
11520 2 434226 101453 156080 32 11519
11521 2 434138 101367 156120 32 11520
11522 2 434086 101363 156240 202 11521
11523 2 433998 101263 156360 202 11522
11524 2 433886 101227 156560 202 11523
11525 2 433574 101131 156640 202 11524
11526 2 433402 101071 156720 175 11525
11527 2 433358 101091 156800 175 11526
11528 2 433202 100611 156360 96 11523
11529 2 433102 100411 156320 32 11528
11530 2 432770 100295 156280 40 11529
11531 2 432502 100303 156320 40 11530
11532 2 432434 100347 156280 40 11531
11533 2 432406 100407 156240 40 11532
11534 2 432346 100447 156200 40 11533
11535 2 434370 101335 155920 178 11520
11536 2 434418 101291 155840 178 11535
11537 2 434466 101247 155760 178 11536
11538 2 434468 101247 155680 190 11537
11539 2 434470 101247 155560 190 11538
11540 2 434470 101247 155400 229 11539
11541 2 434774 101047 155280 86 11540
11542 2 435650 100707 155240 80 11541
11543 2 435854 100651 155200 80 11542
11544 2 436134 100643 155240 -1 11543
11545 2 436254 100539 155280 -1 11544
11546 2 436266 100523 155320 -1 11545
11547 2 436362 100483 155360 -1 11546
11548 2 436546 100355 155400 -1 11547
11549 2 436570 100311 155440 -1 11548
11550 2 436574 100223 155520 -1 11549
11551 2 436612 100200 155560 -1 11550
11552 2 434454 101267 155320 229 11540
11553 2 434526 101219 155240 229 11552
11554 2 434694 101247 155160 229 11553
11555 2 434734 101311 155120 229 11554
11556 2 431362 105985 157040 139 11307
11557 2 431394 106013 157120 136 11556
11558 2 431394 106005 157280 75 11557
11559 2 431458 106093 157520 75 11558
11560 2 431486 106122 157560 75 11559
11561 2 431538 106100 157640 75 11560
11562 2 431614 106078 157720 102 11561
11563 2 431686 106102 157840 102 11562
11564 2 431750 106162 157960 51 11563
11565 2 431748 106212 158040 51 11564
11566 2 431718 106258 158160 51 11565
11567 2 431776 106230 158280 81 11566
11568 2 431914 106222 158360 81 11567
11569 2 432122 106219 158400 148 11568
11570 2 432330 106216 158440 202 11569
11571 2 432458 106244 158480 202 11570
11572 2 432590 106254 158600 284 11571
11573 2 432538 106262 158720 284 11572
11574 2 432558 106268 158760 284 11573
11575 2 432618 106288 158880 284 11574
11576 2 433468 106336 158840 128 11575
11577 2 434044 106264 158800 96 11576
11578 2 434592 106216 158760 102 11577
11579 2 435444 106288 158800 91 11578
11580 2 435988 106216 158840 239 11579
11581 2 436120 106140 158880 284 11580
11582 2 436136 106140 159000 242 11581
11583 2 436116 106145 159040 242 11582
11584 2 436076 106156 159120 242 11583
11585 2 436072 106148 159280 242 11584
11586 2 436020 106248 159400 242 11585
11587 2 435980 106288 159440 242 11586
11588 2 436056 106104 158800 242 11580
11589 2 436080 106056 158720 284 11588
11590 2 436100 106016 158560 253 11589
11591 2 435944 106296 158520 239 11590
11592 2 435824 106416 158440 230 11591
11593 2 435796 106504 158320 230 11592
11594 2 435784 106568 158160 230 11593
11595 2 435808 106620 158080 230 11594
11596 2 435844 106684 158000 230 11595
11597 2 435960 106728 157960 64 11596
11598 2 436380 106144 158520 131 11590
11599 2 436564 106180 158480 131 11598
11600 2 436648 106200 158440 64 11599
11601 2 436704 106248 158280 64 11600
11602 2 436776 106296 158200 81 11601
11603 2 436864 106296 158160 81 11602
11604 2 436912 106316 158040 81 11603
11605 2 436940 106284 157960 32 11604
11606 2 436996 106344 157880 32 11605
11607 2 437032 106416 157800 32 11606
11608 2 437088 106476 157680 32 11607
11609 2 437236 106572 157720 32 11608
11610 2 437332 106704 157760 32 11609
11611 2 437540 106944 157720 32 11610
11612 2 437716 107040 157760 40 11611
11613 2 437904 107020 157680 40 11612
11614 2 437920 106976 157800 40 11612
11615 2 437947 107044 157840 40 11614
11616 2 437925 107166 157880 40 11615
11617 2 437827 107234 157920 40 11616
11618 2 437837 107218 157960 40 11617
11619 2 432640 106312 158920 284 11575
11620 2 432657 106342 158960 284 11619
11621 2 432708 106432 159080 284 11620
11622 2 432740 106540 159240 181 11621
11623 2 432712 106588 159400 284 11622
11624 2 432560 106848 159560 -1 11623
11625 2 432640 106856 159640 -1 11624
11626 2 432540 106180 158360 202 11569
11627 2 432576 106176 158320 202 11626
11628 2 432636 106144 158240 202 11627
11629 2 432696 106104 158200 202 11628
11630 2 432676 106056 158160 202 11629
11631 2 430154 106953 157040 122 11305
11632 2 430174 106925 157000 122 11631
11633 2 430168 106885 156880 122 11632
11634 2 430182 106801 156720 172 11633
11635 2 430182 106789 156560 172 11634
11636 2 430138 106767 156480 172 11635
11637 2 430142 106757 156280 172 11636
11638 2 430132 106931 156240 172 11637
11639 2 430184 107821 156960 64 11632
11640 2 430278 107909 156920 64 11639
11641 2 430280 107930 156880 60 11640
11642 2 430282 107951 156840 60 11641
11643 2 430244 108087 156760 60 11642
11644 2 430262 108147 156720 80 11643
11645 2 430306 108239 156640 80 11644
11646 2 430326 108265 156600 80 11645
11647 2 430332 108297 156560 80 11646
11648 2 430342 108359 156520 80 11647
11649 2 430352 108553 156560 71 11648
11650 2 430318 108647 156640 75 11649
11651 2 430354 108553 156480 71 11649
11652 2 430358 108507 156440 71 11651
11653 2 430360 108529 156320 71 11652
11654 2 427590 107739 157360 163 11276
11655 2 427526 107815 157480 163 11654
11656 2 427420 107851 157520 163 11655
11657 2 427326 107817 157600 128 11656
11658 2 427312 108223 157640 128 11657
11659 2 427306 108221 157760 128 11658
11660 2 427254 107557 157640 128 11657
11661 2 427082 107437 157720 128 11660
11662 2 427006 107417 157800 128 11661
11663 2 427006 107421 157880 128 11662
11664 2 427018 107437 157960 128 11663
11665 2 426988 107355 158080 128 11664
11666 2 426994 107351 158160 -1 11665
11667 2 426890 107337 158320 -1 11666
11668 2 426802 107357 158360 -1 11667
11669 2 426766 107335 158400 -1 11668
11670 2 426760 107317 158440 -1 11669
11671 2 426736 107297 158480 -1 11670
11672 2 426680 107289 158560 -1 11671
11673 2 426644 107253 158640 -1 11672
11674 2 426578 107269 158680 -1 11673
11675 2 426544 107299 158720 -1 11674
11676 2 426530 107323 158760 -1 11675
11677 2 426490 107351 158800 -1 11676
11678 2 427576 107665 157000 163 11274
11679 2 427642 107605 156880 163 11678
11680 2 427662 107447 156760 163 11679
11681 2 427636 107373 156600 163 11680
11682 2 427650 107289 156440 163 11681
11683 2 427670 107327 156400 163 11682
11684 2 422580 107822 158040 134 10536
11685 2 422588 107878 158160 102 11684
11686 2 422608 108154 158360 75 11685
11687 2 422608 108346 158440 75 11686
11688 2 422492 108542 158520 71 11687
11689 2 422440 108602 158640 32 11688
11690 2 422320 108662 158760 32 11689
11691 2 422344 108778 158800 75 11690
11692 2 422416 108878 158880 75 11691
11693 2 422476 109026 158960 91 11692
11694 2 422504 109174 159080 91 11693
11695 2 422652 109406 159120 122 11694
11696 2 422752 109710 159160 136 11695
11697 2 422702 109766 159200 136 11696
11698 2 422678 109858 159320 136 11697
11699 2 422678 110006 159400 157 11698
11700 2 422678 110074 159480 157 11699
11701 2 422686 110146 159520 157 11700
11702 2 422702 110154 159680 156 11701
11703 2 422706 110154 159800 198 11702
11704 2 422715 110157 159920 198 11703
11705 2 422718 110158 159960 86 11704
11706 2 422718 110158 160040 86 11705
11707 2 422722 110162 160080 86 11706
11708 2 422674 110198 160160 86 11707
11709 2 422874 110350 160200 153 11708
11710 2 422934 110370 160320 153 11709
11711 2 423006 110422 160400 200 11710
11712 2 423068 110402 160480 200 11711
11713 2 423130 110382 160560 200 11712
11714 2 422818 110290 160600 153 11713
11715 2 422538 110286 160640 153 11714
11716 2 422510 110286 160720 153 11715
11717 2 422535 110278 160760 153 11716
11718 2 423590 110434 160480 96 11712
11719 2 423722 110382 160560 96 11718
11720 2 423770 110382 160640 71 11719
11721 2 423918 110318 160760 71 11720
11722 2 424098 110354 160880 96 11721
11723 2 424286 110322 160920 75 11722
11724 2 424530 110250 161000 102 11723
11725 2 424634 110318 161080 102 11724
11726 2 424570 110442 161160 102 11725
11727 2 424570 110390 161320 102 11726
11728 2 424574 110450 161400 71 11727
11729 2 424578 110454 161520 71 11728
11730 2 424582 110470 161640 71 11729
11731 2 424586 110474 161720 71 11730
11732 2 424762 110534 161760 71 11731
11733 2 424810 110550 161840 98 11732
11734 2 424898 110542 161920 98 11733
11735 2 424898 110538 162000 98 11734
11736 2 424842 110494 162120 104 11735
11737 2 424858 110502 162200 104 11736
11738 2 424938 110566 162320 104 11737
11739 2 425092 110810 162400 150 11738
11740 2 425220 111178 162480 32 11739
11741 2 425214 111194 162440 32 11740
11742 2 425208 111210 162400 32 11741
11743 2 425216 111242 162320 32 11742
11744 2 425316 111470 162200 32 11743
11745 2 425364 111546 162080 32 11744
11746 2 425264 111502 162000 32 11745
11747 2 425016 111510 161920 32 11746
11748 2 425042 111528 161880 32 11747
11749 2 425224 111206 162560 32 11740
11750 2 425224 111206 162680 32 11749
11751 2 425324 111214 162760 32 11750
11752 2 425380 111358 162800 32 11751
11753 2 425368 111374 162960 32 11752
11754 2 425352 111298 163080 32 11753
11755 2 425341 111252 163120 32 11754
11756 2 425188 110990 162800 32 11751
11757 2 425188 110890 162840 32 11756
11758 2 425400 110966 162920 32 11757
11759 2 425564 111002 163040 75 11758
11760 2 425632 111034 163080 75 11759
11761 2 425648 110970 163160 75 11760
11762 2 425660 110906 163280 98 11761
11763 2 425700 110918 163440 98 11762
11764 2 425804 110918 163560 96 11763
11765 2 425944 110970 163680 51 11764
11766 2 426164 110998 163800 51 11765
11767 2 426288 110986 163920 32 11766
11768 2 426468 110974 164080 120 11767
11769 2 426648 110974 164160 131 11768
11770 2 426752 110970 164280 131 11769
11771 2 426828 110946 164400 124 11770
11772 2 426928 110902 164520 124 11771
11773 2 426964 110966 164640 86 11772
11774 2 427020 111010 164800 86 11773
11775 2 427012 111034 164960 101 11774
11776 2 426956 111054 165160 101 11775
11777 2 426904 111030 165280 90 11776
11778 2 426880 111018 165440 81 11777
11779 2 426880 110950 165600 81 11778
11780 2 426932 110842 165760 75 11779
11781 2 426936 110726 165840 75 11780
11782 2 426980 110466 165960 40 11781
11783 2 427104 110314 166000 32 11782
11784 2 427500 110018 166040 32 11783
11785 2 428296 110298 166080 218 11784
11786 2 428308 110390 166000 218 11785
11787 2 428400 110510 165880 200 11786
11788 2 428524 110594 165840 229 11787
11789 2 429276 111598 165840 200 11788
11790 2 429532 111790 165640 214 11789
11791 2 429676 111922 165560 200 11790
11792 2 429820 112054 165480 200 11791
11793 2 429831 112072 165440 200 11792
11794 2 429842 112090 165400 200 11793
11795 2 429582 112002 165280 200 11794
11796 2 429386 112038 165200 200 11795
11797 2 429210 112122 165040 200 11796
11798 2 429158 112214 164920 -1 11797
11799 2 429166 112206 164880 -1 11798
11800 2 429179 112229 164840 -1 11799
11801 2 430254 112190 165400 81 11793
11802 2 430386 112302 165320 81 11801
11803 2 430334 112274 165160 81 11802
11804 2 430478 112410 165040 96 11803
11805 2 430718 112702 164640 75 11804
11806 2 430738 112798 164520 81 11805
11807 2 430926 112786 164320 81 11806
11808 2 430958 112794 164200 81 11807
11809 2 430959 112829 164160 81 11808
11810 2 430979 112881 164120 81 11809
11811 2 431067 112919 164120 81 11810
11812 2 431175 112905 164240 81 11811
11813 2 431053 112951 164040 81 11811
11814 2 431129 113005 163960 81 11813
11815 2 431307 113021 163960 81 11814
11816 2 431437 113193 163880 81 11815
11817 2 431501 113245 163840 81 11816
11818 2 431512 113304 163800 -1 11817
11819 2 431546 113330 163760 -1 11818
11820 2 431576 113356 163720 -1 11819
11821 2 431634 113356 163680 -1 11820
11822 2 431758 113352 163600 -1 11821
11823 2 431870 113304 163520 -1 11822
11824 2 431964 113304 163480 -1 11823
11825 2 432058 113382 163440 -1 11824
11826 2 432206 113430 163440 -1 11825
11827 2 432238 113402 163400 -1 11826
11828 2 432279 113435 163320 -1 11827
11829 2 432383 113455 163240 -1 11828
11830 2 432453 113487 163160 -1 11829
11831 2 432545 113549 163080 -1 11830
11832 2 432623 113613 163000 -1 11831
11833 2 432675 113605 162920 -1 11832
11834 2 432707 113541 162840 -1 11833
11835 2 432765 113519 162760 -1 11834
11836 2 432773 113497 162680 -1 11835
11837 2 432811 113481 162600 -1 11836
11838 2 432886 113460 162520 -1 11837
11839 2 432870 113466 162480 -1 11838
11840 2 432924 113554 162440 -1 11839
11841 2 433018 113570 162400 -1 11840
11842 2 433068 113524 162320 -1 11841
11843 2 433110 113518 162240 -1 11842
11844 2 433284 113540 162160 -1 11843
11845 2 433321 113541 162120 -1 11844
11846 2 433475 113581 162040 -1 11845
11847 2 433563 113583 162000 -1 11846
11848 2 433579 113609 161960 -1 11847
11849 2 433655 113653 161880 -1 11848
11850 2 433728 113622 161800 -1 11849
11851 2 433754 113612 161720 -1 11850
11852 2 433802 113624 161640 -1 11851
11853 2 433842 113654 161560 -1 11852
11854 2 433896 113704 161480 -1 11853
11855 2 434052 113750 161400 -1 11854
11856 2 434168 113798 161360 -1 11855
11857 2 434216 113830 161320 -1 11856
11858 2 434336 113866 161240 -1 11857
11859 2 434416 113846 161160 -1 11858
11860 2 434440 113808 161080 -1 11859
11861 2 434468 113770 160960 -1 11860
11862 2 434587 113801 160880 -1 11861
11863 2 434751 113715 160880 -1 11862
11864 2 434753 113645 160800 -1 11863
11865 2 434773 113701 160720 -1 11864
11866 2 434841 113741 160720 -1 11865
11867 2 435007 113769 160720 -1 11866
11868 2 435131 113707 160720 -1 11867
11869 2 435119 113649 160640 -1 11868
11870 2 435065 113637 160600 -1 11869
11871 2 435133 113671 160520 -1 11870
11872 2 435273 113747 160480 -1 11871
11873 2 435443 113747 160480 -1 11872
11874 2 435563 113757 160400 -1 11873
11875 2 435656 113812 160320 -1 11874
11876 2 435680 113916 160240 -1 11875
11877 2 435806 113888 160160 -1 11876
11878 2 435854 113908 160080 -1 11877
11879 2 435946 113970 160000 -1 11878
11880 2 436042 113986 159920 -1 11879
11881 2 436096 114010 159840 -1 11880
11882 2 436164 114018 159760 -1 11881
11883 2 436232 114014 159680 -1 11882
11884 2 436393 114089 159600 -1 11883
11885 2 436419 114063 159560 -1 11884
11886 2 436415 114063 159480 -1 11885
11887 2 436443 114037 159400 -1 11886
11888 2 436319 114231 159560 -1 11885
11889 2 436321 114315 159600 -1 11888
11890 2 436385 114381 159600 -1 11889
11891 2 436399 114387 159560 -1 11890
11892 2 436567 113991 159560 -1 11885
11893 2 436645 113927 159520 -1 11892
11894 2 436739 113849 159440 -1 11893
11895 2 436872 113798 159400 -1 11894
11896 2 436906 113774 159320 -1 11895
11897 2 436898 113808 159240 -1 11896
11898 2 437136 113762 159320 -1 11896
11899 2 437242 113740 159280 -1 11898
11900 2 437366 113704 159200 -1 11899
11901 2 437493 113665 159120 -1 11900
11902 2 437601 113621 159040 -1 11901
11903 2 437727 113553 158960 -1 11902
11904 2 437885 113499 158960 -1 11903
11905 2 438118 113450 158880 -1 11904
11906 2 438182 113416 158800 -1 11905
11907 2 438206 113354 158720 -1 11906
11908 2 438310 113324 158640 -1 11907
11909 2 438438 113298 158560 -1 11908
11910 2 438533 113295 158480 -1 11909
11911 2 438651 113303 158360 -1 11910
11912 2 438795 113343 158320 -1 11911
11913 2 438905 113329 158240 -1 11912
11914 2 439009 113267 158160 -1 11913
11915 2 439118 113210 158080 -1 11914
11916 2 439250 113156 158040 -1 11915
11917 2 439310 113102 158040 -1 11916
11918 2 439420 112936 158040 -1 11917
11919 2 439474 112920 158000 -1 11918
11920 2 439498 112920 157960 -1 11919
11921 2 439519 112881 157880 -1 11920
11922 2 439559 112805 157840 -1 11921
11923 2 439603 112739 157800 -1 11922
11924 2 439651 112689 157720 -1 11923
11925 2 439621 112635 157680 -1 11924
11926 2 439623 112617 157640 -1 11925
11927 2 439867 112713 157720 -1 11924
11928 2 439971 112671 157640 -1 11927
11929 2 440092 112652 157560 -1 11928
11930 2 440180 112664 157560 -1 11929
11931 2 440264 112622 157600 -1 11930
11932 2 440384 112536 157680 -1 11931
11933 2 440444 112462 157680 -1 11932
11934 2 440606 112490 157680 -1 11933
11935 2 440660 112592 157760 -1 11934
11936 2 440687 112643 157800 -1 11935
11937 2 440693 112435 157560 -1 11934
11938 2 440729 112405 157480 -1 11937
11939 2 440750 112426 157400 -1 11938
11940 2 440755 112437 157360 -1 11939
11941 2 440760 112448 157320 -1 11940
11942 2 440888 112642 157320 -1 11941
11943 2 440916 112674 157360 -1 11942
11944 2 435185 113725 160800 -1 11868
11945 2 435233 113685 160920 -1 11944
11946 2 435238 113650 161000 -1 11945
11947 2 435263 113641 161080 -1 11946
11948 2 435285 113649 161160 -1 11947
11949 2 435309 113613 161240 -1 11948
11950 2 435327 113591 161280 -1 11949
11951 2 435321 113533 161280 -1 11950
11952 2 435312 113502 161240 -1 11951
11953 2 435322 113486 161200 -1 11952
11954 2 435314 113474 161160 -1 11953
11955 2 435276 113458 161120 -1 11954
11956 2 435266 113448 161080 -1 11955
11957 2 435224 113436 161040 -1 11956
11958 2 435226 113420 161000 -1 11957
11959 2 435196 113382 160960 -1 11958
11960 2 435104 113306 161000 -1 11959
11961 2 435062 113262 161040 -1 11960
11962 2 435012 113196 161080 -1 11961
11963 2 434962 113190 161120 -1 11962
11964 2 434904 113184 161200 -1 11963
11965 2 435335 113457 161360 -1 11951
11966 2 435357 113431 161440 -1 11965
11967 2 435399 113459 161520 -1 11966
11968 2 435445 113509 161600 -1 11967
11969 2 435455 113563 161720 -1 11968
11970 2 435417 113593 161800 -1 11969
11971 2 435395 113573 161880 -1 11970
11972 2 435429 113565 161960 -1 11971
11973 2 435505 113541 162040 -1 11972
11974 2 435520 113566 162080 -1 11973
11975 2 435535 113591 162120 -1 11974
11976 2 430196 112084 165120 81 11803
11977 2 430222 111842 165080 81 11976
11978 2 430348 111820 164960 81 11977
11979 2 430496 111658 164880 81 11978
11980 2 430563 111566 164840 81 11979
11981 2 430581 111420 164800 -1 11980
11982 2 428623 110049 165800 218 11788
11983 2 428743 110033 165720 200 11982
11984 2 428795 110057 165680 200 11983
11985 2 428156 110254 166200 314 11785
11986 2 428694 110344 166360 140 11985
11987 2 428828 110366 166400 197 11986
11988 2 428870 110385 166440 197 11987
11989 2 429036 110462 166600 197 11988
11990 2 429172 110310 166760 104 11989
11991 2 429148 110214 167040 80 11990
11992 2 429060 110102 167200 64 11991
11993 2 429060 110072 167240 64 11992
11994 2 429062 110058 167280 51 11993
11995 2 429032 110048 167320 51 11994
11996 2 428994 110020 167360 51 11995
11997 2 428932 109934 167440 51 11996
11998 2 428900 109890 167480 32 11997
11999 2 428864 109830 167520 32 11998
12000 2 428846 109796 167600 32 11999
12001 2 428846 109742 167640 32 12000
12002 2 428898 109710 167720 51 12001
12003 2 428980 109676 167760 51 12002
12004 2 429006 109654 167800 51 12003
12005 2 429064 109624 167840 60 12004
12006 2 429126 109664 167880 60 12005
12007 2 429166 109654 167920 60 12006
12008 2 429198 109674 167960 60 12007
12009 2 429184 109686 168040 60 12008
12010 2 429088 109714 168080 60 12009
12011 2 429014 109730 168120 60 12010
12012 2 428898 109674 168200 60 12011
12013 2 428878 109628 168240 60 12012
12014 2 428792 111354 166480 128 11988
12015 2 428716 111454 166560 128 12014
12016 2 428588 111434 166640 128 12015
12017 2 428184 110058 166360 314 11985
12018 2 428080 109974 166440 314 12017
12019 2 428028 109926 166520 314 12018
12020 2 428044 109542 166640 314 12019
12021 2 428292 109558 166680 314 12020
12022 2 428292 109550 166800 314 12021
12023 2 428268 109374 166920 314 12022
12024 2 428286 109348 166960 -1 12023
12025 2 428238 109316 167000 -1 12024
12026 2 421858 109878 160080 107 11707
12027 2 421802 109842 160200 107 12026
12028 2 421878 109894 160280 107 12027
12029 2 421982 110606 159920 32 11704
12030 2 421846 110666 159960 75 12029
12031 2 421702 110686 160040 64 12030
12032 2 421641 110694 160080 64 12031
12033 2 421136 107606 157360 197 10530
12034 2 421152 107706 157280 181 12033
12035 2 420992 107794 157120 150 12034
12036 2 420132 108358 157000 175 12035
12037 2 420120 108374 157080 277 12036
12038 2 420112 108418 157240 277 12037
12039 2 420468 108970 157240 154 12038
12040 2 420536 109246 157280 51 12039
12041 2 420528 109542 157320 40 12040
12042 2 420520 109562 157240 40 12041
12043 2 420976 110042 157240 40 12042
12044 2 421184 110242 157200 40 12043
12045 2 421192 110298 157160 40 12044
12046 2 421232 110298 157080 40 12045
12047 2 421218 110288 157000 40 12046
12048 2 420032 108462 157280 277 12038
12049 2 419964 108458 157400 277 12048
12050 2 419936 108502 157480 277 12049
12051 2 419892 108706 157520 183 12050
12052 2 419887 108735 157560 183 12051
12053 2 420100 108326 156960 175 12036
12054 2 419996 108326 156840 274 12053
12055 2 419956 108230 156760 274 12054
12056 2 419980 108158 156680 274 12055
12057 2 419992 108122 156640 274 12056
12058 2 419972 108094 156600 274 12057
12059 2 419764 108066 156520 229 12058
12060 2 419688 108026 156440 229 12059
12061 2 419664 107946 156360 229 12060
12062 2 419576 107950 156280 229 12061
12063 2 419620 107886 156160 229 12062
12064 2 419684 107882 156120 229 12063
12065 2 418824 108870 156920 81 12054
12066 2 418388 109038 156960 64 12065
12067 2 418316 109038 157000 64 12066
12068 2 418236 109050 157080 64 12067
12069 2 417876 108933 157040 64 12068
12070 2 417814 108939 156960 64 12069
12071 2 417712 108917 156920 64 12070
12072 2 417584 108955 156880 64 12071
12073 2 417100 109029 156920 -1 12072
12074 2 416910 109067 156960 -1 12073
12075 2 416682 109121 157000 40 12074
12076 2 416476 109293 157040 40 12075
12077 2 416450 109339 157080 40 12076
12078 2 416354 109391 157120 40 12077
12079 2 416184 109513 157160 40 12078
12080 2 416066 109551 157200 40 12079
12081 2 415754 109683 157240 40 12080
12082 2 415686 109717 157120 40 12081
12083 2 415678 109647 157080 40 12082
12084 2 415678 109599 157040 40 12083
12085 2 415667 109526 156960 -1 12084
12086 2 415637 109508 156880 -1 12085
12087 2 415569 109476 156800 -1 12086
12088 2 415599 109450 156760 -1 12087
12089 2 417900 107502 157440 203 10526
12090 2 417916 107510 157320 120 12089
12091 2 417922 107512 157280 120 12090
12092 2 417928 107514 157240 120 12091
12093 2 417896 107270 157200 120 12092
12094 2 417904 107198 157120 40 12093
12095 2 417999 107194 157040 71 12094
12096 2 418013 107168 156960 71 12095
12097 2 417800 107670 157200 120 12091
12098 2 417748 107730 157080 32 12097
12099 2 417716 107622 157000 32 12098
12100 2 417632 107570 156920 40 12099
12101 2 417748 107618 156880 71 12100
12102 2 417812 107664 156800 71 12101
12103 2 417798 107678 156760 71 12102
12104 2 417794 107644 156640 32 12103
12105 2 417818 107664 156560 32 12104
12106 2 417782 107684 156480 32 12105
12107 2 417812 107716 156400 51 12106
12108 2 417818 107756 156320 51 12107
12109 2 417800 107830 156240 51 12108
12110 2 417726 107882 156200 51 12109
12111 2 417674 107930 156160 51 12110
12112 2 417516 108134 156080 51 12111
12113 2 417458 108174 156040 51 12112
12114 2 417424 108244 155960 51 12113
12115 2 417380 108330 155920 51 12114
12116 2 417364 108372 155880 51 12115
12117 2 417358 108426 155840 51 12116
12118 2 417378 108460 155800 51 12117
12119 2 417406 108478 155760 -1 12118
12120 2 417418 108488 155720 -1 12119
12121 2 417420 108498 155680 -1 12120
12122 2 417376 108514 155640 -1 12121
12123 2 417378 108512 155600 -1 12122
12124 2 417376 108518 155520 -1 12123
12125 2 417392 108478 155440 -1 12124
12126 2 417340 107562 156880 64 12100
12127 2 417218 107590 156840 32 12126
12128 2 417038 107590 156760 32 12127
12129 2 416816 107552 156720 45 12128
12130 2 416840 107542 156680 45 12129
12131 2 416726 107540 156600 45 12130
12132 2 416714 107526 156560 32 12131
12133 2 416714 107586 156520 32 12132
12134 2 416674 107598 156480 32 12133
12135 2 416680 107676 156400 32 12134
12136 2 416722 107758 156360 32 12135
12137 2 416726 107806 156320 32 12136
12138 2 416670 107942 156200 32 12137
12139 2 416678 107976 156160 32 12138
12140 2 416678 108070 156120 32 12139
12141 2 416658 108120 156080 32 12140
12142 2 416692 108136 156000 32 12141
12143 2 416698 108148 155920 32 12142
12144 2 416724 108176 155800 32 12143
12145 2 416742 108180 155680 32 12144
12146 2 416664 108212 155600 -1 12145
12147 2 416564 108242 155480 -1 12146
12148 2 416582 108208 155400 -1 12147
12149 2 416612 108190 155360 -1 12148
12150 2 416614 108154 155320 -1 12149
12151 2 416576 108060 155280 -1 12150
12152 2 416518 107916 155240 -1 12151
12153 2 416468 107852 155200 -1 12152
12154 2 416436 107796 155160 -1 12153
12155 2 416404 107774 155120 -1 12154
12156 2 416412 108288 155480 -1 12148
12157 2 416314 108338 155520 -1 12156
12158 2 416268 108364 155600 -1 12157
12159 2 417046 107590 156680 32 12130
12160 2 418296 107718 157280 228 12091
12161 2 418432 107746 157200 228 12160
12162 2 418492 107702 157120 163 12161
12163 2 417616 108086 157520 246 10525
12164 2 417676 108298 157400 258 12163
12165 2 417820 108274 157280 120 12164
12166 2 417759 108282 157240 120 12165
12167 2 417665 108262 157120 32 12166
12168 2 417556 107686 157920 224 10521
12169 2 417648 107826 158040 258 12168
12170 2 417764 107926 158160 258 12169
12171 2 417828 108154 158280 258 12170
12172 2 417812 108190 158360 258 12171
12173 2 417664 108298 158440 175 12172
12174 2 417736 108414 158560 60 12173
12175 2 418265 107800 158320 262 12171
12176 2 418241 107810 158400 262 12175
12177 2 418183 107828 158440 262 12176
12178 2 418147 107852 158520 262 12177
12179 2 418075 107826 158560 258 12178
12180 2 417931 107704 158600 258 12179
12181 2 417943 107706 158680 258 12180
12182 2 417973 107742 158720 258 12181
12183 2 417980 107757 158760 258 12182
12184 2 417384 108558 158200 60 12170
12185 2 417144 108794 158280 40 12184
12186 2 416972 108950 158320 51 12185
12187 2 416727 108984 158280 51 12186
12188 2 416675 108958 158240 51 12187
12189 2 416661 108948 158200 51 12188
12190 2 416595 108918 158160 51 12189
12191 2 416549 108906 158120 40 12190
12192 2 416463 108908 158080 40 12191
12193 2 416411 108880 158000 40 12192
12194 2 416327 108852 157960 64 12193
12195 2 416327 108878 157880 64 12194
12196 2 416331 108882 157840 64 12195
12197 2 416333 108896 157800 64 12196
12198 2 416283 108930 157760 64 12197
12199 2 416231 108970 157720 40 12198
12200 2 416059 109184 157800 40 12199
12201 2 415947 109334 157840 40 12200
12202 2 415943 109346 157880 40 12201
12203 2 415921 109334 157920 40 12202
12204 2 415897 109388 157800 40 12201
12205 2 415915 109412 157760 40 12204
12206 2 411906 106490 158320 86 10417
12207 2 411858 106430 158280 32 12206
12208 2 411870 106398 158240 32 12207
12209 2 411918 106346 158200 32 12208
12210 2 411946 106318 158160 32 12209
12211 2 412018 106298 158080 32 12210
12212 2 412082 106238 158000 40 12211
12213 2 412092 106198 157960 40 12212
12214 2 412324 106198 157800 32 12213
12215 2 412376 106142 157720 32 12214
12216 2 412428 106318 157600 32 12215
12217 2 412588 106325 157560 32 12216
12218 2 412684 106315 157520 32 12217
12219 2 412714 106307 157440 32 12218
12220 2 412712 106305 157360 32 12219
12221 2 412664 106303 157280 32 12220
12222 2 412682 106311 157240 32 12221
12223 2 412794 106379 157160 32 12222
12224 2 412852 106381 157120 -1 12223
12225 2 412854 106385 157080 -1 12224
12226 2 412818 106399 157000 -1 12225
12227 2 412846 106383 156920 -1 12226
12228 2 412938 106441 156800 -1 12227
12229 2 413042 106485 156720 -1 12228
12230 2 413038 106429 156640 -1 12229
12231 2 413013 106409 156600 -1 12230
12232 2 412988 106389 156560 -1 12231
12233 2 412978 106365 156520 -1 12232
12234 2 412958 106323 156480 -1 12233
12235 2 412946 106291 156440 -1 12234
12236 2 412964 106293 156400 -1 12235
12237 2 413002 106349 156320 -1 12236
12238 2 413054 106377 156240 -1 12237
12239 2 413074 106391 156200 -1 12238
12240 2 413090 106407 156120 -1 12239
12241 2 413158 106405 156040 -1 12240
12242 2 413182 106401 155920 -1 12241
12243 2 413244 106587 155840 -1 12242
12244 2 413320 106687 155760 -1 12243
12245 2 413336 106757 155680 -1 12244
12246 2 413334 106757 155600 -1 12245
12247 2 413370 106795 155520 -1 12246
12248 2 413530 106871 155440 -1 12247
12249 2 413738 106949 155400 -1 12248
12250 2 413888 107081 155360 -1 12249
12251 2 414003 107138 155360 -1 12250
12252 2 414345 107174 155360 -1 12251
12253 2 414643 107162 155320 -1 12252
12254 2 414651 107278 155360 -1 12253
12255 2 414637 107366 155360 -1 12254
12256 2 414651 107376 155320 -1 12255
12257 2 414665 107386 155280 -1 12256
12258 2 414657 107380 155520 -1 12255
12259 2 410309 106682 159000 106 10411
12260 2 410268 106396 158680 72 12259
12261 2 410116 106272 158560 60 12260
12262 2 409856 106240 158520 80 12261
12263 2 409600 106304 158520 86 12262
12264 2 409344 106304 158520 81 12263
12265 2 409088 106304 158480 86 12264
12266 2 408832 106304 158400 102 12265
12267 2 408576 106304 158400 175 12266
12268 2 408320 106272 158400 202 12267
12269 2 408064 106208 158440 164 12268
12270 2 407808 106112 158440 178 12269
12271 2 407584 106240 158440 230 12270
12272 2 407328 106272 158400 194 12271
12273 2 407104 106272 158200 148 12272
12274 2 406944 106208 158000 91 12273
12275 2 406784 106144 157800 71 12274
12276 2 406624 105984 157640 71 12275
12277 2 406368 105888 157600 71 12276
12278 2 406336 105858 157560 74 12277
12279 2 406176 105728 157440 86 12278
12280 2 406080 105536 157280 64 12279
12281 2 406080 105312 157160 51 12280
12282 2 406112 105056 157040 90 12281
12283 2 406176 104896 156840 60 12282
12284 2 406144 104736 156640 75 12283
12285 2 406016 104576 156480 80 12284
12286 2 405984 104384 156280 139 12285
12287 2 405984 104352 156240 150 12286
12288 2 406112 104192 156080 102 12287
12289 2 406112 103936 156040 80 12288
12290 2 406112 103776 156040 86 12289
12291 2 405984 103520 156040 81 12290
12292 2 405920 103264 156040 40 12291
12293 2 405920 103008 156040 91 12292
12294 2 405609 102892 156080 -1 12293
12295 2 405435 102842 156080 -1 12294
12296 2 405213 102975 156080 -1 12295
12297 2 405015 103041 156000 -1 12296
12298 2 404778 103010 155920 -1 12297
12299 2 404722 103060 155800 -1 12298
12300 2 404470 103280 155680 -1 12299
12301 2 404239 103561 155560 -1 12300
12302 2 404132 103580 155520 -1 12301
12303 2 404139 103589 155480 -1 12302
12304 2 404201 103593 155440 -1 12303
12305 2 404194 103565 155360 -1 12304
12306 2 404065 103599 155240 -1 12305
12307 2 404167 103672 155120 -1 12306
12308 2 405257 102866 156200 -1 12296
12309 2 406048 102784 156040 91 12293
12310 2 406240 102592 156040 102 12309
12311 2 406400 102432 155840 90 12310
12312 2 406656 102368 155760 120 12311
12313 2 406880 102208 155760 157 12312
12314 2 407020 102219 155600 -1 12313
12315 2 406806 102109 155360 -1 12314
12316 2 406539 102326 155360 -1 12315
12317 2 406504 102231 155320 -1 12316
12318 2 406465 102193 155280 -1 12317
12319 2 406770 102091 155320 -1 12315
12320 2 406880 102020 155160 -1 12319
12321 2 406908 102002 155120 -1 12320
12322 2 407248 102476 155400 -1 12314
12323 2 407221 102619 155240 -1 12322
12324 2 407278 102746 155120 -1 12323
12325 2 407392 102761 155000 -1 12324
12326 2 407366 102838 154880 -1 12325
12327 2 407423 102826 154760 -1 12326
12328 2 406944 101984 155880 229 12313
12329 2 406976 101920 155960 234 12328
12330 2 407200 101888 156120 60 12329
12331 2 407392 101696 156160 51 12330
12332 2 407584 101504 156160 64 12331
12333 2 407776 101312 156200 75 12332
12334 2 408000 101152 156280 60 12333
12335 2 408160 101088 156320 75 12334
12336 2 406816 101760 156120 208 12329
12337 2 406592 101792 156320 150 12336
12338 2 406368 101824 156440 102 12337
12339 2 406208 101792 156640 64 12338
12340 2 406304 101568 156760 124 12339
12341 2 406304 103744 155880 86 12290
12342 2 406560 103744 155840 75 12341
12343 2 406816 103648 155800 60 12342
12344 2 407072 103648 155720 101 12343
12345 2 407328 103584 155640 60 12344
12346 2 407584 103552 155640 75 12345
12347 2 407840 103456 155720 71 12346
12348 2 408096 103392 155800 122 12347
12349 2 408224 103168 155840 137 12348
12350 2 408448 103040 155840 124 12349
12351 2 408704 102944 155760 75 12350
12352 2 408736 102944 155720 75 12351
12353 2 408271 102859 155480 -1 12352
12354 2 408425 102804 155280 -1 12353
12355 2 408413 102787 155200 -1 12354
12356 2 405792 104512 156200 122 12287
12357 2 405600 104672 156160 75 12356
12358 2 405344 104768 156160 32 12357
12359 2 404976 104594 156160 51 12358
12360 2 404857 104630 156040 -1 12359
12361 2 404791 104607 156000 -1 12360
12362 2 404682 104532 155920 -1 12361
12363 2 404562 104535 155880 -1 12362
12364 2 404832 104576 156160 51 12359
12365 2 404608 104448 156320 32 12364
12366 2 404581 104421 156520 58 12365
12367 2 404576 104416 156560 64 12366
12368 2 408882 110294 162000 153 10389
12369 2 408761 110307 161960 -1 12368
12370 2 408717 110299 161880 -1 12369
12371 2 408689 110239 161800 -1 12370
12372 2 408701 110263 161760 -1 12371
12373 2 408641 110407 162040 -1 12368
12374 2 398816 112116 171960 150 10020
12375 2 399187 111286 171760 128 12374
12376 2 399161 110532 171200 122 12375
12377 2 399277 109974 170880 128 12376
12378 2 399304 109660 170640 150 12377
12379 2 398972 109150 170240 75 12378
12380 2 398870 109098 169920 131 12379
12381 2 398875 109092 169800 163 12380
12382 2 398801 108838 169640 148 12381
12383 2 398718 108606 169360 102 12382
12384 2 398749 108986 169320 102 12383
12385 2 398863 109090 169240 40 12384
12386 2 398872 109098 169200 40 12385
12387 2 398882 109106 169160 40 12386
12388 2 398982 109116 169080 51 12387
12389 2 399060 109104 169000 51 12388
12390 2 399194 109126 168920 51 12389
12391 2 399210 109160 168880 51 12390
12392 2 398688 107930 169320 150 12383
12393 2 398748 107342 169080 172 12392
12394 2 398610 106875 168880 166 12393
12395 2 398490 106674 168680 107 12394
12396 2 398584 106583 168360 108 12395
12397 2 398798 106569 168040 160 12396
12398 2 399077 106450 167800 134 12397
12399 2 399213 106462 167520 98 12398
12400 2 398847 106654 167440 137 12399
12401 2 398702 106813 167240 108 12400
12402 2 398542 107045 167040 128 12401
12403 2 398510 107091 167000 128 12402
12404 2 398584 107193 166920 102 12403
12405 2 398780 106965 166920 128 12404
12406 2 398851 106969 166840 128 12405
12407 2 398872 107037 166800 128 12406
12408 2 398886 107095 166760 102 12407
12409 2 398892 107157 166720 102 12408
12410 2 398946 107169 166640 102 12409
12411 2 398988 107193 166600 102 12410
12412 2 399012 107201 166560 102 12411
12413 2 399036 107253 166520 102 12412
12414 2 399078 107339 166480 102 12413
12415 2 399100 107347 166400 102 12414
12416 2 398398 107351 166720 108 12404
12417 2 398160 107477 166520 124 12416
12418 2 398019 107492 166120 122 12417
12419 2 398239 107663 165720 51 12418
12420 2 397984 107451 165440 131 12419
12421 2 397746 107200 165200 172 12420
12422 2 397329 106949 165000 75 12421
12423 2 396425 106743 163280 96 12422
12424 2 396029 106628 163280 96 12423
12425 2 396521 106499 162960 98 12423
12426 2 396557 106258 162760 107 12425
12427 2 396673 105294 162720 218 12426
12428 2 396657 105240 162560 218 12427
12429 2 396767 105064 162360 286 12428
12430 2 396923 105049 162160 302 12429
12431 2 397050 104965 162040 302 12430
12432 2 396505 104958 161920 128 12431
12433 2 396422 104947 161840 128 12432
12434 2 396110 104840 161680 172 12433
12435 2 395671 104909 161320 122 12434
12436 2 395491 105001 161120 156 12435
12437 2 395292 104832 160840 40 12436
12438 2 395330 104793 160680 40 12437
12439 2 395706 104901 160680 40 12438
12440 2 395793 105024 160600 40 12439
12441 2 395778 105013 160560 40 12440
12442 2 395724 104991 160760 40 12439
12443 2 395676 105043 160800 40 12442
12444 2 395658 105095 160840 156 12443
12445 2 395293 104788 160520 128 12438
12446 2 395130 104709 160320 60 12445
12447 2 395012 104404 160120 156 12446
12448 2 394370 104318 159960 153 12447
12449 2 393915 104373 160080 120 12448
12450 2 393594 104427 160200 104 12449
12451 2 392932 104539 160160 75 12450
12452 2 392489 104476 160280 101 12451
12453 2 392271 104362 160400 75 12452
12454 2 392125 104327 160440 75 12453
12455 2 391597 104483 160520 40 12454
12456 2 391290 104454 160400 120 12455
12457 2 391284 104458 160360 120 12456
12458 2 391244 104418 160280 120 12457
12459 2 391148 104450 160200 124 12458
12460 2 391100 104486 160080 124 12459
12461 2 390812 104554 160000 64 12460
12462 2 390568 104510 159960 75 12461
12463 2 390284 104482 159920 64 12462
12464 2 390096 104590 159960 32 12463
12465 2 389940 104646 160000 75 12464
12466 2 389828 104694 160040 75 12465
12467 2 389664 104794 160080 102 12466
12468 2 389036 105258 160040 71 12467
12469 2 388816 105482 160000 75 12468
12470 2 388424 105526 160040 104 12469
12471 2 388024 105626 160000 64 12470
12472 2 387916 105650 159920 64 12471
12473 2 387588 105658 159880 104 12472
12474 2 386928 105978 159840 75 12473
12475 2 386624 106138 159800 75 12474
12476 2 386400 106178 159840 86 12475
12477 2 386248 106206 159920 102 12476
12478 2 386084 106222 159960 91 12477
12479 2 386000 106198 160000 91 12478
12480 2 385832 106182 160080 96 12479
12481 2 385706 106158 160160 96 12480
12482 2 385554 106198 160200 102 12481
12483 2 385442 106226 160280 102 12482
12484 2 384938 106290 160320 150 12483
12485 2 384430 106290 160360 153 12484
12486 2 384308 106280 160440 153 12485
12487 2 384186 106270 160520 51 12486
12488 2 384149 106228 160600 51 12487
12489 2 384094 106164 160720 32 12488
12490 2 384058 106122 160800 32 12489
12491 2 384046 106214 160920 98 12490
12492 2 384002 106198 161000 98 12491
12493 2 383826 106242 161080 98 12492
12494 2 383786 106254 161160 98 12493
12495 2 383758 106254 161280 98 12494
12496 2 383970 106074 161360 32 12495
12497 2 384018 105978 161440 32 12496
12498 2 384014 105874 161600 60 12497
12499 2 384070 105870 161640 60 12498
12500 2 384154 105874 161720 60 12499
12501 2 384362 106026 161880 51 12500
12502 2 384530 106102 161960 40 12501
12503 2 384596 106108 162000 40 12502
12504 2 384634 106012 162080 40 12503
12505 2 384566 106012 162120 40 12504
12506 2 384586 105954 162160 40 12505
12507 2 384600 105930 162200 40 12506
12508 2 384644 105942 162360 40 12507
12509 2 384682 105996 162480 40 12508
12510 2 384234 106270 160360 153 12486
12511 2 384166 106258 160280 185 12510
12512 2 384147 106245 160240 185 12511
12513 2 384090 106206 160120 185 12512
12514 2 384058 106122 159960 163 12513
12515 2 384054 106002 159920 163 12514
12516 2 383974 105898 159840 163 12515
12517 2 383842 106002 159720 163 12516
12518 2 383854 106030 159600 163 12517
12519 2 383970 105598 160160 163 12513
12520 2 383938 105586 160200 163 12519
12521 2 383912 105596 160240 163 12520
12522 2 383912 105616 160280 163 12521
12523 2 382850 105898 160240 40 12512
12524 2 382810 105902 160280 40 12523
12525 2 382754 105870 160320 40 12524
12526 2 382578 105878 160360 51 12525
12527 2 382508 105862 160400 51 12526
12528 2 382543 105776 160440 51 12527
12529 2 382424 105598 160360 51 12526
12530 2 382376 105550 160400 51 12529
12531 2 382377 105421 160480 51 12530
12532 2 382353 105413 160560 51 12531
12533 2 382269 105421 160600 51 12532
12534 2 382127 105295 160600 51 12533
12535 2 382089 105295 160720 51 12534
12536 2 382111 105261 160560 51 12534
12537 2 382095 105227 160520 51 12536
12538 2 389632 104786 160160 102 12467
12539 2 389584 104814 160320 71 12538
12540 2 389568 104814 160480 71 12539
12541 2 389618 104830 160560 71 12540
12542 2 389970 104974 160600 40 12541
12543 2 390242 105194 160720 102 12542
12544 2 390198 105398 160880 189 12543
12545 2 390193 105458 160960 189 12544
12546 2 390182 105577 161120 189 12545
12547 2 390246 105558 161200 75 12546
12548 2 390278 105618 161280 75 12547
12549 2 390346 105698 161400 75 12548
12550 2 390182 105846 161520 32 12549
12551 2 390182 105882 161560 32 12550
12552 2 390230 105914 160880 75 12545
12553 2 390397 105890 160800 189 12552
12554 2 390411 105842 160760 189 12553
12555 2 390411 105888 160720 189 12554
12556 2 390382 105943 160680 189 12555
12557 2 390102 106025 160640 189 12556
12558 2 390064 105975 160520 189 12557
12559 2 394584 104149 159760 124 12448
12560 2 394643 103936 159520 115 12559
12561 2 394645 103694 159280 71 12560
12562 2 394803 103587 159120 71 12561
12563 2 394776 103455 158960 102 12562
12564 2 394658 103239 158760 91 12563
12565 2 394584 103239 158640 91 12564
12566 2 394587 103223 158560 101 12565
12567 2 394588 103215 158520 101 12566
12568 2 394604 103227 158440 101 12567
12569 2 394652 103167 158360 107 12568
12570 2 394596 103075 158240 107 12569
12571 2 394632 103175 158160 107 12570
12572 2 394660 103259 158000 115 12571
12573 2 394740 103379 157880 131 12572
12574 2 394660 103487 157840 131 12573
12575 2 394624 103519 157800 75 12574
12576 2 394368 103843 157680 98 12575
12577 2 394192 104287 157640 197 12576
12578 2 394088 104395 157560 197 12577
12579 2 394072 104399 157360 197 12578
12580 2 394132 104375 157160 197 12579
12581 2 394060 104287 157080 197 12580
12582 2 394184 104183 157000 197 12581
12583 2 393508 104883 157640 60 12577
12584 2 393464 104999 157760 32 12583
12585 2 393380 105059 157840 32 12584
12586 2 393368 105151 157920 32 12585
12587 2 393368 105139 158040 32 12586
12588 2 394836 103287 157760 45 12575
12589 2 394872 103239 157680 45 12588
12590 2 394904 103147 157560 45 12589
12591 2 394890 103143 157480 104 12590
12592 2 394854 103067 157360 104 12591
12593 2 394846 103003 157240 141 12592
12594 2 394846 102939 157080 128 12593
12595 2 394874 102963 156920 128 12594
12596 2 394854 102915 156840 128 12595
12597 2 394850 102815 156720 128 12596
12598 2 394890 102679 156560 164 12597
12599 2 394962 102583 156440 164 12598
12600 2 394998 102523 156320 80 12599
12601 2 395130 102519 156200 80 12600
12602 2 395274 102555 156080 40 12601
12603 2 395346 102523 155960 143 12602
12604 2 395470 102511 155840 143 12603
12605 2 395506 102512 155800 143 12604
12606 2 395578 102515 155720 120 12605
12607 2 395506 102595 155640 202 12606
12608 2 395446 102687 155520 202 12607
12609 2 395054 102571 155320 154 12608
12610 2 394722 102343 155160 150 12609
12611 2 394346 102195 155000 160 12610
12612 2 393942 102071 154880 178 12611
12613 2 393104 102059 154840 128 12612
12614 2 392560 102191 154880 124 12613
12615 2 392024 102079 154840 157 12614
12616 2 391620 101959 154880 107 12615
12617 2 391332 101875 154840 96 12616
12618 2 391204 101861 154800 221 12617
12619 2 391076 101847 154760 221 12618
12620 2 390924 101847 154600 278 12619
12621 2 390944 101863 154440 278 12620
12622 2 391172 101847 154320 221 12621
12623 2 391436 101791 154200 96 12622
12624 2 391464 101843 154120 107 12623
12625 2 391616 101767 154040 -1 12624
12626 2 391644 101663 154000 -1 12625
12627 2 391668 101627 153960 -1 12626
12628 2 390320 102335 154440 219 12621
12629 2 390200 102283 154240 219 12628
12630 2 390968 101927 154840 221 12618
12631 2 390692 101991 154920 278 12630
12632 2 390436 102071 154960 219 12631
12633 2 390180 102151 155000 185 12632
12634 2 389384 102191 155080 156 12633
12635 2 388788 102123 154960 172 12634
12636 2 388596 102031 154920 200 12635
12637 2 388256 102119 154960 176 12636
12638 2 387668 102299 155000 115 12637
12639 2 387440 102363 155080 160 12638
12640 2 387426 102379 155120 160 12639
12641 2 387330 102403 155240 160 12640
12642 2 387250 102427 155320 150 12641
12643 2 387190 102531 155400 150 12642
12644 2 387118 102567 155480 98 12643
12645 2 386950 102639 155600 98 12644
12646 2 386694 102683 155640 134 12645
12647 2 385978 102747 155680 96 12646
12648 2 385674 102687 155720 96 12647
12649 2 385498 102579 155800 150 12648
12650 2 385334 102567 155640 137 12649
12651 2 384986 102503 155520 189 12650
12652 2 384718 102587 155440 153 12651
12653 2 383904 102707 155360 140 12652
12654 2 383636 102831 155320 135 12653
12655 2 383601 102835 155280 135 12654
12656 2 383532 102843 155200 98 12655
12657 2 383512 102855 155080 98 12656
12658 2 383268 102919 155040 143 12657
12659 2 383036 102847 154960 176 12658
12660 2 382884 102843 154840 120 12659
12661 2 382904 102839 154720 176 12660
12662 2 382956 102823 154640 176 12661
12663 2 383060 102791 154480 176 12662
12664 2 382920 102635 154320 81 12663
12665 2 382940 102527 154200 81 12664
12666 2 382996 102651 154120 81 12665
12667 2 383060 102591 154040 102 12666
12668 2 383016 102367 153960 102 12667
12669 2 382980 102223 153840 102 12668
12670 2 382888 102219 153800 51 12669
12671 2 382820 102087 153680 51 12670
12672 2 382740 102035 153600 124 12671
12673 2 382584 102103 153560 124 12672
12674 2 382528 102119 153480 124 12673
12675 2 382468 102123 153400 101 12674
12676 2 382376 102055 153320 101 12675
12677 2 382336 102059 153200 81 12676
12678 2 382284 102027 153040 81 12677
12679 2 382252 102023 152920 32 12678
12680 2 382228 102069 152880 32 12679
12681 2 382204 102115 152840 32 12680
12682 2 382164 102059 152680 150 12681
12683 2 382152 101895 152520 124 12682
12684 2 382084 101639 152400 120 12683
12685 2 382024 101479 152240 45 12684
12686 2 382030 101403 152160 45 12685
12687 2 382010 101307 152080 32 12686
12688 2 382022 101151 151960 32 12687
12689 2 382006 101183 151840 108 12688
12690 2 381986 101227 151680 108 12689
12691 2 381854 101279 151560 81 12690
12692 2 381954 101339 151400 81 12691
12693 2 381942 101327 151280 80 12692
12694 2 382126 101379 151080 80 12693
12695 2 382034 101383 150880 80 12694
12696 2 381978 101455 150760 80 12695
12697 2 382458 102311 150560 -1 12696
12698 2 382554 102471 150520 -1 12697
12699 2 382660 102603 150480 -1 12698
12700 2 382740 102799 150440 -1 12699
12701 2 382852 103003 150400 -1 12700
12702 2 382912 103055 150360 -1 12701
12703 2 382972 103151 150320 -1 12702
12704 2 382988 103219 150240 -1 12703
12705 2 382792 103247 150160 -1 12704
12706 2 382716 103199 150080 -1 12705
12707 2 382532 102999 150000 -1 12706
12708 2 382416 102935 149960 -1 12707
12709 2 381980 102619 149880 -1 12708
12710 2 381470 102219 149760 -1 12709
12711 2 381214 101883 149680 -1 12710
12712 2 381010 101579 149600 -1 12711
12713 2 380838 101355 149520 -1 12712
12714 2 380774 101263 149440 -1 12713
12715 2 380686 101263 149320 -1 12714
12716 2 380574 101247 149200 -1 12715
12717 2 380514 101251 149080 -1 12716
12718 2 380154 101247 149040 -1 12717
12719 2 379470 101275 149000 -1 12718
12720 2 379018 101311 149040 -1 12719
12721 2 378474 101531 149080 -1 12720
12722 2 378162 101411 149000 -1 12721
12723 2 377822 101435 148960 -1 12722
12724 2 377482 101419 148880 -1 12723
12725 2 377260 101639 148800 -1 12724
12726 2 376528 102039 148760 -1 12725
12727 2 376424 102163 148680 -1 12726
12728 2 376352 102134 148720 -1 12727
12729 2 376172 101431 148720 -1 12728
12730 2 376208 101455 148680 -1 12729
12731 2 376244 101479 148640 -1 12730
12732 2 376305 101505 148560 -1 12731
12733 2 376321 101499 148520 -1 12732
12734 2 376208 102075 148800 -1 12728
12735 2 376148 101975 148880 -1 12734
12736 2 376204 102023 148920 -1 12735
12737 2 376316 102119 149000 -1 12736
12738 2 376375 102202 149080 -1 12737
12739 2 375468 102335 149080 -1 12738
12740 2 375420 102351 149240 -1 12739
12741 2 375456 102387 149360 -1 12740
12742 2 375500 102419 149480 -1 12741
12743 2 375567 102379 149520 -1 12742
12744 2 375601 102425 149560 -1 12743
12745 2 375787 102557 149600 -1 12744
12746 2 376404 102243 149120 -1 12738
12747 2 376433 102291 149200 -1 12746
12748 2 376448 102315 149240 -1 12747
12749 2 376592 102415 149320 -1 12748
12750 2 376504 102099 149320 -1 12749
12751 2 376456 102047 149440 -1 12750
12752 2 376440 102059 149520 -1 12751
12753 2 376536 102199 149600 -1 12752
12754 2 376640 102323 149640 -1 12753
12755 2 376824 102495 149360 -1 12749
12756 2 377300 102651 149440 -1 12755
12757 2 377652 102635 149520 -1 12756
12758 2 377730 102682 149560 -1 12757
12759 2 377814 102816 149600 -1 12758
12760 2 377918 102924 149640 -1 12759
12761 2 380758 101039 149040 -1 12717
12762 2 380702 100935 148920 -1 12761
12763 2 380758 100735 148800 -1 12762
12764 2 380934 100707 148720 -1 12763
12765 2 381214 100543 148560 -1 12764
12766 2 381286 100463 148520 -1 12765
12767 2 381350 100419 148480 -1 12766
12768 2 381410 100415 148440 -1 12767
12769 2 381358 100727 148400 -1 12768
12770 2 381398 100795 148320 -1 12769
12771 2 381658 100739 148200 -1 12770
12772 2 381705 100713 148160 -1 12771
12773 2 381747 100703 148120 -1 12772
12774 2 381801 100717 148080 -1 12773
12775 2 381847 100721 148040 -1 12774
12776 2 381921 100749 147960 -1 12775
12777 2 381961 100737 147880 -1 12776
12778 2 382021 100797 147800 -1 12777
12779 2 382123 100761 147760 -1 12778
12780 2 382105 100731 147680 -1 12779
12781 2 382071 100709 147600 -1 12780
12782 2 382241 100777 147520 -1 12781
12783 2 382281 100793 147440 -1 12782
12784 2 382333 100795 147400 -1 12783
12785 2 382335 100887 147320 -1 12784
12786 2 382357 100997 147200 -1 12785
12787 2 382321 101037 147080 -1 12786
12788 2 382351 101065 146960 -1 12787
12789 2 382307 101075 146840 -1 12788
12790 2 382318 101097 146720 -1 12789
12791 2 382230 101181 146640 -1 12790
12792 2 382138 101209 146560 -1 12791
12793 2 382122 101231 146440 -1 12792
12794 2 382084 101251 146360 -1 12793
12795 2 382094 101255 146240 -1 12794
12796 2 382088 101257 146160 -1 12795
12797 2 382052 101301 146040 -1 12796
12798 2 382050 101351 145920 -1 12797
12799 2 382130 101427 145840 -1 12798
12800 2 382162 101411 145800 -1 12799
12801 2 382100 101431 145680 -1 12800
12802 2 382042 101429 145560 -1 12801
12803 2 381992 101399 145480 -1 12802
12804 2 381962 101375 145400 -1 12803
12805 2 381914 101329 145240 -1 12804
12806 2 381862 101271 145160 -1 12805
12807 2 381986 101357 145040 -1 12806
12808 2 382030 101439 144920 -1 12807
12809 2 382130 101509 144880 -1 12808
12810 2 382158 101527 144760 -1 12809
12811 2 382206 101501 144680 -1 12810
12812 2 382148 101477 144600 -1 12811
12813 2 382154 101477 144440 -1 12812
12814 2 382126 101497 144320 -1 12813
12815 2 382202 101529 144200 -1 12814
12816 2 382170 101599 144080 -1 12815
12817 2 382154 101655 144040 -1 12816
12818 2 382194 101679 143920 -1 12817
12819 2 382481 101810 143760 -1 12818
12820 2 382495 101831 143720 -1 12819
12821 2 382549 101891 143640 -1 12820
12822 2 382637 101997 143600 -1 12821
12823 2 382659 102075 143560 -1 12822
12824 2 382665 102157 143520 -1 12823
12825 2 382677 102195 143480 -1 12824
12826 2 382719 102243 143440 -1 12825
12827 2 382799 102311 143400 -1 12826
12828 2 382929 102371 143360 -1 12827
12829 2 383009 102349 143320 -1 12828
12830 2 383047 102337 143280 -1 12829
12831 2 383087 102341 143240 -1 12830
12832 2 383187 102353 143200 -1 12831
12833 2 383455 102351 143160 -1 12832
12834 2 383579 102631 143120 -1 12833
12835 2 383471 102649 143080 -1 12834
12836 2 382897 102483 143040 -1 12835
12837 2 382749 102457 143000 -1 12836
12838 2 382653 102451 142960 -1 12837
12839 2 382577 102423 142880 -1 12838
12840 2 382565 102449 142680 -1 12839
12841 2 382669 102311 142600 -1 12840
12842 2 382731 102181 142520 -1 12841
12843 2 382773 102087 142440 -1 12842
12844 2 382739 102003 142320 -1 12843
12845 2 382583 101957 142240 -1 12844
12846 2 382556 101968 142200 -1 12845
12847 2 382501 101989 142120 -1 12846
12848 2 382373 101937 142000 -1 12847
12849 2 382350 101902 141960 -1 12848
12850 2 382279 101797 141840 -1 12849
12851 2 382385 101795 141800 -1 12850
12852 2 382438 101766 141760 -1 12851
12853 2 382999 102089 141720 -1 12852
12854 2 383211 102175 141680 -1 12853
12855 2 383267 102139 141640 -1 12854
12856 2 383209 102183 141560 -1 12855
12857 2 383227 102285 141440 -1 12856
12858 2 383266 102345 141400 -1 12857
12859 2 383264 102345 141320 -1 12858
12860 2 383336 102395 141240 -1 12859
12861 2 383362 102521 141120 -1 12860
12862 2 383348 102701 141040 -1 12861
12863 2 383278 103007 141000 -1 12862
12864 2 383322 102837 140960 -1 12863
12865 2 383328 102751 140920 -1 12864
12866 2 383364 102707 140880 -1 12865
12867 2 383400 102707 140840 -1 12866
12868 2 383406 102719 140800 -1 12867
12869 2 383384 102769 140720 -1 12868
12870 2 383362 102823 140640 -1 12869
12871 2 383300 102877 140560 -1 12870
12872 2 383114 102733 140480 -1 12871
12873 2 383218 102867 140440 -1 12872
12874 2 383308 103023 140400 -1 12873
12875 2 383302 103081 140360 -1 12874
12876 2 383300 103109 140320 -1 12875
12877 2 383252 103117 140200 -1 12876
12878 2 383232 103147 140160 -1 12877
12879 2 383210 103183 140080 -1 12878
12880 2 383182 103255 139960 -1 12879
12881 2 383158 103263 139840 -1 12880
12882 2 383116 103315 139680 -1 12881
12883 2 383068 103405 139560 -1 12882
12884 2 383038 103509 139480 -1 12883
12885 2 383006 103537 139440 -1 12884
12886 2 382992 103537 139360 -1 12885
12887 2 383004 103683 139320 -1 12886
12888 2 383002 103633 139280 -1 12887
12889 2 382878 103391 139240 -1 12888
12890 2 382930 103423 139200 -1 12889
12891 2 382942 103427 139120 -1 12890
12892 2 383002 103481 139000 -1 12891
12893 2 383110 103479 138960 -1 12892
12894 2 383294 103541 139000 -1 12893
12895 2 383290 103577 139040 -1 12894
12896 2 383338 103557 139120 -1 12895
12897 2 383218 103477 138920 -1 12893
12898 2 383304 103555 138840 -1 12897
12899 2 383288 103503 138760 -1 12898
12900 2 383184 103623 138680 -1 12899
12901 2 383052 103627 138600 -1 12900
12902 2 383046 103695 138560 -1 12901
12903 2 383026 103709 138520 -1 12902
12904 2 383002 103725 138440 -1 12903
12905 2 382922 103735 138360 -1 12904
12906 2 382850 103751 138320 -1 12905
12907 2 382802 103739 138280 -1 12906
12908 2 382792 103687 138240 -1 12907
12909 2 382800 103683 138200 -1 12908
12910 2 382778 103647 138160 -1 12909
12911 2 382776 103679 138120 -1 12910
12912 2 382770 103695 138040 -1 12911
12913 2 382744 103719 137960 -1 12912
12914 2 382782 103791 137880 -1 12913
12915 2 382740 103857 137800 -1 12914
12916 2 382694 103921 137720 -1 12915
12917 2 382638 103915 137640 -1 12916
12918 2 382662 103995 137560 -1 12917
12919 2 382752 104197 137520 -1 12918
12920 2 382614 104007 137480 -1 12919
12921 2 382618 103885 137400 -1 12920
12922 2 382520 103923 137360 -1 12921
12923 2 382480 103939 137320 -1 12922
12924 2 382462 103959 137240 -1 12923
12925 2 382446 103997 137200 -1 12924
12926 2 382460 103983 137160 -1 12925
12927 2 382450 104043 137120 -1 12926
12928 2 382396 104129 137040 -1 12927
12929 2 382340 104151 137000 -1 12928
12930 2 382154 104245 136960 -1 12929
12931 2 382118 104283 136920 -1 12930
12932 2 382112 104293 136880 -1 12931
12933 2 382140 104335 136840 -1 12932
12934 2 382206 104289 136800 -1 12933
12935 2 382216 104267 136760 -1 12934
12936 2 382198 104247 136680 -1 12935
12937 2 382174 104233 136600 -1 12936
12938 2 382182 104231 136560 -1 12937
12939 2 382186 104235 136520 -1 12938
12940 2 382072 104187 136440 -1 12939
12941 2 381988 104157 136400 -1 12940
12942 2 381878 104187 136360 -1 12941
12943 2 381656 104277 136320 -1 12942
12944 2 381642 104275 136280 -1 12943
12945 2 381632 104281 136240 -1 12944
12946 2 381598 104275 136160 -1 12945
12947 2 381560 104197 136080 -1 12946
12948 2 381504 104137 136040 -1 12947
12949 2 381386 104043 136000 -1 12948
12950 2 381408 104119 135960 -1 12949
12951 2 381286 104093 135920 -1 12950
12952 2 381178 104033 135840 -1 12951
12953 2 381138 104079 135800 -1 12952
12954 2 381046 104049 135720 -1 12953
12955 2 381018 104021 135680 -1 12954
12956 2 380986 103985 135640 -1 12955
12957 2 381050 104049 135600 -1 12956
12958 2 381028 104053 135560 -1 12957
12959 2 380908 104007 135520 -1 12958
12960 2 380754 104325 135560 -1 12959
12961 2 381912 104191 136320 -1 12942
12962 2 381926 104155 136240 -1 12961
12963 2 382328 104015 136960 -1 12929
12964 2 383771 102139 141720 -1 12855
12965 2 383997 102203 141760 -1 12964
12966 2 384117 102350 141760 -1 12965
12967 2 384327 102512 141720 -1 12966
12968 2 384375 102550 141680 -1 12967
12969 2 384437 102528 141560 -1 12968
12970 2 384501 102526 141480 -1 12969
12971 2 384659 102552 141440 -1 12970
12972 2 384735 102552 141360 -1 12971
12973 2 384790 102541 141320 -1 12972
12974 2 384874 102569 141240 -1 12973
12975 2 385024 102561 141160 -1 12974
12976 2 385036 102579 141080 -1 12975
12977 2 385053 102612 141040 -1 12976
12978 2 384991 102946 141000 -1 12977
12979 2 385055 102748 140960 -1 12978
12980 2 385073 102650 140920 -1 12979
12981 2 385173 102544 140880 -1 12980
12982 2 385261 102516 140800 -1 12981
12983 2 385313 102506 140720 -1 12982
12984 2 385297 102558 140640 -1 12983
12985 2 385279 102604 140560 -1 12984
12986 2 385091 102476 140520 -1 12985
12987 2 385100 102569 140480 -1 12986
12988 2 385312 102815 140480 -1 12987
12989 2 385428 102987 140480 -1 12988
12990 2 385450 103143 140440 -1 12989
12991 2 385455 103160 140360 -1 12990
12992 2 385381 103206 140200 -1 12991
12993 2 385385 103298 140480 -1 12990
12994 2 385421 103418 140440 -1 12993
12995 2 385447 103544 140360 -1 12994
12996 2 385453 103592 140280 -1 12995
12997 2 385456 103557 140200 -1 12996
12998 2 385444 103635 140120 -1 12997
12999 2 385438 103673 140080 -1 12998
13000 2 385458 102883 140520 -1 12988
13001 2 385592 102959 140560 -1 13000
13002 2 383976 102267 141800 -1 12965
13003 2 383962 102267 141840 -1 13002
13004 2 383916 102423 141880 -1 13003
13005 2 383866 102453 141920 -1 13004
13006 2 383860 102455 141960 -1 13005
13007 2 383852 102469 142040 -1 13006
13008 2 383760 102577 142120 -1 13007
13009 2 383756 102593 142160 -1 13008
13010 2 383764 102619 142200 -1 13009
13011 2 383748 102655 142240 -1 13010
13012 2 383738 102705 142320 -1 13011
13013 2 383734 102777 142400 -1 13012
13014 2 383734 102761 142480 -1 13013
13015 2 383690 102811 142520 -1 13014
13016 2 382491 101737 141720 -1 12852
13017 2 382529 101663 141640 -1 13016
13018 2 382555 101641 141560 -1 13017
13019 2 382522 101645 141520 -1 13018
13020 2 382482 101637 141480 -1 13019
13021 2 382450 101631 141360 -1 13020
13022 2 382324 101555 141240 -1 13021
13023 2 382330 101541 141200 -1 13022
13024 2 381933 101917 141760 -1 12851
13025 2 382011 101977 141680 -1 13024
13026 2 382029 102003 141520 -1 13025
13027 2 382023 101995 141440 -1 13026
13028 2 382079 101945 141360 -1 13027
13029 2 382119 101943 141280 -1 13028
13030 2 382189 101987 141200 -1 13029
13031 2 382209 102037 141120 -1 13030
13032 2 382189 102075 141040 -1 13031
13033 2 382135 102253 140960 -1 13032
13034 2 382135 102249 140880 -1 13033
13035 2 382089 102221 140800 -1 13034
13036 2 382013 102093 140720 -1 13035
13037 2 382009 102101 140640 -1 13036
13038 2 381971 102089 140600 -1 13037
13039 2 381917 102065 140560 -1 13038
13040 2 381757 101939 140520 -1 13039
13041 2 381681 101845 140480 -1 13040
13042 2 381819 102033 140440 -1 13041
13043 2 381869 102149 140400 -1 13042
13044 2 381925 102191 140360 -1 13043
13045 2 381949 102191 140280 -1 13044
13046 2 382007 102189 140200 -1 13045
13047 2 382039 102203 140120 -1 13046
13048 2 382049 102239 140080 -1 13047
13049 2 382061 102251 140040 -1 13048
13050 2 382052 102261 140000 -1 13049
13051 2 382084 102293 139920 -1 13050
13052 2 382032 102281 139880 -1 13051
13053 2 382126 102369 139840 -1 13052
13054 2 382192 102409 139800 -1 13053
13055 2 382204 102397 139760 -1 13054
13056 2 382196 102383 139720 -1 13055
13057 2 382158 102339 139680 -1 13056
13058 2 382134 102311 139640 -1 13057
13059 2 382074 102325 139560 -1 13058
13060 2 381984 102391 139520 -1 13059
13061 2 381950 102375 139480 -1 13060
13062 2 381916 102357 139440 -1 13061
13063 2 381908 102221 139400 -1 13062
13064 2 381916 102187 139360 -1 13063
13065 2 381959 102296 139320 -1 13064
13066 2 381985 102232 139280 -1 13065
13067 2 381955 101934 139240 -1 13066
13068 2 382057 101976 139200 -1 13067
13069 2 382063 101990 139160 -1 13068
13070 2 381907 101976 139080 -1 13069
13071 2 381973 101976 139040 -1 13070
13072 2 381995 102004 139000 -1 13071
13073 2 382039 101994 138920 -1 13072
13074 2 382055 101976 138880 -1 13073
13075 2 381979 101862 138800 -1 13074
13076 2 381955 101848 138760 -1 13075
13077 2 381895 101966 138680 -1 13076
13078 2 381877 101900 138640 -1 13077
13079 2 381863 101850 138600 -1 13078
13080 2 381903 101862 138560 -1 13079
13081 2 381929 101850 138520 -1 13080
13082 2 381981 101816 138480 -1 13081
13083 2 382123 101772 138440 -1 13082
13084 2 382211 101768 138400 -1 13083
13085 2 382421 101868 138400 -1 13084
13086 2 382415 101888 138360 -1 13085
13087 2 382319 101912 138280 -1 13086
13088 2 382305 101872 138200 -1 13087
13089 2 382339 101826 138120 -1 13088
13090 2 382437 101804 138080 -1 13089
13091 2 382503 101792 138040 -1 13090
13092 2 382599 101788 137960 -1 13091
13093 2 382649 101776 137920 -1 13092
13094 2 382717 101780 137880 -1 13093
13095 2 382791 101778 137840 -1 13094
13096 2 382817 101780 137800 -1 13095
13097 2 382799 101838 137720 -1 13096
13098 2 382857 101880 137680 -1 13097
13099 2 382839 101876 137640 -1 13098
13100 2 382773 101880 137600 -1 13099
13101 2 382865 102018 137560 -1 13100
13102 2 382959 102190 137520 -1 13101
13103 2 382903 102002 137480 -1 13102
13104 2 382909 101822 137400 -1 13103
13105 2 382889 101824 137360 -1 13104
13106 2 382885 101812 137280 -1 13105
13107 2 382873 101784 137240 -1 13106
13108 2 381903 101967 140680 -1 13036
13109 2 381787 101921 140800 -1 13108
13110 2 381771 101923 140840 -1 13109
13111 2 382923 102821 143080 -1 12836
13112 2 382979 102835 143120 -1 13111
13113 2 382873 102575 143160 -1 13112
13114 2 382645 102569 143200 -1 13113
13115 2 382523 102599 143240 -1 13114
13116 2 381614 100263 148360 -1 12768
13117 2 381910 100067 148280 -1 13116
13118 2 382002 99979 148240 -1 13117
13119 2 382078 99911 148120 -1 13118
13120 2 382190 99783 148000 -1 13119
13121 2 382306 99699 147880 -1 13120
13122 2 382450 99655 147800 -1 13121
13123 2 382674 99539 147720 -1 13122
13124 2 382834 99355 147640 -1 13123
13125 2 383122 99075 147520 -1 13124
13126 2 383182 98919 147440 -1 13125
13127 2 383194 98843 147360 -1 13126
13128 2 383410 98831 147280 -1 13127
13129 2 383502 98775 147200 -1 13128
13130 2 383678 98663 147120 -1 13129
13131 2 383834 98591 147040 -1 13130
13132 2 383834 98591 146880 -1 13131
13133 2 383942 98487 146800 -1 13132
13134 2 384058 98455 146680 -1 13133
13135 2 384226 98555 146560 -1 13134
13136 2 384254 98527 146400 -1 13135
13137 2 384258 98523 146240 -1 13136
13138 2 384262 98403 146120 -1 13137
13139 2 384242 98363 146040 -1 13138
13140 2 384242 98363 146000 -1 13139
13141 2 383938 97735 146000 -1 13140
13142 2 383974 97643 145880 -1 13141
13143 2 384009 97596 145800 -1 13142
13144 2 384242 98363 145960 -1 13140
13145 2 384282 98335 145840 -1 13144
13146 2 384442 98315 145760 -1 13145
13147 2 384498 98289 145720 -1 13146
13148 2 384554 98263 145680 -1 13147
13149 2 384554 98247 145560 -1 13148
13150 2 384574 98235 145440 -1 13149
13151 2 384634 98127 145320 -1 13150
13152 2 384650 98069 145280 -1 13151
13153 2 384674 98467 145280 -1 13152
13154 2 384682 98479 145200 -1 13153
13155 2 384686 98467 145120 -1 13154
13156 2 384695 98489 145080 -1 13155
13157 2 384661 98505 145040 -1 13156
13158 2 384619 98523 145000 -1 13157
13159 2 384569 98481 144960 -1 13158
13160 2 384565 98479 144920 -1 13159
13161 2 384666 98011 145240 -1 13152
13162 2 384746 97835 145160 -1 13161
13163 2 384806 97745 145120 -1 13162
13164 2 385382 97607 145120 -1 13163
13165 2 385346 97459 145000 -1 13164
13166 2 385346 97379 144920 -1 13165
13167 2 385375 97327 144840 -1 13166
13168 2 384866 97655 145080 -1 13163
13169 2 384886 97487 145000 -1 13168
13170 2 384906 97403 144920 -1 13169
13171 2 384895 97373.7 144880 -1 13170
13172 2 384884 97344.4 144840 -1 13171
13173 2 384874 97315 144800 -1 13172
13174 2 384862 97279 144760 -1 13173
13175 2 384878 97339 144640 -1 13174
13176 2 384870 97344 144600 -1 13175
13177 2 384856 97318 144520 -1 13176
13178 2 384854 97272 144440 -1 13177
13179 2 384894 97238 144320 -1 13178
13180 2 384990 97252 144160 -1 13179
13181 2 385030 97266 144040 -1 13180
13182 2 385042 97246 143920 -1 13181
13183 2 385188 97464 143760 -1 13182
13184 2 385186 97482 143720 -1 13183
13185 2 385120 97608 143640 -1 13184
13186 2 385100 97658 143600 -1 13185
13187 2 385102 97706 143560 -1 13186
13188 2 385130 97776 143520 -1 13187
13189 2 382124 102259 152840 64 12680
13190 2 382136 102431 152720 64 13189
13191 2 382184 102547 152680 98 13190
13192 2 382162 102615 152640 98 13191
13193 2 382182 102703 152560 51 13192
13194 2 382206 102979 152520 51 13193
13195 2 382186 102895 152480 51 13194
13196 2 382202 102871 152440 51 13195
13197 2 382318 102855 152360 122 13196
13198 2 382398 102827 152280 122 13197
13199 2 382474 102843 152200 115 13198
13200 2 382510 102855 152080 115 13199
13201 2 382806 102943 152000 96 13200
13202 2 382986 103107 151920 64 13201
13203 2 383198 103355 151840 32 13202
13204 2 383206 103591 151800 168 13203
13205 2 383290 103655 151720 214 13204
13206 2 383274 103643 151600 214 13205
13207 2 383258 103671 151560 214 13206
13208 2 383274 103731 151480 214 13207
13209 2 383554 103751 151400 214 13208
13210 2 383672 103793 151360 214 13209
13211 2 383790 103835 151320 214 13210
13212 2 383798 103851 151200 214 13211
13213 2 383898 104035 151160 214 13212
13214 2 383906 103931 151080 214 13213
13215 2 383915 103932 151000 214 13214
13216 2 383806 103563 151320 214 13210
13217 2 383902 103467 151240 214 13216
13218 2 384026 103511 151160 214 13217
13219 2 384110 103599 151080 214 13218
13220 2 384143 103621 151040 214 13219
13221 2 383202 103675 151840 168 13204
13222 2 383198 103683 151920 153 13221
13223 2 383270 103779 152040 153 13222
13224 2 383634 103875 152160 40 13223
13225 2 383802 103947 152240 45 13224
13226 2 383846 103975 152320 45 13225
13227 2 383904 103925 152360 45 13226
13228 2 383898 103909 152400 45 13227
13229 2 383885 103928 152440 45 13228
13230 2 382669 103024 155080 120 12658
13231 2 382417 103030 155160 120 13230
13232 2 382317 103000 155200 120 13231
13233 2 382105 102956 155240 120 13232
13234 2 383384 102871 155400 98 12655
13235 2 383364 103003 155520 163 13234
13236 2 383385 103009 155640 163 13235
13237 2 383392 103011 155680 163 13236
13238 2 382764 102835 155840 60 13237
13239 2 382692 102879 155960 60 13238
13240 2 382556 102943 156080 60 13239
13241 2 382484 102871 156160 75 13240
13242 2 382400 102805 156240 75 13241
13243 2 382394 102797 156280 75 13242
13244 2 382306 102741 156320 75 13243
13245 2 382324 102799 156360 75 13244
13246 2 382256 102815 156400 75 13245
13247 2 382288 102837 156480 75 13246
13248 2 382272 102853 156520 75 13247
13249 2 382248 102869 156600 75 13248
13250 2 382128 102873 156520 75 13249
13251 2 382072 102905 156440 75 13250
13252 2 382032 102899 156400 75 13251
13253 2 382218 102835 156640 75 13249
13254 2 382198 102855 156760 75 13253
13255 2 382126 102869 156800 75 13254
13256 2 382042 102855 156840 75 13255
13257 2 381978 102839 156880 75 13256
13258 2 381770 102793 156920 -1 13257
13259 2 381510 102825 156960 -1 13258
13260 2 381275 102836 156920 -1 13259
13261 2 381281 102658 156960 -1 13260
13262 2 381364 102707 157000 -1 13261
13263 2 381362 102769 157040 -1 13262
13264 2 381340 102793 157040 -1 13263
13265 2 381408 102945 157040 -1 13259
13266 2 381539 102844 157080 -1 13265
13267 2 381473 102794 157120 -1 13266
13268 2 381481 102884 157160 -1 13267
13269 2 381521 102884 157200 -1 13268
13270 2 381352 103029 157080 -1 13265
13271 2 381276 102983 157120 -1 13270
13272 2 383468 103021 155680 163 13236
13273 2 383474 103023 155800 163 13272
13274 2 383510 102961 155920 163 13273
13275 2 383532 102937 156080 40 13274
13276 2 388580 101863 154880 163 12636
13277 2 388668 101687 154800 101 13276
13278 2 388808 101515 154680 64 13277
13279 2 388992 101351 154520 64 13278
13280 2 389028 101143 154400 32 13279
13281 2 389050 101083 154360 32 13280
13282 2 389042 101027 154320 32 13281
13283 2 389090 101019 154280 32 13282
13284 2 389062 100899 154240 71 13283
13285 2 389170 100919 154200 71 13284
13286 2 389290 100723 154160 71 13285
13287 2 389290 100671 154080 124 13286
13288 2 389258 100659 154000 124 13287
13289 2 389250 100591 153920 98 13288
13290 2 389274 100495 153880 98 13289
13291 2 389286 100415 153800 98 13290
13292 2 389230 100387 153720 98 13291
13293 2 389182 100339 153680 75 13292
13294 2 389222 100279 153600 75 13293
13295 2 389306 100279 153520 75 13294
13296 2 389366 100267 153440 40 13295
13297 2 389330 100283 153280 40 13296
13298 2 389394 100247 153160 64 13297
13299 2 389434 100239 153080 64 13298
13300 2 389470 100143 153000 51 13299
13301 2 389506 100183 152920 51 13300
13302 2 389586 100239 152880 51 13301
13303 2 389590 100215 152800 51 13302
13304 2 389554 100215 152720 51 13303
13305 2 389542 100195 152600 51 13304
13306 2 389600 100259 152520 51 13305
13307 2 389688 100215 152440 101 13306
13308 2 389692 100131 152360 101 13307
13309 2 389628 100079 152240 101 13308
13310 2 389640 99975 152080 102 13309
13311 2 389708 99945 152040 102 13310
13312 2 389776 99915 152000 166 13311
13313 2 389880 99819 151920 166 13312
13314 2 389912 99793 151880 166 13313
13315 2 389944 99767 151840 166 13314
13316 2 389972 99715 151720 164 13315
13317 2 390032 99647 151560 164 13316
13318 2 390040 99651 151360 245 13317
13319 2 390308 99595 151240 232 13318
13320 2 390279 99732.6 151080 232 13319
13321 2 390272 99767 151040 232 13320
13322 2 390564 99899 151040 160 13321
13323 2 390864 99863 151000 122 13322
13324 2 390892 99767 150920 122 13323
13325 2 390851 99720 150880 122 13324
13326 2 390292 99771 150960 232 13321
13327 2 391016 99579 151360 122 13318
13328 2 391576 99527 151320 71 13327
13329 2 391924 99435 151280 51 13328
13330 2 392028 99367 151240 51 13329
13331 2 392156 99183 151320 71 13330
13332 2 392206 99117 151360 71 13331
13333 2 392256 99051 151400 71 13332
13334 2 392496 99023 151480 71 13333
13335 2 392516 99015 151520 71 13334
13336 2 392730 98907 151560 71 13335
13337 2 392760 98841 151520 71 13336
13338 2 392812 98769 151480 71 13337
13339 2 392986 98745 151440 71 13338
13340 2 393028 98717 151360 71 13339
13341 2 391978 99089 151400 71 13332
13342 2 391942 99081 151440 71 13341
13343 2 389636 100399 151560 166 13317
13344 2 389632 100543 151400 166 13343
13345 2 389680 100631 151320 166 13344
13346 2 389699 100689 151280 -1 13345
13347 2 389673 100749 151240 -1 13346
13348 2 389645 100867 151200 -1 13347
13349 2 389625 100889 151160 -1 13348
13350 2 389601 100899 151040 -1 13349
13351 2 389545 101011 151000 -1 13350
13352 2 389521 101039 150960 -1 13351
13353 2 389501 101067 150920 -1 13352
13354 2 389485 101009 150880 -1 13353
13355 2 389567 101167 150840 -1 13354
13356 2 389583 101205 150800 -1 13355
13357 2 389567 101405 150720 -1 13356
13358 2 389633 101613 150680 -1 13357
13359 2 389781 101875 150640 -1 13358
13360 2 389881 102125 150600 -1 13359
13361 2 389965 102357 150560 -1 13360
13362 2 390049 102593 150520 -1 13361
13363 2 390139 102807 150480 -1 13362
13364 2 390255 103021 150440 -1 13363
13365 2 390411 103379 150360 -1 13364
13366 2 390457 103497 150320 -1 13365
13367 2 390483 103601 150280 -1 13366
13368 2 390491 103667 150240 -1 13367
13369 2 390427 103705 150160 -1 13368
13370 2 390319 103649 150120 -1 13369
13371 2 390206 103584 150080 -1 13370
13372 2 389987 103380 150000 -1 13371
13373 2 389773 103214 149920 -1 13372
13374 2 389631 102990 149880 -1 13373
13375 2 389479 102866 149840 -1 13374
13376 2 389303 102738 149800 -1 13375
13377 2 389139 102508 149760 -1 13376
13378 2 389043 102390 149720 -1 13377
13379 2 388969 102316 149680 -1 13378
13380 2 388831 102164 149640 -1 13379
13381 2 390356 99971 152080 164 13311
13382 2 390432 100047 152120 166 13381
13383 2 390516 100087 152200 166 13382
13384 2 390560 100159 152320 102 13383
13385 2 390554 100161 152360 102 13384
13386 2 390554 100201 152400 102 13385
13387 2 389372 100641 154200 124 13286
13388 2 389394 100593 154280 124 13387
13389 2 389368 100543 154360 124 13388
13390 2 389404 100521 154480 124 13389
13391 2 389404 100519 154520 124 13390
13392 2 389422 100459 154600 124 13391
13393 2 389418 100299 154680 124 13392
13394 2 389404 100191 154800 124 13393
13395 2 389390 100101 154920 124 13394
13396 2 389312 99925 155040 -1 13395
13397 2 389268 99687 155080 -1 13396
13398 2 389630 99398 155040 -1 13397
13399 2 389600 99382 155000 -1 13398
13400 2 389582 99364 154960 -1 13399
13401 2 389516 99392 154920 -1 13400
13402 2 389428 99298 154880 -1 13401
13403 2 389300 99605 155160 -1 13397
13404 2 389308 99517 155240 -1 13403
13405 2 389430 99102 155200 -1 13404
13406 2 389475 99053.3 155160 -1 13405
13407 2 389566 98956 155080 -1 13406
13408 2 389520 98966 155000 -1 13407
13409 2 389422 99086 154920 -1 13408
13410 2 389362 99134 154800 -1 13409
13411 2 389342 99166 154720 -1 13410
13412 2 389368 99134 154680 -1 13411
13413 2 389374 99076 154640 -1 13412
13414 2 389344 99443 155280 -1 13404
13415 2 389320 99635 155320 -1 13414
13416 2 389278 99777 155360 -1 13415
13417 2 389246 99841 155400 -1 13416
13418 2 389024 99939 155440 -1 13417
13419 2 388780 100061 155480 -1 13418
13420 2 388612 100215 155520 -1 13419
13421 2 388648 100213 155560 -1 13420
13422 2 389380 99369 155320 -1 13414
13423 2 389520 99089 155360 -1 13422
13424 2 389522 99071 155400 -1 13423
13425 2 389576 99107 155480 -1 13424
13426 2 389582 99085 155520 -1 13425
13427 2 389568 99127 155560 -1 13426
13428 2 389564 99107 155600 -1 13427
13429 2 389564 99107 155640 -1 13428
13430 2 389568 99103 155680 -1 13429
13431 2 390261 98678 155640 -1 13430
13432 2 390297 98664 155600 -1 13431
13433 2 390311 98646 155520 -1 13432
13434 2 390369 98658 155480 -1 13433
13435 2 389554 99107 155720 -1 13430
13436 2 389536 99069 155760 -1 13435
13437 2 389526 99053 155800 -1 13436
13438 2 389450 99021 155840 -1 13437
13439 2 389342 99031 155920 -1 13438
13440 2 389308 99033 155960 -1 13439
13441 2 389288 99013 156040 -1 13440
13442 2 389294 98995 156120 -1 13441
13443 2 389298 98955 156160 -1 13442
13444 2 389276 98829 156200 -1 13443
13445 2 389144 98591 156240 -1 13444
13446 2 389008 98453 156320 -1 13445
13447 2 388998 98519 156400 -1 13446
13448 2 389034 98599 156440 -1 13447
13449 2 389300 98489 156480 -1 13448
13450 2 389302 98515 156520 -1 13449
13451 2 389332 98585 156560 -1 13450
13452 2 389358 98569 156600 -1 13451
13453 2 389380 98577 156640 -1 13452
13454 2 389512 98549 156720 -1 13453
13455 2 389561 98518 156800 -1 13454
13456 2 389555 98472 156840 -1 13455
13457 2 389070 98679 156480 -1 13448
13458 2 389124 98767 156560 -1 13457
13459 2 389012 98789 156600 -1 13458
13460 2 388870 98823 156640 -1 13459
13461 2 388834 98825 156680 -1 13460
13462 2 388686 98847 156760 -1 13461
13463 2 388648 98853 156800 -1 13462
13464 2 388742 98849 156840 -1 13463
13465 2 388748 98807 156880 -1 13464
13466 2 389766 98851 156200 -1 13443
13467 2 389994 98751 156280 -1 13466
13468 2 390044 98637 156320 -1 13467
13469 2 390322 98601 156360 -1 13468
13470 2 390277 98613 156400 -1 13469
13471 2 390249 98617 156440 -1 13470
13472 2 390245 98673 156480 -1 13471
13473 2 390211 98703 156520 -1 13472
13474 2 390428 98595 156400 -1 13469
13475 2 390771 98607 156440 -1 13474
13476 2 390859 98597 156480 -1 13475
13477 2 390927 98571 156520 -1 13476
13478 2 390971 98549 156560 -1 13477
13479 2 391015 98541 156600 -1 13478
13480 2 391069 98493 156640 -1 13479
13481 2 391107 98467 156680 -1 13480
13482 2 391289 98383 156720 -1 13481
13483 2 391525 98315 156760 -1 13482
13484 2 391667 98255 156720 -1 13483
13485 2 391853 98317 156680 -1 13484
13486 2 391913 98369 156640 -1 13485
13487 2 392103 98325 156600 -1 13486
13488 2 392235 98313 156640 -1 13487
13489 2 392309 98307 156680 -1 13488
13490 2 392471 98367 156720 -1 13489
13491 2 389022 99245 156240 -1 13443
13492 2 388940 99253 156320 -1 13491
13493 2 388940 99343 156360 -1 13492
13494 2 388884 99341 156400 -1 13493
13495 2 388924 99389 156440 -1 13494
13496 2 388965 99447 156480 -1 13495
13497 2 388959 99455 156520 -1 13496
13498 2 389009 99475 156600 -1 13497
13499 2 389009 99473 156640 -1 13498
13500 2 389039 99491 156720 -1 13499
13501 2 388466 101921 154640 200 13278
13502 2 388366 101979 154560 176 13501
13503 2 388168 102029 154480 176 13502
13504 2 388096 102079 154520 176 13503
13505 2 388074 102147 154560 176 13504
13506 2 388092 102185 154600 176 13505
13507 2 390559 102068 155040 219 12632
13508 2 390620 102067 155080 278 13507
13509 2 390716 102043 155240 278 13508
13510 2 390700 101919 155360 300 13509
13511 2 390944 101763 155440 300 13510
13512 2 391136 101659 155480 300 13511
13513 2 391112 101627 155520 300 13512
13514 2 391080 101635 155600 300 13513
13515 2 391002 101597 155720 300 13514
13516 2 391064 101529 155800 300 13515
13517 2 391080 101535 155880 300 13516
13518 2 391114 101493 155960 300 13517
13519 2 391124 101443 156080 -1 13518
13520 2 391160 101361 156120 -1 13519
13521 2 391164 101295 156200 -1 13520
13522 2 391124 101227 156240 -1 13521
13523 2 391126 101213 156280 -1 13522
13524 2 391124 101157 156320 -1 13523
13525 2 391114 101195 156400 -1 13524
13526 2 391136 101228 156440 -1 13525
13527 2 396462 102355 155800 148 12605
13528 2 396634 102235 155680 186 13527
13529 2 396826 102251 155560 208 13528
13530 2 396970 102191 155480 208 13529
13531 2 397002 102191 155320 244 13530
13532 2 397240 102075 155280 172 13531
13533 2 397478 101959 155240 40 13532
13534 2 397838 101731 155200 156 13533
13535 2 398426 101547 155240 80 13534
13536 2 398518 101495 155200 98 13535
13537 2 398702 101439 155120 98 13536
13538 2 398810 101343 155040 75 13537
13539 2 398908 101243 155000 75 13538
13540 2 398932 101243 154960 75 13539
13541 2 399008 101187 154880 75 13540
13542 2 399068 101159 154760 81 13541
13543 2 399152 101075 154640 81 13542
13544 2 399212 101019 154560 98 13543
13545 2 399332 100963 154440 98 13544
13546 2 399520 100943 154400 75 13545
13547 2 399596 100891 154320 75 13546
13548 2 399724 100823 154280 81 13547
13549 2 399852 100743 154160 81 13548
13550 2 400154 100643 154080 75 13549
13551 2 400326 100467 153960 75 13550
13552 2 400522 100307 153880 80 13551
13553 2 400726 100175 153760 75 13552
13554 2 400826 100127 153720 75 13553
13555 2 400858 100003 153680 60 13554
13556 2 400958 99975 153600 60 13555
13557 2 400978 99963 153520 60 13556
13558 2 401046 99899 153440 81 13557
13559 2 401146 99739 153320 80 13558
13560 2 401306 99631 153200 96 13559
13561 2 401400 99599 153080 96 13560
13562 2 401520 99539 152960 75 13561
13563 2 401588 99507 152840 75 13562
13564 2 401684 99543 152760 75 13563
13565 2 401836 99547 152720 75 13564
13566 2 401956 99539 152640 81 13565
13567 2 402088 99567 152560 81 13566
13568 2 402120 99559 152480 90 13567
13569 2 402188 99491 152280 90 13568
13570 2 402264 99323 152160 75 13569
13571 2 402308 99227 152120 75 13570
13572 2 402408 99111 152000 75 13571
13573 2 402532 98983 151960 98 13572
13574 2 402588 98883 151880 98 13573
13575 2 402624 98891 151800 51 13574
13576 2 402816 98827 151680 86 13575
13577 2 403056 98687 151640 75 13576
13578 2 403388 98571 151560 124 13577
13579 2 403538 98521 151520 128 13578
13580 2 403688 98471 151480 71 13579
13581 2 403924 98515 151400 104 13580
13582 2 404236 98399 151280 75 13581
13583 2 404484 98351 151240 81 13582
13584 2 404684 98259 151200 107 13583
13585 2 404892 98227 151120 96 13584
13586 2 405080 98143 151080 96 13585
13587 2 405164 98099 151040 81 13586
13588 2 405286 97951 150960 45 13587
13589 2 405430 97875 150920 45 13588
13590 2 405818 97919 150960 75 13589
13591 2 406086 98039 150920 128 13590
13592 2 406359 98061.4 151120 116 13591
13593 2 406376 97991.5 151240 110 13592
13594 2 406312 97932.7 151320 106 13593
13595 2 406531 97673 151800 81 13594
13596 2 406511 97539.2 151920 75 13595
13597 2 406496 97472 152160 75 13596
13598 2 406592 97504 152400 64 13597
13599 2 406670 97533.6 152520 48 13598
13600 2 406656 97536 152640 32 13599
13601 2 406656 97632 152880 81 13600
13602 2 406720 97760 153120 32 13601
13603 2 406656 97824 153360 71 13602
13604 2 406688 97888 153600 60 13603
13605 2 406880 97920 153760 40 13604
13606 2 407040 98016 153960 32 13605
13607 2 407040 98176 154160 60 13606
13608 2 407136 98208 154400 45 13607
13609 2 407328 98240 154560 60 13608
13610 2 407520 98240 154760 64 13609
13611 2 407680 98272 155000 60 13610
13612 2 407936 98304 155080 32 13611
13613 2 408192 98368 155120 40 13612
13614 2 408448 98464 155120 71 13613
13615 2 408704 98464 155080 64 13614
13616 2 408960 98464 155160 45 13615
13617 2 409120 98560 155360 45 13616
13618 2 409344 98720 155400 51 13617
13619 2 409568 98848 155440 60 13618
13620 2 409628 98895.5 155520 64 13619
13621 2 409726 98969.5 155640 -1 13620
13622 2 409727 98986.9 155800 -1 13621
13623 2 409730 99007.2 155960 -1 13622
13624 2 409686 98951.8 156120 -1 13623
13625 2 409675 98938 156160 -1 13624
13626 2 406218 98283 150960 150 13591
13627 2 406330 98527 150920 163 13626
13628 2 406298 98647 150960 163 13627
13629 2 406286 98659 151040 163 13628
13630 2 406234 98775 151120 194 13629
13631 2 406178 98831 151160 194 13630
13632 2 406129 98729 151200 194 13631
13633 2 406113 98689 151240 163 13632
13634 2 406358 98519 150880 163 13627
13635 2 406450 98527 150800 163 13634
13636 2 406578 98655 150720 163 13635
13637 2 406754 98851 150680 51 13636
13638 2 406810 98999 150640 51 13637
13639 2 406962 99299 150600 51 13638
13640 2 407134 99487 150560 60 13639
13641 2 407306 99639 150480 60 13640
13642 2 407614 99951 150440 120 13641
13643 2 407850 100159 150400 196 13642
13644 2 407974 100283 150360 200 13643
13645 2 408054 100363 150320 200 13644
13646 2 408118 100531 150280 200 13645
13647 2 408090 100571 150240 200 13646
13648 2 408002 100623 150200 156 13647
13649 2 408046 100627 150160 156 13648
13650 2 408066 100583 150120 156 13649
13651 2 408154 100531 150080 200 13650
13652 2 408054 100303 150000 200 13651
13653 2 407992 100167 149960 196 13652
13654 2 407930 100031 149920 196 13653
13655 2 407874 99851 149880 196 13654
13656 2 407862 99707 149840 40 13655
13657 2 407690 99455 149800 40 13656
13658 2 407602 99343 149760 40 13657
13659 2 407422 99135 149720 40 13658
13660 2 407254 98879 149680 -1 13659
13661 2 407086 98719 149640 -1 13660
13662 2 406982 98539 149600 -1 13661
13663 2 406950 98407 149560 -1 13662
13664 2 406962 98399 149520 -1 13663
13665 2 407762 101411 150160 64 13649
13666 2 407598 101495 150120 51 13665
13667 2 407526 101515 150080 32 13666
13668 2 403520 98439 151480 128 13579
13669 2 403528 98415 151440 128 13668
13670 2 403540 98435 151360 51 13669
13671 2 403516 98391 151320 51 13670
13672 2 403580 98359 151280 51 13671
13673 2 403588 98363 151240 51 13672
13674 2 403668 98327 151200 51 13673
13675 2 403706 98247 151160 71 13674
13676 2 403710 98187 151040 71 13675
13677 2 403746 98051 150840 71 13676
13678 2 403758 98011 150760 71 13677
13679 2 403822 97947 150720 71 13678
13680 2 403986 97999 150680 71 13679
13681 2 404082 98159 150640 71 13680
13682 2 404206 98351 150600 71 13681
13683 2 404326 98407 150560 71 13682
13684 2 404458 98527 150520 107 13683
13685 2 404534 98699 150480 107 13684
13686 2 404730 98851 150440 -1 13685
13687 2 404794 98939 150400 -1 13686
13688 2 404906 99071 150360 -1 13687
13689 2 405016 99207 150320 -1 13688
13690 2 405156 99275 150280 -1 13689
13691 2 405268 99283 150240 -1 13690
13692 2 405356 99291 150200 -1 13691
13693 2 405444 99147 150120 -1 13692
13694 2 405348 99042 150080 -1 13693
13695 2 405330 98922 150000 -1 13694
13696 2 405290 98738 149960 -1 13695
13697 2 405194 98610 149920 -1 13696
13698 2 405451 98585 149960 -1 13697
13699 2 405599 98589 150000 -1 13698
13700 2 405737 98625 150080 163 13699
13701 2 405951 98523 150120 163 13700
13702 2 406141 98453 150200 163 13701
13703 2 406161 98325 150280 163 13702
13704 2 406101 98225 150320 150 13703
13705 2 406053 98107 150360 128 13704
13706 2 405993 97929 150400 75 13705
13707 2 405935 97771 150440 75 13706
13708 2 405845 97549 150480 75 13707
13709 2 405743 97303 150520 71 13708
13710 2 405691 97105 150560 71 13709
13711 2 405613 96953 150600 71 13710
13712 2 405499 96669 150640 -1 13711
13713 2 405373 96415 150680 -1 13712
13714 2 405287 96227 150720 -1 13713
13715 2 405295 96175 150760 -1 13714
13716 2 405295 96085 150840 -1 13715
13717 2 405299 95991 150920 -1 13716
13718 2 405379 96059 151040 -1 13717
13719 2 405389 96057 151160 -1 13718
13720 2 405364 96039 151200 -1 13719
13721 2 405289 95985 151320 -1 13720
13722 2 405251 95953 151360 -1 13721
13723 2 405211 95949 151480 -1 13722
13724 2 405147 95847 151560 -1 13723
13725 2 405133 95757 151640 -1 13724
13726 2 405015 95687 151720 -1 13725
13727 2 404965 95663 151760 -1 13726
13728 2 404889 95611 151800 -1 13727
13729 2 404815 95363 151840 -1 13728
13730 2 404805 95297 151880 -1 13729
13731 2 404803 95199 151920 -1 13730
13732 2 404773 95193 151960 -1 13731
13733 2 404775 95215 152000 -1 13732
13734 2 404771 95225 152040 -1 13733
13735 2 404761 95211 152080 -1 13734
13736 2 404719 95137 152120 -1 13735
13737 2 404675 95133 152160 -1 13736
13738 2 404679 95041 152200 -1 13737
13739 2 404681 95021 152240 -1 13738
13740 2 404661 95005 152280 -1 13739
13741 2 404631 94971 152320 -1 13740
13742 2 404591 94917 152400 -1 13741
13743 2 404567 94875 152440 -1 13742
13744 2 404535 94799 152480 -1 13743
13745 2 404361 94801 152520 -1 13744
13746 2 404361 94779 152560 -1 13745
13747 2 404121 94643 152480 -1 13746
13748 2 403981 94571 152440 -1 13747
13749 2 403875 94571 152400 -1 13748
13750 2 403817 94563 152360 -1 13749
13751 2 406111 98293 150080 163 13700
13752 2 406005 98175 150000 -1 13751
13753 2 405138 98434 149880 -1 13697
13754 2 405086 98234 149840 -1 13753
13755 2 404970 98030 149800 -1 13754
13756 2 404892 97839 149760 -1 13755
13757 2 404837 97654 149760 -1 13756
13758 2 404719 97450 149720 -1 13757
13759 2 398380 101563 155280 80 13535
13760 2 398370 101573 155320 80 13759
13761 2 398506 101649 155400 80 13760
13762 2 398534 101729 155480 80 13761
13763 2 398386 101789 155520 80 13762
13764 2 398336 101775 155600 91 13763
13765 2 397111 102063 155240 244 13532
13766 2 396982 102051 155200 244 13765
13767 2 396954 102055 155080 244 13766
13768 2 397042 102015 154880 172 13767
13769 2 396778 102003 154760 244 13768
13770 2 396670 102159 154680 244 13769
13771 2 396674 102147 154600 244 13770
13772 2 396997 102342 154600 172 13771
13773 2 397015 102322 154560 172 13772
13774 2 396526 102151 155840 148 13527
13775 2 396490 101895 155960 148 13774
13776 2 396482 101839 156120 148 13775
13777 2 396441 101851 156160 148 13776
13778 2 396517 101795 156200 148 13777
13779 2 396281 101931 156200 148 13777
13780 2 396143 101933 156240 45 13779
13781 2 396127 101945 156280 45 13780
13782 2 396143 101897 156360 45 13781
13783 2 396183 101889 156400 45 13782
13784 2 396157 101853 156440 45 13783
13785 2 396131 101869 156480 45 13784
13786 2 395811 102338 155800 120 12605
13787 2 395836 102061 155800 120 13786
13788 2 395819 102034 155840 120 13787
13789 2 393716 102465 158240 32 12570
13790 2 393696 102465 158280 32 13789
13791 2 393588 102493 158360 51 13790
13792 2 393220 102545 158440 45 13791
13793 2 393216 102541 158480 45 13792
13794 2 393744 102855 158560 81 12566
13795 2 393644 102667 158600 32 13794
13796 2 393372 102535 158640 51 13795
13797 2 393207 102381 158600 45 13796
13798 2 393221 102387 158560 45 13797
13799 2 395198 102986 158560 178 12566
13800 2 395332 102996 158560 178 13799
13801 2 395352 103036 158560 102 13800
13802 2 395327 103107 158600 102 13801
13803 2 395350 103188 158640 102 13802
13804 2 395378 103258 158680 102 13803
13805 2 395504 103386 158680 102 13804
13806 2 395726 103394 158680 102 13805
13807 2 395778 103452 158680 102 13806
13808 2 395786 103496 158640 102 13807
13809 2 395754 103536 158600 102 13808
13810 2 395775 103545 158560 102 13809
13811 2 395772 103394 158760 102 13806
13812 2 397851 104875 162000 148 12431
13813 2 397885 104949 161800 240 13812
13814 2 397520 104236 162360 80 12429
13815 2 397585 104171 162520 64 13814
13816 2 397719 104202 162640 64 13815
13817 2 397748 104184 162760 45 13816
13818 2 397750 104200 162840 45 13817
13819 2 397798 104216 162960 45 13818
13820 2 397938 104080 163120 32 13819
13821 2 397998 103992 163160 45 13820
13822 2 398114 103868 163240 45 13821
13823 2 398246 103800 163360 64 13822
13824 2 398690 103660 163480 98 13823
13825 2 398874 103544 163560 51 13824
13826 2 399082 103352 163720 40 13825
13827 2 399190 103272 163680 40 13826
13828 2 399334 103240 163720 40 13827
13829 2 399398 103228 163800 40 13828
13830 2 399380 103191 163840 40 13829
13831 2 399014 103465 163760 40 13826
13832 2 398976 103403 163840 40 13831
13833 2 398932 103355 163880 40 13832
13834 2 398942 103265 163920 40 13833
13835 2 399000 103307 163960 40 13834
13836 2 399020 103169 164000 40 13835
13837 2 399144 103055 163960 40 13836
13838 2 399122 102977 163920 40 13837
13839 2 399137 102892 163960 40 13838
13840 2 398872 103439 163440 51 13824
13841 2 398894 103351 163400 51 13840
13842 2 398942 103287 163360 51 13841
13843 2 399078 103273 163280 51 13842
13844 2 399098 103315 163160 51 13843
13845 2 399156 103267 163040 51 13844
13846 2 399382 103155 162920 51 13845
13847 2 399516 103067 162760 -1 13846
13848 2 399598 102975 162640 -1 13847
13849 2 399590 102947 162600 -1 13848
13850 2 399696 102881 162520 -1 13849
13851 2 399900 102931 162440 -1 13850
13852 2 399940 102781 162360 -1 13851
13853 2 400212 102613 162320 -1 13852
13854 2 399826 102759 162320 -1 13852
13855 2 399874 102707 162240 -1 13854
13856 2 399944 102673 162200 -1 13855
13857 2 399960 102655 162160 -1 13856
13858 2 396221 104997 162760 60 12427
13859 2 396091 104940 162920 96 13858
13860 2 395993 104672 162960 96 13859
13861 2 395961 104668 163000 96 13860
13862 2 395828 104688 163040 96 13861
13863 2 395784 104738 163080 96 13862
13864 2 395704 104766 163160 96 13863
13865 2 395642 104774 163240 96 13864
13866 2 395530 104804 163320 96 13865
13867 2 395524 104792 163360 96 13866
13868 2 395454 104824 163480 96 13867
13869 2 395386 104846 163520 96 13868
13870 2 395322 104858 163560 96 13869
13871 2 395246 104872 163600 96 13870
13872 2 395208 104878 163680 -1 13871
13873 2 395040 104948 163800 -1 13872
13874 2 395016 104958 163840 -1 13873
13875 2 394972 105018 163880 -1 13874
13876 2 394940 104916 163920 -1 13875
13877 2 394986 104972 163960 -1 13876
13878 2 394896 104862 164000 -1 13877
13879 2 396081 105208 162960 51 13859
13880 2 396041 105264 163080 96 13879
13881 2 396045 105264 163240 96 13880
13882 2 396065 105420 163400 96 13881
13883 2 396082 105409 163440 96 13882
13884 2 399734 106049 167440 86 12399
13885 2 400019 106050 167320 90 13884
13886 2 400105 106118 167240 90 13885
13887 2 400209 106058 167120 51 13886
13888 2 400369 105994 167040 51 13887
13889 2 400469 105946 166960 98 13888
13890 2 400629 105974 166840 122 13889
13891 2 400765 105930 166720 122 13890
13892 2 401037 105982 166640 136 13891
13893 2 401109 105926 166520 124 13892
13894 2 401473 105934 166360 101 13893
13895 2 402021 105574 166280 196 13894
13896 2 402297 105286 166200 284 13895
13897 2 402293 105286 166320 284 13896
13898 2 402289 105286 166440 284 13897
13899 2 402285 105214 166480 284 13898
13900 2 401641 105246 166520 139 13899
13901 2 401505 105202 166560 139 13900
13902 2 401293 105166 166600 124 13901
13903 2 401387 105202 166640 107 13902
13904 2 401339 105186 166720 107 13903
13905 2 401419 105122 166800 139 13904
13906 2 401427 105082 166840 139 13905
13907 2 401585 104984 166880 196 13906
13908 2 402313 105170 166600 284 13899
13909 2 402341 105154 166760 261 13908
13910 2 402345 105034 166880 261 13909
13911 2 402369 105106 167000 261 13910
13912 2 402392 105216 167040 261 13911
13913 2 402392 105202 167080 261 13912
13914 2 403581 104670 166320 163 13897
13915 2 403841 104502 166400 71 13914
13916 2 403965 104338 166480 136 13915
13917 2 404109 104318 166560 136 13916
13918 2 404045 103742 166600 51 13917
13919 2 404033 103678 166720 51 13918
13920 2 403985 103462 166760 75 13919
13921 2 403957 103350 166800 60 13920
13922 2 403881 103130 166840 75 13921
13923 2 403821 102938 166800 75 13922
13924 2 403773 102858 166760 75 13923
13925 2 403757 102742 166680 32 13924
13926 2 403831 102702 166640 32 13925
13927 2 403979 102750 166560 32 13926
13928 2 404019 102678 166480 75 13927
13929 2 404095 102654 166400 75 13928
13930 2 404163 102594 166320 102 13929
13931 2 404211 102382 166280 102 13930
13932 2 404387 102106 166160 108 13931
13933 2 404591 101486 166120 80 13932
13934 2 404835 101266 166160 75 13933
13935 2 405051 101050 166120 128 13934
13936 2 405243 100878 166160 71 13935
13937 2 405471 100698 166200 91 13936
13938 2 405767 100570 166280 204 13937
13939 2 405423 100786 166440 91 13938
13940 2 405489 100748 166480 91 13939
13941 2 405555 100710 166520 226 13940
13942 2 405611 100666 166600 226 13941
13943 2 406095 100586 166640 226 13942
13944 2 406151 100526 166720 226 13943
13945 2 406223 100518 166800 226 13944
13946 2 406211 100538 166880 226 13945
13947 2 406129 100505 166920 226 13946
13948 2 406101 100483 166960 226 13947
13949 2 406119 100547 167000 226 13948
13950 2 405527 100562 166680 226 13942
13951 2 405419 100426 166840 226 13950
13952 2 405515 100578 166880 226 13951
13953 2 405387 100846 166120 71 13936
13954 2 405499 100798 166040 71 13953
13955 2 405522 100835 166000 71 13954
13956 2 405567 100910 165920 71 13955
13957 2 405571 101038 165800 71 13956
13958 2 405591 101170 165680 81 13957
13959 2 405603 101186 165520 81 13958
13960 2 405627 101134 165440 81 13959
13961 2 405595 101166 165360 81 13960
13962 2 405575 101114 165280 51 13961
13963 2 405459 101006 165200 51 13962
13964 2 405307 100910 165160 51 13963
13965 2 405251 100870 165120 108 13964
13966 2 405191 100762 165080 108 13965
13967 2 405027 100706 165000 64 13966
13968 2 404989 100634 164960 64 13967
13969 2 404941 100582 164880 64 13968
13970 2 404813 100450 164800 101 13969
13971 2 404717 100214 164760 197 13970
13972 2 404561 100046 164720 197 13971
13973 2 404401 99914 164680 261 13972
13974 2 404205 99822 164640 261 13973
13975 2 404021 99770 164600 241 13974
13976 2 403949 99774 164560 241 13975
13977 2 403937 99744 164520 241 13976
13978 2 403925 99714 164480 241 13977
13979 2 403921 99682 164400 241 13978
13980 2 403921 99682 164280 241 13979
13981 2 403913 99606 164200 230 13980
13982 2 403913 99606 164160 230 13981
13983 2 403913 99606 164120 230 13982
13984 2 403957 99650 164000 230 13983
13985 2 403989 99694 163880 32 13984
13986 2 403093 99782 163880 51 13985
13987 2 402689 99678 163880 51 13986
13988 2 401897 99726 163840 51 13987
13989 2 401685 99822 163800 -1 13988
13990 2 401243 99798 163840 -1 13989
13991 2 400955 99786 163920 -1 13990
13992 2 400831 99822 163840 -1 13991
13993 2 400811 99822 163720 -1 13992
13994 2 400719 99846 163640 -1 13993
13995 2 400689 99816 163520 -1 13994
13996 2 400585 100222 163480 -1 13995
13997 2 400585 100206 163400 -1 13996
13998 2 400583 100230 163360 -1 13997
13999 2 400679 99806 163480 -1 13995
14000 2 401053 99779 163440 -1 13999
14001 2 401089 99795 163320 -1 14000
14002 2 401193 99803 163240 -1 14001
14003 2 401203 99873 163160 -1 14002
14004 2 401229 99945 163120 -1 14003
14005 2 400265 99239 163440 -1 13999
14006 2 400267 99205 163400 -1 14005
14007 2 400287 99187 163360 -1 14006
14008 2 400327 99105 163320 -1 14007
14009 2 400380 99068 163280 -1 14008
14010 2 400526 98948 163280 -1 14009
14011 2 400606 98876 163200 -1 14010
14012 2 400630 98794 163120 -1 14011
14013 2 400674 98734 163080 -1 14012
14014 2 400780 98578 163080 -1 14013
14015 2 400774 98508 163080 -1 14014
14016 2 400792 98434 163000 -1 14015
14017 2 400915 98351 162920 -1 14016
14018 2 400945 98235 162880 -1 14017
14019 2 400957 98177 162840 -1 14018
14020 2 400991 98083 162800 -1 14019
14021 2 401048 98008 162760 -1 14020
14022 2 401004 98004 162720 -1 14021
14023 2 400982 97948 162680 -1 14022
14024 2 400960 97892 162640 -1 14023
14025 2 400861 97823 162640 -1 14024
14026 2 400522 98946 163360 -1 14010
14027 2 400611 99746 163440 -1 13999
14028 2 400369 99617 163400 -1 14027
14029 2 400359 99601 163360 -1 14028
14030 2 400365 99603 163320 -1 14029
14031 2 400393 99577 163280 -1 14030
14032 2 401171 99670 164040 -1 13991
14033 2 401207 99662 164080 -1 14032
14034 2 401243 99654 164120 -1 14033
14035 2 401415 99566 164200 -1 14034
14036 2 401459 99458 164360 -1 14035
14037 2 401355 99346 164440 -1 14036
14038 2 401195 99062 164480 -1 14037
14039 2 401111 98822 164440 -1 14038
14040 2 400975 98586 164520 -1 14039
14041 2 400847 98490 164480 -1 14040
14042 2 400227 98546 164400 -1 14041
14043 2 400115 98490 164480 -1 14042
14044 2 399999 98374 164520 -1 14043
14045 2 400059 98462 164560 -1 14044
14046 2 400043 98446 164600 -1 14045
14047 2 400011 98390 164640 -1 14046
14048 2 400027 98286 164680 -1 14047
14049 2 400011 98294 164720 -1 14048
14050 2 400003 98202 164800 -1 14049
14051 2 399935 98178 164880 -1 14050
14052 2 399903 98186 164920 -1 14051
14053 2 399817 98052 164960 -1 14052
14054 2 399829 98144 165000 -1 14053
14055 2 399809 98072 165040 -1 14054
14056 2 399811 98044 165080 -1 14055
14057 2 399748 97917 165120 -1 14056
14058 2 399679 97990 165160 -1 14057
14059 2 399690 97921 165200 -1 14058
14060 2 399718 97981 165280 -1 14059
14061 2 399406 97967 165280 -1 14060
14062 2 399270 97947 165360 -1 14061
14063 2 399188 97827 165440 -1 14062
14064 2 399074 97709 165520 -1 14063
14065 2 399029 97650 165600 -1 14064
14066 2 398891 97644 165680 -1 14065
14067 2 398686 97537 165760 -1 14066
14068 2 398488 97525 165840 -1 14067
14069 2 398090 97437 165920 -1 14068
14070 2 398016 97435 165960 -1 14069
14071 2 399816 98017 165280 -1 14060
14072 2 399846 98031 165320 -1 14071
14073 2 400123 98650 164360 -1 14042
14074 2 399819 98790 164240 -1 14073
14075 2 399479 98906 164200 -1 14074
14076 2 399115 98854 164120 -1 14075
14077 2 399043 98870 164080 -1 14076
14078 2 398687 98922 164120 -1 14077
14079 2 398483 98962 164200 -1 14078
14080 2 398387 98746 164280 -1 14079
14081 2 398383 98886 164320 -1 14080
14082 2 398375 98894 164360 -1 14081
14083 2 398351 98894 164440 -1 14082
14084 2 397743 98788 164440 -1 14083
14085 2 397717 98804 164400 -1 14084
14086 2 397681 98810 164360 -1 14085
14087 2 397645 98802 164320 -1 14086
14088 2 397415 98480 164280 -1 14087
14089 2 397421 98704 164240 -1 14088
14090 2 397467 98722 164200 -1 14089
14091 2 397395 98830 164160 -1 14090
14092 2 397321 98870 164120 -1 14091
14093 2 397021 98716 164160 -1 14092
14094 2 396951 98688 164120 -1 14093
14095 2 396900 98677 164080 -1 14094
14096 2 398339 98894 164480 -1 14083
14097 2 398347 98834 164560 -1 14096
14098 2 398311 98722 164600 -1 14097
14099 2 398971 98886 164040 -1 14077
14100 2 398943 98866 163920 -1 14099
14101 2 398955 98906 163840 -1 14100
14102 2 397779 99386 163840 -1 14101
14103 2 397695 99430 163800 -1 14102
14104 2 397636 99443.7 163840 -1 14103
14105 2 397590 99441.7 163880 -1 14104
14106 2 397538 99433.7 163920 -1 14105
14107 2 397440 99167.7 163960 -1 14106
14108 2 397432 99385.7 164000 -1 14107
14109 2 397438 99369.7 164040 -1 14108
14110 2 397372 99335.7 164080 -1 14109
14111 2 397338 99295.7 164120 -1 14110
14112 2 397334 99287.7 164160 -1 14111
14113 2 397310 99333.7 164240 -1 14112
14114 2 397302 99299.7 164320 -1 14113
14115 2 397382 99415.7 164360 -1 14114
14116 2 398935 98902 163800 -1 14101
14117 2 398991 98994 163640 -1 14116
14118 2 399275 99054 163520 -1 14117
14119 2 399247 99170 163440 -1 14118
14120 2 399219 99126 163320 -1 14119
14121 2 401403 99482 164480 -1 14037
14122 2 401459 99478 164600 -1 14121
14123 2 401459 99406 164720 -1 14122
14124 2 401447 99370 164800 -1 14123
14125 2 401462 99383 164840 -1 14124
14126 2 403917 100010 163760 60 13985
14127 2 403989 99998 163720 60 14126
14128 2 403937 100010 163600 60 14127
14129 2 403929 100034 163480 60 14128
14130 2 403893 100014 163360 60 14129
14131 2 404133 100078 163280 60 14130
14132 2 404217 100118 163200 60 14131
14133 2 403837 99930 163280 60 14130
14134 2 403777 99882 163200 32 14133
14135 2 403725 99870 163120 32 14134
14136 2 403773 99790 163040 32 14135
14137 2 403833 99766 162960 32 14136
14138 2 403897 99674 162800 32 14137
14139 2 403981 99578 162760 32 14138
14140 2 404053 99490 162720 32 14139
14141 2 404101 99422 162600 -1 14140
14142 2 404163 99350 162560 -1 14141
14143 2 404183 99294 162480 -1 14142
14144 2 404171 99218 162440 -1 14143
14145 2 404155 99138 162400 -1 14144
14146 2 404187 99134 162360 -1 14145
14147 2 404163 99106 162320 -1 14146
14148 2 404111 99022 162280 -1 14147
14149 2 404063 98954 162240 -1 14148
14150 2 404063 98922 162200 -1 14149
14151 2 404019 98910 162120 -1 14150
14152 2 403903 98838 162040 -1 14151
14153 2 403879 98762 162000 -1 14152
14154 2 403939 98754 161960 -1 14153
14155 2 403947 98750 161920 -1 14154
14156 2 403791 98698 161800 -1 14155
14157 2 403671 98634 161720 -1 14156
14158 2 403655 98602 161640 -1 14157
14159 2 403631 98554 161560 -1 14158
14160 2 403611 98518 161480 -1 14159
14161 2 403607 98490 161400 -1 14160
14162 2 403719 98606 161360 -1 14161
14163 2 403791 98514 161320 -1 14162
14164 2 403815 98538 161280 -1 14163
14165 2 403883 98522 161240 -1 14164
14166 2 403943 98478 161200 -1 14165
14167 2 404055 98338 161040 -1 14166
14168 2 404063 98306 161000 -1 14167
14169 2 404095 98226 160960 -1 14168
14170 2 404163 98234 160880 -1 14169
14171 2 404195 98222 160800 -1 14170
14172 2 404227 98202 160720 -1 14171
14173 2 404303 98226 160640 -1 14172
14174 2 404335 98198 160560 -1 14173
14175 2 404335 98202 160440 -1 14174
14176 2 404299 98230 160360 -1 14175
14177 2 404287 98186 160280 -1 14176
14178 2 404283 98174 160160 -1 14177
14179 2 404271 98162 160040 -1 14178
14180 2 404247 98154 159960 -1 14179
14181 2 404119 98058 159880 -1 14180
14182 2 404015 98066 159840 -1 14181
14183 2 403611 98450 159800 -1 14182
14184 2 403387 98470 159760 -1 14183
14185 2 403275 98526 159680 -1 14184
14186 2 403228 98571.4 159640 -1 14185
14187 2 403459 98534 159600 -1 14186
14188 2 403487 98546 159560 -1 14187
14189 2 403479 98546 159520 -1 14188
14190 2 403491 98526 159480 -1 14189
14191 2 403522 98617 159440 -1 14190
14192 2 403182 98616.7 159600 -1 14186
14193 2 403263 98330 159560 -1 14192
14194 2 403231 98330 159520 -1 14193
14195 2 403135 98662 159560 -1 14192
14196 2 402799 98710 159520 -1 14195
14197 2 402827 98696 159480 -1 14196
14198 2 402895 98736 159440 -1 14197
14199 2 403011 98618 159400 -1 14198
14200 2 403053 98666 159360 -1 14199
14201 2 403077 98630 159320 -1 14200
14202 2 403121 98606 159280 -1 14201
14203 2 403133 98594 159200 -1 14202
14204 2 402487 98874 159600 -1 14196
14205 2 402263 99113 159680 -1 14204
14206 2 402187 99257 159640 -1 14205
14207 2 402083 99337 159600 -1 14206
14208 2 402015 99377 159560 -1 14207
14209 2 401967 99381 159480 -1 14208
14210 2 402019 99441 159440 -1 14209
14211 2 401943 99353 159400 -1 14210
14212 2 401923 99381 159360 -1 14211
14213 2 404111 97926 159760 -1 14182
14214 2 404079 97838 159640 -1 14213
14215 2 404071 97826 159560 -1 14214
14216 2 404019 97770 159480 -1 14215
14217 2 404059 97834 159440 -1 14216
14218 2 403991 97702 159400 -1 14217
14219 2 404035 97754 159360 -1 14218
14220 2 404035 97714 159320 -1 14219
14221 2 404047 97734 159280 -1 14220
14222 2 404031 97730 159240 -1 14221
14223 2 403987 97766 159160 -1 14222
14224 2 404075 97786 159080 -1 14223
14225 2 404163 97782 159040 -1 14224
14226 2 404187 97850 159000 -1 14225
14227 2 404147 97894 158920 -1 14226
14228 2 404147 97986 158840 -1 14227
14229 2 404219 98010 158720 -1 14228
14230 2 404163 98094 158560 -1 14229
14231 2 404243 98586 158480 -1 14230
14232 2 404283 98594 158520 -1 14231
14233 2 404307 98646 158680 -1 14232
14234 2 404322 98652.7 158720 -1 14233
14235 2 404351 98666 158800 -1 14234
14236 2 404279 98834 159000 -1 14235
14237 2 404299 98870 159040 -1 14236
14238 2 404303 98494 158360 -1 14231
14239 2 404311 98458 158320 -1 14238
14240 2 404375 98430 158280 -1 14239
14241 2 404415 98410 158200 -1 14240
14242 2 404407 98178 158160 -1 14241
14243 2 404495 98302 158120 -1 14242
14244 2 404607 98402 158080 -1 14243
14245 2 404572 98405 158000 -1 14244
14246 2 404163 98194 158120 -1 14242
14247 2 403735 98126 158080 -1 14246
14248 2 403543 97974 158120 -1 14247
14249 2 403427 97946 158160 -1 14248
14250 2 403455 98054 158200 -1 14249
14251 2 403351 98070 158240 -1 14250
14252 2 403259 98078 158280 -1 14251
14253 2 403047 98094 158320 -1 14252
14254 2 402835 98178 158360 -1 14253
14255 2 402695 98246 158400 -1 14254
14256 2 402219 98358 158440 -1 14255
14257 2 401831 98374 158520 -1 14256
14258 2 401723 98338 158560 -1 14257
14259 2 401418 98253 158640 -1 14258
14260 2 401361 98264 158720 -1 14259
14261 2 401247 98172 158760 -1 14260
14262 2 401205 98150 158800 -1 14261
14263 2 401121 97990 158800 -1 14262
14264 2 401089 97952 158840 -1 14263
14265 2 401099 97878 158920 -1 14264
14266 2 401090 97859 159000 -1 14265
14267 2 401060 97789 159040 -1 14266
14268 2 401044 97747 159080 -1 14267
14269 2 401056 97607 159120 -1 14268
14270 2 401112 97509 159200 -1 14269
14271 2 401153 97386 159280 -1 14270
14272 2 401177 97276 159360 -1 14271
14273 2 401177 97254 159440 -1 14272
14274 2 401129 97220 159520 -1 14273
14275 2 401129 97164 159560 -1 14274
14276 2 401087 97164 159640 -1 14275
14277 2 401053 97166 159720 -1 14276
14278 2 400991 97194 159800 -1 14277
14279 2 400961 97220 159840 -1 14278
14280 2 400931 97184 159880 -1 14279
14281 2 400840 97119 159920 -1 14280
14282 2 400922 97193 159960 -1 14281
14283 2 400812 97155 160040 -1 14282
14284 2 400854 97163 160080 -1 14283
14285 2 404467 98770 158240 -1 14240
14286 2 404414 98729 158200 -1 14285
14287 2 404354 98573 158160 -1 14286
14288 2 404342 98559 158120 -1 14287
14289 2 404400 98501 158040 -1 14288
14290 2 404472 98531 158000 -1 14289
14291 2 403887 97770 159120 -1 14223
14292 2 403727 97814 159080 -1 14291
14293 2 403474 98006 159120 -1 14292
14294 2 404639 98290 159880 -1 14181
14295 2 404767 98326 159840 -1 14294
14296 2 404899 98294 159720 -1 14295
14297 2 404916 98268 159680 -1 14296
14298 2 404930 98242 159640 -1 14297
14299 2 404309 99182 164560 175 13977
14300 2 404353 99238 164600 175 14299
14301 2 404301 99182 164680 230 14300
14302 2 404297 99170 164720 230 14301
14303 2 404289 99114 164760 230 14302
14304 2 404329 99074 164800 230 14303
14305 2 404285 99034 164880 230 14304
14306 2 404285 99030 164920 230 14305
14307 2 404269 98938 165000 230 14306
14308 2 404281 98862 165040 -1 14307
14309 2 404281 98810 165080 -1 14308
14310 2 404265 98702 165120 -1 14309
14311 2 404313 98778 165160 -1 14310
14312 2 404317 98622 165200 -1 14311
14313 2 404325 98634 165240 -1 14312
14314 2 404296 98563 165280 -1 14313
14315 2 404290 98485 165320 -1 14314
14316 2 404348 98313 165320 -1 14315
14317 2 404470 98243 165400 -1 14316
14318 2 404532 98237 165440 -1 14317
14319 2 404584 98189 165480 -1 14318
14320 2 404728 98197 165480 -1 14319
14321 2 404760 98141 165520 -1 14320
14322 2 404756 98151 165560 -1 14321
14323 2 404747 98110 165640 -1 14322
14324 2 404696 98093 165720 -1 14323
14325 2 404630 98031 165800 -1 14324
14326 2 404542 97925 165880 -1 14325
14327 2 404654 98021 165880 -1 14326
14328 2 404576 98047 165920 -1 14327
14329 2 404467 97982 165960 -1 14328
14330 2 404385 97982 166000 -1 14329
14331 2 404428 97957 165880 -1 14326
14332 2 404366 97989 165920 -1 14331
14333 2 404301 97948 165960 -1 14332
14334 2 404253 97998 166000 -1 14333
14335 2 404001 97976 166040 -1 14334
14336 2 403915 98004 166080 -1 14335
14337 2 403899 97976 166120 -1 14336
14338 2 403843 97968 166200 -1 14337
14339 2 403776 97939 166280 -1 14338
14340 2 403618 97829 166360 -1 14339
14341 2 403564 97831 166400 -1 14340
14342 2 403480 97811 166480 -1 14341
14343 2 403443 97828 166520 -1 14342
14344 2 403463 97872 166560 -1 14343
14345 2 403369 97778 166600 -1 14344
14346 2 403251 97768 166680 -1 14345
14347 2 403159 97750 166760 -1 14346
14348 2 403093 97772 166800 -1 14347
14349 2 404229 104274 166640 131 13917
14350 2 404385 104266 166800 91 14349
14351 2 404653 104190 166920 226 14350
14352 2 405157 103894 167040 124 14351
14353 2 405657 103810 167120 80 14352
14354 2 405965 103762 167160 75 14353
14355 2 406407 103658 167200 45 14354
14356 2 406643 103694 167160 75 14355
14357 2 407243 103470 167120 80 14356
14358 2 407731 103470 167040 104 14357
14359 2 408195 103482 166960 101 14358
14360 2 408611 103570 166840 124 14359
14361 2 408843 103638 166720 96 14360
14362 2 409311 103674 166640 101 14361
14363 2 409691 103686 166520 153 14362
14364 2 410011 103450 166480 115 14363
14365 2 410283 103454 166440 81 14364
14366 2 410523 103302 166280 86 14365
14367 2 410715 103162 166200 71 14366
14368 2 411083 103046 166120 86 14367
14369 2 411195 103078 166080 86 14368
14370 2 411307 103102 166040 91 14369
14371 2 411635 103194 165960 80 14370
14372 2 411787 103262 165880 107 14371
14373 2 411983 103382 165840 102 14372
14374 2 412167 103354 165800 102 14373
14375 2 412471 103326 165760 102 14374
14376 2 412647 103366 165720 102 14375
14377 2 413051 103514 165640 124 14376
14378 2 413539 103706 165600 98 14377
14379 2 413907 103762 165640 80 14378
14380 2 414047 103822 165680 80 14379
14381 2 414171 104062 165720 60 14380
14382 2 414307 104054 165800 60 14381
14383 2 414355 103994 165960 60 14382
14384 2 414431 103858 166120 131 14383
14385 2 414427 103782 166200 120 14384
14386 2 414459 103742 166320 120 14385
14387 2 415027 103570 166280 45 14386
14388 2 415299 103498 166200 124 14387
14389 2 415451 103498 166120 124 14388
14390 2 415639 103498 166080 101 14389
14391 2 415731 103426 166000 101 14390
14392 2 415979 103498 165920 80 14391
14393 2 416259 103454 165880 86 14392
14394 2 416393 103490 165840 80 14393
14395 2 416601 103574 165760 75 14394
14396 2 416745 103590 165720 75 14395
14397 2 416881 103674 165680 81 14396
14398 2 417065 103746 165640 81 14397
14399 2 417433 103898 165640 104 14398
14400 2 417645 103782 165640 91 14399
14401 2 418733 104370 165640 91 14400
14402 2 419097 104490 165560 107 14401
14403 2 419401 104546 165440 107 14402
14404 2 420001 104506 165280 120 14403
14405 2 420401 104366 165200 81 14404
14406 2 420745 104414 165240 91 14405
14407 2 421037 104462 165360 75 14406
14408 2 421181 104394 165480 75 14407
14409 2 421245 104410 165520 107 14408
14410 2 421253 104374 165560 107 14409
14411 2 421337 104374 165600 107 14410
14412 2 421541 104306 165680 102 14411
14413 2 421949 104150 165720 102 14412
14414 2 422277 104010 165760 104 14413
14415 2 422577 103934 165880 102 14414
14416 2 423001 103778 165920 75 14415
14417 2 423793 103734 165960 154 14416
14418 2 424189 103442 166000 75 14417
14419 2 424241 103462 165960 176 14418
14420 2 424369 103474 165880 176 14419
14421 2 424537 103626 165840 176 14420
14422 2 424641 103678 165800 239 14421
14423 2 424717 103642 165720 239 14422
14424 2 424745 103614 165560 176 14423
14425 2 425137 103438 165520 122 14424
14426 2 425777 103574 165480 81 14425
14427 2 426305 103378 165440 102 14426
14428 2 426405 103290 165360 102 14427
14429 2 426457 103218 165320 102 14428
14430 2 426513 103190 165200 81 14429
14431 2 426601 103138 165120 81 14430
14432 2 426657 103146 165040 81 14431
14433 2 426685 103150 165000 81 14432
14434 2 426729 103150 164960 81 14433
14435 2 426817 103150 164880 98 14434
14436 2 426877 103178 164800 98 14435
14437 2 426901 103154 164720 98 14436
14438 2 426933 103134 164640 81 14437
14439 2 427025 103118 164520 81 14438
14440 2 427065 103030 164440 81 14439
14441 2 427101 102918 164360 81 14440
14442 2 427113 102858 164240 81 14441
14443 2 427153 102738 164200 96 14442
14444 2 427217 102370 164120 101 14443
14445 2 427313 102366 164000 101 14444
14446 2 427309 102406 163880 32 14445
14447 2 427321 102550 163800 60 14446
14448 2 427297 102602 163760 60 14447
14449 2 427377 102714 163720 60 14448
14450 2 427493 102794 163640 71 14449
14451 2 427565 102794 163560 71 14450
14452 2 427569 102762 163480 71 14451
14453 2 427597 102782 163400 64 14452
14454 2 427657 102786 163320 64 14453
14455 2 427701 102762 163240 64 14454
14456 2 427741 102762 163160 81 14455
14457 2 427753 102778 163120 81 14456
14458 2 427753 102738 163040 81 14457
14459 2 427741 102694 162960 81 14458
14460 2 427751 102658 162920 32 14459
14461 2 427791 102622 162880 32 14460
14462 2 427827 102574 162840 32 14461
14463 2 427839 102462 162800 102 14462
14464 2 427871 102458 162720 102 14463
14465 2 427907 102436 162640 102 14464
14466 2 427943 102414 162560 102 14465
14467 2 428011 102386 162480 98 14466
14468 2 428083 102294 162440 98 14467
14469 2 428079 102262 162360 98 14468
14470 2 428079 102262 162240 75 14469
14471 2 428095 102230 162120 75 14470
14472 2 428131 102158 162040 71 14471
14473 2 428187 102154 162000 71 14472
14474 2 428207 102106 161920 71 14473
14475 2 428203 102086 161880 71 14474
14476 2 428183 102070 161800 75 14475
14477 2 428207 101990 161720 75 14476
14478 2 428275 101922 161680 75 14477
14479 2 428283 101878 161640 75 14478
14480 2 428279 101894 161600 75 14479
14481 2 428275 101894 161560 64 14480
14482 2 428183 101906 161520 64 14481
14483 2 428131 101898 161480 64 14482
14484 2 428143 101890 161440 64 14483
14485 2 428127 101918 161400 64 14484
14486 2 428135 101898 161360 64 14485
14487 2 428127 101870 161320 115 14486
14488 2 428127 101866 161280 115 14487
14489 2 428123 101822 161200 115 14488
14490 2 428183 101786 161160 115 14489
14491 2 428171 101758 161120 115 14490
14492 2 428231 101742 161080 60 14491
14493 2 428215 101722 161040 60 14492
14494 2 428219 101714 161000 60 14493
14495 2 428339 101670 160880 60 14494
14496 2 428547 101590 160800 45 14495
14497 2 428555 101518 160760 45 14496
14498 2 428593 101474 160720 81 14497
14499 2 428561 101454 160640 81 14498
14500 2 428613 101362 160560 81 14499
14501 2 428573 101310 160520 143 14500
14502 2 428557 101294 160440 143 14501
14503 2 428473 101206 160280 32 14502
14504 2 428469 100970 160200 71 14503
14505 2 428465 100890 160120 71 14504
14506 2 428513 100858 160080 124 14505
14507 2 428489 100798 159960 124 14506
14508 2 428573 100698 159800 80 14507
14509 2 428613 100658 159680 80 14508
14510 2 428622 100601 159560 224 14509
14511 2 428625 100582 159520 224 14510
14512 2 428577 100402 159360 224 14511
14513 2 428573 100194 159200 122 14512
14514 2 428556 100167 159160 122 14513
14515 2 428521 100114 159080 80 14514
14516 2 428485 99990 159000 80 14515
14517 2 428485 100074 158840 45 14516
14518 2 428573 100062 158720 32 14517
14519 2 428509 100034 158520 32 14518
14520 2 428480 99994 158440 32 14519
14521 2 428465 99974 158400 32 14520
14522 2 428445 99982 158320 32 14521
14523 2 428731 100130 158480 32 14520
14524 2 428799 100150 158520 32 14523
14525 2 428879 100194 158600 45 14524
14526 2 428871 100242 158680 45 14525
14527 2 428875 100326 158760 45 14526
14528 2 428879 100358 158880 80 14527
14529 2 428891 100354 158920 80 14528
14530 2 428844 99675.5 159120 80 14514
14531 2 428856 99675.5 159080 80 14530
14532 2 428860 99655.5 159040 80 14531
14533 2 428660 99511.5 159000 45 14532
14534 2 428640 99491.5 159040 45 14533
14535 2 428636 99491.5 159080 45 14534
14536 2 428592 99495.5 159160 80 14535
14537 2 428536 99463.5 159200 80 14536
14538 2 428582 99023.5 159240 -1 14537
14539 2 428542 98881.5 159200 -1 14538
14540 2 428488 98655.5 159120 -1 14539
14541 2 428480 98575.5 159080 -1 14540
14542 2 428568 98383.5 159040 -1 14541
14543 2 428542 98199.5 159080 -1 14542
14544 2 428544 98143.5 159120 -1 14543
14545 2 428540 98103.5 159160 -1 14544
14546 2 428434 97897.5 159200 -1 14545
14547 2 428408 97705.5 159160 -1 14546
14548 2 428422 97589.5 159120 -1 14547
14549 2 428466 97463.5 159080 -1 14548
14550 2 428498 97421.5 159040 -1 14549
14551 2 428502 97369.5 159000 -1 14550
14552 2 428426 97313.5 158960 -1 14551
14553 2 428438 97005.5 159000 -1 14552
14554 2 428418 96915.5 159040 -1 14553
14555 2 428410 96929.5 159080 -1 14554
14556 2 428388 96937.5 159120 -1 14555
14557 2 428396 96941.5 159160 -1 14556
14558 2 428376 96995.5 159200 -1 14557
14559 2 428386 96967.5 159240 -1 14558
14560 2 428392 97027.5 159280 -1 14559
14561 2 428416 96981.5 159320 -1 14560
14562 2 428438 96947.5 159360 -1 14561
14563 2 428432 96891.5 159440 -1 14562
14564 2 428404 96953.5 159520 -1 14563
14565 2 428440 96927.5 159600 -1 14564
14566 2 428444 96921.5 159640 -1 14565
14567 2 428434 96893.5 159720 -1 14566
14568 2 428408 96831.5 159800 -1 14567
14569 2 428370 96791.5 159880 -1 14568
14570 2 428324 96805.5 159960 -1 14569
14571 2 428438 96785.5 160040 -1 14570
14572 2 428506 96807.5 160120 -1 14571
14573 2 428556 96801.5 160160 -1 14572
14574 2 428674 96743.5 160200 -1 14573
14575 2 428664 96571.5 160240 -1 14574
14576 2 428700 96691.5 160280 -1 14575
14577 2 428706 96637.5 160320 -1 14576
14578 2 428724 96697.5 160360 -1 14577
14579 2 428734 96563.5 160400 -1 14578
14580 2 428730 96611.5 160440 -1 14579
14581 2 428432 96983.5 158960 -1 14553
14582 2 428434 96925.5 158920 -1 14581
14583 2 428452 96955.5 158880 -1 14582
14584 2 428452 96937.5 158840 -1 14583
14585 2 428434 96923.5 158800 -1 14584
14586 2 428368 96845.5 158760 -1 14585
14587 2 428550 98443.5 159000 -1 14542
14588 2 428520 98395.5 158880 -1 14587
14589 2 428552 98373.5 158840 -1 14588
14590 2 428540 98347.5 158760 -1 14589
14591 2 428614 99005.5 159320 -1 14538
14592 2 428630 98995.5 159360 -1 14591
14593 2 428664 99519.5 158960 45 14533
14594 2 428712 99547.5 158920 45 14593
14595 2 428720 99547.5 158880 45 14594
14596 2 427902 100157 159600 75 14510
14597 2 427822 100129 159640 75 14596
14598 2 427754 100101 159720 75 14597
14599 2 427710 100113 159800 75 14598
14600 2 427269 102345 164160 101 14444
14601 2 427373 102294 164240 101 14600
14602 2 427441 102202 164440 101 14601
14603 2 427459 102103 164560 101 14602
14604 2 427465 102070 164600 163 14603
14605 2 427453 101994 164720 212 14604
14606 2 427453 101946 164840 212 14605
14607 2 427453 101930 164880 212 14606
14608 2 427365 101842 165000 212 14607
14609 2 427353 101902 165080 212 14608
14610 2 427353 101902 165160 128 14609
14611 2 427397 101894 165280 128 14610
14612 2 427489 101938 165480 128 14611
14613 2 427401 101922 165560 128 14612
14614 2 427357 101914 165600 143 14613
14615 2 427177 101806 165640 108 14614
14616 2 427061 101714 165680 108 14615
14617 2 427029 101654 165760 108 14616
14618 2 427057 101646 165800 108 14617
14619 2 426909 101962 165840 32 14618
14620 2 426781 102002 165920 32 14619
14621 2 426693 101914 165960 32 14620
14622 2 426617 101890 166040 120 14621
14623 2 426517 101830 166120 120 14622
14624 2 426445 101698 166200 115 14623
14625 2 426461 101666 166280 115 14624
14626 2 426401 101574 166360 101 14625
14627 2 426495 102201 165800 32 14619
14628 2 426497 102239 165760 32 14627
14629 2 427817 101926 165600 163 14613
14630 2 427853 101886 165680 163 14629
14631 2 427869 101782 165760 212 14630
14632 2 427864 101744 165800 108 14631
14633 2 427842 101794 165840 108 14632
14634 2 427834 101714 165880 108 14633
14635 2 427834 101630 165920 108 14634
14636 2 427858 101560 165960 108 14635
14637 2 427872 101538 166000 108 14636
14638 2 427870 101428 166040 108 14637
14639 2 427898 101376 166080 -1 14638
14640 2 427918 101398 166120 -1 14639
14641 2 427934 101438 166160 -1 14640
14642 2 427974 101404 166200 -1 14641
14643 2 428008 101382 166280 -1 14642
14644 2 428100 101376 166320 -1 14643
14645 2 428112 101344 166360 -1 14644
14646 2 428202 101312 166440 -1 14645
14647 2 428322 101368 166480 -1 14646
14648 2 428368 101346 166520 -1 14647
14649 2 428428 101354 166600 -1 14648
14650 2 428418 101352 166640 -1 14649
14651 2 428207 101709 164520 80 14603
14652 2 428479 101513 164480 40 14651
14653 2 428691 101315 164520 40 14652
14654 2 428815 101281 164560 40 14653
14655 2 428917 101233 164600 40 14654
14656 2 429003 101035 164640 40 14655
14657 2 429031 100863 164680 40 14656
14658 2 429041 100795 164720 -1 14657
14659 2 429045 100707 164760 -1 14658
14660 2 429075 100667 164800 -1 14659
14661 2 429151 100629 164840 -1 14660
14662 2 429337 100521 164880 -1 14661
14663 2 429485 100547 164920 -1 14662
14664 2 429605 100297 164960 -1 14663
14665 2 429637 100301 164920 -1 14664
14666 2 429639 100319 164880 -1 14665
14667 2 429693 100277 164840 -1 14666
14668 2 429707 100301 164800 -1 14667
14669 2 429675 100021 164760 -1 14668
14670 2 429681 99945 164720 -1 14669
14671 2 429683 99811 164680 -1 14670
14672 2 429663 99769 164720 -1 14671
14673 2 429643 99729 164760 -1 14672
14674 2 429607 99633 164800 -1 14673
14675 2 429541 99573 164760 -1 14674
14676 2 429491 99563 164720 -1 14675
14677 2 429459 99573 164680 -1 14676
14678 2 429459 99599 164640 -1 14677
14679 2 429457 99595 164600 -1 14678
14680 2 429481 99573 164520 -1 14679
14681 2 429509 99571 164480 -1 14680
14682 2 429541 99589 164440 -1 14681
14683 2 429749 99655 164400 -1 14682
14684 2 429991 99663 164360 -1 14683
14685 2 430021 99813 164280 -1 14684
14686 2 430119 100057 164240 -1 14685
14687 2 430245 100201 164200 -1 14686
14688 2 430275 100265 164120 -1 14687
14689 2 430335 100303 164040 -1 14688
14690 2 430345 100351 164000 -1 14689
14691 2 430363 100363 163960 -1 14690
14692 2 430405 100421 163880 -1 14691
14693 2 430447 100501 163840 -1 14692
14694 2 430439 100531 163800 -1 14693
14695 2 430449 100607 163760 -1 14694
14696 2 430409 100805 163720 -1 14695
14697 2 430397 100911 163760 -1 14696
14698 2 430409 100951 163800 -1 14697
14699 2 430505 100999 163840 -1 14698
14700 2 428289 102257 164080 60 14600
14701 2 428377 102287 164040 51 14700
14702 2 428455 102363 164000 51 14701
14703 2 428597 102297 164080 51 14702
14704 2 428621 102251 164120 51 14703
14705 2 428655 102219 164160 51 14704
14706 2 428651 102217 164200 51 14705
14707 2 425112 103532 165280 145 14424
14708 2 425028 103370 165120 128 14707
14709 2 424932 103197 164960 111 14708
14710 2 424628 103147 164840 98 14709
14711 2 424512 103072 164680 81 14710
14712 2 424324 102989 164640 80 14711
14713 2 424032 102944 164760 64 14712
14714 2 423840 102784 164840 81 14713
14715 2 423680 102592 164920 120 14714
14716 2 423520 102400 165000 104 14715
14717 2 423360 102208 165160 91 14716
14718 2 423200 102048 165320 98 14717
14719 2 422976 102016 165440 81 14718
14720 2 422752 101952 165560 51 14719
14721 2 422496 101888 165680 75 14720
14722 2 422304 101856 165840 71 14721
14723 2 422112 101760 166000 51 14722
14724 2 421888 101664 166120 51 14723
14725 2 421632 101632 166160 75 14724
14726 2 421408 101504 166280 91 14725
14727 2 421248 101344 166440 141 14726
14728 2 421088 101184 166560 150 14727
14729 2 421056 100992 166760 75 14728
14730 2 420896 100928 166960 101 14729
14731 2 420640 100928 167040 217 14730
14732 2 420384 101024 167040 148 14731
14733 2 420160 101120 166960 102 14732
14734 2 420096 101312 166800 128 14733
14735 2 419904 101472 166720 40 14734
14736 2 424189 103418 166040 75 14418
14737 2 424189 103370 166120 176 14736
14738 2 424221 103246 166200 176 14737
14739 2 424205 103230 166280 176 14738
14740 2 424173 103182 166320 176 14739
14741 2 424125 103034 166360 176 14740
14742 2 424097 102958 166400 176 14741
14743 2 424185 102670 166480 -1 14742
14744 2 424233 102486 166560 -1 14743
14745 2 424247 102432 166600 -1 14744
14746 2 424261 102378 166640 -1 14745
14747 2 424405 102350 166680 -1 14746
14748 2 424405 102338 166720 -1 14747
14749 2 424430 102301 166760 -1 14748
14750 2 423937 103194 166400 168 14741
14751 2 423905 103238 166480 168 14750
14752 2 423869 103334 166520 154 14751
14753 2 423793 103334 166600 154 14752
14754 2 423745 103330 166640 154 14753
14755 2 423693 103246 166680 154 14754
14756 2 423665 103182 166720 -1 14755
14757 2 414583 103694 166360 200 14386
14758 2 414607 103626 166440 200 14757
14759 2 414711 103606 166520 200 14758
14760 2 414635 103570 166600 200 14759
14761 2 414622 103557 166640 200 14760
14762 2 414595 103530 166720 176 14761
14763 2 414595 103370 166800 176 14762
14764 2 414535 103294 166880 221 14763
14765 2 414543 103246 167000 221 14764
14766 2 414563 103086 167080 178 14765
14767 2 414571 102854 167200 122 14766
14768 2 414571 102850 167240 122 14767
14769 2 414571 102830 167320 122 14768
14770 2 414576 102786 167360 122 14769
14771 2 414587 102698 167440 256 14770
14772 2 414671 102530 167520 139 14771
14773 2 414715 102438 167560 139 14772
14774 2 414759 102346 167600 91 14773
14775 2 414790 102271 167640 102 14774
14776 2 414883 102046 167760 104 14775
14777 2 414942 102019 167800 104 14776
14778 2 414731 102022 167840 102 14777
14779 2 414607 102038 167920 102 14778
14780 2 414615 102046 167960 102 14779
14781 2 415055 101959 167880 102 14777
14782 2 415137 101861 167920 102 14781
14783 2 414525 101797 167720 102 14775
14784 2 414495 101743 167800 102 14783
14785 2 414464 101703 167840 102 14784
14786 2 414433 101663 167880 102 14785
14787 2 414651 102562 167720 139 14773
14788 2 414623 102626 167840 139 14787
14789 2 415179 103082 167320 256 14769
14790 2 415187 103258 167200 176 14789
14791 2 415231 103366 167120 45 14790
14792 2 415171 103422 167080 45 14791
14793 2 413491 103730 165520 98 14378
14794 2 413483 103774 165480 98 14793
14795 2 413351 103750 165440 120 14794
14796 2 413247 103706 165400 98 14795
14797 2 413179 103714 165360 98 14796
14798 2 413183 103646 165280 98 14797
14799 2 413247 103582 165240 98 14798
14800 2 413411 103530 165160 71 14799
14801 2 413587 103418 165120 51 14800
14802 2 413651 103094 165080 108 14801
14803 2 413793 102774 165040 86 14802
14804 2 414053 102506 164960 32 14803
14805 2 413957 102470 164840 32 14804
14806 2 413941 102514 164760 32 14805
14807 2 413941 102542 164640 32 14806
14808 2 413937 102642 164560 32 14807
14809 2 413931 102606 164520 32 14808
14810 2 413931 102606 164480 32 14809
14811 2 413431 102526 164440 102 14810
14812 2 413287 102570 164360 104 14811
14813 2 413259 102538 164280 104 14812
14814 2 413219 102510 164200 104 14813
14815 2 413123 102422 164080 81 14814
14816 2 413055 102402 164040 81 14815
14817 2 412999 102410 163960 90 14816
14818 2 413007 102370 163880 90 14817
14819 2 412923 102178 163920 90 14818
14820 2 412711 102042 163960 90 14819
14821 2 412611 101950 164000 86 14820
14822 2 412547 101885 164040 86 14821
14823 2 412475 101793 164080 86 14822
14824 2 412443 101729 164120 86 14823
14825 2 412423 101617 164200 -1 14824
14826 2 412387 101593 164240 -1 14825
14827 2 412375 101521 164280 -1 14826
14828 2 412407 101569 164320 -1 14827
14829 2 412411 101585 164360 -1 14828
14830 2 412423 101597 164440 -1 14829
14831 2 412419 101577 164520 -1 14830
14832 2 412471 101633 164560 -1 14831
14833 2 412491 101641 164600 -1 14832
14834 2 412511 101649 164640 -1 14833
14835 2 412539 101605 164680 -1 14834
14836 2 412519 101597 164720 -1 14835
14837 2 412547 101577 164760 -1 14836
14838 2 412443 101549 164840 -1 14837
14839 2 412459 101513 164880 -1 14838
14840 2 412479 101561 164920 -1 14839
14841 2 412543 101565 164960 -1 14840
14842 2 412675 101573 164800 -1 14837
14843 2 412683 101597 164840 -1 14842
14844 2 412711 101581 164880 -1 14843
14845 2 412731 101577 164920 -1 14844
14846 2 412775 101601 164960 -1 14845
14847 2 412715 101565 165040 -1 14846
14848 2 412679 101561 165120 -1 14847
14849 2 412655 101621 165160 -1 14848
14850 2 412643 101573 165240 -1 14849
14851 2 412714 101588 165280 -1 14850
14852 2 412822 101626 165320 -1 14851
14853 2 412884 101642 165360 -1 14852
14854 2 412861 101675 165440 -1 14853
14855 2 412801 101635 165520 -1 14854
14856 2 413007 102398 163800 90 14818
14857 2 412987 102398 163720 86 14856
14858 2 412943 102342 163640 86 14857
14859 2 412935 102282 163560 86 14858
14860 2 412899 102230 163440 91 14859
14861 2 412863 102198 163360 91 14860
14862 2 412911 102162 163240 91 14861
14863 2 413011 102062 163200 60 14862
14864 2 413047 102034 163160 60 14863
14865 2 413075 101978 163120 60 14864
14866 2 413099 101814 163040 80 14865
14867 2 413127 101610 163000 91 14866
14868 2 413035 101266 162960 90 14867
14869 2 413039 101058 162920 80 14868
14870 2 413099 100914 162880 98 14869
14871 2 412967 100928 162920 80 14870
14872 2 412895 100904 162960 80 14871
14873 2 412887 100868 163040 80 14872
14874 2 412903 100836 163080 80 14873
14875 2 412871 100796 163120 98 14874
14876 2 412799 100648 163080 98 14875
14877 2 412767 100620 163040 98 14876
14878 2 412835 100696 163160 98 14875
14879 2 412863 100648 163240 98 14878
14880 2 413055 100926 162840 98 14870
14881 2 413111 100902 162760 98 14880
14882 2 413131 100846 162720 98 14881
14883 2 413123 100798 162640 98 14882
14884 2 412971 100658 162600 51 14883
14885 2 412927 100586 162560 51 14884
14886 2 412871 100562 162520 98 14885
14887 2 412863 100554 162440 98 14886
14888 2 412863 100486 162400 98 14887
14889 2 412979 100414 162320 98 14888
14890 2 413063 100406 162280 107 14889
14891 2 413075 100354 162240 107 14890
14892 2 413095 100302 162200 107 14891
14893 2 413103 100274 162160 107 14892
14894 2 413131 100274 162120 75 14893
14895 2 413195 100254 162040 75 14894
14896 2 413219 100254 162000 75 14895
14897 2 413279 100202 161920 75 14896
14898 2 413363 100134 161800 75 14897
14899 2 413291 100042 161680 75 14898
14900 2 413323 100082 161560 90 14899
14901 2 413287 100090 161440 90 14900
14902 2 413271 100126 161280 32 14901
14903 2 413215 100158 161120 32 14902
14904 2 413199 100070 160960 32 14903
14905 2 413163 100026 160800 32 14904
14906 2 413159 100022 160680 32 14905
14907 2 413091 100110 160520 32 14906
14908 2 413127 100242 160360 32 14907
14909 2 413075 100294 160280 32 14908
14910 2 413063 100370 160200 -1 14909
14911 2 413087 100510 160160 -1 14910
14912 2 413115 100462 160040 -1 14911
14913 2 413043 100414 159920 -1 14912
14914 2 413043 100394 159800 -1 14913
14915 2 413035 100338 159720 -1 14914
14916 2 413027 100298 159600 -1 14915
14917 2 412955 100242 159440 -1 14916
14918 2 412875 100170 159400 -1 14917
14919 2 412851 100170 159360 -1 14918
14920 2 412847 100162 159320 -1 14919
14921 2 412815 100126 159200 -1 14920
14922 2 412799 100078 159080 -1 14921
14923 2 412763 99958 159000 -1 14922
14924 2 412783 99942 158880 -1 14923
14925 2 412803 99874 158760 -1 14924
14926 2 412795 99826 158640 -1 14925
14927 2 412803 99782 158520 -1 14926
14928 2 412859 99802 158400 -1 14927
14929 2 412931 99782 158280 -1 14928
14930 2 412931 99778 158160 -1 14929
14931 2 412927 99610 158120 -1 14930
14932 2 412975 99594 158040 -1 14931
14933 2 413047 99522 158000 -1 14932
14934 2 413151 99430 157880 -1 14933
14935 2 413227 99246 157760 -1 14934
14936 2 413463 99082 157680 -1 14935
14937 2 413657 99096 157640 -1 14936
14938 2 414111 99980 157640 -1 14937
14939 2 414187 100112 157720 -1 14938
14940 2 414227 100204 157840 -1 14939
14941 2 414243 100232 157880 -1 14940
14942 2 413851 99110 157600 -1 14937
14943 2 413929 99170 157560 -1 14942
14944 2 414849 98870 157560 -1 14943
14945 2 415177 98870 157520 -1 14944
14946 2 415561 98654 157480 -1 14945
14947 2 415817 98490 157400 -1 14946
14948 2 415878 98492.8 157360 -1 14947
14949 2 415874 98516.8 157320 -1 14948
14950 2 413934 99174.8 157520 -1 14943
14951 2 414129 100174 157520 -1 14950
14952 2 414169 100234 157440 -1 14951
14953 2 414409 100370 157400 -1 14952
14954 2 414497 100426 157360 -1 14953
14955 2 414601 100458 157320 -1 14954
14956 2 414650 100466 157280 -1 14955
14957 2 413953 99194 157360 -1 14950
14958 2 413963 99200 157320 -1 14957
14959 2 413993 99218 157200 -1 14958
14960 2 413997 99202 157120 -1 14959
14961 2 413997 99174 157040 -1 14960
14962 2 414157 99078 156960 -1 14961
14963 2 414181 99026 156840 -1 14962
14964 2 414285 99010 156720 -1 14963
14965 2 414077 98958 156680 -1 14964
14966 2 413849 98926 156640 -1 14965
14967 2 413797 98838 156600 -1 14966
14968 2 413769 98794 156480 -1 14967
14969 2 413817 98714 156400 -1 14968
14970 2 414117 98574 156200 -1 14969
14971 2 414181 98554 156160 -1 14970
14972 2 414257 98558 156080 -1 14971
14973 2 414353 98598 156000 -1 14972
14974 2 414449 98626 155880 -1 14973
14975 2 414553 98638 155760 -1 14974
14976 2 414597 98654 155640 -1 14975
14977 2 414637 98662 155520 -1 14976
14978 2 414653 98594 155480 -1 14977
14979 2 414657 98570 155360 -1 14978
14980 2 414621 98574 155280 -1 14979
14981 2 414597 98554 155160 -1 14980
14982 2 414613 98530 155000 -1 14981
14983 2 414617 98454 154880 -1 14982
14984 2 414593 98406 154760 -1 14983
14985 2 414509 98354 154600 -1 14984
14986 2 414429 98346 154560 -1 14985
14987 2 414349 98314 154480 -1 14986
14988 2 414273 98254 154400 -1 14987
14989 2 414245 98238 154320 -1 14988
14990 2 414209 98182 154200 -1 14989
14991 2 414289 98190 154040 -1 14990
14992 2 414305 98198 153960 -1 14991
14993 2 414305 98186 153920 -1 14992
14994 2 414305 98162 153840 -1 14993
14995 2 414297 98130 153720 -1 14994
14996 2 414293 98142 153560 -1 14995
14997 2 414365 98166 153400 -1 14996
14998 2 414393 98170 153240 -1 14997
14999 2 414429 98134 153160 -1 14998
15000 2 414465 98234 153080 -1 14999
15001 2 414437 98294 153000 -1 15000
15002 2 414393 98318 152880 -1 15001
15003 2 414365 98370 152800 -1 15002
15004 2 414337 98434 152760 -1 15003
15005 2 414321 98498 152640 -1 15004
15006 2 414365 98478 152560 -1 15005
15007 2 414413 98466 152440 -1 15006
15008 2 414389 98470 152360 -1 15007
15009 2 414389 98402 152240 -1 15008
15010 2 414473 98378 152160 -1 15009
15011 2 414493 98370 152040 -1 15010
15012 2 414545 98370 151880 -1 15011
15013 2 414629 98458 151760 -1 15012
15014 2 414837 98514 151680 -1 15013
15015 2 414977 98650 151520 -1 15014
15016 2 415333 98850 151400 -1 15015
15017 2 415557 98886 151240 -1 15016
15018 2 415809 98998 151120 -1 15017
15019 2 416097 99030 151000 -1 15018
15020 2 416192 99019.3 150960 -1 15019
15021 2 416497 98926.7 151000 -1 15020
15022 2 416543 98924.7 151040 -1 15021
15023 2 416609 98944.7 151080 -1 15022
15024 2 416813 99010.7 151120 -1 15023
15025 2 416851 98980.7 151080 -1 15024
15026 2 416853 98940.7 151040 -1 15025
15027 2 416861 98874.7 151000 -1 15026
15028 2 416867 98844.7 150960 -1 15027
15029 2 416897 99026.7 151160 -1 15024
15030 2 417013 99052.7 151200 -1 15029
15031 2 417157 99070.7 151240 -1 15030
15032 2 417247 99070.7 151280 -1 15031
15033 2 416381 98998 150880 -1 15020
15034 2 416465 98998 150760 -1 15033
15035 2 416625 99182 150680 -1 15034
15036 2 416809 99422 150640 -1 15035
15037 2 416981 99614 150600 -1 15036
15038 2 417107 99754 150560 -1 15037
15039 2 417559 99898 150520 -1 15038
15040 2 417811 100010 150480 -1 15039
15041 2 417943 100250 150440 -1 15040
15042 2 417795 100082 150400 -1 15041
15043 2 417851 100146 150360 -1 15042
15044 2 417939 100220 150320 -1 15043
15045 2 418125 100214 150280 -1 15044
15046 2 418193 100262 150240 -1 15045
15047 2 418187 100270 150200 -1 15046
15048 2 418231 100494 150400 -1 15041
15049 2 418707 100586 150360 -1 15048
15050 2 418991 100642 150320 -1 15049
15051 2 419111 100650 150280 -1 15050
15052 2 419247 100654 150240 -1 15051
15053 2 419303 100646 150200 -1 15052
15054 2 419451 100554 150120 -1 15053
15055 2 419451 100466 150080 -1 15054
15056 2 419479 100314 150000 -1 15055
15057 2 419503 100210 149960 -1 15056
15058 2 419471 100034 149920 -1 15057
15059 2 419447 99802 149880 -1 15058
15060 2 419427 99498 149840 -1 15059
15061 2 419339 99342 149800 -1 15060
15062 2 419283 99230 149760 -1 15061
15063 2 419203 99042 149720 -1 15062
15064 2 419187 98710 149680 -1 15063
15065 2 419147 98426 149640 -1 15064
15066 2 419119 98250 149600 -1 15065
15067 2 419055 98098 149560 -1 15066
15068 2 419023 97974 149520 -1 15067
15069 2 419067 97906 149480 -1 15068
15070 2 419103 97774 149400 -1 15069
15071 2 419179 97626 149280 -1 15070
15072 2 419241 97542 149200 -1 15071
15073 2 419229 97498 149120 -1 15072
15074 2 419181 97462 149040 -1 15073
15075 2 419117 97390 149000 -1 15074
15076 2 419109 97282 148960 -1 15075
15077 2 419197 97262 148880 -1 15076
15078 2 419201 97254 148800 -1 15077
15079 2 419053 97258 148720 -1 15078
15080 2 418981 97238 148640 -1 15079
15081 2 418965 97198 148560 -1 15080
15082 2 418949 97186 148520 -1 15081
15083 2 418937 97070 148400 -1 15082
15084 2 418901 97094 148320 -1 15083
15085 2 419353 96914 148280 -1 15084
15086 2 419381 96898 148240 -1 15085
15087 2 419289 96778 148200 -1 15086
15088 2 419277 96758 148160 -1 15087
15089 2 419297 96710 148080 -1 15088
15090 2 419357 96538 148000 -1 15089
15091 2 419381 96430 147920 -1 15090
15092 2 419345 96322 147840 -1 15091
15093 2 419329 96250 147800 -1 15092
15094 2 419265 96098 147760 -1 15093
15095 2 419233 96086 147680 -1 15094
15096 2 419233 95994 147640 -1 15095
15097 2 419181 95700 147680 -1 15096
15098 2 419101 95704 147760 -1 15097
15099 2 419197 95720 147840 -1 15098
15100 2 419305 95790 147600 -1 15096
15101 2 419361 95694 147560 -1 15100
15102 2 419421 95622 147520 -1 15101
15103 2 419477 95558 147440 -1 15102
15104 2 419493 95482 147360 -1 15103
15105 2 419490 95479.3 147320 -1 15104
15106 2 419485 95474 147240 -1 15105
15107 2 419465 95302 147160 -1 15106
15108 2 419389 95198 147040 -1 15107
15109 2 419365 95146 146920 -1 15108
15110 2 419477 95294 146840 -1 15109
15111 2 419489 95306 146760 -1 15110
15112 2 419493 95310 146680 -1 15111
15113 2 419481 95250 146600 -1 15112
15114 2 419465 95190 146520 -1 15113
15115 2 419465 95190 146440 -1 15114
15116 2 419337 94858 146400 -1 15115
15117 2 419289 94750 146280 -1 15116
15118 2 419285 94746 146240 -1 15117
15119 2 419465 95190 146400 -1 15115
15120 2 419461 95262 146320 -1 15119
15121 2 419449 95266 146200 -1 15120
15122 2 419433 95218 146160 -1 15121
15123 2 419417 95182 146120 -1 15122
15124 2 419361 95138 146040 -1 15123
15125 2 419373 95058 146000 -1 15124
15126 2 419305 95026 145960 -1 15125
15127 2 419293 94974 145920 -1 15126
15128 2 419229 94802 145960 -1 15127
15129 2 419189 94774 146000 -1 15128
15130 2 419177 94778 146040 -1 15129
15131 2 419265 94854 145880 -1 15127
15132 2 419249 94782 145840 -1 15131
15133 2 419265 94782 145800 -1 15132
15134 2 419313 94794 145760 -1 15133
15135 2 419417 94710 145680 -1 15134
15136 2 419513 94574 145640 -1 15135
15137 2 419521 94490 145600 -1 15136
15138 2 419513 94398 145560 -1 15137
15139 2 419501 94338 145520 -1 15138
15140 2 419481 94318 145480 -1 15139
15141 2 419461 94266 145400 -1 15140
15142 2 419481 94242 145360 -1 15141
15143 2 419581 94162 145320 -1 15142
15144 2 419649 94046 145280 -1 15143
15145 2 419713 93930 145240 -1 15144
15146 2 419741 93902 145200 -1 15145
15147 2 419765 93854 145160 -1 15146
15148 2 419825 93820 145120 -1 15147
15149 2 419885 93748 145080 -1 15148
15150 2 419957 93676 145040 -1 15149
15151 2 419957 93560 144960 -1 15150
15152 2 420025 93484 144880 -1 15151
15153 2 420145 93440 144800 -1 15152
15154 2 420289 93412 144720 -1 15153
15155 2 420329 93360 144640 -1 15154
15156 2 420349 93292 144560 -1 15155
15157 2 420345 93144 144480 -1 15156
15158 2 420345 93112 144400 -1 15157
15159 2 420357 93020 144320 -1 15158
15160 2 420441 92924 144280 -1 15159
15161 2 420497 92880 144200 -1 15160
15162 2 420621 92820 144120 -1 15161
15163 2 420701 92752 144040 -1 15162
15164 2 420769 92740 144000 -1 15163
15165 2 420829 92724 143920 -1 15164
15166 2 420941 93128 143760 -1 15165
15167 2 420973 93112 143720 -1 15166
15168 2 421093 93128 143640 -1 15167
15169 2 421201 93108 143560 -1 15168
15170 2 421289 93124 143480 -1 15169
15171 2 421289 93184 143360 -1 15170
15172 2 421229 93092 143280 -1 15171
15173 2 421249 93016 143200 -1 15172
15174 2 421229 92924 143120 -1 15173
15175 2 421277 92848 143040 -1 15174
15176 2 421301 92728 142960 -1 15175
15177 2 421293 92504 142880 -1 15176
15178 2 421305 92484 142840 -1 15177
15179 2 421347 92420 142800 -1 15178
15180 2 421389 92356 142760 -1 15179
15181 2 421361 92288 142680 -1 15180
15182 2 421249 92176 142600 -1 15181
15183 2 421205 92096 142520 -1 15182
15184 2 421297 91984 142440 -1 15183
15185 2 421277 91860 142360 -1 15184
15186 2 421257 91812 142320 -1 15185
15187 2 421233 91792 142280 -1 15186
15188 2 421149 91732 142240 -1 15187
15189 2 421093 91640 142160 -1 15188
15190 2 421033 91556 142080 -1 15189
15191 2 420953 91468 142040 -1 15190
15192 2 420889 91380 141960 -1 15191
15193 2 420865 91336 141880 -1 15192
15194 2 421021 91136 141840 -1 15193
15195 2 421029 91112 141800 -1 15194
15196 2 421009 91080 141720 -1 15195
15197 2 421033 91116 141640 -1 15196
15198 2 421085 91116 141560 -1 15197
15199 2 421201 90992 141440 -1 15198
15200 2 421245 90912 141360 -1 15199
15201 2 421245 90868 141280 -1 15200
15202 2 421237 90828 141200 -1 15201
15203 2 421277 90800 141160 -1 15202
15204 2 421305 90784 141080 -1 15203
15205 2 421321 90708 141000 -1 15204
15206 2 421377 90680 140920 -1 15205
15207 2 421413 90724 140880 -1 15206
15208 2 421449 90652 140840 -1 15207
15209 2 421461 90572 140800 -1 15208
15210 2 421469 90468 140720 -1 15209
15211 2 421473 90508 140680 -1 15210
15212 2 421445 92072 142560 -1 15184
15213 2 421461 92052 142600 -1 15212
15214 2 418031 99982 150520 -1 15040
15215 2 418015 99870 150560 -1 15214
15216 2 417867 99714 150600 -1 15215
15217 2 417798 99592 150640 -1 15216
15218 2 417744 99278 150680 -1 15217
15219 2 417674 99100 150720 -1 15218
15220 2 417690 99102 150760 -1 15219
15221 2 417708 99070 150800 -1 15220
15222 2 413533 99646 157120 -1 14960
15223 2 413285 99786 157080 -1 15222
15224 2 412893 99958 157040 -1 15223
15225 2 412765 100022 157000 -1 15224
15226 2 412729 100026 156920 -1 15225
15227 2 412706 100100 156880 -1 15226
15228 2 412500 100266 156840 -1 15227
15229 2 412402 100404 156800 -1 15228
15230 2 412240 100476 156760 -1 15229
15231 2 412132 100446 156720 -1 15230
15232 2 412124 100402 156640 -1 15231
15233 2 412076 100380 156600 -1 15232
15234 2 412072 100372 156560 -1 15233
15235 2 412079 100389 156520 -1 15234
15236 2 412136 100458 156840 -1 15230
15237 2 412076 100448 156920 -1 15236
15238 2 412078 100438 156960 -1 15237
15239 2 414041 99142 157640 -1 14942
15240 2 414049 99142 157760 -1 15239
15241 2 414433 99506 157960 -1 15240
15242 2 414269 99478 158120 -1 15241
15243 2 414264 99476 158160 -1 15242
15244 2 414343 99527 158200 -1 15243
15245 2 413605 99706 157680 -1 14936
15246 2 413617 99814 157760 -1 15245
15247 2 413573 99862 157880 -1 15246
15248 2 413459 99760 157920 -1 15247
15249 2 413467 99772 157960 -1 15248
15250 2 412647 99966 158080 -1 14930
15251 2 412319 100282 158000 -1 15250
15252 2 412175 100306 157960 -1 15251
15253 2 412019 100270 157920 -1 15252
15254 2 412035 100262 157880 -1 15253
15255 2 411979 100074 157760 -1 15254
15256 2 411915 100062 157720 -1 15255
15257 2 411879 100154 157640 -1 15256
15258 2 411823 100266 157560 -1 15257
15259 2 411823 100214 157480 -1 15258
15260 2 411767 100082 157440 -1 15259
15261 2 411007 99622 157440 -1 15260
15262 2 410779 99660 157520 -1 15261
15263 2 410743 99676 157640 -1 15262
15264 2 410915 99578 157400 -1 15261
15265 2 410955 99482 157320 -1 15264
15266 2 410939 99450 157280 -1 15265
15267 2 411755 100038 157400 -1 15260
15268 2 411759 100010 157360 -1 15267
15269 2 411795 99978 157320 -1 15268
15270 2 411847 99942 157280 -1 15269
15271 2 411907 99966 157240 -1 15270
15272 2 411915 99946 157160 -1 15271
15273 2 411919 99942 157040 -1 15272
15274 2 411947 99922 157000 -1 15273
15275 2 412147 99690 157000 -1 15274
15276 2 412215 99622 156960 -1 15275
15277 2 412259 99610 156920 -1 15276
15278 2 412323 99542 156840 -1 15277
15279 2 412355 99414 156800 -1 15278
15280 2 412387 99290 156840 -1 15279
15281 2 412635 99002 156840 -1 15280
15282 2 412703 98974 156800 -1 15281
15283 2 412747 98953 156720 -1 15282
15284 2 412003 99882 156920 -1 15274
15285 2 411947 99902 156840 -1 15284
15286 2 411971 99890 156800 -1 15285
15287 2 411503 100650 157720 -1 15258
15288 2 411391 100651 157680 -1 15287
15289 2 411373 100657 157600 -1 15288
15290 2 411313 100645 157520 -1 15289
15291 2 411285 100653 157480 -1 15290
15292 2 411257 100681 157400 -1 15291
15293 2 411233 100731 157440 -1 15292
15294 2 411181 100781 157480 -1 15293
15295 2 411165 100832 157520 -1 15294
15296 2 411157 100888 157600 -1 15295
15297 2 411121 100972 157680 -1 15296
15298 2 411189 101134 157680 -1 15297
15299 2 411255 101183 157640 -1 15298
15300 2 411353 101185 157560 -1 15299
15301 2 411479 101135 157480 -1 15300
15302 2 411585 101203 157480 -1 15301
15303 2 411659 101295 157480 -1 15302
15304 2 411671 101292 157440 -1 15303
15305 2 411733 101342 157400 -1 15304
15306 2 411741 101325 157360 -1 15305
15307 2 411723 101303 157320 -1 15306
15308 2 411649 101109 157240 -1 15307
15309 2 411731 100999 157200 -1 15308
15310 2 411925 100987 157160 -1 15309
15311 2 412039 101005 157080 -1 15310
15312 2 411643 101355 157560 -1 15303
15313 2 411633 101425 157600 -1 15312
15314 2 411679 101487 157600 -1 15313
15315 2 411619 101610 157600 -1 15314
15316 2 411645 101722 157600 -1 15315
15317 2 411614 101800 157640 -1 15316
15318 2 411638 101842 157600 -1 15317
15319 2 411667 101893 157560 -1 15318
15320 2 411675 101955 157520 -1 15319
15321 2 411631 102113 157520 -1 15320
15322 2 411622 102118 157480 -1 15321
15323 2 411612 102124 157440 -1 15322
15324 2 411459 100682 157760 -1 15287
15325 2 414351 102646 164440 32 14810
15326 2 414195 102670 164360 32 15325
15327 2 414043 102550 164280 32 15326
15328 2 414059 102556 164240 32 15327
15329 2 414049 102494 165040 107 14804
15330 2 414041 102486 165160 107 15329
15331 2 414032 102475 165200 107 15330
15332 2 414013 102454 165280 80 15331
15333 2 414017 102494 165320 107 15332
15334 2 414069 102422 165360 80 15333
15335 2 414141 102342 165440 80 15334
15336 2 414149 102294 165480 80 15335
15337 2 414209 102278 165520 80 15336
15338 2 414237 102210 165560 80 15337
15339 2 414433 102102 165600 71 15338
15340 2 414501 102082 165640 71 15339
15341 2 414441 102078 165720 71 15340
15342 2 414313 101994 165800 40 15341
15343 2 414309 101986 165840 40 15342
15344 2 414293 101953 165880 40 15343
15345 2 414275 101877 165920 40 15344
15346 2 413897 102726 165360 86 15333
15347 2 413845 102818 165480 86 15346
15348 2 413637 102826 165520 86 15347
15349 2 413989 101786 165200 40 15331
15350 2 413953 101806 165160 40 15349
15351 2 413937 101798 165120 40 15350
15352 2 414029 101674 165080 32 15351
15353 2 414141 101610 165040 32 15352
15354 2 414092 101688 165000 32 15353
15355 2 414022 101754 164960 32 15354
15356 2 413946 101778 164920 32 15355
15357 2 413930 101802 164880 32 15356
15358 2 410219 103398 166520 81 14365
15359 2 410231 103338 166640 81 15358
15360 2 410351 103246 166800 86 15359
15361 2 410523 103182 166880 102 15360
15362 2 410469 103142 166920 102 15361
15363 2 410441 103130 167000 102 15362
15364 2 410489 103102 167080 102 15363
15365 2 410433 103050 167200 102 15364
15366 2 410417 103042 167280 102 15365
15367 2 410465 102954 167400 102 15366
15368 2 410461 102806 167520 120 15367
15369 2 410837 103110 167600 120 15368
15370 2 410793 103134 167760 120 15369
15371 2 410841 103150 167840 120 15370
15372 2 410433 102781 167560 120 15368
15373 2 410377 102730 167640 51 15372
15374 2 410177 102594 167800 80 15373
15375 2 410049 102486 167880 80 15374
15376 2 410041 102434 168000 45 15375
15377 2 409881 102430 168040 45 15376
15378 2 409801 102378 168080 45 15377
15379 2 409809 102322 168120 45 15378
15380 2 407351 103294 167200 80 14357
15381 2 407619 103122 167280 107 15380
15382 2 407615 102942 167360 107 15381
15383 2 407656 102771 167440 107 15382
15384 2 407740 102693 167520 -1 15383
15385 2 406271 103599 167360 60 14355
15386 2 406237 103584 167400 60 15385
15387 2 404765 104384 166520 71 13917
15388 2 404833 104480 166480 71 15387
15389 2 404777 104544 166440 71 15388
15390 2 404777 104580 166360 71 15389
15391 2 404777 104656 166280 71 15390
15392 2 404829 104792 166200 71 15391
15393 2 404833 104844 166160 71 15392
15394 2 404925 104892 166120 71 15393
15395 2 405237 104548 166440 80 15388
15396 2 405385 104628 166400 80 15395
15397 2 405417 104628 166320 80 15396
15398 2 402621 105198 166160 261 13896
15399 2 402341 105270 166040 284 15398
15400 2 402197 105326 165960 284 15399
15401 2 402065 105278 165880 284 15400
15402 2 402069 105246 165800 284 15401
15403 2 402057 105302 165760 284 15402
15404 2 402605 104598 166040 163 15399
15405 2 402717 104694 165960 163 15404
15406 2 402821 104710 165880 120 15405
15407 2 402805 104730 165800 120 15406
15408 2 402802 104690 165760 120 15407
15409 2 402796 104684 165720 120 15408
15410 2 402822 104652 165680 120 15409
15411 2 402830 104622 165640 120 15410
15412 2 402824 104588 165600 120 15411
15413 2 402822 104564 165560 120 15412
15414 2 402882 104556 165520 120 15413
15415 2 402912 104562 165480 120 15414
15416 2 402926 104558 165440 120 15415
15417 2 402946 104556 165400 -1 15416
15418 2 402948 104556 165360 -1 15417
15419 2 402944 104570 165280 -1 15418
15420 2 402957 104534 165240 -1 15419
15421 2 402970 104498 165200 -1 15420
15422 2 402992 104460 165160 -1 15421
15423 2 402960 104402 165040 -1 15422
15424 2 402970 104404 165000 -1 15423
15425 2 403116 104482 164960 -1 15424
15426 2 403128 104424 164920 -1 15425
15427 2 403304 104354 164880 -1 15426
15428 2 403346 104326 164840 -1 15427
15429 2 403314 104336 164800 -1 15428
15430 2 398826 109425 169760 131 12381
15431 2 398757 109458 169640 131 15430
15432 2 395944 113402 172280 124 10018
15433 2 395469 113390 172120 71 15432
15434 2 394978 113366 171920 81 15433
15435 2 394551 113180 171720 60 15434
15436 2 394330 112668 171680 120 15435
15437 2 394275 112077 171520 120 15436
15438 2 394265 111993 171480 96 15437
15439 2 394205 111897 171400 96 15438
15440 2 394117 111765 171280 91 15439
15441 2 394081 111653 171160 122 15440
15442 2 394089 111517 171080 122 15441
15443 2 394129 111393 171000 163 15442
15444 2 394169 111305 170920 163 15443
15445 2 394313 111093 170840 156 15444
15446 2 394325 110861 170800 60 15445
15447 2 394333 110545 170720 32 15446
15448 2 394409 110021 170800 32 15447
15449 2 394414 110000 170880 32 15448
15450 2 394417 109989 170920 32 15449
15451 2 394497 109937 171080 32 15450
15452 2 394581 109929 171200 -1 15451
15453 2 394638 109979 171240 32 15452
15454 2 394638 110001 171280 32 15453
15455 2 394656 110055 171320 32 15454
15456 2 394662 110061 171360 -1 15455
15457 2 394672 110075 171400 -1 15456
15458 2 394638 110097 171440 -1 15457
15459 2 394313 110189 170640 32 15447
15460 2 394198 110035 170560 32 15459
15461 2 394209 110049 170400 32 15460
15462 2 394165 110093 170320 32 15461
15463 2 394165 110093 170240 32 15462
15464 2 394157 109593 170200 -1 15463
15465 2 393769 109449 170080 -1 15464
15466 2 393665 109381 169960 -1 15465
15467 2 393377 109281 169920 -1 15466
15468 2 393241 108889 169880 -1 15467
15469 2 393133 108633 169920 -1 15468
15470 2 392925 108393 169840 -1 15469
15471 2 392906 108345 169800 -1 15470
15472 2 392469 108281 169920 -1 15471
15473 2 392345 108225 170040 -1 15472
15474 2 392273 108257 170200 -1 15473
15475 2 392001 108269 170320 -1 15474
15476 2 391969 108365 170440 -1 15475
15477 2 392001 108413 170520 -1 15476
15478 2 392037 108409 170640 -1 15477
15479 2 392849 108201 169680 -1 15471
15480 2 392853 108029 169560 -1 15479
15481 2 392853 107969 169400 -1 15480
15482 2 392833 108001 169360 -1 15481
15483 2 392813 108033 169320 -1 15482
15484 2 392857 108081 169280 -1 15483
15485 2 392765 108065 169120 -1 15484
15486 2 392818 108036 169040 -1 15485
15487 2 391989 108169 169040 -1 15486
15488 2 391873 108293 168880 -1 15487
15489 2 391889 108173 168680 -1 15488
15490 2 391701 108205 168480 -1 15489
15491 2 391749 108257 168360 -1 15490
15492 2 391785 108369 168200 -1 15491
15493 2 391649 108557 167920 -1 15492
15494 2 391297 108673 167760 -1 15493
15495 2 390921 108897 167560 -1 15494
15496 2 390713 109189 167400 -1 15495
15497 2 390661 109261 167280 -1 15496
15498 2 390617 109257 167200 -1 15497
15499 2 390577 109329 167080 -1 15498
15500 2 390535 109421 166960 -1 15499
15501 2 390367 109425 166920 -1 15500
15502 2 389919 109501 166840 -1 15501
15503 2 389499 109513 166800 -1 15502
15504 2 389219 109373 166720 -1 15503
15505 2 388671 109389 166640 -1 15504
15506 2 388331 109373 166560 -1 15505
15507 2 388075 109215 166600 -1 15506
15508 2 387875 108991 166800 -1 15507
15509 2 387807 108747 167000 -1 15508
15510 2 387871 108579 167160 -1 15509
15511 2 387679 108359 167280 -1 15510
15512 2 387655 108311 167320 -1 15511
15513 2 387611 108315 167360 -1 15512
15514 2 387579 108283 167400 -1 15513
15515 2 387535 108223 167440 -1 15514
15516 2 387519 108183 167480 -1 15515
15517 2 388343 109369 166440 -1 15506
15518 2 388338 109372 166400 -1 15517
15519 2 388327 109377 166320 -1 15518
15520 2 388363 109353 166200 -1 15519
15521 2 388751 109445 166080 -1 15520
15522 2 388799 109480 166040 -1 15521
15523 2 389067 109488 166000 -1 15522
15524 2 387467 109257 166440 -1 15517
15525 2 387367 109205 166400 -1 15524
15526 2 387035 109269 166280 -1 15525
15527 2 386947 109313 166160 -1 15526
15528 2 386829 109337 166080 -1 15527
15529 2 386657 109365 166000 -1 15528
15530 2 386729 109625 165960 -1 15529
15531 2 386825 109725 165880 -1 15530
15532 2 386733 109973 165840 -1 15531
15533 2 386677 110065 165760 -1 15532
15534 2 386745 110113 165680 -1 15533
15535 2 386877 110181 165640 -1 15534
15536 2 387288 110259 165600 -1 15535
15537 2 387344 110277 165560 -1 15536
15538 2 387336 110313 165520 -1 15537
15539 2 387303 110428 165440 -1 15538
15540 2 387323 110496 165360 -1 15539
15541 2 387383 110528 165280 -1 15540
15542 2 386205 110253 165800 -1 15533
15543 2 386109 110381 165760 -1 15542
15544 2 385865 110713 165720 -1 15543
15545 2 385493 111121 165760 -1 15544
15546 2 385073 111405 165800 -1 15545
15547 2 384877 111437 165840 -1 15546
15548 2 384621 111473 165880 -1 15547
15549 2 384301 111497 165920 -1 15548
15550 2 384053 111465 166000 -1 15549
15551 2 383761 111521 166040 -1 15550
15552 2 383529 111541 166080 -1 15551
15553 2 383465 111621 166040 -1 15552
15554 2 383397 111725 166000 -1 15553
15555 2 383317 111885 165960 -1 15554
15556 2 383225 112053 166000 -1 15555
15557 2 383125 112077 166040 -1 15556
15558 2 383017 112101 166080 -1 15557
15559 2 382917 112109 166120 -1 15558
15560 2 382793 112133 166160 -1 15559
15561 2 382437 112177 166200 -1 15560
15562 2 381921 112105 166280 -1 15561
15563 2 381761 112057 166320 -1 15562
15564 2 381673 111945 166400 -1 15563
15565 2 381605 111849 166480 -1 15564
15566 2 381545 111965 166560 -1 15565
15567 2 381441 111893 166640 -1 15566
15568 2 381409 111849 166680 -1 15567
15569 2 381301 111781 166760 -1 15568
15570 2 381261 111777 166840 -1 15569
15571 2 381361 111753 166880 -1 15570
15572 2 381441 111713 166920 -1 15571
15573 2 381473 111677 166960 -1 15572
15574 2 381137 111745 166880 -1 15570
15575 2 381073 111729 166920 -1 15574
15576 2 381029 111705 166960 -1 15575
15577 2 380985 111709 167000 -1 15576
15578 2 380961 111709 167040 -1 15577
15579 2 380809 111605 167160 -1 15578
15580 2 380782 111578 167240 -1 15579
15581 2 380726 111544 167320 -1 15580
15582 2 380642 111420 167400 -1 15581
15583 2 380528 111272 167480 -1 15582
15584 2 380431 111047 167520 -1 15583
15585 2 380407 110877 167600 -1 15584
15586 2 380434 110794 167720 -1 15585
15587 2 381637 112241 166200 -1 15563
15588 2 381553 112401 166040 -1 15587
15589 2 386477 109281 165960 -1 15529
15590 2 386213 109105 165920 -1 15589
15591 2 385957 108913 165960 -1 15590
15592 2 386029 108357 165960 -1 15591
15593 2 385937 108163 165920 -1 15592
15594 2 385873 108065 166000 -1 15593
15595 2 385741 107953 166040 -1 15594
15596 2 385597 107901 166120 -1 15595
15597 2 385701 108720 166120 -1 15596
15598 2 385497 108620 166280 -1 15597
15599 2 385297 108588 166360 -1 15598
15600 2 385001 108616 166480 -1 15599
15601 2 384837 108812 166520 -1 15600
15602 2 384821 108704 166600 -1 15601
15603 2 384685 108656 166720 -1 15602
15604 2 384489 108664 166800 -1 15603
15605 2 384317 108616 166880 -1 15604
15606 2 384057 108532 166960 -1 15605
15607 2 383581 108720 167000 -1 15606
15608 2 383441 108744 167040 -1 15607
15609 2 382805 108924 166960 -1 15608
15610 2 382781 108988 166840 -1 15609
15611 2 382829 109084 166680 -1 15610
15612 2 382786 109099 166600 -1 15611
15613 2 383281 108664 167160 -1 15608
15614 2 383205 108556 167240 -1 15613
15615 2 383145 108542 167280 -1 15614
15616 2 382149 108488 167320 -1 15615
15617 2 382101 108552 167240 -1 15616
15618 2 382077 108656 167160 -1 15617
15619 2 382025 108708 167080 -1 15618
15620 2 381921 108700 167040 -1 15619
15621 2 383085 108529 167320 -1 15615
15622 2 383025 108516 167360 -1 15621
15623 2 383013 108476 167440 -1 15622
15624 2 382961 108372 167560 -1 15623
15625 2 383053 108224 167640 -1 15624
15626 2 382805 108552 167760 -1 15625
15627 2 382533 108532 167840 -1 15626
15628 2 382285 108532 167920 -1 15627
15629 2 381813 108488 168040 -1 15628
15630 2 381689 108460 168080 -1 15629
15631 2 381537 108408 168120 -1 15630
15632 2 381397 108360 168200 -1 15631
15633 2 381233 108376 168280 -1 15632
15634 2 381057 108328 168360 -1 15633
15635 2 380809 108208 168400 -1 15634
15636 2 380605 108068 168440 -1 15635
15637 2 380421 108052 168480 -1 15636
15638 2 380257 108088 168400 -1 15637
15639 2 379945 107996 168440 -1 15638
15640 2 379825 108044 168480 -1 15639
15641 2 379757 108112 168560 -1 15640
15642 2 379685 108268 168680 -1 15641
15643 2 379589 108316 168760 -1 15642
15644 2 379409 108356 168840 -1 15643
15645 2 379293 108356 168920 -1 15644
15646 2 379178 108385 168920 -1 15645
15647 2 379076 108373 168960 -1 15646
15648 2 378990 108399 169000 -1 15647
15649 2 378950 108349 169040 -1 15648
15650 2 378928 108329 169120 -1 15649
15651 2 378964 108339 169160 -1 15650
15652 2 383237 108124 167760 -1 15625
15653 2 383353 108060 167840 -1 15652
15654 2 383450 108084 167880 -1 15653
15655 2 383548 108108 167920 -1 15654
15656 2 384005 108436 167960 -1 15655
15657 2 384049 108500 168040 -1 15656
15658 2 384085 108476 168160 -1 15657
15659 2 384101 108460 168240 -1 15658
15660 2 384145 108492 168400 -1 15659
15661 2 384113 108448 168440 -1 15660
15662 2 384069 108472 168480 -1 15661
15663 2 383645 108132 167960 -1 15655
15664 2 383637 108104 168000 -1 15663
15665 2 383609 108044 168040 -1 15664
15666 2 383521 108008 168120 -1 15665
15667 2 383449 107952 168160 -1 15666
15668 2 383405 107716 167920 -1 15654
15669 2 383425 107616 168000 -1 15668
15670 2 383445 107580 168040 -1 15669
15671 2 383797 108788 166920 -1 15607
15672 2 383825 108840 166840 -1 15671
15673 2 384161 108956 166720 -1 15672
15674 2 384457 108956 166560 -1 15673
15675 2 384457 108948 166480 -1 15674
15676 2 384450 108954 166440 -1 15675
15677 2 384450 108992 166400 -1 15676
15678 2 385453 107849 166200 -1 15596
15679 2 385165 107677 166360 -1 15678
15680 2 385129 107629 166520 -1 15679
15681 2 384597 107149 166520 -1 15680
15682 2 384437 107021 166600 -1 15681
15683 2 384193 106821 166680 -1 15682
15684 2 382769 105661 166680 -1 15683
15685 2 382701 105637 166640 -1 15684
15686 2 382733 105421 166520 -1 15685
15687 2 382709 105153 166480 -1 15686
15688 2 382689 104693 166440 -1 15687
15689 2 382625 104609 166360 -1 15688
15690 2 382505 104489 166280 -1 15689
15691 2 382629 104561 166160 -1 15690
15692 2 382709 104457 166080 -1 15691
15693 2 382889 104401 166040 -1 15692
15694 2 383233 104213 166000 -1 15693
15695 2 383461 104085 165960 -1 15694
15696 2 383653 104093 165840 -1 15695
15697 2 383717 103841 165880 -1 15696
15698 2 383549 103649 166000 -1 15697
15699 2 383533 103609 166160 -1 15698
15700 2 383374 103633 166200 -1 15699
15701 2 383202 103527 166280 -1 15700
15702 2 383222 103597 166320 -1 15701
15703 2 383192 103625 166360 -1 15702
15704 2 383096 103665 166400 -1 15703
15705 2 383008 103749 166440 -1 15704
15706 2 382982 103869 166480 -1 15705
15707 2 382932 103932 166520 -1 15706
15708 2 383749 103849 165800 -1 15696
15709 2 383777 103785 165720 -1 15708
15710 2 384029 103393 165600 -1 15709
15711 2 384189 103137 165520 -1 15710
15712 2 384213 103045 165440 -1 15711
15713 2 384253 102885 165320 -1 15712
15714 2 384349 102733 165240 -1 15713
15715 2 384445 102589 165120 -1 15714
15716 2 384617 102317 165080 -1 15715
15717 2 384797 102157 165040 -1 15716
15718 2 385009 101981 164920 -1 15717
15719 2 385345 101749 164800 -1 15718
15720 2 385605 101545 164760 -1 15719
15721 2 385829 101277 164640 -1 15720
15722 2 386165 101057 164600 -1 15721
15723 2 386341 101037 164520 -1 15722
15724 2 386441 101077 164400 -1 15723
15725 2 386581 101005 164360 -1 15724
15726 2 386837 100901 164320 -1 15725
15727 2 386701 100753 164280 -1 15726
15728 2 386945 100781 164240 -1 15727
15729 2 387269 100805 164200 -1 15728
15730 2 387341 100713 164240 -1 15729
15731 2 387329 100641 164280 -1 15730
15732 2 387442 100816 164320 -1 15731
15733 2 387482 100856 164360 -1 15732
15734 2 387498 100844 164400 -1 15733
15735 2 387498 100844 164440 -1 15734
15736 2 387498 100844 164480 -1 15735
15737 2 385845 107969 165880 -1 15593
15738 2 385897 108037 165720 -1 15737
15739 2 385869 108061 165640 -1 15738
15740 2 385493 108105 165480 -1 15739
15741 2 385442 108137 165440 -1 15740
15742 2 388119 109629 166560 -1 15506
15743 2 388075 109701 166680 -1 15742
15744 2 388035 109913 166840 -1 15743
15745 2 387979 110209 167000 -1 15744
15746 2 387927 110385 167080 -1 15745
15747 2 387959 110693 167240 -1 15746
15748 2 387999 110785 167440 -1 15747
15749 2 387995 110877 167640 -1 15748
15750 2 387967 110913 167880 -1 15749
15751 2 388011 111021 168000 -1 15750
15752 2 388027 111065 168080 -1 15751
15753 2 388127 111425 168200 -1 15752
15754 2 388171 111481 168320 -1 15753
15755 2 388211 111549 168440 -1 15754
15756 2 388215 111725 168560 -1 15755
15757 2 388143 111841 168640 -1 15756
15758 2 388056 111882 168680 -1 15757
15759 2 387895 111993 168760 -1 15758
15760 2 387639 112081 168880 -1 15759
15761 2 387415 112261 168920 -1 15760
15762 2 387139 112797 169000 -1 15761
15763 2 386927 113209 168960 -1 15762
15764 2 386915 113669 169000 -1 15763
15765 2 386911 114037 169040 -1 15764
15766 2 386943 113910 169080 -1 15765
15767 2 386919 113858 169160 -1 15766
15768 2 386965 113876 169280 -1 15767
15769 2 387029 113922 169320 -1 15768
15770 2 387055 113954 169400 -1 15769
15771 2 386997 113940 169480 -1 15770
15772 2 386941 113896 169560 -1 15771
15773 2 386915 113934 169680 -1 15772
15774 2 386881 113932 169760 -1 15773
15775 2 386791 113946 169880 -1 15774
15776 2 386717 113982 169920 -1 15775
15777 2 386621 113906 170000 -1 15776
15778 2 386617 113870 170040 -1 15777
15779 2 386617 113870 170120 -1 15778
15780 2 386610 113849 170160 -1 15779
15781 2 387319 113938 170160 -1 15780
15782 2 387333 113946 170200 -1 15781
15783 2 386603 113828 170200 -1 15780
15784 2 386597 113818 170320 -1 15783
15785 2 386575 113786 170360 -1 15784
15786 2 386623 113712 170440 -1 15785
15787 2 386717 113666 170520 -1 15786
15788 2 386747 113606 170600 -1 15787
15789 2 386715 113556 170640 -1 15788
15790 2 386683 113506 170680 -1 15789
15791 2 386717 113502 170720 -1 15790
15792 2 386785 113514 170800 -1 15791
15793 2 386749 113530 170880 -1 15792
15794 2 386727 113604 171000 -1 15793
15795 2 386657 113740 171080 -1 15794
15796 2 386651 113824 171160 -1 15795
15797 2 386665 113808 171200 -1 15796
15798 2 386843 114329 168960 -1 15765
15799 2 386671 114869 168920 -1 15798
15800 2 386735 115649 168880 -1 15799
15801 2 386798 115650 168840 -1 15800
15802 2 386925 115653 168760 -1 15801
15803 2 386873 115621 168640 -1 15802
15804 2 386869 115621 168520 -1 15803
15805 2 386889 115617 168480 -1 15804
15806 2 386193 115977 168480 -1 15805
15807 2 386157 116021 168360 -1 15806
15808 2 386133 116077 168240 -1 15807
15809 2 386142 116011 168200 -1 15808
15810 2 386144 115997 168160 -1 15809
15811 2 386126 116013 168120 -1 15810
15812 2 386949 115581 168400 -1 15805
15813 2 386769 115621 168280 -1 15812
15814 2 386757 115682 168240 -1 15813
15815 2 386397 115475 168240 -1 15814
15816 2 386253 115483 168240 -1 15815
15817 2 386147 115493 168320 -1 15816
15818 2 386111 115545 168400 -1 15817
15819 2 386097 115545 168440 -1 15818
15820 2 386083 115545 168480 -1 15819
15821 2 386071 115545 168520 -1 15820
15822 2 386733 115805 168160 -1 15814
15823 2 386693 115933 168080 -1 15822
15824 2 386925 116121 167960 -1 15823
15825 2 387093 116217 167800 -1 15824
15826 2 387189 116337 167640 -1 15825
15827 2 387117 116409 167520 -1 15826
15828 2 386809 116429 167400 -1 15827
15829 2 386845 116517 167360 -1 15828
15830 2 386740 115652 168920 -1 15800
15831 2 386749 115657 169000 -1 15830
15832 2 386561 115617 169120 -1 15831
15833 2 386529 115701 169240 -1 15832
15834 2 386584 115823 169320 -1 15833
15835 2 386425 115125 169160 -1 15832
15836 2 386377 115113 169240 -1 15835
15837 2 386352 115105 169280 -1 15836
15838 2 392845 108021 169000 -1 15486
15839 2 392935 107967 168840 -1 15838
15840 2 392180 107514 168800 -1 15839
15841 2 392164 107506 168760 -1 15840
15842 2 392116 107486 168720 -1 15841
15843 2 392112 107478 168680 -1 15842
15844 2 392957 107953 168800 -1 15839
15845 2 392937 107993 168640 -1 15844
15846 2 392937 107997 168480 -1 15845
15847 2 385293 117286 181080 -1 9988
15848 2 385627 117014 180800 -1 15847
15849 2 385540 116724 180480 -1 15848
15850 2 385556 116662 180320 -1 15849
15851 2 385598 116579 180280 -1 15850
15852 2 385590 116489 180240 -1 15851
15853 2 384656 117966 181800 -1 9986
15854 2 384491 117681 181960 -1 15853
15855 2 384444 117631 182000 -1 15854
15856 2 384388 117545 182080 -1 15855
15857 2 384336 117481 182160 -1 15856
15858 2 385035 119287 182480 -1 9982
15859 2 385260 119186 182600 -1 15858
15860 2 385258 119203 182640 -1 15859
15861 3 367478 140494 196480 -1 9913
15862 3 367794 140167 196360 -1 15861
15863 3 368290 139717 196120 -1 15862
15864 3 368221 139511 196080 -1 15863
15865 3 368451 139066 195960 -1 15864
15866 3 368637 138869 195840 -1 15865
15867 3 369153 138279 195920 -1 15866
15868 3 369201 138211 196000 -1 15867
15869 3 369201 138131 196080 -1 15868
15870 3 369175 138086 196160 -1 15869
15871 3 369233 138012 196200 -1 15870
15872 3 368987 137914 196200 -1 15871
15873 3 368871 137950 196240 -1 15872
15874 3 368761 138032 196280 -1 15873
15875 3 368716 138004 196360 -1 15874
15876 3 368656 138012 196440 -1 15875
15877 3 368584 138038 196480 -1 15876
15878 3 368544 138082 196520 -1 15877
15879 3 368416 138096 196600 -1 15878
15880 3 368260 138054 196640 -1 15879
15881 3 368108 138114 196680 -1 15880
15882 3 368034 138168 196720 -1 15881
15883 3 368000 138246 196760 -1 15882
15884 3 367930 138390 196800 -1 15883
15885 3 367894 138488 196760 -1 15884
15886 3 367863 138483 196720 -1 15885
15887 3 369291 137938 196240 -1 15871
15888 3 369371 137770 196320 -1 15887
15889 3 369623 137464 196280 -1 15888
15890 3 369655 137476 196240 -1 15889
15891 3 369663 137500 196200 -1 15890
15892 3 369709 137550 196160 -1 15891
15893 3 369759 137578 196120 -1 15892
15894 3 369839 137576 196080 -1 15893
15895 3 369847 137550 196040 -1 15894
15896 3 369853 137514 196000 -1 15895
15897 3 369907 137452 195960 -1 15896
15898 3 370149 137232 195920 -1 15897
15899 3 370229 137146 195880 -1 15898
15900 3 370247 137152 195840 -1 15899
15901 3 370285 137158 195800 -1 15900
15902 3 370383 137088 195760 -1 15901
15903 3 370789 137004 195800 -1 15902
15904 3 370839 137026 195840 -1 15903
15905 3 369471 137514 196360 -1 15888
15906 3 369443 137394 196440 -1 15905
15907 3 369503 137322 196520 -1 15906
15908 3 369663 137218 196600 -1 15907
15909 3 369687 137122 196680 -1 15908
15910 3 369723 136990 196760 -1 15909
15911 3 369643 136938 196880 -1 15910
15912 3 369663 136714 196960 -1 15911
15913 3 369627 136786 197040 -1 15912
15914 3 369663 136786 197120 -1 15913
15915 3 369676 136781 197160 -1 15914
15916 3 369799 136374 197040 -1 15912
15917 3 369883 136122 197120 -1 15916
15918 3 369915 136030 197160 -1 15917
15919 3 369939 135950 197200 -1 15918
15920 3 370003 135894 197240 -1 15919
15921 3 369987 135954 197320 -1 15920
15922 3 370027 135978 197400 -1 15921
15923 3 370043 135862 197480 -1 15922
15924 3 370111 135626 197520 -1 15923
15925 3 370123 135366 197480 -1 15924
15926 3 370083 135246 197440 -1 15925
15927 3 370047 135070 197400 -1 15926
15928 3 369915 134882 197320 -1 15927
15929 3 369683 134650 197280 -1 15928
15930 3 369427 134470 197200 -1 15929
15931 3 369311 134362 197160 -1 15930
15932 3 369255 134286 197120 -1 15931
15933 3 369087 133986 197080 -1 15932
15934 3 368931 133698 197040 -1 15933
15935 3 368667 133370 197000 -1 15934
15936 3 368279 133022 196960 -1 15935
15937 3 367937 132896 197000 -1 15936
15938 3 367775 132906 197040 -1 15937
15939 3 367388 132798 197040 -1 15938
15940 3 367328 132784 197080 -1 15939
15941 3 367186 132780 197120 -1 15940
15942 3 366996 132850 197160 -1 15941
15943 3 366954 132902 197200 -1 15942
15944 3 366944 133011 197280 -1 15943
15945 3 366898 133137 197360 -1 15944
15946 3 366824 133233 197440 -1 15945
15947 3 366766 133294 197480 -1 15946
15948 3 366672 133458 197560 -1 15947
15949 3 366584 133607 197640 -1 15948
15950 3 366470 133833 197720 -1 15949
15951 3 366408 133903 197760 -1 15950
15952 3 366340 134024 197840 -1 15951
15953 3 366296 134088 197880 -1 15952
15954 3 366286 134130 197920 -1 15953
15955 3 366324 134412 197960 -1 15954
15956 3 366314 134570 197960 -1 15955
15957 3 366192 134722 197960 -1 15956
15958 3 366118 134842 197960 -1 15957
15959 3 366112 134926 197960 -1 15958
15960 3 366090 134870 197920 -1 15959
15961 3 366072 134812 197880 -1 15960
15962 3 366096 134766 197840 -1 15961
15963 3 366082 134696 197760 -1 15962
15964 3 366070 134596 197680 -1 15963
15965 3 366022 134582 197640 -1 15964
15966 3 365974 134568 197600 -1 15965
15967 3 366246 134290 197880 -1 15956
15968 3 366214 134196 197800 -1 15967
15969 3 366204 134140 197720 -1 15968
15970 3 366236 134016 197640 -1 15969
15971 3 366226 133890 197560 -1 15970
15972 3 366225 133831 197480 -1 15971
15973 3 366164 133728 197400 -1 15972
15974 3 366192 133744 197320 -1 15973
15975 3 366206 133730 197280 -1 15974
15976 3 366246 133644 197240 -1 15975
15977 3 366207 133681 197200 -1 15976
15978 3 366165 133615 197120 -1 15977
15979 3 366241 133605 197120 -1 15978
15980 3 366309 133555 197080 -1 15979
15981 3 366352 133488 197040 -1 15980
15982 3 366424 133494 197000 -1 15981
15983 3 366772 133694 196960 -1 15982
15984 3 366948 133672 196880 -1 15983
15985 3 366083 133581 197080 -1 15978
15986 3 366090 133558 197320 -1 15973
15987 3 366028 133494 197280 -1 15986
15988 3 365962 133502 197280 -1 15987
15989 3 365912 133556 197280 -1 15988
15990 3 365911 133551 197240 -1 15989
15991 3 365981 133737 197240 -1 15990
15992 3 366015 133811 197280 -1 15991
15993 3 365806 133510 197280 -1 15989
15994 3 365774 133546 197360 -1 15993
15995 3 367971 132774 196920 -1 15936
15996 3 367927 132602 196880 -1 15995
15997 3 367851 132498 196840 -1 15996
15998 3 367835 132466 196800 -1 15997
15999 3 367807 132402 196720 -1 15998
16000 3 367791 132370 196640 -1 15999
16001 3 367827 132322 196560 -1 16000
16002 3 367883 132302 196440 -1 16001
16003 3 367835 132226 196400 -1 16002
16004 3 367803 132246 196320 -1 16003
16005 3 367743 132186 196200 -1 16004
16006 3 367675 132106 196080 -1 16005
16007 3 367747 131922 196040 -1 16006
16008 3 367947 131774 196000 -1 16007
16009 3 368027 131710 195960 -1 16008
16010 3 368105 131684 195920 -1 16009
16011 3 368149 131582 195840 -1 16010
16012 3 368143 131488 195760 -1 16011
16013 3 368132 131452 195720 -1 16012
16014 3 368112 131422 195680 -1 16013
16015 3 368130 131368 195640 -1 16014
16016 3 368126 131346 195600 -1 16015
16017 3 368156 131304 195520 -1 16016
16018 3 368202 131246 195480 -1 16017
16019 3 368246 131180 195440 -1 16018
16020 3 368378 131092 195400 -1 16019
16021 3 368430 131050 195360 -1 16020
16022 3 368472 131018 195320 -1 16021
16023 3 368490 130996 195280 -1 16022
16024 3 368502 130984 195240 -1 16023
16025 3 368482 130984 195200 -1 16024
16026 3 368544 131020 195160 -1 16025
16027 3 368570 131010 195120 -1 16026
16028 3 368614 130958 195040 -1 16027
16029 3 368588 130908 195000 -1 16028
16030 3 368540 130872 194960 -1 16029
16031 3 368482 130860 194920 -1 16030
16032 3 368448 130832 194880 -1 16031
16033 3 368423 130832 194840 -1 16032
16034 3 368432 130884 195160 -1 16025
16035 3 368454 130850 195120 -1 16034
16036 3 368474 130828 195080 -1 16035
16037 3 367473 131934 196000 -1 16007
16038 3 367159 132004 196040 -1 16037
16039 3 366849 132040 196000 -1 16038
16040 3 366713 132050 195960 -1 16039
16041 3 366609 132086 195920 -1 16040
16042 3 366489 132238 195880 -1 16041
16043 3 366513 132258 195840 -1 16042
16044 3 365885 132554 195800 -1 16043
16045 3 365827 132713 195960 -1 16044
16046 3 365685 132707 196080 -1 16045
16047 3 365603 132695 196120 -1 16046
16048 3 365469 132779 196120 -1 16047
16049 3 365407 132832 196200 -1 16048
16050 3 365849 132528 195720 -1 16044
16051 3 365817 132522 195680 -1 16050
16052 3 365815 132515 195600 -1 16051
16053 3 365783 132545 195520 -1 16052
16054 3 365731 132587 195440 -1 16053
16055 3 365567 132737 195440 -1 16054
16056 3 365473 132737 195440 -1 16055
16057 3 365337 132867 195440 -1 16056
16058 3 365045 132907 195440 -1 16057
16059 3 365045 132913 195400 -1 16058
16060 3 364979 133015 195400 -1 16059
16061 3 364897 133066 195360 -1 16060
16062 3 364883 133030 195280 -1 16061
16063 3 364869 132998 195200 -1 16062
16064 3 364878 133002 195160 -1 16063
16065 3 364920 132986 195080 -1 16064
16066 3 364932 132962 195040 -1 16065
16067 3 364695 133184 195360 -1 16061
16068 3 364521 133278 195400 -1 16067
16069 3 364467 133298 195320 -1 16068
16070 3 364469 133268 195240 -1 16069
16071 3 364472 133238 195200 -1 16070
16072 3 364484 133202 195120 -1 16071
16073 3 364490 133184 195040 -1 16072
16074 3 364472 133150 194960 -1 16073
16075 3 364456 133142 194920 -1 16074
16076 3 364484 133124 194840 -1 16075
16077 3 364472 133054 194760 -1 16076
16078 3 364468 133012 194720 -1 16077
16079 3 364445 132970 194680 -1 16078
16080 3 364381 132892 194640 -1 16079
16081 3 364313 132868 194600 -1 16080
16082 3 364245 132830 194560 -1 16081
16083 3 364237 132746 194520 -1 16082
16084 3 364259 132670 194480 -1 16083
16085 3 364315 132444 194440 -1 16084
16086 3 364047 132396 194360 -1 16085
16087 3 364005 132366 194320 -1 16086
16088 3 363999 132320 194280 -1 16087
16089 3 363999 132318 194200 -1 16088
16090 3 363977 132252 194160 -1 16089
16091 3 363981 132264 194120 -1 16090
16092 3 364027 132290 194040 -1 16091
16093 3 364069 132390 193920 -1 16092
16094 3 364095 132442 193800 -1 16093
16095 3 363825 132144 194200 -1 16090
16096 3 363767 132054 194240 -1 16095
16097 3 363705 132012 194280 -1 16096
16098 3 363631 131962 194320 -1 16097
16099 3 363659 131934 194400 -1 16098
16100 3 363675 131930 194440 -1 16099
16101 3 363707 131872 194480 -1 16100
16102 3 363717 131814 194520 -1 16101
16103 3 363735 131802 194600 -1 16102
16104 3 363785 131786 194680 -1 16103
16105 3 363833 131812 194760 -1 16104
16106 3 363857 131826 194800 -1 16105
16107 3 363993 131954 194760 -1 16106
16108 3 363761 131992 194520 -1 16100
16109 3 363851 132032 194600 -1 16108
16110 3 364329 133420 195320 -1 16069
16111 3 364171 133560 195400 -1 16110
16112 3 364114 133550 195440 -1 16111
16113 3 364070 133588 195480 -1 16112
16114 3 364048 133604 195520 -1 16113
16115 3 364008 133624 195560 -1 16114
16116 3 363850 133684 195600 -1 16115
16117 3 364965 132953 195520 -1 16058
16118 3 364931 132998 195640 -1 16117
16119 3 364887 133063 195720 -1 16118
16120 3 364863 133141 195760 -1 16119
16121 3 364823 133273 195800 -1 16120
16122 3 364837 133341 195720 -1 16121
16123 3 364867 133418 195720 -1 16122
16124 3 364869 133512 195800 -1 16123
16125 3 364865 133567 195880 -1 16124
16126 3 364827 133619 195960 -1 16125
16127 3 364765 133629 196040 -1 16126
16128 3 364709 133609 196120 -1 16127
16129 3 364709 133599 196200 -1 16128
16130 3 364757 133557 196320 -1 16129
16131 3 364813 133557 196400 -1 16130
16132 3 364832 133568 196440 -1 16131
16133 3 364851 133579 196480 -1 16132
16134 3 366595 132162 195760 -1 16043
16135 3 366649 132102 195640 -1 16134
16136 3 366661 132004 195520 -1 16135
16137 3 366709 131866 195400 -1 16136
16138 3 366693 131752 195320 -1 16137
16139 3 366679 131652 195240 -1 16138
16140 3 366667 131566 195200 -1 16139
16141 3 366687 131500 195160 -1 16140
16142 3 366711 131420 195080 -1 16141
16143 3 366709 131254 195000 -1 16142
16144 3 366709 131138 194960 -1 16143
16145 3 366717 131052 194920 -1 16144
16146 3 366787 130906 194880 -1 16145
16147 3 366885 130710 194840 -1 16146
16148 3 366895 130628 194800 -1 16147
16149 3 366881 130578 194720 -1 16148
16150 3 366869 130532 194640 -1 16149
16151 3 366877 130470 194600 -1 16150
16152 3 366899 130428 194560 -1 16151
16153 3 366939 130392 194520 -1 16152
16154 3 366961 130342 194480 -1 16153
16155 3 367001 130292 194400 -1 16154
16156 3 367033 130278 194320 -1 16155
16157 3 367093 130248 194240 -1 16156
16158 3 367115 130214 194200 -1 16157
16159 3 367141 130174 194160 -1 16158
16160 3 367163 130114 194120 -1 16159
16161 3 367187 130022 194040 -1 16160
16162 3 366847 130176 194000 -1 16161
16163 3 366783 130236 193960 -1 16162
16164 3 366727 130304 193920 -1 16163
16165 3 366646 130341 193960 -1 16164
16166 3 366553 130348 194000 -1 16165
16167 3 366447 130338 194040 -1 16166
16168 3 366313 130304 194080 -1 16167
16169 3 366231 130238 194080 -1 16168
16170 3 366213 130234 194120 -1 16169
16171 3 366105 130278 194160 -1 16170
16172 3 365926 130393 194200 -1 16171
16173 3 365808 130325 194200 -1 16172
16174 3 365762 130273 194200 -1 16173
16175 3 365735 130220 194160 -1 16174
16176 3 365743 130212 194120 -1 16175
16177 3 365740 130205 194040 -1 16176
16178 3 365666 130227 194000 -1 16177
16179 3 365658 130245 193960 -1 16178
16180 3 365398 130169 193960 -1 16179
16181 3 365312 130143 194000 -1 16180
16182 3 365128 130041 194080 -1 16181
16183 3 365078 129917 194080 -1 16182
16184 3 364989 129858 194120 -1 16183
16185 3 364826 129843 194160 -1 16184
16186 3 364693 129866 194120 -1 16185
16187 3 364657 129884 194040 -1 16186
16188 3 364652 129894 194000 -1 16187
16189 3 364626 129903 193960 -1 16188
16190 3 364476 129917 194000 -1 16189
16191 3 364438 129913 194040 -1 16190
16192 3 364394 129927 194080 -1 16191
16193 3 364454 129930 194120 -1 16192
16194 3 364496 129930 194200 -1 16193
16195 3 364498 129920 194240 -1 16194
16196 3 364494 129880 194320 -1 16195
16197 3 364624 129927 194360 -1 16196
16198 3 364640 129955 194400 -1 16197
16199 3 364602 130028 194480 -1 16198
16200 3 364562 130131 194560 -1 16199
16201 3 364488 130218 194600 -1 16200
16202 3 364416 130317 194640 -1 16201
16203 3 364376 130437 194680 -1 16202
16204 3 364250 130663 194640 -1 16203
16205 3 364204 130732 194600 -1 16204
16206 3 364026 130873 194560 -1 16205
16207 3 363920 130884 194600 -1 16206
16208 3 363764 130860 194640 -1 16207
16209 3 363580 130954 194600 -1 16208
16210 3 363532 131035 194560 -1 16209
16211 3 363292 131074 194600 -1 16210
16212 3 363186 131045 194640 -1 16211
16213 3 363114 131069 194720 -1 16212
16214 3 363074 131081 194760 -1 16213
16215 3 363024 131112 194800 -1 16214
16216 3 362842 131157 194760 -1 16215
16217 3 362832 131138 194720 -1 16216
16218 3 364474 129841 194400 -1 16196
16219 3 364438 129796 194440 -1 16218
16220 3 364358 129756 194400 -1 16219
16221 3 364268 129732 194360 -1 16220
16222 3 364262 129721 194320 -1 16221
16223 3 364212 129614 194400 -1 16222
16224 3 364214 129624 194440 -1 16223
16225 3 364228 129639 194480 -1 16224
16226 3 364298 129677 194560 -1 16225
16227 3 364392 129758 194600 -1 16226
16228 3 364416 129906 194640 -1 16227
16229 3 364378 129963 194680 -1 16228
16230 3 364362 129986 194720 -1 16229
16231 3 364318 130016 194760 -1 16230
16232 3 364280 130049 194800 -1 16231
16233 3 364270 130157 194840 -1 16232
16234 3 364208 130243 194880 -1 16233
16235 3 364172 130300 194920 -1 16234
16236 3 364212 130422 194880 -1 16235
16237 3 364416 130601 194840 -1 16236
16238 3 364450 130644 194800 -1 16237
16239 3 364430 130664 194720 -1 16238
16240 3 364432 130705 194680 -1 16239
16241 3 364422 130741 194640 -1 16240
16242 3 364408 130751 194600 -1 16241
16243 3 364304 130789 194520 -1 16242
16244 3 363980 130826 194480 -1 16243
16245 3 363898 130827 194440 -1 16244
16246 3 363616 130859 194400 -1 16245
16247 3 363512 130982 194440 -1 16246
16248 3 363272 131129 194480 -1 16247
16249 3 363140 131157 194440 -1 16248
16250 3 362900 131207 194400 -1 16249
16251 3 362800 131205 194360 -1 16250
16252 3 362562 131317 194440 -1 16251
16253 3 362552 131332 194520 -1 16252
16254 3 362540 131346 194560 -1 16253
16255 3 362512 131385 194600 -1 16254
16256 3 362494 131392 194640 -1 16255
16257 3 362406 131371 194760 -1 16256
16258 3 362392 131386 194800 -1 16257
16259 3 365710 130257 193880 -1 16179
16260 3 365727 130263 193840 -1 16259
16261 3 365744 130269 193800 -1 16260
16262 3 366215 130158 194000 -1 16169
16263 3 366311 130109 193920 -1 16262
16264 3 366413 130101 193840 -1 16263
16265 3 366413 130103 193800 -1 16264
16266 3 366441 130033 193800 -1 16265
16267 3 366423 130281 193800 -1 16265
16268 3 367265 129920 194000 -1 16161
16269 3 367301 129860 193960 -1 16268
16270 3 367347 129726 193920 -1 16269
16271 3 367363 129534 193880 -1 16270
16272 3 367345 129244 193840 -1 16271
16273 3 367403 129254 193720 -1 16272
16274 3 367511 129214 193640 -1 16273
16275 3 367625 129168 193520 -1 16274
16276 3 367797 129102 193480 -1 16275
16277 3 367981 129030 193360 -1 16276
16278 3 367969 128478 193360 -1 16277
16279 3 368005 128138 193320 -1 16278
16280 3 368105 127994 193280 -1 16279
16281 3 368125 127922 193240 -1 16280
16282 3 368187 127864 193200 -1 16281
16283 3 368237 127808 193120 -1 16282
16284 3 368285 127734 193080 -1 16283
16285 3 368313 127668 193040 -1 16284
16286 3 368339 127626 193000 -1 16285
16287 3 368359 127608 192960 -1 16286
16288 3 368395 127496 192880 -1 16287
16289 3 368433 127394 192840 -1 16288
16290 3 368551 127232 192760 -1 16289
16291 3 368673 127157 192720 -1 16290
16292 3 368787 127141 192720 -1 16291
16293 3 368943 127183 192720 -1 16292
16294 3 369071 127239 192720 -1 16293
16295 3 369112 127266 192760 -1 16294
16296 3 369276 127232 192760 -1 16295
16297 3 369282 127233 192800 -1 16296
16298 3 369288 127234 192840 -1 16297
16299 3 369384 127194 192760 -1 16296
16300 3 369416 127136 192720 -1 16299
16301 3 369446 127064 192680 -1 16300
16302 3 369480 127002 192640 -1 16301
16303 3 369537 126949 192560 -1 16302
16304 3 369619 126835 192520 -1 16303
16305 3 369671 126601 192480 -1 16304
16306 3 369710 126574 192440 -1 16305
16307 3 369832 126448 192360 -1 16306
16308 3 369908 126360 192280 -1 16307
16309 3 370037 126345 192240 -1 16308
16310 3 370157 126291 192160 -1 16309
16311 3 370209 126273 192120 -1 16310
16312 3 370261 126255 192080 -1 16311
16313 3 370417 126177 192040 -1 16312
16314 3 370497 126181 192040 -1 16313
16315 3 370483 126167 192120 -1 16314
16316 3 370577 126055 192120 -1 16315
16317 3 370683 125927 192040 -1 16316
16318 3 370774 125878 191960 -1 16317
16319 3 370844 125854 191920 -1 16318
16320 3 370896 125770 191880 -1 16319
16321 3 370909 125707 191880 -1 16320
16322 3 370919 125607 191840 -1 16321
16323 3 370908 125568 191800 -1 16322
16324 3 370906 125568 191720 -1 16323
16325 3 370950 125562 191640 -1 16324
16326 3 371066 125506 191640 -1 16325
16327 3 371110 125492 191600 -1 16326
16328 3 371147 125451 191560 -1 16327
16329 3 371167 125449 191520 -1 16328
16330 3 369029 127121 192600 -1 16293
16331 3 369103 127063 192520 -1 16330
16332 3 369129 127018 192480 -1 16331
16333 3 369179 126988 192440 -1 16332
16334 3 369195 126980 192400 -1 16333
16335 3 369223 126992 192360 -1 16334
16336 3 369287 127178 192360 -1 16335
16337 3 369393 127198 192400 -1 16336
16338 3 369505 127240 192400 -1 16337
16339 3 369611 127374 192360 -1 16338
16340 3 369683 127412 192400 -1 16339
16341 3 369839 127414 192480 -1 16340
16342 3 369935 127413 192520 -1 16341
16343 3 369971 127421 192560 -1 16342
16344 3 370021 127405 192640 -1 16343
16345 3 370077 127385 192640 -1 16344
16346 3 370079 127335 192600 -1 16345
16347 3 370097 127283 192520 -1 16346
16348 3 369219 126886 192320 -1 16335
16349 3 369257 126744 192240 -1 16348
16350 3 369341 126648 192120 -1 16349
16351 3 369381 126573 192040 -1 16350
16352 3 369405 126485 191960 -1 16351
16353 3 369463 126380 191880 -1 16352
16354 3 369507 126260 191840 -1 16353
16355 3 369605 126210 191800 -1 16354
16356 3 369617 126182 191720 -1 16355
16357 3 369615 126172 191640 -1 16356
16358 3 369607 126158 191600 -1 16357
16359 3 369608 126064 191560 -1 16358
16360 3 369640 126019 191520 -1 16359
16361 3 369774 125915 191480 -1 16360
16362 3 369796 125829 191520 -1 16361
16363 3 369803 126284 191800 -1 16355
16364 3 369981 126316 191720 -1 16363
16365 3 370171 126328 191640 -1 16364
16366 3 370261 126369 191600 -1 16365
16367 3 370309 126345 191560 -1 16366
16368 3 370369 126319 191520 -1 16367
16369 3 370461 126311 191480 -1 16368
16370 3 370541 126265 191480 -1 16369
16371 3 370619 126199 191440 -1 16370
16372 3 370639 126079 191440 -1 16371
16373 3 370619 126021 191400 -1 16372
16374 3 370525 125970 191320 -1 16373
16375 3 368103 128982 193280 -1 16277
16376 3 368517 128882 193200 -1 16375
16377 3 368665 128830 193160 -1 16376
16378 3 368691 128824 193120 -1 16377
16379 3 368947 138541 195640 -1 15866
16380 3 369212 138096 195440 -1 16379
16381 3 369614 137687 195200 -1 16380
16382 3 369936 137324 194920 -1 16381
16383 3 370271 137021 194560 -1 16382
16384 3 370521 136876 194240 -1 16383
16385 3 370709 136786 194000 -1 16384
16386 3 370808 136750 193840 -1 16385
16387 3 371202 136647 193800 -1 16386
16388 3 371363 136658 193560 -1 16387
16389 3 371476 136637 193240 -1 16388
16390 3 371609 136199 193200 -1 16389
16391 3 371750 136007 193000 -1 16390
16392 3 371747 135527 192880 -1 16391
16393 3 371640 135297 192720 -1 16392
16394 3 371980 134987 192600 -1 16393
16395 3 372222 134620 192520 -1 16394
16396 3 372862 133786 192440 -1 16395
16397 3 373323 133386 192320 -1 16396
16398 3 373546 133217 192360 -1 16397
16399 3 373668 133143 192440 -1 16398
16400 3 373767 133132 192560 -1 16399
16401 3 374080 132547 192600 -1 16400
16402 3 374094 132357 192560 -1 16401
16403 3 374052 132303 192600 -1 16402
16404 3 374028 132259 192640 -1 16403
16405 3 374138 132221 192680 -1 16404
16406 3 373800 133129 192600 -1 16400
16407 3 373784 133337 192720 -1 16406
16408 3 373830 133347 192800 -1 16407
16409 3 373944 133447 192920 -1 16408
16410 3 373630 133119 192240 -1 16397
16411 3 373510 132649 191880 -1 16410
16412 3 373600 132526 191800 -1 16411
16413 3 373694 132415 191680 -1 16412
16414 3 373848 132257 191440 -1 16413
16415 3 374026 131967 191080 -1 16414
16416 3 374044 131880 191040 -1 16415
16417 3 374115 131531 190880 -1 16416
16418 3 374231 131190 190720 -1 16417
16419 3 374387 130780 190560 -1 16418
16420 3 374446 130438 190360 -1 16419
16421 3 374529 130102 190000 -1 16420
16422 3 374466 129669 189800 -1 16421
16423 3 374663 129416 189640 -1 16422
16424 3 374784 128804 189280 -1 16423
16425 3 374807 128495 189040 -1 16424
16426 3 374841 128183 188720 -1 16425
16427 3 374901 127884 188520 -1 16426
16428 3 375200 127937 187960 -1 16427
16429 3 375818 127812 187920 -1 16428
16430 3 376028 127578 187880 -1 16429
16431 3 376271 127424 187800 -1 16430
16432 3 376496 127336 187680 -1 16431
16433 3 376518 127273 187640 -1 16432
16434 3 376550 127246 187600 -1 16433
16435 3 376559 127187 187560 -1 16434
16436 3 376633 126995 187320 -1 16435
16437 3 376919 126925 187040 -1 16436
16438 3 377016 126956 186960 -1 16437
16439 3 377312 127048 186760 -1 16438
16440 3 377978 127171 186320 -1 16439
16441 3 378174 126942 186120 -1 16440
16442 3 378342 126639 185720 -1 16441
16443 3 378527 126519 185520 -1 16442
16444 3 378871 126380 185360 -1 16443
16445 3 379097 126251 185280 -1 16444
16446 3 378987 126214 185240 -1 16445
16447 3 378959 126138 185160 -1 16446
16448 3 378963 126080 185080 -1 16447
16449 3 379005 125978 185040 -1 16448
16450 3 379013 125924 185000 -1 16449
16451 3 378959 125866 184960 -1 16450
16452 3 379560 126246 185240 -1 16445
16453 3 379780 126091 185120 -1 16452
16454 3 380179 126047 184960 -1 16453
16455 3 380513 126013 184880 -1 16454
16456 3 380905 125965 184800 -1 16455
16457 3 381098 125939 184760 -1 16456
16458 3 381538 126015 184600 -1 16457
16459 3 381831 126084 184480 -1 16458
16460 3 382028 126181 184400 -1 16459
16461 3 382337 126064 184240 -1 16460
16462 3 382491 125963 184160 -1 16461
16463 3 382874 125767 184080 -1 16462
16464 3 383152 125542 183960 -1 16463
16465 3 383109 125480 183920 -1 16464
16466 3 383373 125343 183600 -1 16465
16467 3 383640 125531 183480 -1 16466
16468 3 383727 125544 183320 -1 16467
16469 3 383834 125490 183240 -1 16468
16470 3 384082 125626 183000 -1 16469
16471 3 384107 125676 182840 -1 16470
16472 3 384200 125784 182720 -1 16471
16473 3 384363 125852 182600 -1 16472
16474 3 384627 125915 182520 -1 16473
16475 3 384994 126090 182320 -1 16474
16476 3 385466 126164 182160 -1 16475
16477 3 385972 126121 182120 -1 16476
16478 3 386371 126685 182040 -1 16477
16479 3 386470 126052 182000 -1 16478
16480 3 386769 126008 181800 -1 16479
16481 3 387048 125960 181640 -1 16480
16482 3 387308 125946 181480 -1 16481
16483 3 387635 125989 181320 -1 16482
16484 3 387703 125962 181280 -1 16483
16485 3 387789 125914 181240 -1 16484
16486 3 387801 125823 181200 -1 16485
16487 3 387914 125768 180960 -1 16486
16488 3 387918 125761 180800 -1 16487
16489 3 387950 125764 180720 -1 16488
16490 3 387956 125707 180600 -1 16489
16491 3 387889 125628 180400 -1 16490
16492 3 387878 125665 180280 -1 16491
16493 3 387802 125521 180160 -1 16492
16494 3 387753 125494 180080 -1 16493
16495 3 387943 125686 179960 -1 16494
16496 3 388254 125740 179800 -1 16495
16497 3 388471 125731 179600 -1 16496
16498 3 388522 125693 179400 -1 16497
16499 3 388653 125639 179240 -1 16498
16500 3 388723 125575 179080 -1 16499
16501 3 388770 125427 178920 -1 16500
16502 3 388790 125422 178800 -1 16501
16503 3 388700 125327 178760 -1 16502
16504 3 388740 125411 178640 -1 16503
16505 3 388766 125455 178440 -1 16504
16506 3 388601 125489 178280 -1 16505
16507 3 388562 125370 178120 -1 16506
16508 3 388585 125439 178000 -1 16507
16509 3 388611 125610 177960 -1 16508
16510 3 388709 125642 177880 -1 16509
16511 3 388918 125685 177720 -1 16510
16512 3 389062 125717 177640 -1 16511
16513 3 389296 125687 177480 -1 16512
16514 3 389704 125713 177320 -1 16513
16515 3 389993 125778 177240 -1 16514
16516 3 390277 125792 177160 -1 16515
16517 3 390504 125762 177000 -1 16516
16518 3 390990 125819 176960 -1 16517
16519 3 391336 125789 176800 -1 16518
16520 3 391477 125770 176760 -1 16519
16521 3 391638 125759 176720 -1 16520
16522 3 391767 125752 176680 -1 16521
16523 3 391634 125749 176640 -1 16522
16524 3 391251 125898 176600 -1 16523
16525 3 391138 125955 176480 -1 16524
16526 3 391153 125944 176400 -1 16525
16527 3 391190 125931 176360 -1 16526
16528 3 391864 125752 176520 -1 16523
16529 3 391939 125769 176440 -1 16528
16530 3 391950 125766 176360 -1 16529
16531 3 391853 125725 176320 -1 16530
16532 3 391933 125743 176240 -1 16531
16533 3 392346 125773 176680 -1 16522
16534 3 392471 125766 176640 -1 16533
16535 3 392498 125769 176600 -1 16534
16536 3 392706 125827 176600 -1 16535
16537 3 393009 125680 176640 -1 16536
16538 3 393161 125814 176640 -1 16537
16539 3 393296 125859 176680 -1 16538
16540 3 393474 125975 176640 -1 16539
16541 3 393563 126060 176600 -1 16540
16542 3 393679 126136 176560 -1 16541
16543 3 393750 126173 176520 -1 16542
16544 3 393803 126198 176480 -1 16543
16545 3 393841 126220 176440 -1 16544
16546 3 393965 126242 176440 -1 16545
16547 3 394006 126305 176480 -1 16546
16548 3 393987 126310 176560 -1 16547
16549 3 393982 126335 176600 -1 16548
16550 3 394178 126551 176600 -1 16549
16551 3 394356 126603 176600 -1 16550
16552 3 394454 126743 176600 -1 16551
16553 3 394501 126754 176640 -1 16552
16554 3 394532 126779 176680 -1 16553
16555 3 394543 126762 176720 -1 16554
16556 3 394568 126743 176760 -1 16555
16557 3 394682 126777 176800 -1 16556
16558 3 394825 126806 176760 -1 16557
16559 3 394945 126896 176720 -1 16558
16560 3 394953 126884 176560 -1 16559
16561 3 394970 126921 176520 -1 16560
16562 3 395059 127028 176520 -1 16561
16563 3 395171 127038 176480 -1 16562
16564 3 395222 127089 176400 -1 16563
16565 3 395245 127142 176320 -1 16564
16566 3 395286 127151 176240 -1 16565
16567 3 395303 127174 176200 -1 16566
16568 3 395012 127033 176760 -1 16559
16569 3 395086 127145 176760 -1 16568
16570 3 395196 127283 176800 -1 16569
16571 3 395223 127332 176840 -1 16570
16572 3 395242 127345 176880 -1 16571
16573 3 395255 127386 176920 -1 16572
16574 3 395274 127445 176960 -1 16573
16575 3 395246 127499 177000 -1 16574
16576 3 395287 127546 177040 -1 16575
16577 3 395310 127575 177080 -1 16576
16578 3 395391 127598 177120 -1 16577
16579 3 395474 127597 177160 -1 16578
16580 3 395501 127622 177200 -1 16579
16581 3 395625 127782 177200 -1 16580
16582 3 395698 127769 177240 -1 16581
16583 3 395736 127755 177280 -1 16582
16584 3 395842 127561 177200 -1 16583
16585 3 395962 127471 177200 -1 16584
16586 3 395970 127447 177320 -1 16585
16587 3 395960 127365 177400 -1 16586
16588 3 396146 127276 177440 -1 16587
16589 3 396220 127342 177320 -1 16588
16590 3 396280 127416 177200 -1 16589
16591 3 396328 127426 177160 -1 16590
16592 3 396388 127452 177080 -1 16591
16593 3 396416 127426 177040 -1 16592
16594 3 396424 127459 177000 -1 16593
16595 3 396492 127425 176960 -1 16594
16596 3 396576 127281 176960 -1 16595
16597 3 396596 127271 177000 -1 16596
16598 3 396594 127229 177040 -1 16597
16599 3 396546 127209 177080 -1 16598
16600 3 396540 127197 177120 -1 16599
16601 3 396544 127195 177160 -1 16600
16602 3 396532 127193 177200 -1 16601
16603 3 396498 127173 177240 -1 16602
16604 3 396506 127149 177280 -1 16603
16605 3 396512 127119 177320 -1 16604
16606 3 396534 127089 177360 -1 16605
16607 3 396532 127065 177400 -1 16606
16608 3 396514 127035 177440 -1 16607
16609 3 396518 126999 177480 -1 16608
16610 3 396564 126853 177640 -1 16609
16611 3 396672 126761 177800 -1 16610
16612 3 396694 126777 177880 -1 16611
16613 3 397070 126923 177880 -1 16612
16614 3 397018 126936 177840 -1 16613
16615 3 396558 126757 177920 -1 16612
16616 3 396468 126761 178000 -1 16615
16617 3 396160 126777 178040 -1 16616
16618 3 396186 126909 177920 -1 16617
16619 3 396169 126943 177880 -1 16618
16620 3 396027 126894 177960 -1 16619
16621 3 395959 126866 178000 -1 16620
16622 3 395787 126920 178040 -1 16621
16623 3 395647 127022 178080 -1 16622
16624 3 395657 126992 178120 -1 16623
16625 3 396140 126703 178120 -1 16617
16626 3 396196 126569 178240 -1 16625
16627 3 396236 126497 178400 -1 16626
16628 3 396250 126456 178480 -1 16627
16629 3 396276 126483 178520 -1 16628
16630 3 396290 126481 178600 -1 16629
16631 3 396300 126499 178680 -1 16630
16632 3 396262 126494 178760 -1 16631
16633 3 396253 126493 178800 -1 16632
16634 3 396287 126508 178840 -1 16633
16635 3 396086 127210 177480 -1 16588
16636 3 395712 127853 177320 -1 16583
16637 3 395758 127945 177400 -1 16636
16638 3 395856 128019 177400 -1 16637
16639 3 396064 128075 177320 -1 16638
16640 3 396276 128179 177320 -1 16639
16641 3 396330 128209 177360 -1 16640
16642 3 396393 128262 177400 -1 16641
16643 3 396460 128378 177440 -1 16642
16644 3 396439 128447 177440 -1 16643
16645 3 396478 128422 177400 -1 16644
16646 3 396384 128475 177520 -1 16644
16647 3 396362 128467 177560 -1 16646
16648 3 396333 128492 177720 -1 16647
16649 3 396392 128593 177800 -1 16648
16650 3 396423 128666 177840 -1 16649
16651 3 396434 128669 177960 -1 16650
16652 3 396371 128632 178040 -1 16651
16653 3 396350 128567 178080 -1 16652
16654 3 396313 128502 178160 -1 16653
16655 3 396230 128573 178280 -1 16654
16656 3 396201 128566 178320 -1 16655
16657 3 396163 128598 178360 -1 16656
16658 3 396095 128658 178400 -1 16657
16659 3 396047 128680 178440 -1 16658
16660 3 396069 128722 178480 -1 16659
16661 3 396151 128764 178520 -1 16660
16662 3 396193 128772 178560 -1 16661
16663 3 396263 128822 178600 -1 16662
16664 3 396347 128982 178600 -1 16663
16665 3 396524 129006 178640 -1 16664
16666 3 396651 129048 178680 -1 16665
16667 3 396823 129076 178640 -1 16666
16668 3 396883 129060 178600 -1 16667
16669 3 396905 129044 178560 -1 16668
16670 3 396940 129029 178480 -1 16669
16671 3 397035 128994 178400 -1 16670
16672 3 397062 129003 178320 -1 16671
16673 3 397133 129108 178280 -1 16672
16674 3 397141 129196 178240 -1 16673
16675 3 397142 129243 178200 -1 16674
16676 3 397096 129268 178160 -1 16675
16677 3 397032 129294 178120 -1 16676
16678 3 396926 129430 178080 -1 16677
16679 3 396816 129440 178040 -1 16678
16680 3 396764 129467 178000 -1 16679
16681 3 396700 129520 177920 -1 16680
16682 3 396614 129549 177800 -1 16681
16683 3 396608 129574 177600 -1 16682
16684 3 396556 129747 177440 -1 16683
16685 3 396538 129838 177360 -1 16684
16686 3 396578 129846 177280 -1 16685
16687 3 396596 129865 177240 -1 16686
16688 3 396530 129841 177160 -1 16687
16689 3 396488 129858 177040 -1 16688
16690 3 396432 129843 176960 -1 16689
16691 3 396372 129880 176880 -1 16690
16692 3 396308 129897 176800 -1 16691
16693 3 396328 129888 176680 -1 16692
16694 3 396324 129825 176600 -1 16693
16695 3 396337 129838 176560 -1 16694
16696 3 396373 129886 176520 -1 16695
16697 3 396365 130051 176480 -1 16696
16698 3 397163 129077 178400 -1 16673
16699 3 396410 128461 178240 -1 16654
16700 3 396462 128443 178280 -1 16699
16701 3 396585 128396 178320 -1 16700
16702 3 396668 128369 178400 -1 16701
16703 3 396746 128449 178480 -1 16702
16704 3 396762 128483 178520 -1 16703
16705 3 396832 128597 178560 -1 16704
16706 3 396816 128611 178600 -1 16705
16707 3 396811 128620 178640 -1 16706
16708 3 391451 125998 177000 -1 16518
16709 3 391510 126076 177120 -1 16708
16710 3 391540 126126 177160 -1 16709
16711 3 391502 126208 177240 -1 16710
16712 3 391496 126254 177320 -1 16711
16713 3 391485 126320 177480 -1 16712
16714 3 391395 126291 177520 -1 16713
16715 3 391323 126267 177560 -1 16714
16716 3 391325 126249 177640 -1 16715
16717 3 391155 126249 177800 -1 16716
16718 3 391077 126271 177840 -1 16717
16719 3 391001 126275 177920 -1 16718
16720 3 390937 126203 178000 -1 16719
16721 3 390911 126165 178080 -1 16720
16722 3 390897 126159 178160 -1 16721
16723 3 391781 126446 177480 -1 16713
16724 3 391733 126323 177600 -1 16723
16725 3 391729 126245 177640 -1 16724
16726 3 391626 126122 177680 -1 16725
16727 3 392181 126552 177480 -1 16723
16728 3 392175 126584 177400 -1 16727
16729 3 392242 126520 177560 -1 16727
16730 3 392327 126558 177680 -1 16729
16731 3 392444 126570 177640 -1 16730
16732 3 392612 126626 177560 -1 16731
16733 3 392714 126674 177480 -1 16732
16734 3 392853 126731 177440 -1 16733
16735 3 392775 126788 177400 -1 16734
16736 3 392645 126911 177440 -1 16735
16737 3 393067 126796 177400 -1 16734
16738 3 393101 126817 177320 -1 16737
16739 3 393117 126826 177240 -1 16738
16740 3 391644 126519 177440 -1 16723
16741 3 391511 126716 177320 -1 16740
16742 3 391452 126783 177240 -1 16741
16743 3 390452 125791 177200 -1 16516
16744 3 390490 125794 177240 -1 16743
16745 3 390502 125772 177280 -1 16744
16746 3 388684 125378 177960 -1 16508
16747 3 388714 125402 177880 -1 16746
16748 3 388100 125591 180560 -1 16490
16749 3 388143 125573 180520 -1 16748
16750 3 384083 125596 182800 -1 16471
16751 3 383420 125202 183960 -1 16464
16752 3 383865 125237 184000 -1 16751
16753 3 384071 125124 184000 -1 16752
16754 3 384196 125098 183960 -1 16753
16755 3 384282 125074 183920 -1 16754
16756 3 384446 125036 183880 -1 16755
16757 3 384720 124994 183840 -1 16756
16758 3 384818 125040 183880 -1 16757
16759 3 385340 125342 183880 -1 16758
16760 3 385704 125302 183880 -1 16759
16761 3 385748 125272 183840 -1 16760
16762 3 385752 125176 183800 -1 16761
16763 3 385680 124948 183760 -1 16762
16764 3 385664 124890 183720 -1 16763
16765 3 385656 124764 183680 -1 16764
16766 3 385652 124640 183640 -1 16765
16767 3 385502 124662 183720 -1 16766
16768 3 385434 124676 183760 -1 16767
16769 3 385362 124686 183800 -1 16768
16770 3 385306 124712 183840 -1 16769
16771 3 385244 124750 183880 -1 16770
16772 3 385220 124806 183920 -1 16771
16773 3 385206 124864 183960 -1 16772
16774 3 385196 124922 184000 -1 16773
16775 3 385250 124963 184040 -1 16774
16776 3 385324 124957 184080 -1 16775
16777 3 385364 124953 184120 -1 16776
16778 3 385346 124959 184160 -1 16777
16779 3 385216 124841 184120 -1 16778
16780 3 385176 124801 184080 -1 16779
16781 3 385134 124725 184040 -1 16780
16782 3 385066 124637 184000 -1 16781
16783 3 384941 124402 183920 -1 16782
16784 3 384849 124346 183880 -1 16783
16785 3 384772 124251 183800 -1 16784
16786 3 384760 124253 183760 -1 16785
16787 3 384649 124184 183680 -1 16786
16788 3 384621 124052 183600 -1 16787
16789 3 384661 123928 183520 -1 16788
16790 3 384640 123765 183480 -1 16789
16791 3 384630 123641 183400 -1 16790
16792 3 384628 123607 183360 -1 16791
16793 3 384696 123567 183360 -1 16792
16794 3 384738 123505 183320 -1 16793
16795 3 384755 123442 183280 -1 16794
16796 3 384765 123430 183200 -1 16795
16797 3 384849 123404 183160 -1 16796
16798 3 384877 123342 183160 -1 16797
16799 3 384920 123303 183120 -1 16798
16800 3 384890 123223 183080 -1 16799
16801 3 384926 123179 183040 -1 16800
16802 3 384991 123102 183000 -1 16801
16803 3 385023 123076 182960 -1 16802
16804 3 384977 122944 182960 -1 16803
16805 3 384977 122872 182880 -1 16804
16806 3 385015 122898 182800 -1 16805
16807 3 385204 125029 184240 -1 16778
16808 3 385220 125211 184320 -1 16807
16809 3 385227 125196 184400 -1 16808
16810 3 385283 125162 184440 -1 16809
16811 3 385275 125198 184480 -1 16810
16812 3 385329 125250 184560 -1 16811
16813 3 385373 125318 184680 -1 16812
16814 3 385367 125377 184720 -1 16813
16815 3 385363 125423 184760 -1 16814
16816 3 385339 125436 184800 -1 16815
16817 3 385321 125468 184840 -1 16816
16818 3 385281 125544 184920 -1 16817
16819 3 385273 125608 185000 -1 16818
16820 3 385245 125670 185080 -1 16819
16821 3 385211 125715 185080 -1 16820
16822 3 385143 125771 185120 -1 16821
16823 3 385297 125647 185080 -1 16820
16824 3 385337 125677 185120 -1 16823
16825 3 385367 125719 185160 -1 16824
16826 3 385366 125768 185200 -1 16825
16827 3 385340 125812 185240 -1 16826
16828 3 385184 125998 185320 -1 16827
16829 3 385116 126064 185360 -1 16828
16830 3 385017 126153 185400 -1 16829
16831 3 384913 126193 185440 -1 16830
16832 3 384883 126263 185520 -1 16831
16833 3 384829 126355 185600 -1 16832
16834 3 384765 126451 185680 -1 16833
16835 3 384712 126532 185720 -1 16834
16836 3 384682 126576 185760 -1 16835
16837 3 384656 126638 185800 -1 16836
16838 3 384630 126718 185880 -1 16837
16839 3 384564 126796 185920 -1 16838
16840 3 384593 126897 186000 -1 16839
16841 3 384555 127023 186080 -1 16840
16842 3 384535 127105 186120 -1 16841
16843 3 384505 127237 186200 -1 16842
16844 3 384432 127336 186280 -1 16843
16845 3 384382 127330 186360 -1 16844
16846 3 384344 127308 186440 -1 16845
16847 3 384260 127254 186520 -1 16846
16848 3 384219 127229 186600 -1 16847
16849 3 384191 127189 186680 -1 16848
16850 3 384137 127151 186760 -1 16849
16851 3 384038 127140 186800 -1 16850
16852 3 383902 127106 186840 -1 16851
16853 3 383778 127048 186920 -1 16852
16854 3 383707 127037 186960 -1 16853
16855 3 383624 127002 187000 -1 16854
16856 3 383611 126947 187080 -1 16855
16857 3 383605 126889 187160 -1 16856
16858 3 383549 126865 187240 -1 16857
16859 3 383443 126889 187280 -1 16858
16860 3 383379 126917 187320 -1 16859
16861 3 383369 126930 187360 -1 16860
16862 3 383359 126943 187400 -1 16861
16863 3 383450 127134 187000 -1 16855
16864 3 383388 127268 187000 -1 16863
16865 3 383358 127324 187080 -1 16864
16866 3 383332 127340 187120 -1 16865
16867 3 383308 127370 187200 -1 16866
16868 3 383298 127398 187280 -1 16867
16869 3 383279 127397 187360 -1 16868
16870 3 383247 127385 187440 -1 16869
16871 3 383223 127429 187520 -1 16870
16872 3 383217 127481 187600 -1 16871
16873 3 383223 127521 187680 -1 16872
16874 3 383109 127729 187840 -1 16873
16875 3 382938 127886 187960 -1 16874
16876 3 382702 128064 188040 -1 16875
16877 3 382591 128155 188120 -1 16876
16878 3 382511 128207 188240 -1 16877
16879 3 382463 128285 188360 -1 16878
16880 3 382421 128361 188480 -1 16879
16881 3 382367 128481 188600 -1 16880
16882 3 382350 128600 188720 -1 16881
16883 3 382352 128782 188840 -1 16882
16884 3 382418 128882 188920 -1 16883
16885 3 382474 128932 189040 -1 16884
16886 3 382545 129017 189080 -1 16885
16887 3 382449 129157 189080 -1 16886
16888 3 382462 129242 189160 -1 16887
16889 3 382480 129288 189200 -1 16888
16890 3 383345 127451 187680 -1 16873
16891 3 383481 127557 187680 -1 16890
16892 3 383497 127576 187720 -1 16891
16893 3 383513 127595 187760 -1 16892
16894 3 385285 125304 184840 -1 16817
16895 3 385704 124600 183560 -1 16766
16896 3 385834 124480 183520 -1 16895
16897 3 385866 124402 183480 -1 16896
16898 3 385892 124304 183400 -1 16897
16899 3 385831 124264 183360 -1 16898
16900 3 385779 124140 183320 -1 16899
16901 3 385651 124058 183280 -1 16900
16902 3 385649 124048 183240 -1 16901
16903 3 385643 123996 183200 -1 16902
16904 3 385664 123948 183160 -1 16903
16905 3 385667 123939 183120 -1 16904
16906 3 385654 123920 183080 -1 16905
16907 3 385843 124080 183360 -1 16900
16908 3 385845 124026 183400 -1 16907
16909 3 385841 123804 183360 -1 16908
16910 3 385822 125346 183920 -1 16760
16911 3 385840 125394 183960 -1 16910
16912 3 385856 125456 184000 -1 16911
16913 3 385912 125586 184040 -1 16912
16914 3 385954 125920 184080 -1 16913
16915 3 386114 126028 184040 -1 16914
16916 3 386138 126004 184000 -1 16915
16917 3 386196 125866 183920 -1 16916
16918 3 386202 125694 183840 -1 16917
16919 3 386202 125652 183800 -1 16918
16920 3 386202 125540 183760 -1 16919
16921 3 386298 125114 183720 -1 16920
16922 3 386298 124928 183680 -1 16921
16923 3 386290 124862 183640 -1 16922
16924 3 386320 124748 183560 -1 16923
16925 3 386260 124710 183520 -1 16924
16926 3 386216 124578 183480 -1 16925
16927 3 386158 124552 183440 -1 16926
16928 3 386151 124526 183400 -1 16927
16929 3 386077 124464 183320 -1 16928
16930 3 386075 124397 183280 -1 16929
16931 3 386077 124344 183240 -1 16930
16932 3 386072 124323 183200 -1 16931
16933 3 386095 124242 183120 -1 16932
16934 3 386081 124182 183040 -1 16933
16935 3 385987 124070 183000 -1 16934
16936 3 385918 123955 182960 -1 16935
16937 3 385849 123930 182920 -1 16936
16938 3 385768 123844 182880 -1 16937
16939 3 385754 123812 182840 -1 16938
16940 3 385746 123801 182800 -1 16939
16941 3 385723 123840 182720 -1 16940
16942 3 385691 123835 182680 -1 16941
16943 3 385472 123861 182640 -1 16942
16944 3 385462 123901 182600 -1 16943
16945 3 386226 125412 183720 -1 16920
16946 3 386250 125338 183640 -1 16945
16947 3 386310 126210 184000 -1 16915
16948 3 386414 126294 184040 -1 16947
16949 3 386584 126444 184080 -1 16948
16950 3 386628 126544 184120 -1 16949
16951 3 386674 126592 184160 -1 16950
16952 3 386750 126632 184200 -1 16951
16953 3 386768 126666 184240 -1 16952
16954 3 386836 126750 184280 -1 16953
16955 3 386886 126908 184320 -1 16954
16956 3 386982 126952 184360 -1 16955
16957 3 387004 126984 184400 -1 16956
16958 3 387056 127020 184440 -1 16957
16959 3 387106 127024 184480 -1 16958
16960 3 387260 127148 184520 -1 16959
16961 3 387400 127280 184560 -1 16960
16962 3 387480 127374 184600 -1 16961
16963 3 387530 127462 184640 -1 16962
16964 3 387568 127492 184680 -1 16963
16965 3 387648 127618 184760 -1 16964
16966 3 387710 127694 184840 -1 16965
16967 3 387780 127770 184920 -1 16966
16968 3 387836 127814 184960 -1 16967
16969 3 387992 127904 185040 -1 16968
16970 3 388074 128048 185120 -1 16969
16971 3 388140 128140 185200 -1 16970
16972 3 388240 128310 185240 -1 16971
16973 3 388378 128566 185280 -1 16972
16974 3 388514 128752 185320 -1 16973
16975 3 388622 128898 185360 -1 16974
16976 3 388606 128944 185400 -1 16975
16977 3 388644 129006 185440 -1 16976
16978 3 388676 129064 185480 -1 16977
16979 3 388732 129142 185520 -1 16978
16980 3 388745 129163 185560 -1 16979
16981 3 389414 129570 185600 -1 16980
16982 3 389418 129718 185640 -1 16981
16983 3 389422 129718 185680 -1 16982
16984 3 389411 129710 185720 -1 16983
16985 3 389460 129832 185640 -1 16983
16986 3 389556 129906 185680 -1 16985
16987 3 389569 129920 185640 -1 16986
16988 3 389599 129906 185600 -1 16987
16989 3 389647 129862 185560 -1 16988
16990 3 389819 129956 185600 -1 16989
16991 3 389835 130028 185640 -1 16990
16992 3 389857 130102 185680 -1 16991
16993 3 389557 129918 185720 -1 16986
16994 3 389565 129938 185760 -1 16993
16995 3 389583 129972 185800 -1 16994
16996 3 389593 130006 185840 -1 16995
16997 3 388758 129184 185600 -1 16980
16998 3 388764 129300 185680 -1 16997
16999 3 388812 129334 185760 -1 16998
17000 3 389000 129490 185880 -1 16999
17001 3 389096 129580 185920 -1 17000
17002 3 389414 129716 185960 -1 17001
17003 3 389490 129756 186000 -1 17002
17004 3 389466 129778 186080 -1 17003
17005 3 389128 129636 185960 -1 17001
17006 3 389170 129676 186000 -1 17005
17007 3 389138 129714 186080 -1 17006
17008 3 389140 129782 186120 -1 17007
17009 3 381070 125711 184800 -1 16456
17010 3 381098 125664 184760 -1 17009
17011 3 381040 125394 184720 -1 17010
17012 3 381112 125286 184680 -1 17011
17013 3 381242 125182 184640 -1 17012
17014 3 381293 125122 184600 -1 17013
17015 3 381269 125024 184560 -1 17014
17016 3 381149 124860 184520 -1 17015
17017 3 380903 124742 184560 -1 17016
17018 3 380861 124628 184520 -1 17017
17019 3 380849 124534 184480 -1 17018
17020 3 380887 124428 184440 -1 17019
17021 3 380925 124330 184400 -1 17020
17022 3 381069 124152 184360 -1 17021
17023 3 381077 124062 184400 -1 17022
17024 3 381075 124094 184440 -1 17023
17025 3 381077 124126 184480 -1 17024
17026 3 378933 126512 185320 -1 16445
17027 3 378850 126605 185280 -1 17026
17028 3 378772 126663 185240 -1 17027
17029 3 378736 126631 185200 -1 17028
17030 3 378708 126595 185160 -1 17029
17031 3 378618 126551 185120 -1 17030
17032 3 378526 126481 185080 -1 17031
17033 3 378426 126579 185120 -1 17032
17034 3 378388 126585 185160 -1 17033
17035 3 378356 126617 185200 -1 17034
17036 3 378324 126647 185240 -1 17035
17037 3 378303 126723 185280 -1 17036
17038 3 378138 126777 185080 -1 17033
17039 3 378070 126767 185040 -1 17038
17040 3 378107 126749 185000 -1 17039
17041 3 378103 126735 184960 -1 17040
17042 3 378089 126775 184920 -1 17041
17043 3 378049 126749 184880 -1 17042
17044 3 377987 126709 184840 -1 17043
17045 3 377973 126663 184800 -1 17044
17046 3 377979 126605 184760 -1 17045
17047 3 377901 126489 184680 -1 17046
17048 3 377839 126433 184600 -1 17047
17049 3 377777 126379 184560 -1 17048
17050 3 377709 126329 184520 -1 17049
17051 3 377663 126263 184480 -1 17050
17052 3 377619 126187 184400 -1 17051
17053 3 377569 126149 184360 -1 17052
17054 3 377473 125991 184280 -1 17053
17055 3 377397 125863 184240 -1 17054
17056 3 377333 125775 184200 -1 17055
17057 3 377275 125675 184160 -1 17056
17058 3 377107 125755 184200 -1 17057
17059 3 377031 125711 184160 -1 17058
17060 3 377015 125691 184120 -1 17059
17061 3 376981 125665 184040 -1 17060
17062 3 376941 125607 183960 -1 17061
17063 3 376915 125553 183920 -1 17062
17064 3 376885 125469 183840 -1 17063
17065 3 376845 125407 183800 -1 17064
17066 3 376743 125327 183720 -1 17065
17067 3 376703 125215 183680 -1 17066
17068 3 376645 125041 183640 -1 17067
17069 3 376597 124971 183600 -1 17068
17070 3 378827 126804 185360 -1 17026
17071 3 378677 126899 185440 -1 17070
17072 3 378578 127090 185600 -1 17071
17073 3 378377 127393 185760 -1 17072
17074 3 378348 127457 185800 -1 17073
17075 3 378326 127469 185840 -1 17074
17076 3 378314 127503 185880 -1 17075
17077 3 378312 127519 185920 -1 17076
17078 3 378308 127563 185960 -1 17077
17079 3 378296 127601 186000 -1 17078
17080 3 378302 127657 186080 -1 17079
17081 3 378284 127723 186120 -1 17080
17082 3 378270 127771 186160 -1 17081
17083 3 378264 127861 186200 -1 17082
17084 3 378198 127961 186240 -1 17083
17085 3 374822 127723 187840 -1 16428
17086 3 374672 127430 187560 -1 17085
17087 3 374677 127130 187360 -1 17086
17088 3 374666 127100 187320 -1 17087
17089 3 374632 127033 187240 -1 17088
17090 3 374621 127045 187040 -1 17089
17091 3 374694 127021 186920 -1 17090
17092 3 374825 126826 186760 -1 17091
17093 3 374779 126654 186480 -1 17092
17094 3 374822 126176 186080 -1 17093
17095 3 375087 125664 185760 -1 17094
17096 3 375421 125238 185480 -1 17095
17097 3 375989 124508 184920 -1 17096
17098 3 376213 124015 184680 -1 17097
17099 3 376444 123338 184440 -1 17098
17100 3 376685 123114 184280 -1 17099
17101 3 376749 122762 184000 -1 17100
17102 3 376870 122329 183760 -1 17101
17103 3 377006 122008 183520 -1 17102
17104 3 377195 121732 183320 -1 17103
17105 3 377250 121723 183280 -1 17104
17106 3 377307 121559 183040 -1 17105
17107 3 377449 121334 182800 -1 17106
17108 3 377538 121225 182640 -1 17107
17109 3 377591 121133 182560 -1 17108
17110 3 377642 121043 182480 -1 17109
17111 3 377620 120932 182360 -1 17110
17112 3 377728 120762 182080 -1 17111
17113 3 377859 121670 182040 -1 17112
17114 3 377736 120794 182000 -1 17113
17115 3 377695 120619 181880 -1 17114
17116 3 377682 120578 181760 -1 17115
17117 3 377476 120401 181800 -1 17116
17118 3 377434 120399 181840 -1 17117
17119 3 377372 120417 181880 -1 17118
17120 3 377374 120425 181920 -1 17119
17121 3 377362 120433 181960 -1 17120
17122 3 377372 120427 182000 -1 17121
17123 3 377673 120550 181680 -1 17116
17124 3 377816 120487 181480 -1 17123
17125 3 377946 120271 181280 -1 17124
17126 3 378043 119863 181040 -1 17125
17127 3 377752 119341 181080 -1 17126
17128 3 377704 119385 181120 -1 17127
17129 3 378133 119509 180840 -1 17126
17130 3 377838 119968 180800 -1 17129
17131 3 377721 119958 180720 -1 17130
17132 3 377685 119820 180600 -1 17131
17133 3 377604 119672 180400 -1 17132
17134 3 377517 119472 180200 -1 17133
17135 3 377208 119222 180240 -1 17134
17136 3 377206 119230 180280 -1 17135
17137 3 377293 119162 180040 -1 17134
17138 3 377267 119116 180040 -1 17137
17139 3 377305 119160 180000 -1 17138
17140 3 377294 119140 179960 -1 17139
17141 3 377183 119057 179880 -1 17140
17142 3 377180 119047 179760 -1 17141
17143 3 377225 119186 179680 -1 17142
17144 3 377228 119260 179640 -1 17143
17145 3 377213 119304 179560 -1 17144
17146 3 377196 119390 179440 -1 17145
17147 3 377220 119461 179320 -1 17146
17148 3 377210 119482 179280 -1 17147
17149 3 377213 119532 179200 -1 17148
17150 3 377176 119651 179120 -1 17149
17151 3 377159 119712 179040 -1 17150
17152 3 377072 119845 178880 -1 17151
17153 3 377069 119917 178800 -1 17152
17154 3 377111 119959 178720 -1 17153
17155 3 377141 119995 178640 -1 17154
17156 3 377144 120053 178600 -1 17155
17157 3 377144 120104 178560 -1 17156
17158 3 377188 120264 178440 -1 17157
17159 3 377328 120317 178360 -1 17158
17160 3 377438 120357 178280 -1 17159
17161 3 377443 120374 178240 -1 17160
17162 3 377434 120431 178200 -1 17161
17163 3 377516 120487 178160 -1 17162
17164 3 377630 120614 178040 -1 17163
17165 3 377714 120678 177960 -1 17164
17166 3 377763 120717 177880 -1 17165
17167 3 377794 120717 177760 -1 17166
17168 3 377820 120693 177640 -1 17167
17169 3 377899 120720 177560 -1 17168
17170 3 377891 120767 177480 -1 17169
17171 3 377879 120828 177400 -1 17170
17172 3 377873 120863 177320 -1 17171
17173 3 377893 120877 177240 -1 17172
17174 3 377863 120841 177160 -1 17173
17175 3 377887 120814 177080 -1 17174
17176 3 377919 120750 176960 -1 17175
17177 3 377926 120731 176880 -1 17176
17178 3 377910 120758 176800 -1 17177
17179 3 377920 120771 176680 -1 17178
17180 3 377941 120832 176600 -1 17179
17181 3 377985 120867 176520 -1 17180
17182 3 378049 120882 176440 -1 17181
17183 3 378047 120943 176360 -1 17182
17184 3 378037 120983 176280 -1 17183
17185 3 378095 121009 176200 -1 17184
17186 3 378134 121052 176120 -1 17185
17187 3 378173 121072 176040 -1 17186
17188 3 378167 121133 175960 -1 17187
17189 3 378197 121188 175880 -1 17188
17190 3 378237 121183 175800 -1 17189
17191 3 378253 121149 175720 -1 17190
17192 3 378266 121135 175640 -1 17191
17193 3 378452 121223 175640 -1 17192
17194 3 378542 121177 175640 -1 17193
17195 3 378572 121159 175600 -1 17194
17196 3 378577 121163 175560 -1 17195
17197 3 378244 121125 175600 -1 17192
17198 3 378210 121118 175520 -1 17197
17199 3 378253 121168 175400 -1 17198
17200 3 378347 121152 175320 -1 17199
17201 3 378418 121227 175280 -1 17200
17202 3 378534 121168 175160 -1 17201
17203 3 378638 121234 175000 -1 17202
17204 3 378760 121284 174880 -1 17203
17205 3 378782 121346 174760 -1 17204
17206 3 378926 121315 174680 -1 17205
17207 3 379008 121269 174640 -1 17206
17208 3 379193 121237 174560 -1 17207
17209 3 379336 121213 174480 -1 17208
17210 3 379481 121222 174400 -1 17209
17211 3 379593 121248 174320 -1 17210
17212 3 379762 121274 174240 -1 17211
17213 3 379811 121276 174160 -1 17212
17214 3 379955 121288 174040 -1 17213
17215 3 379991 121328 174000 -1 17214
17216 3 380018 121321 173960 -1 17215
17217 3 380113 121333 173840 -1 17216
17218 3 380211 121266 173720 -1 17217
17219 3 380267 121253 173600 -1 17218
17220 3 380329 121292 173520 -1 17219
17221 3 380419 121298 173440 -1 17220
17222 3 380475 121304 173400 -1 17221
17223 3 380581 121358 173280 -1 17222
17224 3 380571 121320 173160 -1 17223
17225 3 380690 121351 173080 -1 17224
17226 3 380749 121366 173000 -1 17225
17227 3 380832 121368 172960 -1 17226
17228 3 380932 121444 172880 -1 17227
17229 3 380956 121482 172800 -1 17228
17230 3 380980 121504 172720 -1 17229
17231 3 381036 121461 172640 -1 17230
17232 3 381156 121445 172560 -1 17231
17233 3 381281 121402 172520 -1 17232
17234 3 381401 121457 172480 -1 17233
17235 3 381313 121468 172400 -1 17234
17236 3 381331 121428 172360 -1 17235
17237 3 381372 121348 172280 -1 17236
17238 3 381328 121316 172200 -1 17237
17239 3 381387 121283 172120 -1 17238
17240 3 381456 121240 172040 -1 17239
17241 3 381504 121207 171960 -1 17240
17242 3 381514 121105 171880 -1 17241
17243 3 381531 121091 171800 -1 17242
17244 3 381532 121090 171760 -1 17243
17245 3 381552 121059 171720 -1 17244
17246 3 381612 121019 171680 -1 17245
17247 3 381792 120923 171600 -1 17246
17248 3 381993 120782 171560 -1 17247
17249 3 381983 120787 171520 -1 17248
17250 3 381965 120740 171440 -1 17249
17251 3 381781 120592 171440 -1 17250
17252 3 381663 120503 171360 -1 17251
17253 3 381527 120431 171360 -1 17252
17254 3 381411 120423 171360 -1 17253
17255 3 381374 120404 171320 -1 17254
17256 3 381355 120396 171280 -1 17255
17257 3 381346 120374 171240 -1 17256
17258 3 381338 120315 171200 -1 17257
17259 3 381404 120191 171160 -1 17258
17260 3 381471 119972 171120 -1 17259
17261 3 381584 119870 171080 -1 17260
17262 3 381625 119834 171040 -1 17261
17263 3 381635 119747 170960 -1 17262
17264 3 381629 119664 170920 -1 17263
17265 3 381617 119595 170880 -1 17264
17266 3 381807 119369 170880 -1 17265
17267 3 381897 119313 170840 -1 17266
17268 3 381995 119251 170800 -1 17267
17269 3 382027 119227 170760 -1 17268
17270 3 382087 119147 170640 -1 17269
17271 3 382097 119099 170600 -1 17270
17272 3 382207 119057 170520 -1 17271
17273 3 382225 119051 170440 -1 17272
17274 3 382255 118987 170360 -1 17273
17275 3 382279 118951 170280 -1 17274
17276 3 382261 118955 170160 -1 17275
17277 3 382199 118933 170080 -1 17276
17278 3 382317 118917 169960 -1 17277
17279 3 382277 118825 169840 -1 17278
17280 3 382305 118723 169720 -1 17279
17281 3 382331 118583 169600 -1 17280
17282 3 382293 118463 169480 -1 17281
17283 3 382307 118451 169360 -1 17282
17284 3 382297 118331 169240 -1 17283
17285 3 382393 118263 169160 -1 17284
17286 3 382379 118205 169040 -1 17285
17287 3 382397 118175 168920 -1 17286
17288 3 382441 118075 168800 -1 17287
17289 3 382485 117979 168880 -1 17288
17290 3 381307 120312 171120 -1 17259
17291 3 381332 120281 171080 -1 17290
17292 3 381317 120275 171040 -1 17291
17293 3 381277 120388 171440 -1 17254
17294 3 381243 120426 171480 -1 17293
17295 3 381175 120428 171560 -1 17294
17296 3 381099 120412 171560 -1 17295
17297 3 380905 120494 171560 -1 17296
17298 3 380829 120503 171520 -1 17297
17299 3 380816 120510 171480 -1 17298
17300 3 381961 120871 171440 -1 17250
17301 3 382030 120900 171320 -1 17300
17302 3 382100 120932 171280 -1 17301
17303 3 382182 120981 171240 -1 17302
17304 3 382344 121047 171120 -1 17303
17305 3 382345 121057 171000 -1 17304
17306 3 382363 121019 170800 -1 17305
17307 3 382385 121043 170640 -1 17306
17308 3 382385 121048 170600 -1 17307
17309 3 382423 121164 170560 -1 17308
17310 3 382424 121165 170520 -1 17309
17311 3 382617 121672 170520 -1 17310
17312 3 382795 121812 170560 -1 17311
17313 3 383029 121707 170560 -1 17312
17314 3 383115 121647 170560 -1 17313
17315 3 383181 121639 170560 -1 17314
17316 3 383275 121660 170680 -1 17315
17317 3 383281 121662 170760 -1 17316
17318 3 383391 121674 170800 -1 17317
17319 3 383481 121654 170760 -1 17318
17320 3 383521 121621 170680 -1 17319
17321 3 383543 121633 170600 -1 17320
17322 3 383697 121727 170600 -1 17321
17323 3 383753 121753 170680 -1 17322
17324 3 383855 121787 170720 -1 17323
17325 3 383977 121837 170680 -1 17324
17326 3 384105 121873 170600 -1 17325
17327 3 384187 121882 170560 -1 17326
17328 3 384267 121908 170560 -1 17327
17329 3 384305 121968 170560 -1 17328
17330 3 384305 122106 170520 -1 17329
17331 3 384383 122086 170520 -1 17330
17332 3 384469 122042 170480 -1 17331
17333 3 384581 121935 170400 -1 17332
17334 3 384589 121921 170360 -1 17333
17335 3 383089 121612 170440 -1 17315
17336 3 382742 121870 170600 -1 17312
17337 3 382738 121896 170640 -1 17336
17338 3 382778 122002 170680 -1 17337
17339 3 382800 122032 170720 -1 17338
17340 3 382607 121692 170480 -1 17311
17341 3 382470 121621 170360 -1 17340
17342 3 382436 121592 170280 -1 17341
17343 3 382404 121534 170200 -1 17342
17344 3 382364 121480 170120 -1 17343
17345 3 382276 121393 169960 -1 17344
17346 3 382146 121487 169880 -1 17345
17347 3 382000 121524 169800 -1 17346
17348 3 381956 121490 169760 -1 17347
17349 3 381881 121466 169720 -1 17348
17350 3 381684 121443 169680 -1 17349
17351 3 381572 121400 169640 -1 17350
17352 3 381638 121299 169600 -1 17351
17353 3 381662 121263 169560 -1 17352
17354 3 381642 121221 169520 -1 17353
17355 3 382159 121784 170480 -1 17340
17356 3 381991 121892 170480 -1 17355
17357 3 382017 121901 170520 -1 17356
17358 3 382100 121948 170600 -1 17357
17359 3 382192 121958 170680 -1 17358
17360 3 382236 121970 170760 -1 17359
17361 3 382228 122014 170840 -1 17360
17362 3 382188 122030 170880 -1 17361
17363 3 382133 122017 170880 -1 17362
17364 3 382893 121972 170520 -1 17311
17365 3 382991 122036 170480 -1 17364
17366 3 383115 122085 170440 -1 17365
17367 3 383165 122143 170400 -1 17366
17368 3 383217 122189 170320 -1 17367
17369 3 383253 122259 170240 -1 17368
17370 3 383277 122312 170200 -1 17369
17371 3 383435 122380 170200 -1 17370
17372 3 383567 122484 170200 -1 17371
17373 3 383607 122449 170120 -1 17372
17374 3 383697 122437 170000 -1 17373
17375 3 383801 122503 169920 -1 17374
17376 3 383837 122569 169920 -1 17375
17377 3 383891 122661 170000 -1 17376
17378 3 383929 122703 170040 -1 17377
17379 3 384100 122728 170080 -1 17378
17380 3 384160 122762 170120 -1 17379
17381 3 384100 122688 169960 -1 17379
17382 3 383567 122484 170280 -1 17372
17383 3 383567 122484 170320 -1 17382
17384 3 382953 121096 170600 -1 17308
17385 3 383089 121107 170640 -1 17384
17386 3 383226 121130 170680 -1 17385
17387 3 383322 121198 170680 -1 17386
17388 3 383398 121150 170680 -1 17387
17389 3 383496 120937 170720 -1 17388
17390 3 383530 120762 170720 -1 17389
17391 3 383506 120698 170760 -1 17390
17392 3 383526 120568 170840 -1 17391
17393 3 383642 120529 170880 -1 17392
17394 3 383693 120510 170920 -1 17393
17395 3 383742 120591 171000 -1 17394
17396 3 383795 120722 171080 -1 17395
17397 3 383810 120778 171120 -1 17396
17398 3 383822 120841 171200 -1 17397
17399 3 383881 120941 171240 -1 17398
17400 3 383942 120990 171280 -1 17399
17401 3 383973 121035 171360 -1 17400
17402 3 384002 120822 171120 -1 17397
17403 3 384074 120834 171160 -1 17402
17404 3 384225 120834 171200 -1 17403
17405 3 384367 120846 171240 -1 17404
17406 3 384570 120831 171280 -1 17405
17407 3 384625 120822 171320 -1 17406
17408 3 384809 120752 171360 -1 17407
17409 3 384937 120722 171280 -1 17408
17410 3 385015 120744 171240 -1 17409
17411 3 385177 120908 171280 -1 17410
17412 3 385403 120892 171200 -1 17411
17413 3 385449 120778 171240 -1 17412
17414 3 385497 120722 171280 -1 17413
17415 3 385577 120616 171400 -1 17414
17416 3 385667 120560 171440 -1 17415
17417 3 385925 120452 171400 -1 17416
17418 3 385987 120422 171360 -1 17417
17419 3 386179 120202 171240 -1 17418
17420 3 386301 120090 171160 -1 17419
17421 3 386395 120028 171200 -1 17420
17422 3 386429 120038 171160 -1 17421
17423 3 386455 120024 171120 -1 17422
17424 3 386487 120004 171080 -1 17423
17425 3 386609 119980 170960 -1 17424
17426 3 386671 119960 170920 -1 17425
17427 3 386676 119919 170800 -1 17426
17428 3 386736 119793 170720 -1 17427
17429 3 386788 119729 170680 -1 17428
17430 3 386828 119661 170600 -1 17429
17431 3 386844 119595 170520 -1 17430
17432 3 386893 119538 170440 -1 17431
17433 3 387015 119488 170360 -1 17432
17434 3 387101 119450 170360 -1 17433
17435 3 387229 119450 170360 -1 17434
17436 3 387267 119416 170360 -1 17435
17437 3 387321 119274 170360 -1 17436
17438 3 387351 119302 170240 -1 17437
17439 3 387380 119267 170160 -1 17438
17440 3 387436 119209 170080 -1 17439
17441 3 387518 119191 170080 -1 17440
17442 3 387500 119239 170000 -1 17441
17443 3 387554 119011 170120 -1 17441
17444 3 387638 118849 170160 -1 17443
17445 3 387605 118752 170200 -1 17444
17446 3 387609 118666 170200 -1 17445
17447 3 387593 118628 170080 -1 17446
17448 3 387565 118634 170040 -1 17447
17449 3 387541 118592 169960 -1 17448
17450 3 387541 118526 169920 -1 17449
17451 3 387588 118389 169840 -1 17450
17452 3 387694 118263 169800 -1 17451
17453 3 387876 118219 169800 -1 17452
17454 3 387976 118143 169800 -1 17453
17455 3 388056 118063 169760 -1 17454
17456 3 388099 118040 169680 -1 17455
17457 3 388187 118022 169600 -1 17456
17458 3 388249 117978 169520 -1 17457
17459 3 388303 117958 169480 -1 17458
17460 3 388367 117954 169400 -1 17459
17461 3 388426 117995 169320 -1 17460
17462 3 388558 118013 169240 -1 17461
17463 3 388582 118023 169200 -1 17462
17464 3 388520 118039 169080 -1 17463
17465 3 388518 118071 169000 -1 17464
17466 3 388597 118136 168920 -1 17465
17467 3 388659 118144 168840 -1 17466
17468 3 388700 118083 168760 -1 17467
17469 3 388672 118045 168680 -1 17468
17470 3 388592 117973 168600 -1 17469
17471 3 388594 117941 168520 -1 17470
17472 3 388594 117925 168480 -1 17471
17473 3 388546 117887 168480 -1 17472
17474 3 388518 117773 168480 -1 17473
17475 3 388518 117721 168440 -1 17474
17476 3 388519 117654 168360 -1 17475
17477 3 388531 117612 168280 -1 17476
17478 3 388627 117502 168280 -1 17477
17479 3 388735 117502 168240 -1 17478
17480 3 388919 117506 168240 -1 17479
17481 3 388610 118109 169160 -1 17463
17482 3 388690 118191 169160 -1 17481
17483 3 388086 118189 169880 -1 17454
17484 3 387307 119260 170440 -1 17437
17485 3 386704 120011 170800 -1 17427
17486 3 386780 120011 170760 -1 17485
17487 3 386387 119940 171160 -1 17421
17488 3 386281 119836 171200 -1 17487
17489 3 386243 119818 171240 -1 17488
17490 3 386225 119855 171280 -1 17489
17491 3 386185 119843 171400 -1 17490
17492 3 386155 119792 171480 -1 17491
17493 3 386131 119750 171560 -1 17492
17494 3 386125 119774 171600 -1 17493
17495 3 386119 119798 171640 -1 17494
17496 3 382125 120646 171560 -1 17248
17497 3 382204 120611 171600 -1 17496
17498 3 381610 121630 172480 -1 17234
17499 3 381572 121690 172480 -1 17498
17500 3 381470 121746 172480 -1 17499
17501 3 381451 121748 172400 -1 17500
17502 3 381449 121702 172320 -1 17501
17503 3 381381 121706 172240 -1 17502
17504 3 381337 121730 172200 -1 17503
17505 3 381297 121808 172120 -1 17504
17506 3 381297 121826 172040 -1 17505
17507 3 381245 121782 171960 -1 17506
17508 3 381177 121784 171880 -1 17507
17509 3 381164 121775 171840 -1 17508
17510 3 381156 121747 171760 -1 17509
17511 3 381145 121717 171720 -1 17510
17512 3 381533 121759 172560 -1 17500
17513 3 381586 121794 172600 -1 17512
17514 3 381634 121828 172640 -1 17513
17515 3 381694 121862 172720 -1 17514
17516 3 381790 121944 172840 -1 17515
17517 3 381820 121942 172920 -1 17516
17518 3 381908 121952 173000 -1 17517
17519 3 381984 121972 173040 -1 17518
17520 3 382046 122012 173120 -1 17519
17521 3 382102 122070 173160 -1 17520
17522 3 382120 122102 173200 -1 17521
17523 3 382158 122166 173200 -1 17522
17524 3 382172 122214 173280 -1 17523
17525 3 382167 122246 173320 -1 17524
17526 3 382162 122278 173360 -1 17525
17527 3 382168 122252 173440 -1 17526
17528 3 381928 122278 173440 -1 17527
17529 3 381892 122246 173480 -1 17528
17530 3 381910 122222 173560 -1 17529
17531 3 382238 122200 173520 -1 17527
17532 3 382330 122142 173560 -1 17531
17533 3 382192 122154 173600 -1 17532
17534 3 382138 122124 173680 -1 17533
17535 3 382156 122060 173760 -1 17534
17536 3 382578 122180 173560 -1 17532
17537 3 382714 122140 173560 -1 17536
17538 3 382912 122194 173440 -1 17537
17539 3 383030 122212 173400 -1 17538
17540 3 383102 122220 173360 -1 17539
17541 3 383258 122116 173240 -1 17540
17542 3 383324 122024 173120 -1 17541
17543 3 383272 121978 173040 -1 17542
17544 3 383266 121980 172960 -1 17543
17545 3 383186 121968 172880 -1 17544
17546 3 383092 121876 172800 -1 17545
17547 3 383094 121886 172720 -1 17546
17548 3 383098 121888 172640 -1 17547
17549 3 383102 121898 172560 -1 17548
17550 3 383078 121944 172480 -1 17549
17551 3 383024 121988 172400 -1 17550
17552 3 382944 121998 172360 -1 17551
17553 3 382912 121984 172400 -1 17552
17554 3 382894 121958 172440 -1 17553
17555 3 382918 121900 172520 -1 17554
17556 3 382936 121844 172600 -1 17555
17557 3 382932 121836 172680 -1 17556
17558 3 382812 121856 172760 -1 17557
17559 3 382732 121918 172760 -1 17558
17560 3 382654 122006 172720 -1 17559
17561 3 382550 122050 172720 -1 17560
17562 3 382470 122060 172760 -1 17561
17563 3 382408 122170 172840 -1 17562
17564 3 382376 122232 172840 -1 17563
17565 3 383108 122318 173360 -1 17540
17566 3 383136 122410 173480 -1 17565
17567 3 383222 122406 173640 -1 17566
17568 3 383534 122454 173720 -1 17567
17569 3 383708 122524 173800 -1 17568
17570 3 383864 122552 173800 -1 17569
17571 3 384022 122526 173760 -1 17570
17572 3 384146 122560 173760 -1 17571
17573 3 384324 122708 173840 -1 17572
17574 3 384514 122844 173920 -1 17573
17575 3 384620 122916 173960 -1 17574
17576 3 384802 123096 174040 -1 17575
17577 3 384908 123162 174040 -1 17576
17578 3 384956 123172 174160 -1 17577
17579 3 384968 123146 174240 -1 17578
17580 3 385050 123160 174320 -1 17579
17581 3 385124 123254 174400 -1 17580
17582 3 385130 123268 174480 -1 17581
17583 3 385138 123270 174560 -1 17582
17584 3 385122 123306 174640 -1 17583
17585 3 385126 123322 174680 -1 17584
17586 3 385210 123212 174680 -1 17585
17587 3 385194 123258 174720 -1 17586
17588 3 385254 123206 174760 -1 17587
17589 3 385358 123198 174840 -1 17588
17590 3 385434 123224 174960 -1 17589
17591 3 385520 123148 175040 -1 17590
17592 3 385528 123132 175120 -1 17591
17593 3 385541 123125 175160 -1 17592
17594 3 385554 123118 175200 -1 17593
17595 3 385570 123060 175280 -1 17594
17596 3 385628 123146 175320 -1 17595
17597 3 385626 123172 175400 -1 17596
17598 3 385780 123196 175440 -1 17597
17599 3 385896 123174 175400 -1 17598
17600 3 386038 123148 175400 -1 17599
17601 3 386180 123142 175320 -1 17600
17602 3 386184 123106 175280 -1 17601
17603 3 386278 123178 175200 -1 17602
17604 3 386412 123284 175200 -1 17603
17605 3 386440 123406 175200 -1 17604
17606 3 386476 123422 175280 -1 17605
17607 3 386534 123492 175320 -1 17606
17608 3 381410 121329 172560 -1 17233
17609 3 381497 121207 172600 -1 17608
17610 3 381672 121185 172560 -1 17609
17611 3 381906 121177 172520 -1 17610
17612 3 381970 121143 172560 -1 17611
17613 3 381962 121135 172600 -1 17612
17614 3 377674 120213 178280 -1 17160
17615 3 377772 120229 178280 -1 17614
17616 3 377827 120226 178320 -1 17615
17617 3 377983 120310 178320 -1 17616
17618 3 377993 120312 178360 -1 17617
17619 3 377995 120362 178400 -1 17618
17620 3 377995 120372 178440 -1 17619
17621 3 378069 120300 178360 -1 17618
17622 3 377231 118723 179760 -1 17142
17623 3 377071 118547 179760 -1 17622
17624 3 377050 118552 179680 -1 17623
17625 3 376991 118496 179640 -1 17624
17626 3 376811 118318 179600 -1 17625
17627 3 376781 118316 179480 -1 17626
17628 3 376693 118242 179400 -1 17627
17629 3 376671 118216 179320 -1 17628
17630 3 376626 118180 179200 -1 17629
17631 3 376568 118162 179080 -1 17630
17632 3 376454 118170 178920 -1 17631
17633 3 376420 118176 178840 -1 17632
17634 3 376338 118152 178720 -1 17633
17635 3 376320 118170 178640 -1 17634
17636 3 376356 118204 178600 -1 17635
17637 3 376332 118212 178560 -1 17636
17638 3 376254 118216 178520 -1 17637
17639 3 376250 118206 178480 -1 17638
17640 3 376266 118226 178400 -1 17639
17641 3 376302 118180 178320 -1 17640
17642 3 376260 118156 178200 -1 17641
17643 3 376134 118172 178160 -1 17642
17644 3 376074 118184 178080 -1 17643
17645 3 376044 118204 178000 -1 17644
17646 3 376060 118232 177880 -1 17645
17647 3 376022 118260 177800 -1 17646
17648 3 375924 118214 177720 -1 17647
17649 3 375834 118180 177600 -1 17648
17650 3 375736 117916 177480 -1 17649
17651 3 375656 117808 177400 -1 17650
17652 3 375656 117804 177280 -1 17651
17653 3 375648 117836 177160 -1 17652
17654 3 375650 117835 177120 -1 17653
17655 3 375646 117795 177040 -1 17654
17656 3 375708 117743 177000 -1 17655
17657 3 375678 117757 176960 -1 17656
17658 3 375660 117791 176920 -1 17657
17659 3 375628 117799 176840 -1 17658
17660 3 375644 117769 176760 -1 17659
17661 3 375716 117823 176680 -1 17660
17662 3 375772 117877 176600 -1 17661
17663 3 375824 118039 176480 -1 17662
17664 3 375844 118071 176440 -1 17663
17665 3 375872 118127 176360 -1 17664
17666 3 375878 118197 176320 -1 17665
17667 3 375902 118287 176280 -1 17666
17668 3 375858 118361 176320 -1 17667
17669 3 375895 118438 176280 -1 17668
17670 3 375917 118496 176240 -1 17669
17671 3 375959 118606 176160 -1 17670
17672 3 375996 118701 176080 -1 17671
17673 3 376035 118798 176000 -1 17672
17674 3 376085 118844 175920 -1 17673
17675 3 376177 118900 175840 -1 17674
17676 3 376170 118953 175800 -1 17675
17677 3 376030 119053 175720 -1 17676
17678 3 375984 119165 175720 -1 17677
17679 3 376022 119281 175720 -1 17678
17680 3 376028 119367 175680 -1 17679
17681 3 376068 119537 175640 -1 17680
17682 3 376067 119640 175520 -1 17681
17683 3 376108 119695 175440 -1 17682
17684 3 376136 119695 175360 -1 17683
17685 3 376216 119725 175280 -1 17684
17686 3 376220 119769 175200 -1 17685
17687 3 376261 119860 175160 -1 17686
17688 3 376339 119946 175120 -1 17687
17689 3 376483 120058 175120 -1 17688
17690 3 376609 120188 175040 -1 17689
17691 3 376637 120254 174960 -1 17690
17692 3 376640 120281 174880 -1 17691
17693 3 376624 120325 174800 -1 17692
17694 3 376620 120417 174720 -1 17693
17695 3 376610 120421 174680 -1 17694
17696 3 376642 120349 174600 -1 17695
17697 3 376671 120328 174520 -1 17696
17698 3 376693 120298 174440 -1 17697
17699 3 376733 120242 174360 -1 17698
17700 3 376801 120166 174280 -1 17699
17701 3 376887 120088 174160 -1 17700
17702 3 376988 120045 174080 -1 17701
17703 3 377016 119999 174160 -1 17702
17704 3 377052 119981 174200 -1 17703
17705 3 377120 119969 174240 -1 17704
17706 3 377250 119841 174240 -1 17705
17707 3 377306 119783 174160 -1 17706
17708 3 377362 119777 174040 -1 17707
17709 3 377472 119755 174000 -1 17708
17710 3 377644 119637 174000 -1 17709
17711 3 377798 119611 174000 -1 17710
17712 3 377886 119447 174000 -1 17711
17713 3 377980 119409 174000 -1 17712
17714 3 378026 119351 173960 -1 17713
17715 3 378050 119331 174000 -1 17714
17716 3 378065 119258 174000 -1 17715
17717 3 378001 119184 174000 -1 17716
17718 3 377987 119068 174000 -1 17717
17719 3 377980 119028 174040 -1 17718
17720 3 377973 118988 174080 -1 17719
17721 3 377932 119411 173920 -1 17712
17722 3 376544 120477 174680 -1 17695
17723 3 376484 120547 174720 -1 17722
17724 3 376486 120565 174760 -1 17723
17725 3 375654 117772 177440 -1 17650
17726 3 375556 117448 177400 -1 17725
17727 3 375408 117000 177360 -1 17726
17728 3 375368 116760 177280 -1 17727
17729 3 375300 116708 177240 -1 17728
17730 3 375196 116672 177160 -1 17729
17731 3 375060 116584 177080 -1 17730
17732 3 375020 116252 176920 -1 17731
17733 3 374944 116264 176760 -1 17732
17734 3 374690 116222 176760 -1 17733
17735 3 374598 116282 176720 -1 17734
17736 3 374548 116323 176680 -1 17735
17737 3 374488 116397 176640 -1 17736
17738 3 374404 116469 176600 -1 17737
17739 3 374340 116557 176560 -1 17738
17740 3 374124 116715 176600 -1 17739
17741 3 374054 116735 176640 -1 17740
17742 3 373942 116751 176680 -1 17741
17743 3 373892 116707 176720 -1 17742
17744 3 373824 116591 176800 -1 17743
17745 3 373800 116561 176840 -1 17744
17746 3 373770 116565 176880 -1 17745
17747 3 373732 116557 176920 -1 17746
17748 3 373682 116525 176960 -1 17747
17749 3 373626 116445 177000 -1 17748
17750 3 374936 116164 176720 -1 17733
17751 3 374936 116102 176680 -1 17750
17752 3 374992 116042 176640 -1 17751
17753 3 375002 116040 176560 -1 17752
17754 3 374986 116056 176480 -1 17753
17755 3 374934 115980 176400 -1 17754
17756 3 374904 115954 176320 -1 17755
17757 3 374822 115870 176280 -1 17756
17758 3 374716 115752 176200 -1 17757
17759 3 374708 115616 176120 -1 17758
17760 3 375058 115528 176080 -1 17759
17761 3 375102 115508 176000 -1 17760
17762 3 375112 115534 175840 -1 17761
17763 3 375112 115538 175680 -1 17762
17764 3 374872 115578 175400 -1 17763
17765 3 374538 115584 175320 -1 17764
17766 3 374310 115514 175200 -1 17765
17767 3 374184 115484 175160 -1 17766
17768 3 374056 115458 175080 -1 17767
17769 3 374046 115462 175000 -1 17768
17770 3 373998 115476 174920 -1 17769
17771 3 373928 115480 174840 -1 17770
17772 3 373774 115462 174800 -1 17771
17773 3 373756 115458 174760 -1 17772
17774 3 373722 115432 174680 -1 17773
17775 3 373678 115386 174640 -1 17774
17776 3 373650 115266 174600 -1 17775
17777 3 373568 115214 174560 -1 17776
17778 3 373440 115090 174480 -1 17777
17779 3 373296 114998 174400 -1 17778
17780 3 373218 114940 174320 -1 17779
17781 3 373175 114898 174240 -1 17780
17782 3 373151 114854 174080 -1 17781
17783 3 373173 114864 174000 -1 17782
17784 3 373177 115278 174000 -1 17783
17785 3 373195 115502 173960 -1 17784
17786 3 373189 115654 173920 -1 17785
17787 3 373174 115752 173880 -1 17786
17788 3 373186 115806 173840 -1 17787
17789 3 373208 115834 173800 -1 17788
17790 3 373252 115896 173760 -1 17789
17791 3 373290 115912 173720 -1 17790
17792 3 373294 115882 173680 -1 17791
17793 3 373113 114836 173880 -1 17783
17794 3 373057 114798 173840 -1 17793
17795 3 373061 114734 173800 -1 17794
17796 3 373063 114652 173720 -1 17795
17797 3 373049 114588 173680 -1 17796
17798 3 373005 114532 173600 -1 17797
17799 3 372979 114468 173560 -1 17798
17800 3 372961 114468 173480 -1 17799
17801 3 372973 114428 173360 -1 17800
17802 3 372935 114296 173320 -1 17801
17803 3 372927 114316 173280 -1 17802
17804 3 372919 114238 173200 -1 17803
17805 3 372939 114190 173080 -1 17804
17806 3 372999 114156 172960 -1 17805
17807 3 373033 114180 172840 -1 17806
17808 3 373027 114248 172720 -1 17807
17809 3 373021 114220 172600 -1 17808
17810 3 372945 114214 172520 -1 17809
17811 3 372879 114184 172440 -1 17810
17812 3 372875 114182 172360 -1 17811
17813 3 372691 114142 172320 -1 17812
17814 3 372651 114182 172200 -1 17813
17815 3 372609 114182 172080 -1 17814
17816 3 372565 114146 171960 -1 17815
17817 3 372513 114128 171840 -1 17816
17818 3 372409 114146 171760 -1 17817
17819 3 372343 114108 171680 -1 17818
17820 3 372355 114102 171640 -1 17819
17821 3 372365 114092 171600 -1 17820
17822 3 372367 114074 171560 -1 17821
17823 3 372353 114074 171480 -1 17822
17824 3 372317 114088 171400 -1 17823
17825 3 372155 114156 171440 -1 17824
17826 3 372041 114168 171480 -1 17825
17827 3 371998 114169 171520 -1 17826
17828 3 371982 114199 171560 -1 17827
17829 3 372295 114094 171280 -1 17824
17830 3 372283 114076 171200 -1 17829
17831 3 371900 114170 171160 -1 17830
17832 3 371892 114172 171120 -1 17831
17833 3 371940 114174 171080 -1 17832
17834 3 371954 114132 171040 -1 17833
17835 3 371946 114098 171000 -1 17834
17836 3 371932 114074 170960 -1 17835
17837 3 372265 114078 171120 -1 17830
17838 3 372285 114020 171000 -1 17837
17839 3 372273 113988 170880 -1 17838
17840 3 372277 113966 170760 -1 17839
17841 3 372253 113972 170640 -1 17840
17842 3 372183 113912 170560 -1 17841
17843 3 372135 113866 170480 -1 17842
17844 3 372072 113758 170400 -1 17843
17845 3 372058 113738 170320 -1 17844
17846 3 372026 113724 170280 -1 17845
17847 3 372020 113720 170200 -1 17846
17848 3 372006 113728 170120 -1 17847
17849 3 371978 113754 170080 -1 17848
17850 3 371946 113746 169960 -1 17849
17851 3 371872 113720 169880 -1 17850
17852 3 371802 113648 169800 -1 17851
17853 3 371735 113534 169720 -1 17852
17854 3 371567 113388 169600 -1 17853
17855 3 371515 113266 169520 -1 17854
17856 3 371550 113188 169440 -1 17855
17857 3 371622 113190 169400 -1 17856
17858 3 371648 113144 169280 -1 17857
17859 3 371650 113148 169160 -1 17858
17860 3 371719 113176 169040 -1 17859
17861 3 371721 113200 168920 -1 17860
17862 3 371693 113226 168800 -1 17861
17863 3 371709 113168 168680 -1 17862
17864 3 371759 113084 168560 -1 17863
17865 3 371849 113082 168440 -1 17864
17866 3 371915 113152 168360 -1 17865
17867 3 371949 113206 168280 -1 17866
17868 3 371947 113194 168200 -1 17867
17869 3 371988 113205 168160 -1 17868
17870 3 371779 113274 168120 -1 17869
17871 3 371729 113362 168080 -1 17870
17872 3 371675 113468 168040 -1 17871
17873 3 371604 113531 167960 -1 17872
17874 3 371640 113545 167880 -1 17873
17875 3 371683 113584 167800 -1 17874
17876 3 371801 113652 167760 -1 17875
17877 3 371883 113688 167720 -1 17876
17878 3 372029 113216 168120 -1 17869
17879 3 372195 113120 168080 -1 17878
17880 3 372321 113080 168000 -1 17879
17881 3 372379 112996 167920 -1 17880
17882 3 372469 113000 167840 -1 17881
17883 3 372471 113006 167800 -1 17882
17884 3 372469 112976 167760 -1 17883
17885 3 372471 112958 167720 -1 17884
17886 3 372407 112910 167640 -1 17885
17887 3 372341 112858 167600 -1 17886
17888 3 372285 112804 167560 -1 17887
17889 3 372169 112684 167520 -1 17888
17890 3 372149 112660 167480 -1 17889
17891 3 372155 112726 167440 -1 17890
17892 3 371995 112678 167400 -1 17891
17893 3 371941 112672 167360 -1 17892
17894 3 371871 112632 167280 -1 17893
17895 3 371747 112634 167240 -1 17894
17896 3 371647 112660 167200 -1 17895
17897 3 371563 112668 167160 -1 17896
17898 3 371397 112586 167120 -1 17897
17899 3 371177 112510 167160 -1 17898
17900 3 371031 112442 167280 -1 17899
17901 3 370927 112334 167360 -1 17900
17902 3 370748 112182 167440 -1 17901
17903 3 370514 112032 167520 -1 17902
17904 3 370306 111962 167560 -1 17903
17905 3 370256 111972 167720 -1 17904
17906 3 370166 112008 167840 -1 17905
17907 3 370134 111980 167960 -1 17906
17908 3 369240 112106 167960 -1 17907
17909 3 368992 112194 167920 -1 17908
17910 3 368940 112330 167760 -1 17909
17911 3 368848 112454 167720 -1 17910
17912 3 368356 112594 167640 -1 17911
17913 3 368044 112830 167600 -1 17912
17914 3 367960 112918 167560 -1 17913
17915 3 367848 112997 167520 -1 17914
17916 3 367812 113029 167480 -1 17915
17917 3 367842 113061 167440 -1 17916
17918 3 367874 113149 167400 -1 17917
17919 3 367860 113197 167360 -1 17918
17920 3 367850 113389 167320 -1 17919
17921 3 367824 113485 167280 -1 17920
17922 3 367810 113545 167240 -1 17921
17923 3 367762 113605 167200 -1 17922
17924 3 367718 113577 167160 -1 17923
17925 3 369184 112006 168120 -1 17908
17926 3 369128 111914 168160 -1 17925
17927 3 369136 111914 168200 -1 17926
17928 3 370354 111862 168000 -1 17907
17929 3 370734 111736 168000 -1 17928
17930 3 370794 111692 168040 -1 17929
17931 3 370889 111602 168080 -1 17930
17932 3 370885 111574 168120 -1 17931
17933 3 370879 111442 168160 -1 17932
17934 3 370843 111440 168200 -1 17933
17935 3 371607 112594 167080 -1 17898
17936 3 371587 112620 167000 -1 17935
17937 3 372179 112626 167600 -1 17889
17938 3 372251 112554 167720 -1 17937
17939 3 372322 112511 167720 -1 17938
17940 3 372346 112461 167760 -1 17939
17941 3 372434 112277 167760 -1 17940
17942 3 372495 112146 167840 -1 17941
17943 3 372509 111996 167840 -1 17942
17944 3 372538 111895 167880 -1 17943
17945 3 372546 111845 167920 -1 17944
17946 3 372624 111719 168000 -1 17945
17947 3 372660 111643 168040 -1 17946
17948 3 372623 111518 168080 -1 17947
17949 3 372571 111408 168080 -1 17948
17950 3 372505 111360 168120 -1 17949
17951 3 372460 111267 168160 -1 17950
17952 3 372455 111254 168200 -1 17951
17953 3 372457 111254 168280 -1 17952
17954 3 372455 111232 168320 -1 17953
17955 3 372397 111186 168400 -1 17954
17956 3 372378 111201 168480 -1 17955
17957 3 372366 111143 168560 -1 17956
17958 3 372420 111161 168640 -1 17957
17959 3 372478 111137 168720 -1 17958
17960 3 372494 111029 168760 -1 17959
17961 3 372642 110973 168760 -1 17960
17962 3 372810 110873 168680 -1 17961
17963 3 372886 110813 168640 -1 17962
17964 3 373048 110801 168640 -1 17963
17965 3 373116 110800 168680 -1 17964
17966 3 373214 110745 168680 -1 17965
17967 3 373324 110703 168680 -1 17966
17968 3 373490 110660 168640 -1 17967
17969 3 373578 110640 168640 -1 17968
17970 3 373706 110682 168640 -1 17969
17971 3 373850 110658 168640 -1 17970
17972 3 373962 110568 168720 -1 17971
17973 3 374031 110557 168720 -1 17972
17974 3 374093 110573 168720 -1 17973
17975 3 374216 110554 168800 -1 17974
17976 3 374300 110468 168880 -1 17975
17977 3 374328 110436 168920 -1 17976
17978 3 374418 110400 168960 -1 17977
17979 3 374477 110461 169000 -1 17978
17980 3 372366 110889 168880 -1 17960
17981 3 372255 110802 168960 -1 17980
17982 3 372139 110782 169000 -1 17981
17983 3 371985 110638 169040 -1 17982
17984 3 371844 110557 169080 -1 17983
17985 3 371720 110431 169120 -1 17984
17986 3 371600 110345 169120 -1 17985
17987 3 371540 110315 169160 -1 17986
17988 3 371471 110258 169240 -1 17987
17989 3 371357 110238 169280 -1 17988
17990 3 371322 110176 169320 -1 17989
17991 3 371288 110115 169360 -1 17990
17992 3 371236 110081 169440 -1 17991
17993 3 371178 110045 169480 -1 17992
17994 3 372385 112258 167640 -1 17941
17995 3 372391 112272 167560 -1 17994
17996 3 372375 112273 167520 -1 17995
17997 3 372413 112309 167480 -1 17996
17998 3 372473 112365 167440 -1 17997
17999 3 372521 112423 167400 -1 17998
18000 3 372557 112463 167360 -1 17999
18001 3 374640 115430 175000 -1 17769
18002 3 374728 115458 174920 -1 18001
18003 3 374828 115472 174840 -1 18002
18004 3 375352 115416 174800 -1 18003
18005 3 375494 115358 174760 -1 18004
18006 3 375652 115336 174680 -1 18005
18007 3 375758 115262 174640 -1 18006
18008 3 375828 115170 174600 -1 18007
18009 3 375944 115060 174520 -1 18008
18010 3 375954 115054 174480 -1 18009
18011 3 375980 115014 174400 -1 18010
18012 3 376054 114978 174240 -1 18011
18013 3 376074 114904 174200 -1 18012
18014 3 376223 114872 174040 -1 18013
18015 3 376261 114824 173960 -1 18014
18016 3 376321 114744 173840 -1 18015
18017 3 376413 114674 173800 -1 18016
18018 3 376659 114478 173720 -1 18017
18019 3 376715 114448 173680 -1 18018
18020 3 376811 114328 173560 -1 18019
18021 3 376895 114320 173480 -1 18020
18022 3 377039 114234 173320 -1 18021
18023 3 377149 114142 173280 -1 18022
18024 3 377223 114134 173120 -1 18023
18025 3 377329 114108 172960 -1 18024
18026 3 377545 114084 172880 -1 18025
18027 3 377821 114178 172720 -1 18026
18028 3 377927 114240 172600 -1 18027
18029 3 377995 114172 172440 -1 18028
18030 3 378085 114140 172320 -1 18029
18031 3 377697 114208 172280 -1 18030
18032 3 377619 114228 172240 -1 18031
18033 3 377539 114258 172160 -1 18032
18034 3 377501 114254 172120 -1 18033
18035 3 377425 114221 172080 -1 18034
18036 3 377415 114195 172040 -1 18035
18037 3 377381 114155 172000 -1 18036
18038 3 377331 114143 171960 -1 18037
18039 3 377313 114141 171920 -1 18038
18040 3 377283 114113 171840 -1 18039
18041 3 377257 114047 171760 -1 18040
18042 3 377293 113999 171720 -1 18041
18043 3 378167 114098 172240 -1 18030
18044 3 378665 114021 172280 -1 18043
18045 3 378809 113981 172320 -1 18044
18046 3 378863 113969 172360 -1 18045
18047 3 375464 115478 176120 -1 17760
18048 3 375540 115438 176160 -1 18047
18049 3 375628 115408 176240 -1 18048
18050 3 375648 115400 176280 -1 18049
18051 3 375648 115400 176320 -1 18050
18052 3 375649 115399 176360 -1 18051
18053 3 375725 115497 176280 -1 18050
18054 3 375835 115469 176280 -1 18053
18055 3 375893 115427 176280 -1 18054
18056 3 375995 115437 176280 -1 18055
18057 3 378150 119440 180800 -1 17129
18058 3 378164 119060 180760 -1 18057
18059 3 378182 119122 180720 -1 18058
18060 3 378115 118662 180480 -1 18059
18061 3 378291 118481 180360 -1 18060
18062 3 378342 118426 180320 -1 18061
18063 3 378356 118089 180240 -1 18062
18064 3 378544 117636 180280 -1 18063
18065 3 378708 117660 180400 -1 18064
18066 3 378698 117722 180600 -1 18065
18067 3 378623 118006 180680 -1 18066
18068 3 378436 118192 180720 -1 18067
18069 3 378314 118012 180800 -1 18068
18070 3 378297 118021 180880 -1 18069
18071 3 378319 118017 180920 -1 18070
18072 3 378363 118073 181000 -1 18071
18073 3 378655 117524 180160 -1 18064
18074 3 378708 117390 180000 -1 18073
18075 3 378687 117263 179960 -1 18074
18076 3 378666 117132 179920 -1 18075
18077 3 378632 116837 179840 -1 18076
18078 3 378817 116759 179760 -1 18077
18079 3 378756 116604 179640 -1 18078
18080 3 378738 116615 179600 -1 18079
18081 3 378740 116603 179520 -1 18080
18082 3 378796 116551 179480 -1 18081
18083 3 378884 116501 179440 -1 18082
18084 3 378944 116467 179360 -1 18083
18085 3 379022 116467 179320 -1 18084
18086 3 379126 116406 179240 -1 18085
18087 3 379188 116370 179160 -1 18086
18088 3 379236 116278 179160 -1 18087
18089 3 379316 116208 179120 -1 18088
18090 3 379376 116176 179080 -1 18089
18091 3 379438 116022 179080 -1 18090
18092 3 379474 115985 179040 -1 18091
18093 3 379452 115959 179000 -1 18092
18094 3 379608 115935 179040 -1 18092
18095 3 379624 115841 179040 -1 18094
18096 3 379596 115809 178920 -1 18095
18097 3 379642 115737 178840 -1 18096
18098 3 379702 115697 178840 -1 18097
18099 3 379814 115684 178760 -1 18098
18100 3 379888 115702 178680 -1 18099
18101 3 379938 115702 178600 -1 18100
18102 3 379932 115682 178520 -1 18101
18103 3 379952 115682 178400 -1 18102
18104 3 379970 115634 178280 -1 18103
18105 3 379980 115571 178240 -1 18104
18106 3 379982 115525 178200 -1 18105
18107 3 380062 115535 178160 -1 18106
18108 3 380168 115495 178120 -1 18107
18109 3 380236 115503 178040 -1 18108
18110 3 380310 115565 177960 -1 18109
18111 3 380360 115555 177880 -1 18110
18112 3 380438 115485 177880 -1 18111
18113 3 380454 115405 177880 -1 18112
18114 3 380448 115341 177840 -1 18113
18115 3 380461 115305 177800 -1 18114
18116 3 380474 115269 177760 -1 18115
18117 3 380580 115141 177760 -1 18116
18118 3 380572 115056 177640 -1 18117
18119 3 380572 115056 177600 -1 18118
18120 3 380592 115152 177520 -1 18119
18121 3 379170 116468 179120 -1 18087
18122 3 378988 116535 179560 -1 18083
18123 3 378458 117188 179920 -1 18075
18124 3 378424 117069 179760 -1 18123
18125 3 378370 116964 179600 -1 18124
18126 3 378467 116801 179480 -1 18125
18127 3 378537 116603 179360 -1 18126
18128 3 378536 116488 179200 -1 18127
18129 3 378556 116290 178840 -1 18128
18130 3 378487 116121 178880 -1 18129
18131 3 378508 116022 178920 -1 18130
18132 3 378573 115942 179000 -1 18131
18133 3 378699 115750 179040 -1 18132
18134 3 378741 115756 179120 -1 18133
18135 3 378729 115686 179160 -1 18134
18136 3 378727 115680 179240 -1 18135
18137 3 378747 115629 179360 -1 18136
18138 3 378795 115511 179440 -1 18137
18139 3 378807 115449 179520 -1 18138
18140 3 378899 115417 179600 -1 18139
18141 3 378957 115287 179680 -1 18140
18142 3 378969 115167 179760 -1 18141
18143 3 379105 115058 179760 -1 18142
18144 3 379119 114974 179760 -1 18143
18145 3 379221 114864 179760 -1 18144
18146 3 379251 114760 179760 -1 18145
18147 3 379349 114686 179760 -1 18146
18148 3 379439 114563 179840 -1 18147
18149 3 379547 114601 179920 -1 18148
18150 3 379601 114609 179960 -1 18149
18151 3 379687 114587 180000 -1 18150
18152 3 379791 114615 180000 -1 18151
18153 3 379837 114609 179920 -1 18152
18154 3 379879 114503 179840 -1 18153
18155 3 379863 114333 179840 -1 18154
18156 3 379941 114231 179840 -1 18155
18157 3 380025 114205 179840 -1 18156
18158 3 380079 114277 179920 -1 18157
18159 3 380105 114337 179960 -1 18158
18160 3 378915 115086 179800 -1 18142
18161 3 378909 115038 179840 -1 18160
18162 3 378915 115058 179880 -1 18161
18163 3 378943 115066 179920 -1 18162
18164 3 378990 115075 180000 -1 18163
18165 3 379002 115071 180080 -1 18164
18166 3 379082 115111 180120 -1 18165
18167 3 379120 115195 180200 -1 18166
18168 3 379138 115253 180320 -1 18167
18169 3 379072 115319 180440 -1 18168
18170 3 379003 115358 180560 -1 18169
18171 3 379016 115415 180640 -1 18170
18172 3 379020 115473 180720 -1 18171
18173 3 379092 115519 180800 -1 18172
18174 3 379138 115639 180880 -1 18173
18175 3 379147 115826 180960 -1 18174
18176 3 379097 115910 181040 -1 18175
18177 3 378983 115920 181120 -1 18176
18178 3 378869 116028 181200 -1 18177
18179 3 378858 116051 181240 -1 18178
18180 3 378834 116169 181320 -1 18179
18181 3 378875 116156 181400 -1 18180
18182 3 378917 116138 181480 -1 18181
18183 3 378967 116236 181600 -1 18182
18184 3 379031 116278 181680 -1 18183
18185 3 379083 116302 181720 -1 18184
18186 3 379139 116334 181760 -1 18185
18187 3 379383 116298 181760 -1 18186
18188 3 379445 116282 181760 -1 18187
18189 3 379515 116258 181720 -1 18188
18190 3 379666 116205 181640 -1 18189
18191 3 379712 116103 181640 -1 18190
18192 3 379950 116003 181640 -1 18191
18193 3 380056 115973 181680 -1 18192
18194 3 380173 115896 181720 -1 18193
18195 3 380301 115970 181760 -1 18194
18196 3 380357 115968 181800 -1 18195
18197 3 380413 115976 181880 -1 18196
18198 3 380561 116002 181880 -1 18197
18199 3 380705 115928 181880 -1 18198
18200 3 380771 115888 181880 -1 18199
18201 3 380823 115920 181880 -1 18200
18202 3 380909 115902 181880 -1 18201
18203 3 380995 115834 181880 -1 18202
18204 3 381070 115777 181840 -1 18203
18205 3 381176 115815 181880 -1 18204
18206 3 381278 115809 181960 -1 18205
18207 3 381388 115783 182000 -1 18206
18208 3 381678 116343 182040 -1 18207
18209 3 381686 115717 182080 -1 18208
18210 3 381733 115658 182120 -1 18209
18211 3 381687 115534 182240 -1 18210
18212 3 381735 115474 182320 -1 18211
18213 3 381911 115472 182320 -1 18212
18214 3 381999 115370 182360 -1 18213
18215 3 382067 115352 182360 -1 18214
18216 3 382101 115338 182440 -1 18215
18217 3 382077 115394 182200 -1 18214
18218 3 382105 115460 182120 -1 18217
18219 3 381633 115456 182320 -1 18212
18220 3 381613 115444 182360 -1 18219
18221 3 381935 115658 182120 -1 18210
18222 3 380693 115864 181880 -1 18199
18223 3 380687 115824 181920 -1 18222
18224 3 379333 116346 181920 -1 18187
18225 3 379121 116096 181720 -1 18185
18226 3 379109 116054 181760 -1 18225
18227 3 379108 114995 180120 -1 18166
18228 3 379216 114853 180120 -1 18227
18229 3 379216 114693 180120 -1 18228
18230 3 379187 114578 180200 -1 18229
18231 3 379165 114582 180240 -1 18230
18232 3 379144 114797 180000 -1 18228
18233 3 378681 115690 178920 -1 18132
18234 3 378669 115644 178880 -1 18233
18235 3 378715 115563 178800 -1 18234
18236 3 378751 115515 178720 -1 18235
18237 3 378781 115491 178640 -1 18236
18238 3 378739 115489 178520 -1 18237
18239 3 378789 115573 178400 -1 18238
18240 3 378899 115597 178320 -1 18239
18241 3 378957 115535 178280 -1 18240
18242 3 379025 115523 178200 -1 18241
18243 3 379119 115517 178120 -1 18242
18244 3 379125 115389 178080 -1 18243
18245 3 379131 115409 178040 -1 18244
18246 3 379109 115457 177960 -1 18245
18247 3 379057 115355 177880 -1 18246
18248 3 379055 115247 177800 -1 18247
18249 3 379135 115175 177760 -1 18248
18250 3 379213 115074 177680 -1 18249
18251 3 379201 114980 177640 -1 18250
18252 3 379263 114906 177560 -1 18251
18253 3 379343 114744 177520 -1 18252
18254 3 379345 114632 177520 -1 18253
18255 3 379335 114617 177480 -1 18254
18256 3 379353 114651 177440 -1 18255
18257 3 379423 114629 177440 -1 18256
18258 3 379539 114687 177440 -1 18257
18259 3 379619 114687 177520 -1 18258
18260 3 379672 114644 177600 -1 18259
18261 3 379728 114622 177680 -1 18260
18262 3 379714 114622 177720 -1 18261
18263 3 379229 114531 177480 -1 18255
18264 3 379239 114395 177480 -1 18263
18265 3 379235 114399 177360 -1 18264
18266 3 379233 114349 177280 -1 18265
18267 3 379237 114318 177160 -1 18266
18268 3 379037 114162 177080 -1 18267
18269 3 378975 114104 177000 -1 18268
18270 3 378941 114149 176920 -1 18269
18271 3 378923 114133 176840 -1 18270
18272 3 378957 114113 176800 -1 18271
18273 3 378979 114055 176760 -1 18272
18274 3 378855 114073 176760 -1 18273
18275 3 378793 114065 176720 -1 18274
18276 3 378789 114125 176680 -1 18275
18277 3 378775 114139 176640 -1 18276
18278 3 378766 114162 176560 -1 18277
18279 3 378754 114152 176520 -1 18278
18280 3 378743 114141 176480 -1 18279
18281 3 378739 114117 176440 -1 18280
18282 3 379001 113997 176720 -1 18273
18283 3 379009 114005 176680 -1 18282
18284 3 379057 114189 177280 -1 18266
18285 3 379019 114105 177280 -1 18284
18286 3 378897 113999 177280 -1 18285
18287 3 378906 113999 177200 -1 18286
18288 3 378910 113999 177160 -1 18287
18289 3 378889 113800 177280 -1 18286
18290 3 378805 113704 177280 -1 18289
18291 3 378768 113667 177200 -1 18290
18292 3 378646 113575 177160 -1 18291
18293 3 378540 113479 177160 -1 18292
18294 3 378520 113461 177120 -1 18293
18295 3 378492 113373 177040 -1 18294
18296 3 378505 113334 177000 -1 18295
18297 3 378501 113354 176960 -1 18296
18298 3 378509 113308 176880 -1 18297
18299 3 378505 113284 176840 -1 18298
18300 3 378557 113222 176880 -1 18299
18301 3 378603 113182 176960 -1 18300
18302 3 378603 113160 177000 -1 18301
18303 3 379233 114329 177560 -1 18264
18304 3 379251 114287 177640 -1 18303
18305 3 379329 114275 177720 -1 18304
18306 3 379437 114270 177800 -1 18305
18307 3 379523 114244 177880 -1 18306
18308 3 379537 114212 177960 -1 18307
18309 3 379523 114196 178000 -1 18308
18310 3 379501 114256 178040 -1 18309
18311 3 379405 114328 178040 -1 18310
18312 3 379407 114434 178040 -1 18311
18313 3 379403 114432 178120 -1 18312
18314 3 379118 115351 178120 -1 18244
18315 3 379111 115313 178160 -1 18314
18316 3 378608 116273 178680 -1 18129
18317 3 378774 116409 178320 -1 18316
18318 3 378900 116561 178040 -1 18317
18319 3 378960 116581 177800 -1 18318
18320 3 379120 116709 177520 -1 18319
18321 3 379232 116851 177440 -1 18320
18322 3 379385 117055 177240 -1 18321
18323 3 379672 117107 177000 -1 18322
18324 3 379813 117070 176840 -1 18323
18325 3 379856 117001 176720 -1 18324
18326 3 379892 117096 176480 -1 18325
18327 3 379926 117084 176320 -1 18326
18328 3 379982 117088 176240 -1 18327
18329 3 380020 117099 176200 -1 18328
18330 3 379994 117107 176160 -1 18329
18331 3 380061 117165 175960 -1 18330
18332 3 380229 117113 175760 -1 18331
18333 3 380334 117063 175600 -1 18332
18334 3 380415 117065 175440 -1 18333
18335 3 380427 117184 175160 -1 18334
18336 3 380285 117368 174760 -1 18335
18337 3 380209 117378 174600 -1 18336
18338 3 380641 117416 174600 -1 18337
18339 3 380914 117604 174640 -1 18338
18340 3 381024 117629 174600 -1 18339
18341 3 381048 117621 174560 -1 18340
18342 3 381066 117665 174560 -1 18341
18343 3 381042 117737 174560 -1 18342
18344 3 381018 117847 174640 -1 18343
18345 3 381006 117885 174680 -1 18344
18346 3 380981 118028 174720 -1 18345
18347 3 381063 117828 174760 -1 18346
18348 3 381161 117730 174800 -1 18347
18349 3 381283 117710 174800 -1 18348
18350 3 381377 117740 174920 -1 18349
18351 3 381453 117738 174960 -1 18350
18352 3 381521 117698 174920 -1 18351
18353 3 381501 117676 174840 -1 18352
18354 3 381467 117676 174800 -1 18353
18355 3 381277 117700 174760 -1 18349
18356 3 380082 117460 174440 -1 18337
18357 3 380206 117473 174360 -1 18356
18358 3 380269 117509 174240 -1 18357
18359 3 380250 117584 174200 -1 18358
18360 3 380185 117643 174160 -1 18359
18361 3 380276 117661 174040 -1 18360
18362 3 380379 117768 173920 -1 18361
18363 3 380572 117821 173720 -1 18362
18364 3 380624 117955 173480 -1 18363
18365 3 380660 118009 173320 -1 18364
18366 3 380567 118235 173080 -1 18365
18367 3 380640 118288 172960 -1 18366
18368 3 380443 118312 172840 -1 18367
18369 3 380363 118310 172720 -1 18368
18370 3 380165 118068 172720 -1 18369
18371 3 380063 118015 172760 -1 18370
18372 3 379978 117967 172840 -1 18371
18373 3 379921 117913 172880 -1 18372
18374 3 379823 117843 172920 -1 18373
18375 3 379815 117823 172960 -1 18374
18376 3 379835 117819 173000 -1 18375
18377 3 380356 118403 172560 -1 18369
18378 3 380424 118443 172400 -1 18377
18379 3 380459 118459 172200 -1 18378
18380 3 380475 118548 172000 -1 18379
18381 3 380427 118559 171840 -1 18380
18382 3 380425 118514 171640 -1 18381
18383 3 380448 118502 171480 -1 18382
18384 3 380165 118416 171360 -1 18383
18385 3 380000 118387 171280 -1 18384
18386 3 379969 118357 171040 -1 18385
18387 3 379964 118472 170680 -1 18386
18388 3 379823 118415 169880 -1 18387
18389 3 379923 118314 169760 -1 18388
18390 3 380013 118203 169640 -1 18389
18391 3 380041 118031 169480 -1 18390
18392 3 380035 118035 169360 -1 18391
18393 3 379571 118145 169200 -1 18392
18394 3 379629 118102 169000 -1 18393
18395 3 379845 118087 168760 -1 18394
18396 3 379932 117761 168720 -1 18395
18397 3 379844 117609 168600 -1 18396
18398 3 379731 117515 168480 -1 18397
18399 3 379719 117540 168400 -1 18398
18400 3 379721 117530 168280 -1 18399
18401 3 379668 117473 168200 -1 18400
18402 3 379617 117498 168160 -1 18401
18403 3 379627 117557 168040 -1 18402
18404 3 379601 117562 167920 -1 18403
18405 3 379419 117578 167760 -1 18404
18406 3 379300 117567 167720 -1 18405
18407 3 379003 117636 167600 -1 18406
18408 3 378772 117621 167520 -1 18407
18409 3 378615 117674 167440 -1 18408
18410 3 378439 117689 167320 -1 18409
18411 3 378214 117764 167200 -1 18410
18412 3 378285 117759 167160 -1 18411
18413 3 378292 117791 167120 -1 18412
18414 3 377903 117981 167160 -1 18411
18415 3 377576 117968 167120 -1 18414
18416 3 377292 118082 167160 -1 18415
18417 3 377301 118114 167200 -1 18416
18418 3 377279 118166 167240 -1 18417
18419 3 377253 118224 167280 -1 18418
18420 3 377269 118422 167320 -1 18419
18421 3 377247 118278 167200 -1 18418
18422 3 377263 118304 167160 -1 18421
18423 3 377269 118330 167120 -1 18422
18424 3 377269 118360 167040 -1 18423
18425 3 377516 118037 167040 -1 18415
18426 3 377520 118161 166920 -1 18425
18427 3 377492 118359 166720 -1 18426
18428 3 377473 118546 166560 -1 18427
18429 3 377210 118721 166400 -1 18428
18430 3 377056 118825 166320 -1 18429
18431 3 377061 118851 166280 -1 18430
18432 3 377100 119065 166160 -1 18431
18433 3 376981 119167 166000 -1 18432
18434 3 376889 119239 165840 -1 18433
18435 3 376866 119206 165680 -1 18434
18436 3 376847 119274 165480 -1 18435
18437 3 376699 119234 165400 -1 18436
18438 3 376516 119265 165320 -1 18437
18439 3 376348 119300 165240 -1 18438
18440 3 376484 119313 165200 -1 18439
18441 3 376520 119354 165160 -1 18440
18442 3 375991 119264 165200 -1 18439
18443 3 375684 119232 165160 -1 18442
18444 3 375564 119245 165200 -1 18443
18445 3 375564 119245 165240 -1 18444
18446 3 375608 119261 165320 -1 18445
18447 3 375540 119233 165400 -1 18446
18448 3 375328 119281 165440 -1 18447
18449 3 375309 119263 165480 -1 18448
18450 3 375263 119241 165520 -1 18449
18451 3 375229 119223 165560 -1 18450
18452 3 375153 119243 165600 -1 18451
18453 3 375109 119265 165640 -1 18452
18454 3 375097 119269 165680 -1 18453
18455 3 375053 119285 165720 -1 18454
18456 3 375019 119297 165760 -1 18455
18457 3 374991 119311 165800 -1 18456
18458 3 374973 119333 165840 -1 18457
18459 3 374965 119337 165880 -1 18458
18460 3 374951 119389 165920 -1 18459
18461 3 374867 119389 165960 -1 18460
18462 3 374815 119435 166000 -1 18461
18463 3 374773 119427 166040 -1 18462
18464 3 374783 119395 166120 -1 18463
18465 3 374751 119375 166160 -1 18464
18466 3 374735 119321 166200 -1 18465
18467 3 374633 119095 166280 -1 18466
18468 3 374635 119105 166320 -1 18467
18469 3 374591 119025 166360 -1 18468
18470 3 374555 119005 166400 -1 18469
18471 3 374515 118985 166440 -1 18470
18472 3 374477 118955 166480 -1 18471
18473 3 374475 118921 166520 -1 18472
18474 3 374487 118903 166560 -1 18473
18475 3 374513 118883 166600 -1 18474
18476 3 374519 118905 166640 -1 18475
18477 3 374519 118905 166720 -1 18476
18478 3 374497 118911 166760 -1 18477
18479 3 374525 119009 166800 -1 18478
18480 3 374527 119050 166840 -1 18479
18481 3 374517 119035 166920 -1 18480
18482 3 374511 119037 166960 -1 18481
18483 3 374497 119009 167000 -1 18482
18484 3 374487 118979 167040 -1 18483
18485 3 374443 118916 167080 -1 18484
18486 3 374387 118839 167120 -1 18485
18487 3 374309 118785 167160 -1 18486
18488 3 374281 118760 167200 -1 18487
18489 3 374253 118734 167240 -1 18488
18490 3 374225 118708 167280 -1 18489
18491 3 374155 118653 167360 -1 18490
18492 3 374113 118635 167400 -1 18491
18493 3 373959 118767 167440 -1 18492
18494 3 375560 119230 165120 -1 18443
18495 3 375508 119226 165080 -1 18494
18496 3 375376 119290 165000 -1 18495
18497 3 375124 119342 164960 -1 18496
18498 3 375068 119358 164920 -1 18497
18499 3 375032 119378 164880 -1 18498
18500 3 374964 119442 164800 -1 18499
18501 3 374912 119470 164720 -1 18500
18502 3 374896 119490 164680 -1 18501
18503 3 374936 119562 164640 -1 18502
18504 3 374972 119598 164600 -1 18503
18505 3 375280 119762 164600 -1 18504
18506 3 375276 119830 164560 -1 18505
18507 3 375276 120006 164520 -1 18506
18508 3 375292 120034 164480 -1 18507
18509 3 375304 120066 164440 -1 18508
18510 3 375320 120114 164360 -1 18509
18511 3 375248 120190 164320 -1 18510
18512 3 374704 119486 164560 -1 18504
18513 3 374644 119450 164480 -1 18512
18514 3 374496 119430 164400 -1 18513
18515 3 374304 119566 164360 -1 18514
18516 3 374148 119582 164280 -1 18515
18517 3 374004 119766 164200 -1 18516
18518 3 373384 119986 164160 -1 18517
18519 3 373300 120010 164120 -1 18518
18520 3 373232 120066 164040 -1 18519
18521 3 373212 120144 163960 -1 18520
18522 3 373212 120188 163920 -1 18521
18523 3 373220 120196 163840 -1 18522
18524 3 373232 120232 163800 -1 18523
18525 3 373232 120232 163760 -1 18524
18526 3 373232 120240 163720 -1 18525
18527 3 373232 120240 163680 -1 18526
18528 3 373308 120276 163640 -1 18527
18529 3 373252 120240 163600 -1 18528
18530 3 373228 120240 163560 -1 18529
18531 3 373216 120264 163520 -1 18530
18532 3 373216 120264 163480 -1 18531
18533 3 373208 120252 163440 -1 18532
18534 3 372806 120249 163400 -1 18533
18535 3 372668 120223 163320 -1 18534
18536 3 372646 120227 163280 -1 18535
18537 3 372622 120212 163240 -1 18536
18538 3 373160 120224 163400 -1 18533
18539 3 373368 120456 163360 -1 18538
18540 3 373392 120492 163320 -1 18539
18541 3 373436 120532 163280 -1 18540
18542 3 373496 120492 163200 -1 18541
18543 3 373464 120476 163160 -1 18542
18544 3 373396 120460 163120 -1 18543
18545 3 373332 120420 163080 -1 18544
18546 3 373316 120400 163040 -1 18545
18547 3 373300 120368 163000 -1 18546
18548 3 372484 120162 164040 -1 18520
18549 3 372388 120208 164000 -1 18548
18550 3 372300 120340 163920 -1 18549
18551 3 372112 120420 163840 -1 18550
18552 3 371716 120488 163840 -1 18551
18553 3 371552 120552 163880 -1 18552
18554 3 371512 120492 163920 -1 18553
18555 3 371508 120492 163960 -1 18554
18556 3 371412 120436 164000 -1 18555
18557 3 371076 120428 164000 -1 18556
18558 3 371060 120460 163960 -1 18557
18559 3 371000 120500 163920 -1 18558
18560 3 370604 120600 163920 -1 18559
18561 3 370596 120652 163880 -1 18560
18562 3 370636 120644 163840 -1 18561
18563 3 370560 120652 163800 -1 18562
18564 3 370544 120684 163760 -1 18563
18565 3 370440 120652 163720 -1 18564
18566 3 370184 120576 163680 -1 18565
18567 3 369932 120476 163720 -1 18566
18568 3 369552 120764 163720 -1 18567
18569 3 369428 120908 163640 -1 18568
18570 3 369376 120956 163600 -1 18569
18571 3 369264 121012 163520 -1 18570
18572 3 369228 121060 163480 -1 18571
18573 3 369340 121272 163520 -1 18572
18574 3 369412 121256 163600 -1 18573
18575 3 369484 121236 163640 -1 18574
18576 3 369560 121249 163680 -1 18575
18577 3 369678 121285 163760 -1 18576
18578 3 369718 121323 163800 -1 18577
18579 3 369738 121385 163840 -1 18578
18580 3 369646 121511 163880 -1 18579
18581 3 369674 121461 163920 -1 18580
18582 3 369680 121403 163960 -1 18581
18583 3 369652 121339 164000 -1 18582
18584 3 369108 121152 163440 -1 18572
18585 3 368996 121200 163400 -1 18584
18586 3 368972 121216 163360 -1 18585
18587 3 368648 121284 163280 -1 18586
18588 3 368513 121329 163280 -1 18587
18589 3 368501 121471 163280 -1 18588
18590 3 368561 121531 163280 -1 18589
18591 3 368617 121741 163280 -1 18590
18592 3 368706 121884 163280 -1 18591
18593 3 368694 122036 163280 -1 18592
18594 3 368682 122106 163320 -1 18593
18595 3 368680 122188 163320 -1 18594
18596 3 368656 122232 163280 -1 18595
18597 3 368636 122280 163240 -1 18596
18598 3 368610 122372 163240 -1 18597
18599 3 368545 122364 163160 -1 18598
18600 3 368457 122385 163160 -1 18599
18601 3 368712 121864 163200 -1 18591
18602 3 368587 121261 163240 -1 18587
18603 3 368425 121135 163240 -1 18602
18604 3 368299 121095 163280 -1 18603
18605 3 368099 121127 163280 -1 18604
18606 3 367964 121116 163240 -1 18605
18607 3 367842 121126 163200 -1 18606
18608 3 367714 121248 163200 -1 18607
18609 3 367597 121353 163200 -1 18608
18610 3 367575 121435 163200 -1 18609
18611 3 367489 121581 163160 -1 18610
18612 3 367547 121631 163080 -1 18611
18613 3 367618 121662 163000 -1 18612
18614 3 367692 121718 162920 -1 18613
18615 3 367718 121715 162880 -1 18614
18616 3 367744 121712 162840 -1 18615
18617 3 367434 121652 163200 -1 18611
18618 3 367288 121698 163240 -1 18617
18619 3 367148 121624 163200 -1 18618
18620 3 367086 121586 163200 -1 18619
18621 3 366978 121568 163240 -1 18620
18622 3 366901 121575 163200 -1 18621
18623 3 366829 121587 163160 -1 18622
18624 3 366709 121741 163160 -1 18623
18625 3 366601 121733 163160 -1 18624
18626 3 366517 121693 163120 -1 18625
18627 3 366343 121689 163120 -1 18626
18628 3 366347 121657 163000 -1 18627
18629 3 366265 121633 163120 -1 18627
18630 3 366225 121585 163200 -1 18629
18631 3 366219 121583 163240 -1 18630
18632 3 366931 121663 163360 -1 18621
18633 3 366964 121814 163360 -1 18632
18634 3 366950 121912 163360 -1 18633
18635 3 366933 121977 163440 -1 18634
18636 3 370252 120552 163600 -1 18566
18637 3 370240 120512 163520 -1 18636
18638 3 370236 120532 163440 -1 18637
18639 3 370196 120492 163360 -1 18638
18640 3 376782 119084 165400 -1 18437
18641 3 376776 119025 165400 -1 18640
18642 3 376652 118995 165360 -1 18641
18643 3 376486 118904 165320 -1 18642
18644 3 376392 118840 165320 -1 18643
18645 3 376380 118754 165360 -1 18644
18646 3 376398 118689 165400 -1 18645
18647 3 376478 118717 165440 -1 18646
18648 3 376536 118757 165480 -1 18647
18649 3 376970 119384 165440 -1 18436
18650 3 377071 119463 165400 -1 18649
18651 3 377101 119543 165280 -1 18650
18652 3 377238 119689 165240 -1 18651
18653 3 377286 119729 165200 -1 18652
18654 3 377337 119724 165160 -1 18653
18655 3 377351 119724 165120 -1 18654
18656 3 377377 119752 165080 -1 18655
18657 3 377519 119800 165040 -1 18656
18658 3 377557 119738 165000 -1 18657
18659 3 377537 119610 164960 -1 18658
18660 3 377595 119588 164880 -1 18659
18661 3 377625 119610 164840 -1 18660
18662 3 377572 119621 164760 -1 18661
18663 3 377506 119587 164680 -1 18662
18664 3 377482 119613 164640 -1 18663
18665 3 377428 119697 164560 -1 18664
18666 3 377416 119721 164520 -1 18665
18667 3 379388 117498 167640 -1 18406
18668 3 379419 117497 167560 -1 18667
18669 3 379450 117536 167480 -1 18668
18670 3 379500 117642 167400 -1 18669
18671 3 379484 117686 167320 -1 18670
18672 3 379453 117717 167240 -1 18671
18673 3 379409 117727 167160 -1 18672
18674 3 379366 117792 167080 -1 18673
18675 3 379328 117832 167000 -1 18674
18676 3 379308 117860 166920 -1 18675
18677 3 379214 117850 166840 -1 18676
18678 3 379080 117856 166720 -1 18677
18679 3 379018 117854 166640 -1 18678
18680 3 378973 117839 166560 -1 18679
18681 3 378939 117833 166520 -1 18680
18682 3 378959 117801 166480 -1 18681
18683 3 378945 117751 166440 -1 18682
18684 3 378942 117796 166360 -1 18683
18685 3 378958 117800 166320 -1 18684
18686 3 378994 117838 166280 -1 18685
18687 3 378895 117691 166520 -1 18683
18688 3 378870 117686 166600 -1 18687
18689 3 378875 117713 166680 -1 18688
18690 3 378883 117701 166720 -1 18689
18691 3 379884 118275 168560 -1 18395
18692 3 379819 118291 168520 -1 18691
18693 3 379719 118343 168480 -1 18692
18694 3 379667 118387 168440 -1 18693
18695 3 379030 118183 169160 -1 18393
18696 3 378922 118148 169200 -1 18695
18697 3 378754 118248 169200 -1 18696
18698 3 378704 118292 169160 -1 18697
18699 3 378646 118322 169120 -1 18698
18700 3 378426 118362 169120 -1 18699
18701 3 378264 118448 169120 -1 18700
18702 3 378206 118486 169080 -1 18701
18703 3 378176 118487 169040 -1 18702
18704 3 378138 118505 169000 -1 18703
18705 3 378098 118559 168960 -1 18704
18706 3 378060 118607 168920 -1 18705
18707 3 378036 118653 168880 -1 18706
18708 3 377914 118742 168800 -1 18707
18709 3 377908 118744 168760 -1 18708
18710 3 377940 118800 168680 -1 18709
18711 3 377976 118856 168640 -1 18710
18712 3 377968 118886 168760 -1 18709
18713 3 377966 118928 168800 -1 18712
18714 3 377974 119016 168840 -1 18713
18715 3 377902 119106 168840 -1 18714
18716 3 377850 119196 168760 -1 18715
18717 3 377718 119385 168760 -1 18716
18718 3 377698 119451 168800 -1 18717
18719 3 377650 119478 168880 -1 18718
18720 3 378256 118460 169200 -1 18701
18721 3 380862 118344 172960 -1 18367
18722 3 380965 118325 173000 -1 18721
18723 3 381051 118351 173000 -1 18722
18724 3 381165 118341 173000 -1 18723
18725 3 381213 118313 172960 -1 18724
18726 3 381181 118285 172880 -1 18725
18727 3 381137 118297 172800 -1 18726
18728 3 381149 118269 172760 -1 18727
18729 3 381249 118211 172760 -1 18728
18730 3 381309 118209 172760 -1 18729
18731 3 381309 118195 172800 -1 18730
18732 3 381289 118159 172840 -1 18731
18733 3 381283 118189 172880 -1 18732
18734 3 381287 118211 172920 -1 18733
18735 3 381367 118129 172840 -1 18732
18736 3 381387 118125 172880 -1 18735
18737 3 381377 118095 172920 -1 18736
18738 3 381375 118135 172960 -1 18737
18739 3 381400 118202 173000 -1 18738
18740 3 381489 118386 173000 -1 18739
18741 3 381627 118452 173000 -1 18740
18742 3 381627 118463 172960 -1 18741
18743 3 381627 118474 172920 -1 18742
18744 3 380012 117578 174200 -1 18360
18745 3 379951 117548 174240 -1 18744
18746 3 379919 117582 174280 -1 18745
18747 3 379907 117590 174320 -1 18746
18748 3 379899 117643 174360 -1 18747
18749 3 379014 116403 177520 -1 18320
18750 3 379017 116341 177560 -1 18749
18751 3 379055 116293 177600 -1 18750
18752 3 379101 116249 177640 -1 18751
18753 3 379119 116195 177680 -1 18752
18754 3 379105 116133 177600 -1 18753
18755 3 379093 116119 177560 -1 18754
18756 3 379079 116153 177520 -1 18755
18757 3 377799 118530 180440 -1 18060
18758 3 377813 118383 180440 -1 18757
18759 3 377796 121206 182560 -1 17109
18760 3 374419 126943 187000 -1 17090
18761 3 374197 126948 187040 -1 18760
18762 3 374177 126996 187080 -1 18761
18763 3 374087 127112 187120 -1 18762
18764 3 373959 127068 187200 -1 18763
18765 3 373869 127084 187240 -1 18764
18766 3 373801 127124 187280 -1 18765
18767 3 373771 127142 187320 -1 18766
18768 3 374664 126839 187360 -1 17088
18769 3 374674 126758 187400 -1 18768
18770 3 374702 126764 187480 -1 18769
18771 3 374704 126781 187520 -1 18770
18772 3 374696 126731 187560 -1 18771
18773 3 374680 126685 187600 -1 18772
18774 3 374664 126653 187640 -1 18773
18775 3 374648 126609 187680 -1 18774
18776 3 374640 126605 187760 -1 18775
18777 3 374606 126587 187800 -1 18776
18778 3 374598 126503 187840 -1 18777
18779 3 374554 126457 187880 -1 18778
18780 3 374440 126555 187920 -1 18779
18781 3 374422 126505 187960 -1 18780
18782 3 374410 126453 188000 -1 18781
18783 3 374340 126441 188040 -1 18782
18784 3 374268 126401 188080 -1 18783
18785 3 374174 126355 188120 -1 18784
18786 3 374108 126355 188160 -1 18785
18787 3 374080 126325 188200 -1 18786
18788 3 374052 126325 188240 -1 18787
18789 3 374028 126311 188320 -1 18788
18790 3 374022 126277 188360 -1 18789
18791 3 374038 126233 188400 -1 18790
18792 3 374046 126187 188440 -1 18791
18793 3 373996 126131 188480 -1 18792
18794 3 373942 126133 188560 -1 18793
18795 3 373792 126071 188600 -1 18794
18796 3 373736 126041 188640 -1 18795
18797 3 373696 125999 188680 -1 18796
18798 3 373696 125971 188760 -1 18797
18799 3 373652 125959 188800 -1 18798
18800 3 373978 126173 188600 -1 18794
18801 3 373960 126185 188640 -1 18800
18802 3 373928 126199 188680 -1 18801
18803 3 373908 126229 188720 -1 18802
18804 3 374585 126736 187360 -1 18769
18805 3 374506 126727 187320 -1 18804
18806 3 371224 135266 192720 -1 16393
18807 3 371023 135229 192640 -1 18806
18808 3 370934 135186 192600 -1 18807
18809 3 370902 135132 192560 -1 18808
18810 3 370864 135098 192520 -1 18809
18811 3 370798 135076 192480 -1 18810
18812 3 370750 135078 192440 -1 18811
18813 3 370684 135060 192360 -1 18812
18814 3 370726 135016 192280 -1 18813
18815 3 370812 134952 192200 -1 18814
18816 3 370838 134918 192120 -1 18815
18817 3 370664 134982 192080 -1 18816
18818 3 370562 135056 192120 -1 18817
18819 3 370420 135172 192200 -1 18818
18820 3 370004 135440 192240 -1 18819
18821 3 369896 135502 192280 -1 18820
18822 3 369604 135640 192320 -1 18821
18823 3 369580 135694 192240 -1 18822
18824 3 369570 135675 192200 -1 18823
18825 3 371819 137082 193160 -1 16389
18826 3 372860 137707 193120 -1 18825
18827 3 373084 138517 193200 -1 18826
18828 3 373355 139053 193160 -1 18827
18829 3 373877 139238 193120 -1 18828
18830 3 374379 139239 193040 -1 18829
18831 3 374373 139244 192960 -1 18830
18832 3 374327 139306 192840 -1 18831
18833 3 374490 139467 192640 -1 18832
18834 3 374498 139600 192360 -1 18833
18835 3 374410 139673 192320 -1 18834
18836 3 374242 139716 192360 -1 18835
18837 3 374176 139725 192440 -1 18836
18838 3 374175 139756 192520 -1 18837
18839 3 374171 139752 192600 -1 18838
18840 3 374161 139696 192680 -1 18839
18841 3 374135 139700 192720 -1 18840
18842 3 374667 139790 192160 -1 18835
18843 3 374665 139686 192000 -1 18842
18844 3 374780 139680 191840 -1 18843
18845 3 374913 139683 191680 -1 18844
18846 3 375272 139804 191400 -1 18845
18847 3 375551 139947 191280 -1 18846
18848 3 376172 140420 191160 -1 18847
18849 3 376362 140749 191120 -1 18848
18850 3 376564 141232 191040 -1 18849
18851 3 376636 141705 190920 -1 18850
18852 3 376692 141950 190840 -1 18851
18853 3 376875 142238 190800 -1 18852
18854 3 377164 142690 191000 -1 18853
18855 3 377221 142716 191040 -1 18854
18856 3 377166 142843 191120 -1 18855
18857 3 376913 142993 191160 -1 18856
18858 3 376850 143086 191240 -1 18857
18859 3 376839 143107 191280 -1 18858
18860 3 377534 142948 191240 -1 18856
18861 3 377714 143154 191440 -1 18860
18862 3 377679 143412 191600 -1 18861
18863 3 377513 143601 191760 -1 18862
18864 3 377414 143720 191680 -1 18863
18865 3 377215 143857 191560 -1 18864
18866 3 377028 144017 191440 -1 18865
18867 3 376899 144139 191400 -1 18866
18868 3 376845 144347 191440 -1 18867
18869 3 376835 144483 191480 -1 18868
18870 3 376871 144645 191440 -1 18869
18871 3 376877 144731 191400 -1 18870
18872 3 376907 144827 191360 -1 18871
18873 3 376972 144978 191320 -1 18872
18874 3 377062 145060 191280 -1 18873
18875 3 377048 145298 191240 -1 18874
18876 3 377109 145499 191240 -1 18875
18877 3 377125 145593 191280 -1 18876
18878 3 377159 145719 191240 -1 18877
18879 3 377175 145739 191200 -1 18878
18880 3 377274 145102 191280 -1 18874
18881 3 377370 145254 191280 -1 18880
18882 3 377492 145456 191280 -1 18881
18883 3 377556 145578 191320 -1 18882
18884 3 377359 145307 191360 -1 18881
18885 3 376775 144453 191520 -1 18869
18886 3 376717 144429 191560 -1 18885
18887 3 376601 144409 191640 -1 18886
18888 3 376503 144417 191680 -1 18887
18889 3 376411 144425 191720 -1 18888
18890 3 376325 144419 191760 -1 18889
18891 3 376133 144325 191800 -1 18890
18892 3 375867 144187 191840 -1 18891
18893 3 375765 144153 191880 -1 18892
18894 3 375557 144153 191920 -1 18893
18895 3 375417 144099 191960 -1 18894
18896 3 375341 144077 192000 -1 18895
18897 3 375219 144031 192080 -1 18896
18898 3 375171 144019 192120 -1 18897
18899 3 375131 143977 192160 -1 18898
18900 3 374851 143929 192200 -1 18899
18901 3 374779 143983 192240 -1 18900
18902 3 374639 144105 192280 -1 18901
18903 3 374557 144151 192320 -1 18902
18904 3 374542 144192 192360 -1 18903
18905 3 374527 144233 192400 -1 18904
18906 3 374435 144353 192480 -1 18905
18907 3 374157 144469 192440 -1 18906
18908 3 374053 144411 192480 -1 18907
18909 3 373883 144359 192520 -1 18908
18910 3 373821 144381 192600 -1 18909
18911 3 373787 144385 192640 -1 18910
18912 3 373753 144389 192680 -1 18911
18913 3 373571 144433 192800 -1 18912
18914 3 373571 144393 192880 -1 18913
18915 3 373573 144371 192920 -1 18914
18916 3 374177 144641 192400 -1 18907
18917 3 374163 144713 192360 -1 18916
18918 3 374151 144719 192320 -1 18917
18919 3 374131 144699 192280 -1 18918
18920 3 374095 144669 192240 -1 18919
18921 3 374077 144677 192160 -1 18920
18922 3 374059 144683 192120 -1 18921
18923 3 377608 143620 191880 -1 18863
18924 3 377541 143805 192120 -1 18923
18925 3 377453 144141 192400 -1 18924
18926 3 377492 144360 192600 -1 18925
18927 3 377477 144506 192680 -1 18926
18928 3 377846 144732 192760 -1 18927
18929 3 378129 144750 192920 -1 18928
18930 3 378123 144877 193200 -1 18929
18931 3 378002 144778 193480 -1 18930
18932 3 377971 144764 193560 -1 18931
18933 3 377909 144802 193640 -1 18932
18934 3 377761 144908 193680 -1 18933
18935 3 377487 145349 193760 -1 18934
18936 3 377486 145499 193840 -1 18935
18937 3 377189 145666 193880 -1 18936
18938 3 376318 145830 193840 -1 18937
18939 3 376339 146026 193720 -1 18938
18940 3 376344 146326 193640 -1 18939
18941 3 376362 146830 193640 -1 18940
18942 3 376216 147030 193640 -1 18941
18943 3 376243 147094 193520 -1 18942
18944 3 376295 147171 193480 -1 18943
18945 3 376276 147348 193400 -1 18944
18946 3 376371 147428 193280 -1 18945
18947 3 376436 147504 193160 -1 18946
18948 3 376327 147466 193120 -1 18947
18949 3 376301 147475 193040 -1 18948
18950 3 376314 147460 193000 -1 18949
18951 3 376577 147476 193080 -1 18947
18952 3 376893 147513 192960 -1 18951
18953 3 377128 147577 192840 -1 18952
18954 3 377474 147594 192800 -1 18953
18955 3 377271 147563 192760 -1 18954
18956 3 377221 147453 192680 -1 18955
18957 3 377206 147427 192640 -1 18956
18958 3 377190 147401 192600 -1 18957
18959 3 377162 147328 192520 -1 18958
18960 3 377148 147260 192480 -1 18959
18961 3 377141 147208 192400 -1 18960
18962 3 377091 147190 192280 -1 18961
18963 3 377022 147197 192160 -1 18962
18964 3 377026 147171 192120 -1 18963
18965 3 377056 147115 192080 -1 18964
18966 3 377132 147045 192040 -1 18965
18967 3 377136 147015 192000 -1 18966
18968 3 377124 147007 191960 -1 18967
18969 3 377110 146979 191920 -1 18968
18970 3 377059 146956 191920 -1 18969
18971 3 376969 146978 191920 -1 18970
18972 3 376869 146982 191960 -1 18971
18973 3 376679 146922 192000 -1 18972
18974 3 376608 146869 191960 -1 18973
18975 3 376552 146787 191880 -1 18974
18976 3 376508 146763 191800 -1 18975
18977 3 376485 146769 191760 -1 18976
18978 3 376462 146775 191720 -1 18977
18979 3 377876 147650 192880 -1 18954
18980 3 378287 148048 192920 -1 18979
18981 3 378326 148093 193000 -1 18980
18982 3 378466 148011 192840 -1 18980
18983 3 378706 147695 192840 -1 18982
18984 3 378829 147640 192880 -1 18983
18985 3 378850 147659 192920 -1 18984
18986 3 378845 148190 192800 -1 18982
18987 3 379152 148085 192720 -1 18986
18988 3 379113 148067 192560 -1 18987
18989 3 379020 148037 192400 -1 18988
18990 3 378946 148024 192240 -1 18989
18991 3 378901 148043 192120 -1 18990
18992 3 378731 147974 192080 -1 18991
18993 3 378762 148008 191960 -1 18992
18994 3 378739 147997 191880 -1 18993
18995 3 379131 148014 192080 -1 18991
18996 3 379192 148066 192000 -1 18995
18997 3 379301 147989 191920 -1 18996
18998 3 379506 147931 191840 -1 18997
18999 3 379606 147901 191760 -1 18998
19000 3 379464 147919 191680 -1 18999
19001 3 379323 147872 191520 -1 19000
19002 3 379147 147900 191360 -1 19001
19003 3 378872 147988 191240 -1 19002
19004 3 378731 148160 191120 -1 19003
19005 3 378584 148222 191000 -1 19004
19006 3 379273 147966 191720 -1 19000
19007 3 379282 148023 191760 -1 19006
19008 3 379296 148043 191800 -1 19007
19009 3 378743 148464 192560 -1 18988
19010 3 378729 148626 192560 -1 19009
19011 3 378708 148729 192480 -1 19010
19012 3 378586 148858 192520 -1 19011
19013 3 378517 148875 192600 -1 19012
19014 3 378653 148905 192480 -1 19012
19015 3 378723 148925 192440 -1 19014
19016 3 378777 148873 192360 -1 19015
19017 3 378789 148831 192320 -1 19016
19018 3 378919 149005 192440 -1 19015
19019 3 379041 149045 192360 -1 19018
19020 3 379087 149079 192320 -1 19019
19021 3 379179 149135 192320 -1 19020
19022 3 379215 149092 192280 -1 19021
19023 3 379295 149090 192200 -1 19022
19024 3 379397 149156 192160 -1 19023
19025 3 379487 149176 192160 -1 19024
19026 3 379619 149088 192120 -1 19025
19027 3 379758 149017 192080 -1 19026
19028 3 379848 148981 192040 -1 19027
19029 3 379895 148862 192000 -1 19028
19030 3 379955 148786 191960 -1 19029
19031 3 380011 148730 191880 -1 19030
19032 3 380049 148718 191800 -1 19031
19033 3 380039 148734 191760 -1 19032
19034 3 379255 149218 192400 -1 19021
19035 3 379393 149222 192480 -1 19034
19036 3 379427 149286 192560 -1 19035
19037 3 379382 149375 192640 -1 19036
19038 3 379398 149439 192720 -1 19037
19039 3 379400 149529 192760 -1 19038
19040 3 379398 149605 192800 -1 19039
19041 3 379436 149667 192840 -1 19040
19042 3 379448 149725 192880 -1 19041
19043 3 379456 149749 192920 -1 19042
19044 3 379553 149774 193000 -1 19043
19045 3 379603 149744 193040 -1 19044
19046 3 379691 149674 193040 -1 19045
19047 3 379712 149635 193000 -1 19046
19048 3 379754 149597 192960 -1 19047
19049 3 379792 149563 192920 -1 19048
19050 3 379868 149525 192880 -1 19049
19051 3 379962 149501 192840 -1 19050
19052 3 380006 149435 192800 -1 19051
19053 3 380098 149381 192720 -1 19052
19054 3 380146 149321 192640 -1 19053
19055 3 380174 149293 192560 -1 19054
19056 3 379405 149932 192920 -1 19043
19057 3 379395 150054 192920 -1 19056
19058 3 379361 150208 192880 -1 19057
19059 3 379238 150267 192880 -1 19058
19060 3 379098 150517 192880 -1 19059
19061 3 379106 150551 192840 -1 19060
19062 3 379138 150581 192800 -1 19061
19063 3 379120 150627 192680 -1 19062
19064 3 379141 150648 192640 -1 19063
19065 3 379105 150684 192560 -1 19064
19066 3 379093 150700 192520 -1 19065
19067 3 379049 150680 192440 -1 19066
19068 3 379329 150546 192640 -1 19064
19069 3 379361 150564 192600 -1 19068
19070 3 379367 150572 192560 -1 19069
19071 3 379385 150734 192560 -1 19070
19072 3 379377 150704 192480 -1 19071
19073 3 379421 150534 192440 -1 19072
19074 3 379497 150858 192600 -1 19071
19075 3 379589 150884 192640 -1 19074
19076 3 379683 150876 192680 -1 19075
19077 3 379690 150917 192720 -1 19076
19078 3 379616 151049 192720 -1 19077
19079 3 379530 151105 192680 -1 19078
19080 3 379510 151171 192680 -1 19079
19081 3 379480 151209 192640 -1 19080
19082 3 379415 151246 192600 -1 19081
19083 3 379339 151412 192600 -1 19082
19084 3 379339 151682 192600 -1 19083
19085 3 379274 151801 192680 -1 19084
19086 3 379302 151849 192760 -1 19085
19087 3 379385 151968 192840 -1 19086
19088 3 379314 152179 192840 -1 19087
19089 3 379297 152232 192800 -1 19088
19090 3 379241 152238 192760 -1 19089
19091 3 379217 152296 192720 -1 19090
19092 3 379205 152324 192640 -1 19091
19093 3 379207 152338 192560 -1 19092
19094 3 379193 152336 192480 -1 19093
19095 3 379189 152472 192480 -1 19094
19096 3 379206 152667 192360 -1 19095
19097 3 379238 152771 192240 -1 19096
19098 3 379251 152852 192160 -1 19097
19099 3 379305 152950 192080 -1 19098
19100 3 379475 153096 192080 -1 19099
19101 3 379585 153128 192080 -1 19100
19102 3 379677 153108 192080 -1 19101
19103 3 379745 153118 192080 -1 19102
19104 3 379827 153166 192080 -1 19103
19105 3 379215 152236 192480 -1 19094
19106 3 379267 152186 192360 -1 19105
19107 3 379387 152102 192280 -1 19106
19108 3 379395 152094 192240 -1 19107
19109 3 379431 152102 192200 -1 19108
19110 3 379312 150473 192800 -1 19062
19111 3 379376 150401 192800 -1 19110
19112 3 375890 147514 193440 -1 18945
19113 3 375486 147563 193480 -1 19112
19114 3 375120 147655 193560 -1 19113
19115 3 374879 147594 193600 -1 19114
19116 3 374709 147596 193680 -1 19115
19117 3 374630 147592 193720 -1 19116
19118 3 374542 147545 193760 -1 19117
19119 3 374430 147499 193800 -1 19118
19120 3 374396 147527 193840 -1 19119
19121 3 374546 147775 193720 -1 19117
19122 3 374470 147805 193760 -1 19121
19123 3 374394 147793 193800 -1 19122
19124 3 374345 147746 193880 -1 19123
19125 3 374333 147716 193920 -1 19124
19126 3 374303 147768 193920 -1 19125
19127 3 374229 147842 193920 -1 19126
19128 3 374127 147878 193880 -1 19127
19129 3 374095 147848 193880 -1 19128
19130 3 374037 147806 193920 -1 19129
19131 3 374008 147797 194000 -1 19130
19132 3 374082 147697 194080 -1 19131
19133 3 374144 147629 194080 -1 19132
19134 3 374258 147563 194080 -1 19133
19135 3 374342 147523 194040 -1 19134
19136 3 374373 147530 194000 -1 19135
19137 3 374299 147662 193960 -1 19125
19138 3 374701 147456 193600 -1 19115
19139 3 374667 147404 193520 -1 19138
19140 3 374590 147357 193480 -1 19139
19141 3 374346 147295 193440 -1 19140
19142 3 374174 147281 193480 -1 19141
19143 3 374015 147282 193520 -1 19142
19144 3 373805 147310 193520 -1 19143
19145 3 373623 147330 193480 -1 19144
19146 3 373601 147366 193440 -1 19145
19147 3 373608 147376 193400 -1 19146
19148 3 373615 147386 193360 -1 19147
19149 3 373631 147438 193440 -1 19146
19150 3 373591 147602 193440 -1 19149
19151 3 375943 147602 193320 -1 19112
19152 3 376014 147625 193240 -1 19151
19153 3 376022 147700 193120 -1 19152
19154 3 376015 147718 193080 -1 19153
19155 3 377923 144562 193760 -1 18934
19156 3 377791 144425 193840 -1 19155
19157 3 377770 144484 193920 -1 19156
19158 3 377749 144490 193960 -1 19157
19159 3 377745 144458 194000 -1 19158
19160 3 377789 144420 194080 -1 19159
19161 3 377895 144504 194160 -1 19160
19162 3 377977 144538 194240 -1 19161
19163 3 378101 144570 194280 -1 19162
19164 3 378149 144592 194320 -1 19163
19165 3 378209 144584 194360 -1 19164
19166 3 378377 144594 194400 -1 19165
19167 3 378467 144614 194440 -1 19166
19168 3 378467 144628 194520 -1 19167
19169 3 378187 144572 194240 -1 19163
19170 3 378169 144526 194200 -1 19169
19171 3 378153 144510 194160 -1 19170
19172 3 378154 144507 194120 -1 19171
19173 3 374770 139133 193120 -1 18830
19174 3 374947 139021 193240 -1 19173
19175 3 375065 138743 193240 -1 19174
19176 3 375325 138411 193280 -1 19175
19177 3 375441 138347 193200 -1 19176
19178 3 375525 138167 193120 -1 19177
19179 3 375613 138039 193040 -1 19178
19180 3 375641 137963 192960 -1 19179
19181 3 375777 137843 192840 -1 19180
19182 3 375829 137811 192760 -1 19181
19183 3 375913 137803 192680 -1 19182
19184 3 376037 137763 192600 -1 19183
19185 3 376153 137667 192520 -1 19184
19186 3 376321 137443 192440 -1 19185
19187 3 376373 137431 192400 -1 19186
19188 3 376445 137387 192320 -1 19187
19189 3 376577 137323 192240 -1 19188
19190 3 376653 137287 192160 -1 19189
19191 3 376781 137227 192080 -1 19190
19192 3 376913 137147 192000 -1 19191
19193 3 377013 137191 191920 -1 19192
19194 3 377053 137187 191840 -1 19193
19195 3 377057 137151 191760 -1 19194
19196 3 377097 137087 191680 -1 19195
19197 3 377121 137099 191600 -1 19196
19198 3 377181 137135 191520 -1 19197
19199 3 377201 137111 191440 -1 19198
19200 3 377265 137047 191360 -1 19199
19201 3 377353 137003 191320 -1 19200
19202 3 377533 136811 191280 -1 19201
19203 3 377689 136723 191240 -1 19202
19204 3 377717 136651 191200 -1 19203
19205 3 377821 136643 191120 -1 19204
19206 3 377953 136515 191040 -1 19205
19207 3 377973 136479 191000 -1 19206
19208 3 378025 136439 190920 -1 19207
19209 3 378085 136419 190840 -1 19208
19210 3 378133 136411 190760 -1 19209
19211 3 378205 136367 190680 -1 19210
19212 3 378261 136347 190600 -1 19211
19213 3 378305 136299 190560 -1 19212
19214 3 378461 136311 190440 -1 19213
19215 3 378557 136331 190320 -1 19214
19216 3 378625 136367 190200 -1 19215
19217 3 378809 136319 190160 -1 19216
19218 3 379017 136423 190080 -1 19217
19219 3 379065 136479 190040 -1 19218
19220 3 379405 136591 190000 -1 19219
19221 3 379489 136639 189960 -1 19220
19222 3 379581 136803 189880 -1 19221
19223 3 379649 136791 189840 -1 19222
19224 3 379745 137015 189800 -1 19223
19225 3 379821 137051 189760 -1 19224
19226 3 379861 137035 189720 -1 19225
19227 3 380229 137435 189640 -1 19226
19228 3 380227 137505 189720 -1 19227
19229 3 380267 137521 189760 -1 19228
19230 3 380279 137477 189880 -1 19229
19231 3 380263 137465 189960 -1 19230
19232 3 380323 137977 189760 -1 19229
19233 3 380607 137961 189800 -1 19232
19234 3 380663 137965 189840 -1 19233
19235 3 380923 138129 189880 -1 19234
19236 3 381127 138377 189880 -1 19235
19237 3 381527 138577 189880 -1 19236
19238 3 381695 138613 189800 -1 19237
19239 3 381783 138709 189760 -1 19238
19240 3 381887 138773 189680 -1 19239
19241 3 382123 138909 189600 -1 19240
19242 3 382479 139053 189600 -1 19241
19243 3 382515 139073 189640 -1 19242
19244 3 382671 139173 189680 -1 19243
19245 3 382747 139241 189760 -1 19244
19246 3 383243 139533 189800 -1 19245
19247 3 383451 139625 189760 -1 19246
19248 3 383487 139585 189680 -1 19247
19249 3 383539 139593 189600 -1 19248
19250 3 383839 139677 189520 -1 19249
19251 3 384019 139669 189480 -1 19250
19252 3 384587 139785 189480 -1 19251
19253 3 384779 139861 189440 -1 19252
19254 3 384823 139985 189320 -1 19253
19255 3 384832 139995 189280 -1 19254
19256 3 385075 140133 189440 -1 19253
19257 3 385283 140449 189400 -1 19256
19258 3 385703 140789 189400 -1 19257
19259 3 386107 140889 189400 -1 19258
19260 3 386151 140981 189320 -1 19259
19261 3 386159 140997 189280 -1 19260
19262 3 386281 141187 189200 -1 19261
19263 3 386259 141281 189120 -1 19262
19264 3 386331 141265 189040 -1 19263
19265 3 386343 141245 188960 -1 19264
19266 3 386339 141189 188880 -1 19265
19267 3 386347 141209 188840 -1 19266
19268 3 386347 141213 188800 -1 19267
19269 3 386347 141217 188760 -1 19268
19270 3 386359 141229 188720 -1 19269
19271 3 386386 141203 188680 -1 19270
19272 3 386927 141561 188680 -1 19271
19273 3 386943 141713 188760 -1 19272
19274 3 386938 141829 188840 -1 19273
19275 3 386920 141843 188880 -1 19274
19276 3 386676 141981 188880 -1 19275
19277 3 386663 142169 188840 -1 19276
19278 3 386671 142193 188800 -1 19277
19279 3 386639 142205 188760 -1 19278
19280 3 387031 142148 188800 -1 19274
19281 3 386948 142281 188880 -1 19280
19282 3 386412 141177 188640 -1 19271
19283 3 386343 141173 188560 -1 19282
19284 3 386267 141137 188480 -1 19283
19285 3 386255 141081 188400 -1 19284
19286 3 386163 141133 188320 -1 19285
19287 3 386083 141181 188240 -1 19286
19288 3 386043 141209 188160 -1 19287
19289 3 385983 141265 188120 -1 19288
19290 3 385895 141353 188080 -1 19289
19291 3 385955 141305 187960 -1 19290
19292 3 385947 141289 187920 -1 19291
19293 3 385959 141253 187880 -1 19292
19294 3 385947 141201 187840 -1 19293
19295 3 385923 141185 187800 -1 19294
19296 3 385915 141173 187720 -1 19295
19297 3 385883 141177 187680 -1 19296
19298 3 385887 141161 187600 -1 19297
19299 3 385887 141125 187520 -1 19298
19300 3 385951 141089 187440 -1 19299
19301 3 386003 141093 187400 -1 19300
19302 3 386047 141121 187360 -1 19301
19303 3 386123 141129 187320 -1 19302
19304 3 386195 141145 187240 -1 19303
19305 3 386423 141249 187200 -1 19304
19306 3 386440 141274 187160 -1 19305
19307 3 385711 141401 188080 -1 19290
19308 3 385135 140193 189520 -1 19256
19309 3 385139 140189 189600 -1 19308
19310 3 385199 140225 189640 -1 19309
19311 3 380087 137961 189760 -1 19232
19312 3 380227 137469 189600 -1 19227
19313 3 380251 137385 189520 -1 19312
19314 3 380575 137393 189520 -1 19313
19315 3 380671 137337 189480 -1 19314
19316 3 380739 137225 189440 -1 19315
19317 3 380763 137181 189400 -1 19316
19318 3 380763 137181 189360 -1 19317
19319 3 380803 137157 189320 -1 19318
19320 3 380803 137145 189280 -1 19319
19321 3 380713 137053 189200 -1 19320
19322 3 380571 136989 189160 -1 19321
19323 3 380359 137021 189200 -1 19322
19324 3 379725 136639 189760 -1 19223
19325 3 379769 136607 189720 -1 19324
19326 3 379817 136551 189680 -1 19325
19327 3 379817 136543 189640 -1 19326
19328 3 379725 136519 189560 -1 19327
19329 3 379689 136499 189520 -1 19328
19330 3 379645 136491 189480 -1 19329
19331 3 379621 136491 189440 -1 19330
19332 3 379581 136487 189400 -1 19331
19333 3 379545 136499 189320 -1 19332
19334 3 379521 136471 189200 -1 19333
19335 3 379541 136463 189120 -1 19334
19336 3 379549 136467 189080 -1 19335
19337 3 379529 136487 189000 -1 19336
19338 3 379457 136471 188920 -1 19337
19339 3 379405 136443 188880 -1 19338
19340 3 379329 136387 188800 -1 19339
19341 3 379289 136351 188720 -1 19340
19342 3 379293 136307 188640 -1 19341
19343 3 379305 136159 188560 -1 19342
19344 3 379321 136143 188600 -1 19343
19345 3 379321 136155 188680 -1 19344
19346 3 379297 136179 188760 -1 19345
19347 3 379237 136143 188840 -1 19346
19348 3 379185 136087 188880 -1 19347
19349 3 379191 136036 188920 -1 19348
19350 3 379141 136014 188960 -1 19349
19351 3 378981 135916 189000 -1 19350
19352 3 379325 136143 188480 -1 19343
19353 3 379358 136106 188440 -1 19352
19354 3 375265 139303 193240 -1 19174
19355 3 375356 139391 193280 -1 19354
19356 3 375416 139481 193320 -1 19355
19357 3 375500 139523 193400 -1 19356
19358 3 375682 139481 193440 -1 19357
19359 3 375878 139411 193360 -1 19358
19360 3 376190 139287 193280 -1 19359
19361 3 376402 139203 193320 -1 19360
19362 3 376502 139161 193280 -1 19361
19363 3 376534 139123 193240 -1 19362
19364 3 376580 139105 193160 -1 19363
19365 3 376614 139115 193080 -1 19364
19366 3 376694 139091 193000 -1 19365
19367 3 376832 139045 192920 -1 19366
19368 3 376478 139221 193360 -1 19361
19369 3 373616 139275 193280 -1 18829
19370 3 373420 139337 193480 -1 19369
19371 3 373174 139428 193640 -1 19370
19372 3 373065 139435 193800 -1 19371
19373 3 372953 139445 193960 -1 19372
19374 3 372884 139464 194040 -1 19373
19375 3 372387 137695 193080 -1 18826
19376 3 372305 137690 193000 -1 19375
19377 3 368607 139937 196120 -1 15863
19378 3 368643 139951 196160 -1 19377
19379 3 368747 139963 196200 -1 19378
19380 3 368827 140027 196240 -1 19379
19381 3 368991 140067 196240 -1 19380
19382 3 368847 140251 196280 -1 19381
19383 3 368771 140323 196240 -1 19382
19384 3 368751 140351 196200 -1 19383
19385 3 368763 140423 196160 -1 19384
19386 3 368759 140475 196120 -1 19385
19387 3 368763 140571 196080 -1 19386
19388 3 368803 140619 196040 -1 19387
19389 3 368891 140627 196000 -1 19388
19390 3 368963 140631 195960 -1 19389
19391 3 368975 140627 195920 -1 19390
19392 3 368991 140619 195880 -1 19391
19393 3 369259 140139 196240 -1 19381
19394 3 369295 140115 196280 -1 19393
19395 3 369303 140135 196320 -1 19394
19396 3 369363 140155 196360 -1 19395
19397 3 369391 140219 196440 -1 19396
19398 3 369511 140263 196480 -1 19397
19399 3 369639 140399 196560 -1 19398
19400 3 369671 140375 196640 -1 19399
19401 3 369679 140375 196680 -1 19400
19402 3 369703 140387 196720 -1 19401
19403 3 369675 140407 196800 -1 19402
19404 3 369679 140455 196880 -1 19403
19405 3 369687 140467 196960 -1 19404
19406 3 369643 140527 197040 -1 19405
19407 3 369571 140575 197120 -1 19406
19408 3 369607 140575 197200 -1 19407
19409 3 369647 140555 197280 -1 19408
19410 3 369695 140579 197360 -1 19409
19411 3 369651 140599 197400 -1 19410
19412 3 369663 140591 197440 -1 19411
19413 3 369643 140607 197480 -1 19412
19414 3 369663 140647 197560 -1 19413
19415 3 369723 140675 197600 -1 19414
19416 3 369771 140699 197640 -1 19415
19417 3 369779 140739 197680 -1 19416
19418 3 369875 140803 197760 -1 19417
19419 3 370299 140867 197800 -1 19418
19420 3 370315 140845 197760 -1 19419
19421 3 370315 140845 197720 -1 19420
19422 3 370321 140787 197640 -1 19421
19423 3 370351 140789 197600 -1 19422
19424 3 370423 140769 197560 -1 19423
19425 3 370461 140729 197520 -1 19424
19426 3 370489 140695 197480 -1 19425
19427 3 370363 140991 197880 -1 19419
19428 3 370427 141139 197960 -1 19427
19429 3 370422 141162 198000 -1 19428
19430 3 370462 140946 198080 -1 19429
19431 3 370456 140914 198160 -1 19430
19432 3 370454 140984 198240 -1 19431
19433 3 370550 141046 198360 -1 19432
19434 3 370590 141036 198400 -1 19433
19435 3 370652 141014 198440 -1 19434
19436 3 370806 140956 198480 -1 19435
19437 3 370829 140911 198520 -1 19436
19438 3 370867 140913 198560 -1 19437
19439 3 370963 140899 198600 -1 19438
19440 3 370979 140877 198560 -1 19439
19441 3 370977 140807 198480 -1 19440
19442 3 371073 140835 198440 -1 19441
19443 3 371109 140881 198440 -1 19442
19444 3 371155 140931 198520 -1 19443
19445 3 371219 140965 198440 -1 19444
19446 3 371313 140919 198360 -1 19445
19447 3 371323 140905 198320 -1 19446
19448 3 370548 141282 198440 -1 19434
19449 3 370600 141404 198480 -1 19448
19450 3 370662 141478 198520 -1 19449
19451 3 370718 141524 198560 -1 19450
19452 3 370736 141568 198600 -1 19451
19453 3 370756 141612 198640 -1 19452
19454 3 370716 141618 198680 -1 19453
19455 3 370411 141207 198080 -1 19429
19456 3 370611 141519 198120 -1 19455
19457 3 370635 141535 198160 -1 19456
19458 3 370691 141603 198240 -1 19457
19459 3 370775 141703 198280 -1 19458
19460 3 370755 141707 198320 -1 19459
19461 3 370775 141759 198360 -1 19460
19462 3 370751 141827 198400 -1 19461
19463 3 370687 141927 198440 -1 19462
19464 3 370743 142067 198480 -1 19463
19465 3 370731 142087 198520 -1 19464
19466 3 370751 142127 198560 -1 19465
19467 3 370779 142131 198600 -1 19466
19468 3 370779 142143 198640 -1 19467
19469 3 370811 142143 198680 -1 19468
19470 3 370719 142195 198760 -1 19469
19471 3 370727 142219 198800 -1 19470
19472 3 370715 142267 198840 -1 19471
19473 3 370735 142291 198920 -1 19472
19474 3 370791 142359 198960 -1 19473
19475 3 371023 142495 199000 -1 19474
19476 3 371135 142347 198960 -1 19475
19477 3 371147 142339 198920 -1 19476
19478 3 371267 142315 198840 -1 19477
19479 3 371403 142275 198800 -1 19478
19480 3 371375 142283 198760 -1 19479
19481 3 371579 142295 198800 -1 19479
19482 3 371691 142279 198840 -1 19481
19483 3 371875 142291 198880 -1 19482
19484 3 372067 142315 198920 -1 19483
19485 3 372189 142347 198960 -1 19484
19486 3 372693 142563 198960 -1 19485
19487 3 372949 142623 199000 -1 19486
19488 3 373013 142675 199040 -1 19487
19489 3 373053 142691 199080 -1 19488
19490 3 373077 142743 199120 -1 19489
19491 3 373105 142731 199160 -1 19490
19492 3 373077 142827 199200 -1 19491
19493 3 373057 142943 199240 -1 19492
19494 3 373045 143003 199280 -1 19493
19495 3 373013 143007 199320 -1 19494
19496 3 373017 143031 199360 -1 19495
19497 3 372981 143035 199400 -1 19496
19498 3 372981 143051 199440 -1 19497
19499 3 372953 143095 199480 -1 19498
19500 3 372929 143111 199520 -1 19499
19501 3 372921 143143 199560 -1 19500
19502 3 372769 143243 199600 -1 19501
19503 3 372769 143287 199560 -1 19502
19504 3 372817 143327 199520 -1 19503
19505 3 372817 143363 199480 -1 19504
19506 3 372837 143411 199440 -1 19505
19507 3 372769 143439 199400 -1 19506
19508 3 372717 143471 199360 -1 19507
19509 3 372641 143511 199320 -1 19508
19510 3 372621 143507 199280 -1 19509
19511 3 372601 143539 199240 -1 19510
19512 3 372585 143511 199200 -1 19511
19513 3 372749 143231 199640 -1 19502
19514 3 372697 143227 199680 -1 19513
19515 3 372677 143223 199720 -1 19514
19516 3 372661 143239 199760 -1 19515
19517 3 372617 143259 199800 -1 19516
19518 3 372597 143303 199840 -1 19517
19519 3 372561 143315 199880 -1 19518
19520 3 372541 143355 199960 -1 19519
19521 3 372573 143383 2e+05 -1 19520
19522 3 372705 143543 200040 -1 19521
19523 3 372781 143603 200080 -1 19522
19524 3 372849 143715 200120 -1 19523
19525 3 372945 143787 200160 -1 19524
19526 3 373129 143899 200200 -1 19525
19527 3 373257 143967 200240 -1 19526
19528 3 373321 144055 200280 -1 19527
19529 3 373417 144115 200320 -1 19528
19530 3 373501 144143 200360 -1 19529
19531 3 373565 144195 200400 -1 19530
19532 3 373583 144203 200480 -1 19531
19533 3 373583 144093 200520 -1 19532
19534 3 373623 144093 200560 -1 19533
19535 3 373631 144057 200600 -1 19534
19536 3 373613 144005 200640 -1 19535
19537 3 373581 143945 200680 -1 19536
19538 3 373521 143867 200720 -1 19537
19539 3 373475 143798 200760 -1 19538
19540 3 373411 143733 200800 -1 19539
19541 3 373367 143673 200840 -1 19540
19542 3 373307 143607 200880 -1 19541
19543 3 373229 143507 200920 -1 19542
19544 3 373193 143386 200960 -1 19543
19545 3 373181 143312 201000 -1 19544
19546 3 373155 143250 201040 -1 19545
19547 3 373157 143254 201080 -1 19546
19548 3 373197 143283 201160 -1 19547
19549 3 373265 143311 201240 -1 19548
19550 3 373337 143313 201320 -1 19549
19551 3 373437 143355 201400 -1 19550
19552 3 373539 143356 201480 -1 19551
19553 3 373582 143382 201520 -1 19552
19554 3 373625 143408 201560 -1 19553
19555 3 373683 143476 201640 -1 19554
19556 3 371059 142467 199040 -1 19475
19557 3 371055 142459 199160 -1 19556
19558 3 370995 142523 199240 -1 19557
19559 3 370975 142623 199320 -1 19558
19560 3 370967 142647 199360 -1 19559
19561 3 370951 142675 199400 -1 19560
19562 3 370879 142707 199440 -1 19561
19563 3 370819 142731 199480 -1 19562
19564 3 370699 142807 199520 -1 19563
19565 3 370687 142811 199560 -1 19564
19566 3 370671 142815 199600 -1 19565
19567 3 370747 142771 199640 -1 19566
19568 3 370723 142795 199680 -1 19567
19569 3 370599 142051 198840 -1 19472
19570 3 370611 142047 198800 -1 19569
19571 3 370583 142003 198760 -1 19570
19572 3 370623 141975 198720 -1 19571
19573 3 357023 148722 196400 -1 2785
19574 3 356465 148890 196480 -1 19573
19575 3 355529 149182 196360 -1 19574
19576 3 355403 149238 196280 -1 19575
19577 3 355284 149295 196200 -1 19576
19578 3 354554 149665 196120 -1 19577
19579 3 353630 150368 196080 -1 19578
19580 3 353484 150511 196160 -1 19579
19581 3 353484 150497 196200 -1 19580
19582 3 353484 150443 196360 -1 19581
19583 3 353544 150391 196400 -1 19582
19584 3 353568 150387 196480 -1 19583
19585 3 353676 150403 196560 -1 19584
19586 3 353704 150379 196640 -1 19585
19587 3 353740 150395 196680 -1 19586
19588 3 353816 150407 196720 -1 19587
19589 3 353868 150411 196800 -1 19588
19590 3 353888 150427 196880 -1 19589
19591 3 353880 150487 197000 -1 19590
19592 3 353880 150555 197040 -1 19591
19593 3 353964 150631 197080 -1 19592
19594 3 353958 150672 197040 -1 19593
19595 3 353970 150726 197000 -1 19594
19596 3 353950 150774 196960 -1 19595
19597 3 353952 150790 196920 -1 19596
19598 3 353940 150567 197160 -1 19593
19599 3 353876 150531 197240 -1 19598
19600 3 353840 150555 197320 -1 19599
19601 3 353812 150567 197400 -1 19600
19602 3 353772 150563 197480 -1 19601
19603 3 353808 150539 197560 -1 19602
19604 3 353816 150531 197640 -1 19603
19605 3 353800 150503 197680 -1 19604
19606 3 353604 150339 197720 -1 19605
19607 3 353428 150231 197680 -1 19606
19608 3 353208 150143 197720 -1 19607
19609 3 353200 150143 197760 -1 19608
19610 3 352972 150247 197720 -1 19609
19611 3 352956 150672 197680 -1 19610
19612 3 352798 150830 197640 -1 19611
19613 3 352840 150962 197680 -1 19612
19614 3 352882 151004 197720 -1 19613
19615 3 352918 151034 197760 -1 19614
19616 3 352902 151072 197800 -1 19615
19617 3 352942 151164 197840 -1 19616
19618 3 352960 151322 197880 -1 19617
19619 3 352940 151420 197920 -1 19618
19620 3 353033 151439 197920 -1 19619
19621 3 353119 151535 197920 -1 19620
19622 3 353197 151587 197920 -1 19621
19623 3 353293 151703 198000 -1 19622
19624 3 353339 151779 198000 -1 19623
19625 3 353374 151976 198080 -1 19624
19626 3 353473 152075 198120 -1 19625
19627 3 353579 152131 198120 -1 19626
19628 3 353621 152231 198120 -1 19627
19629 3 353683 152283 198160 -1 19628
19630 3 353769 152335 198240 -1 19629
19631 3 353851 152335 198280 -1 19630
19632 3 352822 150824 197600 -1 19612
19633 3 352838 150804 197560 -1 19632
19634 3 353520 150131 197720 -1 19607
19635 3 353608 150055 197760 -1 19634
19636 3 353648 149979 197800 -1 19635
19637 3 353877 149869 197760 -1 19636
19638 3 353883 149843 197720 -1 19637
19639 3 353312 150211 197640 -1 19607
19640 3 353352 150183 197560 -1 19639
19641 3 353336 150195 197520 -1 19640
19642 3 353748 150258 195960 -1 19579
19643 3 353828 150195 195880 -1 19642
19644 3 353700 150163 195760 -1 19643
19645 3 353771 150387 195760 -1 19644
19646 3 353691 150511 195760 -1 19645
19647 3 353571 150533 195760 -1 19646
19648 3 353520 150556 195640 -1 19647
19649 3 353470 150556 195560 -1 19648
19650 3 353420 150516 195520 -1 19649
19651 3 353448 150502 195440 -1 19650
19652 3 353414 150520 195400 -1 19651
19653 3 353370 150516 195360 -1 19652
19654 3 353346 150558 195320 -1 19653
19655 3 353306 150572 195240 -1 19654
19656 3 353211 150605 195200 -1 19655
19657 3 353171 150609 195120 -1 19656
19658 3 353185 150579 195000 -1 19657
19659 3 353152 150601 194960 -1 19658
19660 3 353119 150623 194920 -1 19659
19661 3 353011 150671 194880 -1 19660
19662 3 352988 150792 194840 -1 19661
19663 3 353276 150446 195360 -1 19653
19664 3 353206 150342 195440 -1 19663
19665 3 353192 150338 195480 -1 19664
19666 3 353615 150142 195680 -1 19644
19667 3 353538 150064 195640 -1 19666
19668 3 353336 149906 195600 -1 19667
19669 3 353338 149840 195520 -1 19668
19670 3 352712 151153 196040 -1 19579
19671 3 352457 151580 195840 -1 19670
19672 3 352162 151890 195560 -1 19671
19673 3 352223 152025 195440 -1 19672
19674 3 352241 152181 195280 -1 19673
19675 3 352307 152279 195000 -1 19674
19676 3 352189 152492 194760 -1 19675
19677 3 352483 152245 194720 -1 19676
19678 3 352506 152218 194640 -1 19677
19679 3 352514 152203 194600 -1 19678
19680 3 352514 152203 194560 -1 19679
19681 3 352061 152670 194560 -1 19676
19682 3 351897 152984 194280 -1 19681
19683 3 351556 153193 194120 -1 19682
19684 3 351043 153160 194160 -1 19683
19685 3 350884 153149 194240 -1 19684
19686 3 350690 153141 194360 -1 19685
19687 3 350695 152725 194320 -1 19686
19688 3 350569 152607 194280 -1 19687
19689 3 350477 152563 194240 -1 19688
19690 3 350291 152469 194160 -1 19689
19691 3 350147 152341 194200 -1 19690
19692 3 350062 152344 194240 -1 19691
19693 3 350613 153247 194400 -1 19686
19694 3 350509 153351 194440 -1 19693
19695 3 350389 153445 194520 -1 19694
19696 3 350315 153495 194600 -1 19695
19697 3 350193 153639 194680 -1 19696
19698 3 349945 153763 194720 -1 19697
19699 3 349681 153835 194800 -1 19698
19700 3 349497 153967 194840 -1 19699
19701 3 349427 154201 194800 -1 19700
19702 3 349233 154345 194840 -1 19701
19703 3 349029 154579 194880 -1 19702
19704 3 348997 154627 194920 -1 19703
19705 3 348951 154669 194960 -1 19704
19706 3 348907 154707 195000 -1 19705
19707 3 348773 154883 195080 -1 19706
19708 3 348737 154981 195120 -1 19707
19709 3 348733 155013 195160 -1 19708
19710 3 348691 155105 195200 -1 19709
19711 3 348649 155237 195240 -1 19710
19712 3 348661 155307 195280 -1 19711
19713 3 348669 155449 195360 -1 19712
19714 3 348657 155665 195400 -1 19713
19715 3 348695 155915 195360 -1 19714
19716 3 348675 155927 195440 -1 19715
19717 3 348671 155927 195560 -1 19716
19718 3 348681 155971 195720 -1 19717
19719 3 349023 156372 195680 -1 19718
19720 3 349115 156410 195640 -1 19719
19721 3 349123 156420 195600 -1 19720
19722 3 349081 156366 195560 -1 19721
19723 3 349075 156422 195520 -1 19722
19724 3 349075 156506 195480 -1 19723
19725 3 349077 156512 195440 -1 19724
19726 3 349101 156522 195400 -1 19725
19727 3 348725 156055 195800 -1 19718
19728 3 348752 156107 195840 -1 19727
19729 3 348783 156175 195920 -1 19728
19730 3 348911 156273 196040 -1 19729
19731 3 348993 156331 196200 -1 19730
19732 3 348973 156487 196280 -1 19731
19733 3 348955 156555 196320 -1 19732
19734 3 348925 156555 196360 -1 19733
19735 3 348877 156567 196400 -1 19734
19736 3 348817 156597 196440 -1 19735
19737 3 348815 156655 196520 -1 19736
19738 3 348799 156725 196560 -1 19737
19739 3 348781 156777 196600 -1 19738
19740 3 348933 156571 196640 -1 19739
19741 3 349157 156185 196600 -1 19740
19742 3 349243 156039 196560 -1 19741
19743 3 349325 155879 196600 -1 19742
19744 3 349472 155878 196640 -1 19743
19745 3 349580 155808 196680 -1 19744
19746 3 349644 155830 196720 -1 19745
19747 3 349794 155868 196760 -1 19746
19748 3 349792 155874 196800 -1 19747
19749 3 349842 155866 196880 -1 19748
19750 3 349960 155824 196920 -1 19749
19751 3 350038 155828 196960 -1 19750
19752 3 350272 155872 197040 -1 19751
19753 3 350434 155896 197080 -1 19752
19754 3 350496 155914 197120 -1 19753
19755 3 350554 155920 197160 -1 19754
19756 3 350600 155936 197200 -1 19755
19757 3 350654 155986 197240 -1 19756
19758 3 350664 155984 197280 -1 19757
19759 3 350706 155992 197320 -1 19758
19760 3 350776 156000 197400 -1 19759
19761 3 350846 155974 197440 -1 19760
19762 3 350938 155922 197520 -1 19761
19763 3 351000 155954 197600 -1 19762
19764 3 350832 155908 197640 -1 19763
19765 3 350834 155914 197680 -1 19764
19766 3 350820 155892 197760 -1 19765
19767 3 350784 155846 197840 -1 19766
19768 3 350806 155742 197960 -1 19767
19769 3 350829 155746 198000 -1 19768
19770 3 350874 155754 198080 -1 19769
19771 3 350980 155788 198160 -1 19770
19772 3 351020 155804 198200 -1 19771
19773 3 351064 155860 198280 -1 19772
19774 3 351146 155902 198360 -1 19773
19775 3 351228 155976 198440 -1 19774
19776 3 351288 156078 198520 -1 19775
19777 3 351454 156094 198600 -1 19776
19778 3 351688 156008 198560 -1 19777
19779 3 351740 155992 198520 -1 19778
19780 3 351730 155946 198440 -1 19779
19781 3 351716 155978 198360 -1 19780
19782 3 351750 156006 198240 -1 19781
19783 3 351776 156052 198200 -1 19782
19784 3 351764 156094 198120 -1 19783
19785 3 351775 156177 198080 -1 19784
19786 3 351923 156403 198080 -1 19785
19787 3 352045 156379 198080 -1 19786
19788 3 352031 156351 198000 -1 19787
19789 3 352059 156319 197960 -1 19788
19790 3 352071 156323 197920 -1 19789
19791 3 348775 156819 196640 -1 19739
19792 3 348777 156959 196680 -1 19791
19793 3 348891 156977 196720 -1 19792
19794 3 348967 156991 196760 -1 19793
19795 3 349039 157031 196800 -1 19794
19796 3 349151 157113 196880 -1 19795
19797 3 349309 157133 196840 -1 19796
19798 3 349459 157175 196800 -1 19797
19799 3 349555 157173 196840 -1 19798
19800 3 349707 157189 196760 -1 19799
19801 3 349800 157214 196720 -1 19800
19802 3 349957 157339 196640 -1 19801
19803 3 350105 157419 196600 -1 19802
19804 3 350169 157441 196560 -1 19803
19805 3 350349 157455 196560 -1 19804
19806 3 350433 157489 196640 -1 19805
19807 3 350437 157493 196680 -1 19806
19808 3 350484 157554 196560 -1 19805
19809 3 350878 157628 196560 -1 19808
19810 3 351019 157667 196480 -1 19809
19811 3 351011 157681 196440 -1 19810
19812 3 351061 157723 196440 -1 19811
19813 3 351199 157667 196400 -1 19812
19814 3 351333 157699 196400 -1 19813
19815 3 351449 157717 196440 -1 19814
19816 3 351569 157633 196440 -1 19815
19817 3 351654 157610 196480 -1 19816
19818 3 351950 157554 196480 -1 19817
19819 3 352058 157622 196480 -1 19818
19820 3 352104 157676 196360 -1 19819
19821 3 352087 157693 196320 -1 19820
19822 3 352177 157705 196320 -1 19821
19823 3 352281 157699 196280 -1 19822
19824 3 352369 157675 196280 -1 19823
19825 3 352353 157677 196200 -1 19824
19826 3 352294 157772 196080 -1 19825
19827 3 352255 157855 196000 -1 19826
19828 3 352235 157897 195960 -1 19827
19829 3 352119 157987 196080 -1 19826
19830 3 352113 158019 196160 -1 19829
19831 3 352154 158050 196280 -1 19830
19832 3 352236 158040 196360 -1 19831
19833 3 352262 158000 196440 -1 19832
19834 3 352284 157972 196520 -1 19833
19835 3 352336 157928 196560 -1 19834
19836 3 352377 157907 196600 -1 19835
19837 3 352418 157886 196640 -1 19836
19838 3 352496 157888 196640 -1 19837
19839 3 352564 157954 196640 -1 19838
19840 3 352657 157969 196720 -1 19839
19841 3 352763 157919 196760 -1 19840
19842 3 352771 157807 196720 -1 19841
19843 3 352723 157745 196640 -1 19842
19844 3 352705 157699 196600 -1 19843
19845 3 352415 157583 196280 -1 19824
19846 3 352445 157545 196400 -1 19845
19847 3 351965 157599 196320 -1 19821
19848 3 351901 157533 196280 -1 19847
19849 3 351890 157606 196200 -1 19848
19850 3 351910 157646 196120 -1 19849
19851 3 351912 157667 196080 -1 19850
19852 3 351914 157688 196040 -1 19851
19853 3 351846 157718 195960 -1 19852
19854 3 351725 157733 195920 -1 19853
19855 3 351713 157737 195880 -1 19854
19856 3 350905 157615 196440 -1 19811
19857 3 350915 157539 196440 -1 19856
19858 3 350452 157660 196560 -1 19808
19859 3 350439 157699 196520 -1 19858
19860 3 350375 157741 196440 -1 19859
19861 3 350396 157734 196400 -1 19860
19862 3 350414 157762 196360 -1 19861
19863 3 350470 157824 196320 -1 19862
19864 3 350532 157912 196360 -1 19863
19865 3 350636 157882 196400 -1 19864
19866 3 350631 157869 196440 -1 19865
19867 3 350685 157895 196480 -1 19866
19868 3 350791 157925 196560 -1 19867
19869 3 350905 157967 196640 -1 19868
19870 3 350984 157974 196720 -1 19869
19871 3 351112 157930 196760 -1 19870
19872 3 351196 157982 196680 -1 19871
19873 3 351276 158072 196600 -1 19872
19874 3 351486 158108 196600 -1 19873
19875 3 351645 158169 196640 -1 19874
19876 3 351739 158111 196680 -1 19875
19877 3 351864 158034 196760 -1 19876
19878 3 351916 157992 196840 -1 19877
19879 3 352040 158018 196920 -1 19878
19880 3 352122 157978 196960 -1 19879
19881 3 352245 157935 197040 -1 19880
19882 3 352291 157895 197120 -1 19881
19883 3 352379 157883 197200 -1 19882
19884 3 352471 157829 197280 -1 19883
19885 3 352511 157765 197320 -1 19884
19886 3 352551 157711 197360 -1 19885
19887 3 352623 157679 197400 -1 19886
19888 3 352720 157670 197480 -1 19887
19889 3 352768 157682 197520 -1 19888
19890 3 350488 157808 196240 -1 19863
19891 3 350524 157796 196160 -1 19890
19892 3 350556 157762 196120 -1 19891
19893 3 350598 157772 196080 -1 19892
19894 3 350646 157760 196040 -1 19893
19895 3 350786 157728 196000 -1 19894
19896 3 350812 157718 195960 -1 19895
19897 3 350782 157668 195920 -1 19896
19898 3 350778 157668 195880 -1 19897
19899 3 350460 157886 196000 -1 19894
19900 3 350430 157916 195960 -1 19899
19901 3 350406 157930 195880 -1 19900
19902 3 350354 157928 195800 -1 19901
19903 3 350280 157924 195720 -1 19902
19904 3 350250 157904 195640 -1 19903
19905 3 348735 156993 196640 -1 19792
19906 3 348711 157013 196600 -1 19905
19907 3 348693 157037 196560 -1 19906
19908 3 348683 157079 196520 -1 19907
19909 3 348641 157113 196480 -1 19908
19910 3 348544 157108 196480 -1 19909
19911 3 348474 157112 196520 -1 19910
19912 3 348385 157101 196600 -1 19911
19913 3 348237 157033 196600 -1 19912
19914 3 348139 157045 196600 -1 19913
19915 3 348009 157139 196600 -1 19914
19916 3 347987 157165 196680 -1 19915
19917 3 347993 157109 196560 -1 19915
19918 3 347947 156967 196520 -1 19917
19919 3 347899 156879 196520 -1 19918
19920 3 347857 156865 196480 -1 19919
19921 3 348729 155925 195320 -1 19715
19922 3 348749 155907 195280 -1 19921
19923 3 348767 155897 195240 -1 19922
19924 3 348805 155911 195200 -1 19923
19925 3 348835 155945 195160 -1 19924
19926 3 349005 155941 195120 -1 19925
19927 3 348963 155937 195080 -1 19926
19928 3 351438 153421 193920 -1 19683
19929 3 351184 153815 193720 -1 19928
19930 3 350715 154018 193440 -1 19929
19931 3 350122 153992 193280 -1 19930
19932 3 349860 153980 193120 -1 19931
19933 3 349702 153878 192880 -1 19932
19934 3 349725 153837 192680 -1 19933
19935 3 349655 153978 192560 -1 19934
19936 3 349611 154554 192560 -1 19935
19937 3 349587 154683 192640 -1 19936
19938 3 349564 154705 192680 -1 19937
19939 3 349696 153949 192400 -1 19935
19940 3 349683 153962 192360 -1 19939
19941 3 350130 153535 192360 -1 19940
19942 3 350177 153494 192280 -1 19941
19943 3 350217 153496 192240 -1 19942
19944 3 349643 153999 192240 -1 19940
19945 3 349641 154005 192200 -1 19944
19946 3 349632 154034 192080 -1 19945
19947 3 349623 154067 191960 -1 19946
19948 3 349726 154082 191800 -1 19947
19949 3 350127 153793 191720 -1 19948
19950 3 350542 153690 191480 -1 19949
19951 3 350728 153729 191320 -1 19950
19952 3 350721 153742 191280 -1 19951
19953 3 350682 153765 191240 -1 19952
19954 3 350678 153787 191200 -1 19953
19955 3 350792 153793 191120 -1 19954
19956 3 350782 153789 191080 -1 19955
19957 3 350776 153805 191040 -1 19956
19958 3 350780 153817 191000 -1 19957
19959 3 350804 153823 190960 -1 19958
19960 3 350826 153871 190920 -1 19959
19961 3 350992 153983 190920 -1 19960
19962 3 351000 153929 190840 -1 19961
19963 3 350998 153927 190800 -1 19962
19964 3 350968 153899 190760 -1 19963
19965 3 350921 153856 190680 -1 19964
19966 3 350895 153838 190600 -1 19965
19967 3 350867 153828 190560 -1 19966
19968 3 350845 153820 190520 -1 19967
19969 3 350839 153758 190440 -1 19968
19970 3 350839 153830 190360 -1 19969
19971 3 350889 153848 190280 -1 19970
19972 3 350975 153836 190200 -1 19971
19973 3 351043 153868 190080 -1 19972
19974 3 351021 153856 190040 -1 19973
19975 3 351123 153808 190040 -1 19974
19976 3 351189 153762 189960 -1 19975
19977 3 351237 153728 189880 -1 19976
19978 3 351329 153700 189840 -1 19977
19979 3 351414 153629 189800 -1 19978
19980 3 351431 153594 189720 -1 19979
19981 3 351295 153492 189720 -1 19980
19982 3 351262 153363 189640 -1 19981
19983 3 351240 153321 189560 -1 19982
19984 3 351244 153307 189480 -1 19983
19985 3 351210 153285 189400 -1 19984
19986 3 351130 153287 189360 -1 19985
19987 3 351028 153293 189280 -1 19986
19988 3 350950 153315 189200 -1 19987
19989 3 350932 153363 189120 -1 19988
19990 3 350929 153348 189040 -1 19989
19991 3 350907 153290 188960 -1 19990
19992 3 350919 153244 188920 -1 19991
19993 3 351543 153594 189720 -1 19980
19994 3 351613 153482 189720 -1 19993
19995 3 351595 153448 189640 -1 19994
19996 3 351491 153426 189600 -1 19995
19997 3 351457 153382 189560 -1 19996
19998 3 351461 153344 189520 -1 19997
19999 3 351625 153302 189520 -1 19998
20000 3 351759 153310 189520 -1 19999
20001 3 351855 153218 189520 -1 20000
20002 3 351937 153192 189520 -1 20001
20003 3 351997 153200 189520 -1 20002
20004 3 352093 153158 189520 -1 20003
20005 3 352239 153198 189520 -1 20004
20006 3 352320 153295 189480 -1 20005
20007 3 352406 153319 189400 -1 20006
20008 3 352438 153347 189320 -1 20007
20009 3 352432 153357 189280 -1 20008
20010 3 352448 153329 189240 -1 20009
20011 3 352432 153363 189200 -1 20010
20012 3 352430 153345 189120 -1 20011
20013 3 352418 153318 189080 -1 20012
20014 3 352406 153291 189040 -1 20013
20015 3 352362 153247 188960 -1 20014
20016 3 352311 153268 188880 -1 20015
20017 3 352257 153248 188800 -1 20016
20018 3 352267 153168 188720 -1 20017
20019 3 352293 153056 188720 -1 20018
20020 3 352321 152984 188680 -1 20019
20021 3 352447 152886 188680 -1 20020
20022 3 352474 152835 188600 -1 20021
20023 3 352602 152747 188520 -1 20022
20024 3 352714 152685 188440 -1 20023
20025 3 352866 152651 188360 -1 20024
20026 3 352927 152642 188280 -1 20025
20027 3 353125 152666 188240 -1 20026
20028 3 353517 152660 188240 -1 20027
20029 3 353621 152682 188200 -1 20028
20030 3 353724 152757 188120 -1 20029
20031 3 353850 152867 188040 -1 20030
20032 3 353902 152891 187960 -1 20031
20033 3 353957 152856 187840 -1 20032
20034 3 353993 152788 187720 -1 20033
20035 3 353989 152704 187600 -1 20034
20036 3 354017 152670 187520 -1 20035
20037 3 354227 152634 187360 -1 20036
20038 3 354386 152645 187280 -1 20037
20039 3 354500 152537 187240 -1 20038
20040 3 354664 152483 187160 -1 20039
20041 3 354791 152450 187040 -1 20040
20042 3 355019 152396 186880 -1 20041
20043 3 355083 152344 186840 -1 20042
20044 3 355115 152344 186800 -1 20043
20045 3 352089 153124 189480 -1 20004
20046 3 352003 153050 189440 -1 20045
20047 3 351421 153328 189520 -1 19998
20048 3 351365 153360 189560 -1 20047
20049 3 351367 153412 189600 -1 20048
20050 3 351479 153486 189720 -1 20049
20051 3 351589 153656 189720 -1 19993
20052 3 351589 153654 189680 -1 20051
20053 3 350975 153926 190040 -1 19974
20054 3 350969 153960 190000 -1 20053
20055 3 350985 153978 190000 -1 20054
20056 3 350963 154066 190000 -1 20055
20057 3 350950 154107 189920 -1 20056
20058 3 351008 154191 189840 -1 20057
20059 3 351072 154239 189840 -1 20058
20060 3 351142 154413 189840 -1 20059
20061 3 351248 154511 189960 -1 20060
20062 3 351322 154529 189960 -1 20061
20063 3 351418 154517 190000 -1 20062
20064 3 351428 154544 190040 -1 20063
20065 3 351466 154577 190120 -1 20064
20066 3 351616 154595 190160 -1 20065
20067 3 351688 154659 190160 -1 20066
20068 3 351726 154687 190200 -1 20067
20069 3 351890 154695 190240 -1 20068
20070 3 352034 154697 190280 -1 20069
20071 3 352216 154762 190280 -1 20070
20072 3 352250 154776 190320 -1 20071
20073 3 352304 154782 190360 -1 20072
20074 3 352332 154783 190440 -1 20073
20075 3 352386 154759 190520 -1 20074
20076 3 352400 154671 190520 -1 20075
20077 3 352532 154613 190520 -1 20076
20078 3 352640 154573 190520 -1 20077
20079 3 352710 154545 190560 -1 20078
20080 3 352796 154513 190600 -1 20079
20081 3 352854 154429 190600 -1 20080
20082 3 352986 154370 190640 -1 20081
20083 3 353112 154406 190720 -1 20082
20084 3 353184 154390 190800 -1 20083
20085 3 353314 154336 190800 -1 20084
20086 3 353348 154332 190880 -1 20085
20087 3 353380 154240 190920 -1 20086
20088 3 353400 154186 190960 -1 20087
20089 3 353314 154050 190960 -1 20088
20090 3 353412 154030 191000 -1 20089
20091 3 353556 153935 191040 -1 20090
20092 3 353598 153767 191040 -1 20091
20093 3 353588 153663 191080 -1 20092
20094 3 353648 153565 191040 -1 20093
20095 3 353666 153508 190960 -1 20094
20096 3 353674 153426 190880 -1 20095
20097 3 353674 153374 190840 -1 20096
20098 3 353672 153326 190800 -1 20097
20099 3 353658 153298 190760 -1 20098
20100 3 353684 153288 190720 -1 20099
20101 3 353684 153290 190680 -1 20100
20102 3 353650 153232 190600 -1 20101
20103 3 353622 153191 190560 -1 20102
20104 3 353620 153179 190480 -1 20103
20105 3 353590 153183 190440 -1 20104
20106 3 353596 153198 190760 -1 20099
20107 3 353558 153126 190680 -1 20106
20108 3 353542 153043 190600 -1 20107
20109 3 353520 152979 190560 -1 20108
20110 3 353532 152795 190520 -1 20109
20111 3 353386 152805 190560 -1 20110
20112 3 353266 152763 190560 -1 20111
20113 3 353236 152702 190520 -1 20112
20114 3 353228 152622 190480 -1 20113
20115 3 353200 152562 190480 -1 20114
20116 3 353096 152540 190480 -1 20115
20117 3 353080 152518 190400 -1 20116
20118 3 353080 152518 190360 -1 20117
20119 3 353042 154068 190960 -1 20089
20120 3 352886 154188 190880 -1 20119
20121 3 352750 154238 190760 -1 20120
20122 3 352568 154262 190760 -1 20121
20123 3 352392 154228 190680 -1 20122
20124 3 352276 154245 190720 -1 20123
20125 3 352160 154264 190760 -1 20124
20126 3 352150 154288 190800 -1 20125
20127 3 352106 154339 190840 -1 20126
20128 3 352114 154198 190760 -1 20125
20129 3 352036 154149 190720 -1 20128
20130 3 351940 154059 190720 -1 20129
20131 3 351948 153985 190760 -1 20130
20132 3 351972 153905 190760 -1 20131
20133 3 352048 153937 190840 -1 20132
20134 3 353370 154414 190920 -1 20086
20135 3 353434 154534 191000 -1 20134
20136 3 353514 154617 191040 -1 20135
20137 3 353610 154643 191120 -1 20136
20138 3 353636 154683 191240 -1 20137
20139 3 353768 154687 191360 -1 20138
20140 3 353856 154621 191360 -1 20139
20141 3 353892 154608 191400 -1 20140
20142 3 353964 154583 191480 -1 20141
20143 3 354020 154545 191560 -1 20142
20144 3 354130 154512 191600 -1 20143
20145 3 354130 154512 191680 -1 20144
20146 3 354150 154528 191760 -1 20145
20147 3 354228 154616 191840 -1 20146
20148 3 354382 154634 191920 -1 20147
20149 3 354448 154664 192000 -1 20148
20150 3 354482 154760 192080 -1 20149
20151 3 354456 154821 192160 -1 20150
20152 3 354480 154849 192240 -1 20151
20153 3 354490 154875 192320 -1 20152
20154 3 354488 154931 192400 -1 20153
20155 3 354466 155028 192480 -1 20154
20156 3 354482 155078 192560 -1 20155
20157 3 354448 155112 192640 -1 20156
20158 3 354438 155160 192720 -1 20157
20159 3 354462 155189 192800 -1 20158
20160 3 354452 155257 192880 -1 20159
20161 3 354486 155343 192960 -1 20160
20162 3 354504 155398 193000 -1 20161
20163 3 350939 153688 190440 -1 19969
20164 3 350999 153668 190400 -1 20163
20165 3 351015 153604 190320 -1 20164
20166 3 350933 153526 190240 -1 20165
20167 3 350983 153478 190160 -1 20166
20168 3 351103 153666 190440 -1 20163
20169 3 351191 153688 190520 -1 20168
20170 3 351297 153704 190600 -1 20169
20171 3 351334 153711 190640 -1 20170
20172 3 351409 153724 190720 -1 20171
20173 3 351525 153786 190800 -1 20172
20174 3 351605 153812 190880 -1 20173
20175 3 351677 153862 190960 -1 20174
20176 3 351685 153892 191000 -1 20175
20177 3 349774 154494 191800 -1 19948
20178 3 349786 154572 191880 -1 20177
20179 3 349779 154598 191920 -1 20178
20180 3 349777 154604 191960 -1 20179
20181 3 348794 154051 192800 -1 19933
20182 3 348393 154142 192680 -1 20181
20183 3 348303 154389 192560 -1 20182
20184 3 348446 154511 192520 -1 20183
20185 3 348432 154787 192520 -1 20184
20186 3 348524 154915 192520 -1 20185
20187 3 348580 154871 192440 -1 20186
20188 3 348653 154851 192400 -1 20187
20189 3 348683 154847 192360 -1 20188
20190 3 348709 154833 192320 -1 20189
20191 3 348753 154815 192280 -1 20190
20192 3 348152 154400 192400 -1 20183
20193 3 347917 154483 192280 -1 20192
20194 3 347835 154591 192200 -1 20193
20195 3 347677 154750 192120 -1 20194
20196 3 347681 154762 192040 -1 20195
20197 3 347607 154622 191880 -1 20196
20198 3 347139 154750 191800 -1 20197
20199 3 346849 154802 191680 -1 20198
20200 3 346759 154670 191760 -1 20199
20201 3 346575 154486 191840 -1 20200
20202 3 346533 154370 191880 -1 20201
20203 3 346511 154250 192000 -1 20202
20204 3 346443 154154 192080 -1 20203
20205 3 346361 154018 192160 -1 20204
20206 3 346195 153858 192200 -1 20205
20207 3 345991 153746 192160 -1 20206
20208 3 345801 153590 192120 -1 20207
20209 3 345685 153514 192040 -1 20208
20210 3 345401 153354 191960 -1 20209
20211 3 345265 153318 191880 -1 20210
20212 3 345173 153306 191840 -1 20211
20213 3 345205 153350 191760 -1 20212
20214 3 345193 153278 191640 -1 20213
20215 3 345189 153194 191600 -1 20214
20216 3 345117 153150 191560 -1 20215
20217 3 344892 153036 191600 -1 20216
20218 3 344760 153044 191560 -1 20217
20219 3 344529 153204 191600 -1 20218
20220 3 344328 153192 191640 -1 20219
20221 3 344172 153194 191600 -1 20220
20222 3 344066 153227 191520 -1 20221
20223 3 343949 153200 191560 -1 20222
20224 3 343696 153185 191440 -1 20223
20225 3 343619 153110 191360 -1 20224
20226 3 343488 153026 191320 -1 20225
20227 3 343345 152999 191280 -1 20226
20228 3 343305 152960 191240 -1 20227
20229 3 343306 152957 191120 -1 20228
20230 3 343287 152941 191040 -1 20229
20231 3 343188 152927 191000 -1 20230
20232 3 343109 152903 190960 -1 20231
20233 3 343010 152882 190880 -1 20232
20234 3 342899 152882 190840 -1 20233
20235 3 342918 152804 190720 -1 20234
20236 3 342915 152715 190600 -1 20235
20237 3 342848 152546 190560 -1 20236
20238 3 342713 152371 190600 -1 20237
20239 3 342591 152269 190640 -1 20238
20240 3 342428 152261 190720 -1 20239
20241 3 342316 152228 190840 -1 20240
20242 3 342119 152185 191000 -1 20241
20243 3 341921 152176 191040 -1 20242
20244 3 341725 152138 190920 -1 20243
20245 3 341630 152122 190840 -1 20244
20246 3 341576 152145 190800 -1 20245
20247 3 341376 151912 190800 -1 20246
20248 3 341249 151871 190760 -1 20247
20249 3 341132 151832 190800 -1 20248
20250 3 341087 151785 190880 -1 20249
20251 3 341068 151624 190960 -1 20250
20252 3 341613 152250 190760 -1 20246
20253 3 341616 152362 190680 -1 20252
20254 3 341640 152391 190600 -1 20253
20255 3 341594 152404 190520 -1 20254
20256 3 341537 152405 190400 -1 20255
20257 3 341489 152363 190280 -1 20256
20258 3 341467 152447 190160 -1 20257
20259 3 341485 152576 190040 -1 20258
20260 3 341443 152655 190000 -1 20259
20261 3 341413 152658 189960 -1 20260
20262 3 341373 152699 189920 -1 20261
20263 3 341351 152704 189880 -1 20262
20264 3 341363 152797 189800 -1 20263
20265 3 341365 152832 189760 -1 20264
20266 3 341385 152933 189680 -1 20265
20267 3 341401 152962 189640 -1 20266
20268 3 341534 152546 190040 -1 20259
20269 3 341612 152548 190000 -1 20268
20270 3 341590 152558 189960 -1 20269
20271 3 341536 152563 189920 -1 20270
20272 3 341530 152566 189880 -1 20271
20273 3 341504 152579 189840 -1 20272
20274 3 341550 152080 190760 -1 20246
20275 3 341554 152008 190640 -1 20274
20276 3 342797 152928 190840 -1 20234
20277 3 342639 152981 190920 -1 20276
20278 3 342510 153006 190880 -1 20277
20279 3 342447 153007 190800 -1 20278
20280 3 342410 153016 190680 -1 20279
20281 3 342326 152993 190560 -1 20280
20282 3 345133 152982 191600 -1 20216
20283 3 345097 152718 191640 -1 20282
20284 3 345101 152542 191680 -1 20283
20285 3 345093 152496 191720 -1 20284
20286 3 345097 152472 191760 -1 20285
20287 3 345049 152380 191800 -1 20286
20288 3 345097 152224 191840 -1 20287
20289 3 345137 151724 191880 -1 20288
20290 3 345188 151763 191840 -1 20289
20291 3 345210 151799 191800 -1 20290
20292 3 345224 151807 191760 -1 20291
20293 3 345286 151813 191720 -1 20292
20294 3 345278 151819 191680 -1 20293
20295 3 345258 151803 191640 -1 20294
20296 3 345254 151777 191560 -1 20295
20297 3 345350 151813 191760 -1 20293
20298 3 345388 151811 191800 -1 20297
20299 3 345428 151817 191840 -1 20298
20300 3 345468 151833 191880 -1 20299
20301 3 345516 151871 191920 -1 20300
20302 3 345574 151887 192000 -1 20301
20303 3 345534 151911 192040 -1 20302
20304 3 345512 151933 192080 -1 20303
20305 3 345462 151965 192120 -1 20304
20306 3 345388 151995 192200 -1 20305
20307 3 345310 152005 192240 -1 20306
20308 3 345262 152019 192280 -1 20307
20309 3 345142 152049 192320 -1 20308
20310 3 345052 152063 192360 -1 20309
20311 3 345008 152079 192400 -1 20310
20312 3 344972 152083 192480 -1 20311
20313 3 344910 152147 192520 -1 20312
20314 3 344836 152151 192560 -1 20313
20315 3 344448 152017 192600 -1 20314
20316 3 344386 152007 192560 -1 20315
20317 3 344328 151943 192520 -1 20316
20318 3 344203 151856 192520 -1 20317
20319 3 344167 151810 192440 -1 20318
20320 3 344165 151800 192400 -1 20319
20321 3 345061 153218 191520 -1 20216
20322 3 345041 153290 191880 -1 20212
20323 3 344991 153301 191920 -1 20322
20324 3 346415 154998 191600 -1 20199
20325 3 345833 155294 191560 -1 20324
20326 3 345095 156010 191560 -1 20325
20327 3 345073 156070 191600 -1 20326
20328 3 344173 156458 191600 -1 20327
20329 3 343973 156422 191480 -1 20328
20330 3 343785 156446 191400 -1 20329
20331 3 343385 156542 191280 -1 20330
20332 3 342237 156230 191280 -1 20331
20333 3 342161 156114 191200 -1 20332
20334 3 342201 155874 191080 -1 20333
20335 3 342397 155726 191000 -1 20334
20336 3 342409 155522 190920 -1 20335
20337 3 342497 155458 190800 -1 20336
20338 3 342589 155326 190760 -1 20337
20339 3 342569 155122 190560 -1 20338
20340 3 342441 155026 190440 -1 20339
20341 3 342385 155018 190240 -1 20340
20342 3 342437 155046 189960 -1 20341
20343 3 342361 154858 189920 -1 20342
20344 3 341933 154926 189960 -1 20343
20345 3 341918 154939 190040 -1 20344
20346 3 341840 154909 190080 -1 20345
20347 3 341810 154897 190160 -1 20346
20348 3 341804 154893 190200 -1 20347
20349 3 342581 154718 189960 -1 20343
20350 3 342623 154723 190000 -1 20349
20351 3 342413 154738 189840 -1 20343
20352 3 342449 154646 189720 -1 20351
20353 3 342433 154505 189680 -1 20352
20354 3 342411 154469 189640 -1 20353
20355 3 342346 154392 189600 -1 20354
20356 3 342352 154326 189600 -1 20355
20357 3 342386 154254 189640 -1 20356
20358 3 342376 154158 189720 -1 20357
20359 3 342352 154102 189800 -1 20358
20360 3 342374 153956 189880 -1 20359
20361 3 342353 153765 189880 -1 20360
20362 3 342409 153723 189800 -1 20361
20363 3 342495 153695 189720 -1 20362
20364 3 342601 153549 189720 -1 20363
20365 3 342641 153515 189680 -1 20364
20366 3 342365 153917 189960 -1 20360
20367 3 342147 153843 189960 -1 20366
20368 3 342035 153909 189960 -1 20367
20369 3 341973 153912 190000 -1 20368
20370 3 341939 153921 190040 -1 20369
20371 3 341765 156078 191320 -1 20332
20372 3 341609 155942 191440 -1 20371
20373 3 341561 155938 191560 -1 20372
20374 3 341397 155806 191720 -1 20373
20375 3 341229 155518 191800 -1 20374
20376 3 341313 155602 191880 -1 20375
20377 3 341345 155610 192040 -1 20376
20378 3 341277 155574 192200 -1 20377
20379 3 341313 155482 192320 -1 20378
20380 3 341269 155394 192440 -1 20379
20381 3 341353 155278 192520 -1 20380
20382 3 341529 155082 192600 -1 20381
20383 3 341501 154814 192680 -1 20382
20384 3 341553 154662 192800 -1 20383
20385 3 341665 154634 192840 -1 20384
20386 3 341583 154669 192880 -1 20385
20387 3 341599 154639 192960 -1 20386
20388 3 341603 154649 193040 -1 20387
20389 3 341605 154617 193160 -1 20388
20390 3 341603 154591 193200 -1 20389
20391 3 341579 154548 193280 -1 20390
20392 3 341635 154639 193320 -1 20391
20393 3 341659 154683 193360 -1 20392
20394 3 341619 154761 193440 -1 20393
20395 3 341629 154895 193480 -1 20394
20396 3 341681 154921 193560 -1 20395
20397 3 341813 155047 193680 -1 20396
20398 3 342001 155169 193640 -1 20397
20399 3 342093 155333 193680 -1 20398
20400 3 342211 155497 193720 -1 20399
20401 3 342385 155753 193680 -1 20400
20402 3 342361 155975 193640 -1 20401
20403 3 342351 156061 193600 -1 20402
20404 3 342369 156117 193560 -1 20403
20405 3 342389 156199 193520 -1 20404
20406 3 342345 156369 193560 -1 20405
20407 3 342338 156450 193520 -1 20406
20408 3 342400 156548 193480 -1 20407
20409 3 342452 156582 193440 -1 20408
20410 3 342506 156676 193360 -1 20409
20411 3 342534 156754 193320 -1 20410
20412 3 342590 156794 193280 -1 20411
20413 3 342730 156878 193240 -1 20412
20414 3 342826 156914 193320 -1 20413
20415 3 342900 156810 193360 -1 20414
20416 3 343012 156852 193320 -1 20415
20417 3 343102 156832 193280 -1 20416
20418 3 343156 156828 193240 -1 20417
20419 3 343190 156808 193200 -1 20418
20420 3 343208 156774 193120 -1 20419
20421 3 343210 156792 193040 -1 20420
20422 3 342950 156816 193400 -1 20415
20423 3 342982 156858 193480 -1 20422
20424 3 342254 156828 193280 -1 20411
20425 3 342260 156868 193240 -1 20424
20426 3 342244 156940 193200 -1 20425
20427 3 342254 157002 193160 -1 20426
20428 3 342254 157042 193120 -1 20427
20429 3 342248 157084 193080 -1 20428
20430 3 342110 157192 193040 -1 20429
20431 3 342070 157270 193000 -1 20430
20432 3 342136 157304 192960 -1 20431
20433 3 342166 157300 192920 -1 20432
20434 3 342156 157276 192840 -1 20433
20435 3 342095 157279 192800 -1 20434
20436 3 341977 157257 192720 -1 20435
20437 3 341925 157271 192640 -1 20436
20438 3 341921 157339 192560 -1 20437
20439 3 341889 157431 192520 -1 20438
20440 3 341867 157475 192480 -1 20439
20441 3 341861 157515 192400 -1 20440
20442 3 341866 157566 192320 -1 20441
20443 3 341948 157664 192240 -1 20442
20444 3 342042 157714 192160 -1 20443
20445 3 342144 157762 192080 -1 20444
20446 3 342200 157788 192000 -1 20445
20447 3 342226 157810 191920 -1 20446
20448 3 342256 157814 191840 -1 20447
20449 3 342422 157952 191800 -1 20448
20450 3 342465 157983 191760 -1 20449
20451 3 342452 158104 191720 -1 20450
20452 3 342455 158147 191680 -1 20451
20453 3 342475 158257 191600 -1 20452
20454 3 342505 158321 191560 -1 20453
20455 3 342561 158343 191520 -1 20454
20456 3 342613 158389 191440 -1 20455
20457 3 342630 158480 191360 -1 20456
20458 3 342698 158588 191320 -1 20457
20459 3 342720 158690 191320 -1 20458
20460 3 342687 158911 191240 -1 20459
20461 3 342689 158999 191160 -1 20460
20462 3 342545 159055 191120 -1 20461
20463 3 342435 159109 191080 -1 20462
20464 3 342440 159106 191040 -1 20463
20465 3 342484 159072 191000 -1 20464
20466 3 342532 159040 190960 -1 20465
20467 3 342576 159024 190880 -1 20466
20468 3 342606 159040 190800 -1 20467
20469 3 342598 159038 190760 -1 20468
20470 3 342103 157371 192560 -1 20438
20471 3 342173 157335 192600 -1 20470
20472 3 342295 157299 192640 -1 20471
20473 3 342425 157267 192640 -1 20472
20474 3 342431 157269 192720 -1 20473
20475 3 342069 157369 192840 -1 20435
20476 3 342065 157423 192920 -1 20475
20477 3 342073 157447 193000 -1 20476
20478 3 342037 157467 193040 -1 20477
20479 3 342132 157328 193080 -1 20430
20480 3 342130 157378 193120 -1 20479
20481 3 342114 157406 193160 -1 20480
20482 3 342309 156437 193640 -1 20406
20483 3 342246 156462 193680 -1 20482
20484 3 342183 156487 193720 -1 20483
20485 3 342145 156493 193760 -1 20484
20486 3 342061 156499 193800 -1 20485
20487 3 342021 156533 193880 -1 20486
20488 3 342031 156555 193920 -1 20487
20489 3 342079 156575 193960 -1 20488
20490 3 342079 156577 194000 -1 20489
20491 3 341567 154527 193320 -1 20391
20492 3 341483 154491 193360 -1 20491
20493 3 341405 154443 193440 -1 20492
20494 3 341356 154423 193480 -1 20493
20495 3 341272 154401 193560 -1 20494
20496 3 341180 154367 193640 -1 20495
20497 3 341124 154301 193680 -1 20496
20498 3 341044 154229 193760 -1 20497
20499 3 341020 154147 193840 -1 20498
20500 3 341046 154011 193880 -1 20499
20501 3 341114 153893 193960 -1 20500
20502 3 341152 153841 194000 -1 20501
20503 3 341156 153785 194040 -1 20502
20504 3 341130 153779 194120 -1 20503
20505 3 341162 153659 194200 -1 20504
20506 3 341164 153649 194280 -1 20505
20507 3 341160 153615 194360 -1 20506
20508 3 341160 153599 194400 -1 20507
20509 3 340960 153797 194440 -1 20508
20510 3 340808 153873 194480 -1 20509
20511 3 340766 153917 194520 -1 20510
20512 3 340748 153931 194560 -1 20511
20513 3 340688 153969 194680 -1 20512
20514 3 340624 153931 194720 -1 20513
20515 3 340520 153885 194760 -1 20514
20516 3 340379 153852 194800 -1 20515
20517 3 340321 153924 194840 -1 20516
20518 3 340265 154044 194880 -1 20517
20519 3 340179 154216 194840 -1 20518
20520 3 340131 154268 194800 -1 20519
20521 3 340069 154286 194760 -1 20520
20522 3 340045 154296 194720 -1 20521
20523 3 340023 154326 194680 -1 20522
20524 3 339959 154430 194640 -1 20523
20525 3 339933 154422 194600 -1 20524
20526 3 339919 154432 194560 -1 20525
20527 3 339915 154436 194520 -1 20526
20528 3 339915 154436 194480 -1 20527
20529 3 339859 154472 194440 -1 20528
20530 3 339819 154514 194400 -1 20529
20531 3 341240 153361 194480 -1 20508
20532 3 341274 153309 194560 -1 20531
20533 3 341332 153255 194600 -1 20532
20534 3 341382 153209 194680 -1 20533
20535 3 341476 153117 194760 -1 20534
20536 3 341580 153047 194840 -1 20535
20537 3 341652 152975 194920 -1 20536
20538 3 341718 152903 195000 -1 20537
20539 3 341756 152867 195040 -1 20538
20540 3 341772 152901 195080 -1 20539
20541 3 341792 152893 195120 -1 20540
20542 3 341796 152859 195200 -1 20541
20543 3 341812 152829 195280 -1 20542
20544 3 341898 152655 195320 -1 20543
20545 3 341892 152733 195360 -1 20544
20546 3 341890 152761 195400 -1 20545
20547 3 341888 152769 195480 -1 20546
20548 3 341910 152783 195520 -1 20547
20549 3 341924 152755 195560 -1 20548
20550 3 341962 152745 195600 -1 20549
20551 3 342050 152721 195640 -1 20550
20552 3 342288 152599 195680 -1 20551
20553 3 342318 152571 195720 -1 20552
20554 3 342342 152547 195800 -1 20553
20555 3 342370 152533 195880 -1 20554
20556 3 342324 152527 196000 -1 20555
20557 3 342261 152426 196080 -1 20556
20558 3 342225 152310 196000 -1 20557
20559 3 342161 152084 195920 -1 20558
20560 3 342199 151980 195880 -1 20559
20561 3 342465 151730 195880 -1 20560
20562 3 342530 151623 195920 -1 20561
20563 3 342594 151429 196000 -1 20562
20564 3 342716 151307 196080 -1 20563
20565 3 342823 151126 196160 -1 20564
20566 3 342853 150976 196280 -1 20565
20567 3 342941 150834 196360 -1 20566
20568 3 343037 150790 196360 -1 20567
20569 3 343219 150704 196440 -1 20568
20570 3 343426 150543 196520 -1 20569
20571 3 343422 150531 196560 -1 20570
20572 3 343450 150503 196600 -1 20571
20573 3 343538 150439 196680 -1 20572
20574 3 343610 150349 196760 -1 20573
20575 3 343669 150292 196840 -1 20574
20576 3 343795 150206 196960 -1 20575
20577 3 343979 150150 197040 -1 20576
20578 3 344117 150108 197120 -1 20577
20579 3 344280 150093 197200 -1 20578
20580 3 344466 150023 197280 -1 20579
20581 3 344666 149973 197360 -1 20580
20582 3 344683 149914 197400 -1 20581
20583 3 344715 149760 197440 -1 20582
20584 3 344709 149708 197480 -1 20583
20585 3 344813 149752 197480 -1 20584
20586 3 344885 149828 197560 -1 20585
20587 3 344943 149878 197640 -1 20586
20588 3 345091 149858 197720 -1 20587
20589 3 345206 149857 197800 -1 20588
20590 3 345292 149833 197880 -1 20589
20591 3 345352 149777 197920 -1 20590
20592 3 345414 149595 197920 -1 20591
20593 3 345609 149500 198000 -1 20592
20594 3 345772 149413 198080 -1 20593
20595 3 345850 149233 198080 -1 20594
20596 3 346096 149013 198080 -1 20595
20597 3 346095 148894 198000 -1 20596
20598 3 346069 148650 198000 -1 20597
20599 3 346103 148514 197960 -1 20598
20600 3 344531 149628 197480 -1 20584
20601 3 344341 149376 197480 -1 20600
20602 3 344325 149368 197520 -1 20601
20603 3 344309 149360 197560 -1 20602
20604 3 341842 152511 195360 -1 20544
20605 3 341570 152125 195320 -1 20604
20606 3 341304 152045 195280 -1 20605
20607 3 341036 152051 195240 -1 20606
20608 3 340926 152023 195200 -1 20607
20609 3 340818 152023 195120 -1 20608
20610 3 340642 151981 195040 -1 20609
20611 3 340522 151959 195000 -1 20610
20612 3 340508 151941 194960 -1 20611
20613 3 340484 151951 194920 -1 20612
20614 3 340450 151935 194880 -1 20613
20615 3 340432 151957 194840 -1 20614
20616 3 340404 151961 194800 -1 20615
20617 3 340348 151975 194760 -1 20616
20618 3 340262 151985 194720 -1 20617
20619 3 340014 151987 194680 -1 20618
20620 3 339674 151661 194640 -1 20619
20621 3 339710 151727 194680 -1 20620
20622 3 339728 151763 194720 -1 20621
20623 3 339782 151789 194760 -1 20622
20624 3 339468 151177 194680 -1 20620
20625 3 339428 150853 194720 -1 20624
20626 3 339412 150637 194760 -1 20625
20627 3 339472 150535 194800 -1 20626
20628 3 339504 150387 194840 -1 20627
20629 3 339482 150079 194880 -1 20628
20630 3 339462 150011 194920 -1 20629
20631 3 339388 149845 194960 -1 20630
20632 3 339344 149769 195000 -1 20631
20633 3 339298 149637 194960 -1 20632
20634 3 339242 149557 194920 -1 20633
20635 3 339146 149493 194840 -1 20634
20636 3 338984 149345 194800 -1 20635
20637 3 338984 149363 194760 -1 20636
20638 3 338970 149369 194720 -1 20637
20639 3 338882 149423 194680 -1 20638
20640 3 338864 149457 194640 -1 20639
20641 3 338856 149479 194600 -1 20640
20642 3 338822 149475 194560 -1 20641
20643 3 338766 149207 194840 -1 20636
20644 3 338590 149085 194880 -1 20643
20645 3 338338 148883 194800 -1 20644
20646 3 338176 148803 194760 -1 20645
20647 3 338124 148743 194720 -1 20646
20648 3 338088 148705 194680 -1 20647
20649 3 337998 148577 194640 -1 20648
20650 3 337862 148179 194600 -1 20649
20651 3 337796 148369 194560 -1 20650
20652 3 337558 148487 194520 -1 20651
20653 3 337450 148537 194480 -1 20652
20654 3 337278 148645 194400 -1 20653
20655 3 337197 148699 194360 -1 20654
20656 3 337061 148795 194320 -1 20655
20657 3 336957 148827 194280 -1 20656
20658 3 336935 148869 194240 -1 20657
20659 3 336851 148915 194200 -1 20658
20660 3 336803 148949 194160 -1 20659
20661 3 336693 149055 194120 -1 20660
20662 3 336449 149141 194160 -1 20661
20663 3 336522 149212 194160 -1 20662
20664 3 336596 149234 194160 -1 20663
20665 3 336660 149206 194160 -1 20664
20666 3 336691 149191 194200 -1 20665
20667 3 336690 149142 194280 -1 20666
20668 3 336647 149113 194360 -1 20667
20669 3 336617 149098 194400 -1 20668
20670 3 336587 149083 194440 -1 20669
20671 3 336549 149091 194360 -1 20668
20672 3 336475 149111 194360 -1 20671
20673 3 336393 149165 194320 -1 20672
20674 3 336279 149189 194080 -1 20662
20675 3 336209 149225 194040 -1 20674
20676 3 336134 149288 193960 -1 20675
20677 3 336088 149336 193880 -1 20676
20678 3 336036 149380 193840 -1 20677
20679 3 335978 149394 193800 -1 20678
20680 3 335960 149428 193760 -1 20679
20681 3 335952 149456 193680 -1 20680
20682 3 336054 149512 193680 -1 20681
20683 3 336086 149476 193600 -1 20682
20684 3 336090 149470 193560 -1 20683
20685 3 336094 149464 193520 -1 20684
20686 3 336058 149638 193640 -1 20682
20687 3 336010 149780 193560 -1 20686
20688 3 335934 149874 193480 -1 20687
20689 3 335990 149892 193440 -1 20688
20690 3 335954 150020 193400 -1 20689
20691 3 335866 150110 193400 -1 20690
20692 3 335884 150116 193360 -1 20691
20693 3 335810 149940 193480 -1 20688
20694 3 335724 150042 193480 -1 20693
20695 3 335712 150136 193480 -1 20694
20696 3 335776 150256 193480 -1 20695
20697 3 335795 150295 193440 -1 20696
20698 3 335735 150375 193360 -1 20697
20699 3 335725 150589 193320 -1 20698
20700 3 335757 150637 193280 -1 20699
20701 3 335971 150815 193280 -1 20700
20702 3 335982 150866 193280 -1 20701
20703 3 336074 150956 193280 -1 20702
20704 3 336130 151046 193280 -1 20703
20705 3 336178 151108 193360 -1 20704
20706 3 336185 151137 193400 -1 20705
20707 3 336164 151148 193520 -1 20706
20708 3 336176 151148 193560 -1 20707
20709 3 336142 149410 193720 -1 20682
20710 3 336250 149372 193680 -1 20709
20711 3 336300 149364 193640 -1 20710
20712 3 336319 149383 193600 -1 20711
20713 3 336387 149413 193560 -1 20712
20714 3 336449 149477 193560 -1 20713
20715 3 336545 149507 193520 -1 20714
20716 3 336580 149504 193440 -1 20715
20717 3 336624 149508 193360 -1 20716
20718 3 336622 149516 193320 -1 20717
20719 3 336323 149379 193520 -1 20713
20720 3 336289 149343 193440 -1 20719
20721 3 336283 149339 193400 -1 20720
20722 3 337832 147969 194600 -1 20650
20723 3 337818 147863 194560 -1 20722
20724 3 337770 147431 194520 -1 20723
20725 3 337718 147307 194480 -1 20724
20726 3 337314 146889 194520 -1 20725
20727 3 337272 146819 194480 -1 20726
20728 3 337226 146789 194560 -1 20727
20729 3 337209 146786 194640 -1 20728
20730 3 337192 146783 194720 -1 20729
20731 3 337148 146839 194800 -1 20730
20732 3 337186 146269 194840 -1 20731
20733 3 337148 146193 194880 -1 20732
20734 3 337112 146163 194920 -1 20733
20735 3 337096 146097 194960 -1 20734
20736 3 336920 145715 194920 -1 20735
20737 3 336906 145477 194880 -1 20736
20738 3 336914 145403 194840 -1 20737
20739 3 336916 145327 194760 -1 20738
20740 3 336872 145185 194680 -1 20739
20741 3 336816 145159 194640 -1 20740
20742 3 336812 145085 194600 -1 20741
20743 3 336810 145063 194560 -1 20742
20744 3 336795 144952 194560 -1 20743
20745 3 336891 144890 194560 -1 20744
20746 3 336975 144788 194600 -1 20745
20747 3 337033 144742 194640 -1 20746
20748 3 337075 144682 194600 -1 20747
20749 3 337104 146895 194880 -1 20731
20750 3 337058 146865 194960 -1 20749
20751 3 337198 146749 194400 -1 20727
20752 3 337220 146695 194320 -1 20751
20753 3 337280 146705 194280 -1 20752
20754 3 340973 155266 191760 -1 20375
20755 3 340677 155038 191640 -1 20754
20756 3 340673 154996 191560 -1 20755
20757 3 341053 155158 191520 -1 20756
20758 3 341265 155174 191480 -1 20757
20759 3 341297 155183 191400 -1 20758
20760 3 341365 155223 191320 -1 20759
20761 3 341457 155251 191240 -1 20760
20762 3 341529 155256 191160 -1 20761
20763 3 341581 155244 191080 -1 20762
20764 3 341769 155241 191080 -1 20763
20765 3 341941 155259 191000 -1 20764
20766 3 341987 155243 190960 -1 20765
20767 3 342067 155394 190880 -1 20766
20768 3 342131 155440 190800 -1 20767
20769 3 342145 155450 190760 -1 20768
20770 3 342159 155459 190720 -1 20769
20771 3 342167 155451 190640 -1 20770
20772 3 342191 155445 190560 -1 20771
20773 3 342173 155459 190480 -1 20772
20774 3 342139 155491 190400 -1 20773
20775 3 342145 155533 190320 -1 20774
20776 3 342187 155613 190240 -1 20775
20777 3 342140 155734 190160 -1 20776
20778 3 342151 155777 190080 -1 20777
20779 3 342169 155785 190000 -1 20778
20780 3 342161 155821 189920 -1 20779
20781 3 342193 155887 189840 -1 20780
20782 3 342227 155927 189800 -1 20781
20783 3 342247 155963 189720 -1 20782
20784 3 342342 155939 189640 -1 20783
20785 3 342389 155927 189600 -1 20784
20786 3 342403 155902 189520 -1 20785
20787 3 342415 155860 189440 -1 20786
20788 3 342417 155852 189400 -1 20787
20789 3 342342 155867 189280 -1 20788
20790 3 342329 155848 189240 -1 20789
20791 3 342316 155829 189200 -1 20790
20792 3 342509 155824 189400 -1 20788
20793 3 342605 155850 189400 -1 20792
20794 3 342744 155841 189360 -1 20793
20795 3 342792 155791 189320 -1 20794
20796 3 342786 155699 189320 -1 20795
20797 3 342834 155593 189320 -1 20796
20798 3 342980 155617 189320 -1 20797
20799 3 343092 155665 189320 -1 20798
20800 3 343273 155604 189280 -1 20799
20801 3 343321 155520 189280 -1 20800
20802 3 343291 155410 189280 -1 20801
20803 3 343295 155396 189240 -1 20802
20804 3 343159 155412 189360 -1 20802
20805 3 343111 155412 189400 -1 20804
20806 3 343077 155384 189400 -1 20805
20807 3 343085 155310 189400 -1 20806
20808 3 343179 155210 189400 -1 20807
20809 3 343192 155131 189400 -1 20808
20810 3 343210 155095 189480 -1 20809
20811 3 343256 155081 189520 -1 20810
20812 3 343092 155129 189280 -1 20808
20813 3 342089 155108 190960 -1 20766
20814 3 342085 155070 191000 -1 20813
20815 3 342091 155008 191000 -1 20814
20816 3 342073 154942 190920 -1 20815
20817 3 342040 154901 190880 -1 20816
20818 3 341934 154861 190840 -1 20817
20819 3 341770 154809 190800 -1 20818
20820 3 341628 154793 190760 -1 20819
20821 3 341564 154757 190720 -1 20820
20822 3 341516 154727 190680 -1 20821
20823 3 341492 154695 190640 -1 20822
20824 3 341434 154577 190600 -1 20823
20825 3 341471 155276 191040 -1 20763
20826 3 341438 155257 191000 -1 20825
20827 3 341405 155238 190960 -1 20826
20828 3 340669 154954 191480 -1 20756
20829 3 340681 154858 191320 -1 20828
20830 3 340305 154906 191200 -1 20829
20831 3 340141 154898 191120 -1 20830
20832 3 340037 154858 191000 -1 20831
20833 3 339969 154822 190840 -1 20832
20834 3 339733 154810 190760 -1 20833
20835 3 339549 154810 190680 -1 20834
20836 3 339413 154594 190600 -1 20835
20837 3 339077 154318 190560 -1 20836
20838 3 338685 154194 190640 -1 20837
20839 3 338685 154070 190600 -1 20838
20840 3 338497 153842 190520 -1 20839
20841 3 338137 153634 190440 -1 20840
20842 3 338077 153362 190480 -1 20841
20843 3 338147 153331 190520 -1 20842
20844 3 338171 153321 190560 -1 20843
20845 3 338233 153299 190600 -1 20844
20846 3 338297 153297 190640 -1 20845
20847 3 338327 153287 190680 -1 20846
20848 3 338351 153281 190720 -1 20847
20849 3 338361 153299 190760 -1 20848
20850 3 338361 153319 190800 -1 20849
20851 3 338411 153363 190880 -1 20850
20852 3 337805 153146 190440 -1 20842
20853 3 337713 152970 190480 -1 20852
20854 3 337605 152558 190520 -1 20853
20855 3 337553 152338 190520 -1 20854
20856 3 337565 152278 190600 -1 20855
20857 3 337525 152210 190720 -1 20856
20858 3 337225 152010 190680 -1 20857
20859 3 337153 151994 190720 -1 20858
20860 3 337057 152078 190800 -1 20859
20861 3 336805 152090 190800 -1 20860
20862 3 336633 152222 190760 -1 20861
20863 3 336641 152244 190720 -1 20862
20864 3 336665 152296 190680 -1 20863
20865 3 336629 152296 190640 -1 20864
20866 3 336585 152292 190600 -1 20865
20867 3 337145 151838 190520 -1 20858
20868 3 337005 151800 190480 -1 20867
20869 3 336885 151756 190440 -1 20868
20870 3 336733 151724 190400 -1 20869
20871 3 336649 151620 190360 -1 20870
20872 3 336433 151584 190320 -1 20871
20873 3 336401 151588 190280 -1 20872
20874 3 336289 151616 190240 -1 20873
20875 3 335837 151536 190200 -1 20874
20876 3 335829 151508 190160 -1 20875
20877 3 335797 151520 190120 -1 20876
20878 3 335749 151508 190080 -1 20877
20879 3 335773 151344 190040 -1 20878
20880 3 335649 151178 190040 -1 20879
20881 3 335593 151130 190080 -1 20880
20882 3 335505 151018 190120 -1 20881
20883 3 335505 150982 190160 -1 20882
20884 3 335465 150962 190200 -1 20883
20885 3 335441 150962 190240 -1 20884
20886 3 335421 150994 190280 -1 20885
20887 3 335369 150998 190320 -1 20886
20888 3 335353 150986 190360 -1 20887
20889 3 335289 150974 190400 -1 20888
20890 3 335285 150958 190440 -1 20889
20891 3 335269 151010 190480 -1 20890
20892 3 335265 151062 190520 -1 20891
20893 3 335269 151082 190560 -1 20892
20894 3 335253 151094 190600 -1 20893
20895 3 335156 151127 190640 -1 20894
20896 3 335079 151194 190680 -1 20895
20897 3 335041 151252 190760 -1 20896
20898 3 335005 151282 190800 -1 20897
20899 3 334941 151308 190840 -1 20898
20900 3 334887 151338 190880 -1 20899
20901 3 334895 151432 190960 -1 20900
20902 3 334893 151482 191000 -1 20901
20903 3 334828 151593 191080 -1 20902
20904 3 334795 151648 191120 -1 20903
20905 3 334783 151682 191160 -1 20904
20906 3 334741 151544 191000 -1 20902
20907 3 334619 151466 191000 -1 20906
20908 3 334375 151364 190920 -1 20907
20909 3 334291 151350 190880 -1 20908
20910 3 334140 151329 190800 -1 20909
20911 3 334050 151231 190760 -1 20910
20912 3 333842 151177 190760 -1 20911
20913 3 333660 151197 190680 -1 20912
20914 3 333593 151262 190600 -1 20913
20915 3 333359 151336 190520 -1 20914
20916 3 333217 151338 190480 -1 20915
20917 3 333101 151354 190440 -1 20916
20918 3 332999 151232 190440 -1 20917
20919 3 332965 151214 190440 -1 20918
20920 3 332858 151263 190440 -1 20919
20921 3 332818 151327 190440 -1 20920
20922 3 332710 151325 190400 -1 20921
20923 3 332628 151177 190360 -1 20922
20924 3 332508 151095 190360 -1 20923
20925 3 332473 151082 190320 -1 20924
20926 3 332414 150963 190320 -1 20925
20927 3 332448 150867 190400 -1 20926
20928 3 332554 150795 190480 -1 20927
20929 3 332558 150725 190480 -1 20928
20930 3 332432 150637 190480 -1 20929
20931 3 332363 150600 190400 -1 20930
20932 3 332344 150589 190360 -1 20931
20933 3 332391 150516 190320 -1 20932
20934 3 332385 150476 190320 -1 20933
20935 3 332343 150416 190320 -1 20934
20936 3 332297 150422 190360 -1 20935
20937 3 332277 150454 190440 -1 20936
20938 3 332285 150454 190520 -1 20937
20939 3 332263 150450 190600 -1 20938
20940 3 332151 150288 190640 -1 20939
20941 3 332086 150141 190720 -1 20940
20942 3 332084 149919 190720 -1 20941
20943 3 332067 149788 190640 -1 20942
20944 3 332024 149673 190560 -1 20943
20945 3 331990 149547 190560 -1 20944
20946 3 331988 149491 190520 -1 20945
20947 3 331976 149413 190480 -1 20946
20948 3 331953 149430 190400 -1 20947
20949 3 332325 150578 190320 -1 20932
20950 3 332404 151057 190240 -1 20925
20951 3 335685 151564 190200 -1 20875
20952 3 335753 151600 190240 -1 20951
20953 3 335741 151604 190280 -1 20952
20954 3 338369 154378 190680 -1 20838
20955 3 337889 154386 190640 -1 20954
20956 3 337485 154478 190600 -1 20955
20957 3 337237 154610 190520 -1 20956
20958 3 336965 154668 190440 -1 20957
20959 3 336821 154700 190400 -1 20958
20960 3 336777 154732 190360 -1 20959
20961 3 336701 154740 190320 -1 20960
20962 3 336645 154768 190280 -1 20961
20963 3 336577 154796 190240 -1 20962
20964 3 336569 154832 190200 -1 20963
20965 3 336493 154988 190120 -1 20964
20966 3 336213 154976 190120 -1 20965
20967 3 336137 154892 190080 -1 20966
20968 3 336117 154892 190040 -1 20967
20969 3 336021 154900 189960 -1 20968
20970 3 335793 154848 189920 -1 20969
20971 3 335661 154880 189880 -1 20970
20972 3 335589 154912 189840 -1 20971
20973 3 335541 154964 189800 -1 20972
20974 3 335405 154996 189760 -1 20973
20975 3 335329 155000 189720 -1 20974
20976 3 335289 154980 189680 -1 20975
20977 3 335221 154952 189640 -1 20976
20978 3 335085 154896 189600 -1 20977
20979 3 334497 154864 189600 -1 20978
20980 3 334413 154808 189560 -1 20979
20981 3 334361 154764 189480 -1 20980
20982 3 334309 154724 189400 -1 20981
20983 3 334289 154700 189320 -1 20982
20984 3 334181 154616 189240 -1 20983
20985 3 334101 154568 189160 -1 20984
20986 3 334085 154500 189040 -1 20985
20987 3 333965 154448 188920 -1 20986
20988 3 333861 154424 188840 -1 20987
20989 3 333901 154436 188800 -1 20988
20990 3 333869 154440 188760 -1 20989
20991 3 333073 154256 188760 -1 20990
20992 3 332869 154124 188720 -1 20991
20993 3 332581 153924 188680 -1 20992
20994 3 332581 153888 188640 -1 20993
20995 3 332501 153824 188600 -1 20994
20996 3 331641 153240 188560 -1 20995
20997 3 331621 153316 188400 -1 20996
20998 3 331561 153336 188360 -1 20997
20999 3 331545 153348 188320 -1 20998
21000 3 331545 153352 188240 -1 20999
21001 3 331593 153284 188160 -1 21000
21002 3 331601 153280 188120 -1 21001
21003 3 331541 153256 188080 -1 21002
21004 3 331521 153240 188040 -1 21003
21005 3 331521 153228 188000 -1 21004
21006 3 331501 153050 187960 -1 21005
21007 3 331509 153010 187920 -1 21006
21008 3 331601 152930 187840 -1 21007
21009 3 331605 152846 187800 -1 21008
21010 3 331585 152838 187760 -1 21009
21011 3 331569 152814 187720 -1 21010
21012 3 331549 152810 187680 -1 21011
21013 3 331441 153036 188560 -1 20996
21014 3 331337 152896 188520 -1 21013
21015 3 331213 152676 188440 -1 21014
21016 3 331193 152652 188400 -1 21015
21017 3 331129 152604 188360 -1 21016
21018 3 330997 152564 188320 -1 21017
21019 3 330953 152510 188280 -1 21018
21020 3 330907 152474 188240 -1 21019
21021 3 330849 152428 188200 -1 21020
21022 3 330845 152422 188160 -1 21021
21023 3 330839 152416 188120 -1 21022
21024 3 330781 152402 188080 -1 21023
21025 3 330689 152354 188040 -1 21024
21026 3 330603 152302 188000 -1 21025
21027 3 330563 152270 187960 -1 21026
21028 3 330537 152236 187880 -1 21027
21029 3 330519 152162 187840 -1 21028
21030 3 330449 152090 187800 -1 21029
21031 3 330387 152064 187760 -1 21030
21032 3 330151 151966 187720 -1 21031
21033 3 329977 151906 187680 -1 21032
21034 3 329853 151876 187640 -1 21033
21035 3 329775 151840 187600 -1 21034
21036 3 329713 151784 187560 -1 21035
21037 3 329633 151726 187520 -1 21036
21038 3 329595 151688 187480 -1 21037
21039 3 329573 151620 187440 -1 21038
21040 3 329559 151592 187400 -1 21039
21041 3 329571 151592 187360 -1 21040
21042 3 329587 151586 187320 -1 21041
21043 3 329569 151586 187280 -1 21042
21044 3 329571 151586 187240 -1 21043
21045 3 329549 151612 187200 -1 21044
21046 3 329517 151614 187160 -1 21045
21047 3 329525 151514 187120 -1 21046
21048 3 329509 151432 187080 -1 21047
21049 3 329365 151274 187040 -1 21048
21050 3 329161 151060 187080 -1 21049
21051 3 328825 150678 187080 -1 21050
21052 3 328696 150499 187080 -1 21051
21053 3 328700 150451 187000 -1 21052
21054 3 328696 150413 186920 -1 21053
21055 3 328727 150420 186880 -1 21054
21056 3 328745 150428 186840 -1 21055
21057 3 328767 150480 186800 -1 21056
21058 3 328753 150542 186800 -1 21057
21059 3 328782 150587 186720 -1 21058
21060 3 328627 150286 186880 -1 21054
21061 3 328613 150186 186880 -1 21060
21062 3 328673 150034 186840 -1 21061
21063 3 328761 149870 186840 -1 21062
21064 3 328754 149865 186800 -1 21063
21065 3 328608 149789 186760 -1 21064
21066 3 328573 149758 186720 -1 21065
21067 3 328563 149774 186680 -1 21066
21068 3 328577 149794 186600 -1 21067
21069 3 328587 149816 186520 -1 21068
21070 3 328547 149824 186480 -1 21069
21071 3 328551 149838 186440 -1 21070
21072 3 328539 149664 186440 -1 21071
21073 3 328477 149550 186440 -1 21072
21074 3 328437 149470 186480 -1 21073
21075 3 328329 149384 186480 -1 21074
21076 3 328311 149366 186520 -1 21075
21077 3 328293 149250 186520 -1 21076
21078 3 328286 149197 186440 -1 21077
21079 3 328276 149139 186360 -1 21078
21080 3 328184 149057 186320 -1 21079
21081 3 328172 148953 186320 -1 21080
21082 3 328177 148840 186240 -1 21081
21083 3 328155 148746 186160 -1 21082
21084 3 328133 148710 186120 -1 21083
21085 3 328076 148659 186000 -1 21084
21086 3 328046 148623 185960 -1 21085
21087 3 328040 148441 185920 -1 21086
21088 3 328036 148353 185880 -1 21087
21089 3 328028 148235 185840 -1 21088
21090 3 327862 147977 185800 -1 21089
21091 3 327708 148009 185840 -1 21090
21092 3 327642 148081 185880 -1 21091
21093 3 327650 148135 185920 -1 21092
21094 3 327674 148191 185960 -1 21093
21095 3 328515 149944 186440 -1 21071
21096 3 328482 150047 186400 -1 21095
21097 3 328514 150115 186360 -1 21096
21098 3 328695 149980 186480 -1 21070
21099 3 328697 150010 186440 -1 21098
21100 3 328695 150054 186400 -1 21099
21101 3 328710 150081 186360 -1 21100
21102 3 328752 150075 186320 -1 21101
21103 3 328766 150077 186280 -1 21102
21104 3 328824 149767 186840 -1 21063
21105 3 328816 149717 186840 -1 21104
21106 3 328794 149675 186880 -1 21105
21107 3 328777 149630 186920 -1 21106
21108 3 329025 149430 186920 -1 21107
21109 3 329073 149408 186880 -1 21108
21110 3 329119 149352 186840 -1 21109
21111 3 329135 149344 186800 -1 21110
21112 3 329145 149310 186720 -1 21111
21113 3 333897 154444 188680 -1 20990
21114 3 333809 154544 188600 -1 21113
21115 3 333729 154676 188520 -1 21114
21116 3 333701 154684 188480 -1 21115
21117 3 333641 154784 188400 -1 21116
21118 3 333677 154852 188320 -1 21117
21119 3 333693 154932 188240 -1 21118
21120 3 333669 154968 188160 -1 21119
21121 3 333669 155004 188080 -1 21120
21122 3 333677 155080 188000 -1 21121
21123 3 333677 155060 187960 -1 21122
21124 3 333645 155064 187880 -1 21123
21125 3 333633 155028 187840 -1 21124
21126 3 333661 155056 187800 -1 21125
21127 3 333593 155040 187760 -1 21126
21128 3 333649 154888 187680 -1 21127
21129 3 333681 154864 187600 -1 21128
21130 3 333613 154972 187560 -1 21129
21131 3 333633 155008 187520 -1 21130
21132 3 333673 155024 187480 -1 21131
21133 3 333693 155152 187440 -1 21132
21134 3 333689 155228 187400 -1 21133
21135 3 333585 155456 187360 -1 21134
21136 3 333625 155460 187320 -1 21135
21137 3 336497 155712 190120 -1 20965
21138 3 336533 155596 190040 -1 21137
21139 3 336537 155552 190000 -1 21138
21140 3 336497 155692 189920 -1 21139
21141 3 336513 155784 189880 -1 21140
21142 3 336549 155832 189840 -1 21141
21143 3 336553 155836 189800 -1 21142
21144 3 336565 155788 189760 -1 21143
21145 3 336569 155784 189720 -1 21144
21146 3 336593 155840 189680 -1 21145
21147 3 336609 155912 189640 -1 21146
21148 3 336609 155932 189600 -1 21147
21149 3 336581 155952 189560 -1 21148
21150 3 336589 156012 189520 -1 21149
21151 3 336601 156056 189480 -1 21150
21152 3 336585 156080 189440 -1 21151
21153 3 336565 156104 189400 -1 21152
21154 3 336405 156124 189320 -1 21153
21155 3 336401 156128 189240 -1 21154
21156 3 336373 156184 189160 -1 21155
21157 3 336317 156196 189080 -1 21156
21158 3 336165 156228 189000 -1 21157
21159 3 336117 156216 188960 -1 21158
21160 3 345177 156006 191440 -1 20326
21161 3 345229 156062 191280 -1 21160
21162 3 345333 156106 191200 -1 21161
21163 3 345393 156136 191080 -1 21162
21164 3 345357 156210 190920 -1 21163
21165 3 345328 156266 190880 -1 21164
21166 3 344672 156198 190920 -1 21165
21167 3 344474 156214 190960 -1 21166
21168 3 345300 156323 190840 -1 21165
21169 3 344848 156254 190800 -1 21168
21170 3 344748 156272 190720 -1 21169
21171 3 344704 156310 190680 -1 21170
21172 3 345284 156287 190720 -1 21168
21173 3 345180 156291 190640 -1 21172
21174 3 345076 156375 190520 -1 21173
21175 3 345056 156407 190440 -1 21174
21176 3 345052 156503 190280 -1 21175
21177 3 345068 156691 190160 -1 21176
21178 3 345068 156823 190040 -1 21177
21179 3 345084 156875 189960 -1 21178
21180 3 345096 156999 189880 -1 21179
21181 3 345072 157039 189760 -1 21180
21182 3 345068 157111 189680 -1 21181
21183 3 345032 157115 189600 -1 21182
21184 3 344888 157191 189520 -1 21183
21185 3 344844 157251 189440 -1 21184
21186 3 344820 157291 189360 -1 21185
21187 3 344744 157299 189280 -1 21186
21188 3 344724 157255 189200 -1 21187
21189 3 344636 157311 189120 -1 21188
21190 3 344420 157439 188960 -1 21189
21191 3 344344 157439 188880 -1 21190
21192 3 344316 157447 188840 -1 21191
21193 3 344188 157455 188760 -1 21192
21194 3 344184 157475 188640 -1 21193
21195 3 344150 157587 188600 -1 21194
21196 3 343785 157221 188600 -1 21195
21197 3 343523 157285 188640 -1 21196
21198 3 343441 157361 188680 -1 21197
21199 3 343343 157430 188720 -1 21198
21200 3 343199 157400 188720 -1 21199
21201 3 343175 157226 188720 -1 21200
21202 3 343056 157145 188800 -1 21201
21203 3 342866 157085 188840 -1 21202
21204 3 342618 157105 188840 -1 21203
21205 3 342474 157277 188880 -1 21204
21206 3 342364 157257 188880 -1 21205
21207 3 342394 157277 188960 -1 21206
21208 3 342470 157293 189000 -1 21207
21209 3 342536 157309 189040 -1 21208
21210 3 343159 157208 188640 -1 21201
21211 3 343177 157480 188800 -1 21199
21212 3 343087 157684 188800 -1 21211
21213 3 342994 157717 188720 -1 21212
21214 3 342720 157811 188680 -1 21213
21215 3 342607 157830 188640 -1 21214
21216 3 342533 157858 188600 -1 21215
21217 3 342451 157932 188600 -1 21216
21218 3 342253 157944 188600 -1 21217
21219 3 342163 157902 188640 -1 21218
21220 3 342004 157833 188640 -1 21219
21221 3 341850 157773 188600 -1 21220
21222 3 341796 157733 188520 -1 21221
21223 3 341680 157675 188440 -1 21222
21224 3 341542 157615 188440 -1 21223
21225 3 341487 157510 188400 -1 21224
21226 3 341547 157376 188280 -1 21225
21227 3 341231 157530 188400 -1 21225
21228 3 341031 157526 188400 -1 21227
21229 3 340978 157569 188480 -1 21228
21230 3 340972 157603 188560 -1 21229
21231 3 341017 157496 188320 -1 21228
21232 3 341047 157462 188240 -1 21231
21233 3 341032 157397 188240 -1 21232
21234 3 341013 157382 188160 -1 21233
21235 3 341100 157319 188240 -1 21233
21236 3 341197 157270 188280 -1 21235
21237 3 341257 157220 188240 -1 21236
21238 3 341272 157191 188160 -1 21237
21239 3 341282 157199 188080 -1 21238
21240 3 341260 157211 188000 -1 21239
21241 3 341250 157197 187920 -1 21240
21242 3 341242 157143 187840 -1 21241
21243 3 341242 157103 187760 -1 21242
21244 3 341248 157055 187680 -1 21243
21245 3 341304 156997 187600 -1 21244
21246 3 341360 156947 187520 -1 21245
21247 3 341438 157001 187520 -1 21246
21248 3 341470 157057 187480 -1 21247
21249 3 341463 157074 187400 -1 21248
21250 3 341409 157090 187360 -1 21249
21251 3 341403 157096 187320 -1 21250
21252 3 341966 157783 188760 -1 21220
21253 3 342024 157633 188840 -1 21252
21254 3 342081 157604 188920 -1 21253
21255 3 342073 157555 188960 -1 21254
21256 3 342065 157506 189000 -1 21255
21257 3 341985 157496 189040 -1 21256
21258 3 341939 157466 189120 -1 21257
21259 3 343889 156843 188640 -1 21196
21260 3 343877 156747 188680 -1 21259
21261 3 343822 156712 188680 -1 21260
21262 3 343778 156714 188640 -1 21261
21263 3 343702 156694 188560 -1 21262
21264 3 343624 156660 188480 -1 21263
21265 3 343534 156618 188400 -1 21264
21266 3 343473 156513 188320 -1 21265
21267 3 343461 156367 188320 -1 21266
21268 3 343582 156258 188320 -1 21267
21269 3 343606 156178 188320 -1 21268
21270 3 343628 156080 188280 -1 21269
21271 3 343636 155976 188200 -1 21270
21272 3 343762 155864 188200 -1 21271
21273 3 343861 155823 188120 -1 21272
21274 3 343963 155741 188080 -1 21273
21275 3 343991 155743 188000 -1 21274
21276 3 344039 155773 187920 -1 21275
21277 3 344030 155772 187880 -1 21276
21278 3 344060 155766 187800 -1 21277
21279 3 344108 155750 187720 -1 21278
21280 3 344132 155708 187640 -1 21279
21281 3 344126 155568 187560 -1 21280
21282 3 344110 155554 187520 -1 21281
21283 3 344090 155440 187440 -1 21282
21284 3 344137 155345 187400 -1 21283
21285 3 344115 155201 187400 -1 21284
21286 3 344153 155211 187320 -1 21285
21287 3 344187 155221 187240 -1 21286
21288 3 344193 155069 187200 -1 21287
21289 3 344237 154931 187200 -1 21288
21290 3 344290 154888 187120 -1 21289
21291 3 344356 154782 187040 -1 21290
21292 3 344410 154684 187040 -1 21291
21293 3 344450 154648 186960 -1 21292
21294 3 344400 154624 186960 -1 21293
21295 3 344388 154580 186920 -1 21294
21296 3 344350 154530 186880 -1 21295
21297 3 344357 154465 186800 -1 21296
21298 3 344431 154343 186720 -1 21297
21299 3 344427 154247 186720 -1 21298
21300 3 344297 154097 186720 -1 21299
21301 3 344243 154109 186680 -1 21300
21302 3 344167 154211 186720 -1 21301
21303 3 344107 154273 186760 -1 21302
21304 3 344018 154342 186800 -1 21303
21305 3 343936 154388 186840 -1 21304
21306 3 343844 154464 186880 -1 21305
21307 3 343814 154506 186960 -1 21306
21308 3 343836 154542 187040 -1 21307
21309 3 343826 154540 187080 -1 21308
21310 3 344282 154083 186760 -1 21300
21311 3 344267 154069 186800 -1 21310
21312 3 344193 153989 186840 -1 21311
21313 3 344073 153983 186840 -1 21312
21314 3 344012 153950 186840 -1 21313
21315 3 343982 153914 186800 -1 21314
21316 3 343961 153869 186760 -1 21315
21317 3 344217 155287 187200 -1 21287
21318 3 344223 155325 187160 -1 21317
21319 3 344227 155343 187080 -1 21318
21320 3 344233 155357 187040 -1 21319
21321 3 344151 155027 187400 -1 21285
21322 3 344111 154965 187400 -1 21321
21323 3 344031 154905 187400 -1 21322
21324 3 344026 154909 187360 -1 21323
21325 3 344021 154913 187320 -1 21324
21326 3 343973 154823 187440 -1 21323
21327 3 343934 154742 187440 -1 21326
21328 3 343926 154698 187400 -1 21327
21329 3 343945 154665 187360 -1 21328
21330 3 343919 154635 187320 -1 21329
21331 3 343883 154587 187280 -1 21330
21332 3 343899 154592 187240 -1 21331
21333 3 343915 154597 187200 -1 21332
21334 3 343697 154571 187280 -1 21331
21335 3 343549 154599 187280 -1 21334
21336 3 343455 154665 187200 -1 21335
21337 3 343409 154669 187120 -1 21336
21338 3 343367 154685 187080 -1 21337
21339 3 343971 154657 187320 -1 21329
21340 3 344075 154693 187320 -1 21339
21341 3 344109 154715 187280 -1 21340
21342 3 343432 156360 188400 -1 21267
21343 3 343402 156400 188520 -1 21342
21344 3 343400 156422 188560 -1 21343
21345 3 344116 157699 188560 -1 21195
21346 3 344128 157903 188520 -1 21345
21347 3 344052 157999 188440 -1 21346
21348 3 344000 157951 188360 -1 21347
21349 3 344040 157863 188240 -1 21348
21350 3 344012 157975 188160 -1 21349
21351 3 344330 157496 188160 -1 21350
21352 3 344782 157408 188120 -1 21351
21353 3 344858 157350 188080 -1 21352
21354 3 344954 157196 188040 -1 21353
21355 3 345032 157108 188080 -1 21354
21356 3 345066 157090 188120 -1 21355
21357 3 345012 156996 188160 -1 21356
21358 3 344976 156916 188200 -1 21357
21359 3 345002 156920 188240 -1 21358
21360 3 345029 156923 188280 -1 21359
21361 3 345056 156926 188320 -1 21360
21362 3 344000 158059 188040 -1 21350
21363 3 344048 158043 187960 -1 21362
21364 3 343868 158319 187960 -1 21363
21365 3 343872 158335 187880 -1 21364
21366 3 343824 158407 187760 -1 21365
21367 3 343788 158487 187720 -1 21366
21368 3 343732 158507 187640 -1 21367
21369 3 343738 158561 187560 -1 21368
21370 3 343754 158661 187480 -1 21369
21371 3 343702 158869 187400 -1 21370
21372 3 343646 158915 187360 -1 21371
21373 3 343982 159141 187360 -1 21372
21374 3 344562 159485 187360 -1 21373
21375 3 344748 159551 187320 -1 21374
21376 3 344824 159611 187280 -1 21375
21377 3 344916 159687 187240 -1 21376
21378 3 345024 159727 187200 -1 21377
21379 3 345156 159759 187160 -1 21378
21380 3 345288 159863 187120 -1 21379
21381 3 345300 159887 187080 -1 21380
21382 3 345460 160007 187040 -1 21381
21383 3 345668 159907 187000 -1 21382
21384 3 345728 159879 186960 -1 21383
21385 3 345860 159815 186920 -1 21384
21386 3 345996 159639 186880 -1 21385
21387 3 346144 159674 186840 -1 21386
21388 3 346218 159686 186800 -1 21387
21389 3 346364 159738 186720 -1 21388
21390 3 346448 159836 186600 -1 21389
21391 3 346630 159998 186560 -1 21390
21392 3 346706 160070 186520 -1 21391
21393 3 346778 160082 186480 -1 21392
21394 3 346854 160102 186440 -1 21393
21395 3 346958 160156 186360 -1 21394
21396 3 347036 160128 186280 -1 21395
21397 3 347062 160106 186200 -1 21396
21398 3 347160 160110 186160 -1 21397
21399 3 347242 160112 186120 -1 21398
21400 3 347151 160005 186120 -1 21399
21401 3 347141 159931 186080 -1 21400
21402 3 347185 159769 186080 -1 21401
21403 3 347237 159837 186200 -1 21402
21404 3 347329 160107 186080 -1 21399
21405 3 347421 159951 186000 -1 21404
21406 3 347438 159822 185920 -1 21405
21407 3 347484 159760 185840 -1 21406
21408 3 347566 159720 185800 -1 21407
21409 3 347674 159696 185760 -1 21408
21410 3 347800 159614 185720 -1 21409
21411 3 347913 159633 185720 -1 21410
21412 3 347201 160207 186120 -1 21399
21413 3 347099 160317 186120 -1 21412
21414 3 347067 160283 186080 -1 21413
21415 3 346995 160405 186080 -1 21414
21416 3 346952 160398 186000 -1 21415
21417 3 346975 160360 185960 -1 21416
21418 3 346998 160322 185920 -1 21417
21419 3 347074 160214 185880 -1 21418
21420 3 346914 160628 186120 -1 21415
21421 3 346934 160668 186160 -1 21420
21422 3 346950 160692 186240 -1 21421
21423 3 347004 160732 186280 -1 21422
21424 3 344630 159433 187440 -1 21374
21425 3 344664 159355 187480 -1 21424
21426 3 344740 159331 187520 -1 21425
21427 3 344912 159179 187480 -1 21426
21428 3 345120 159167 187480 -1 21427
21429 3 345144 159159 187440 -1 21428
21430 3 345175 159166 187400 -1 21429
21431 3 343590 158961 187320 -1 21372
21432 3 343490 159065 187240 -1 21431
21433 3 343510 159113 187160 -1 21432
21434 3 343490 159113 187080 -1 21433
21435 3 343462 159201 187000 -1 21434
21436 3 343434 159237 186920 -1 21435
21437 3 343374 159325 186800 -1 21436
21438 3 343410 159369 186720 -1 21437
21439 3 343286 159381 186600 -1 21438
21440 3 343142 159501 186400 -1 21439
21441 3 343116 159543 186320 -1 21440
21442 3 343008 159499 186200 -1 21441
21443 3 342996 159467 186120 -1 21442
21444 3 342920 159471 186080 -1 21443
21445 3 342884 159427 186000 -1 21444
21446 3 342860 159411 185960 -1 21445
21447 3 342792 159395 185920 -1 21446
21448 3 342744 159375 185840 -1 21447
21449 3 342648 159259 185760 -1 21448
21450 3 342644 159327 185680 -1 21449
21451 3 342544 159391 185600 -1 21450
21452 3 342468 159435 185560 -1 21451
21453 3 342452 159475 185520 -1 21452
21454 3 342444 159447 185440 -1 21453
21455 3 342420 159447 185400 -1 21454
21456 3 342448 159447 185360 -1 21455
21457 3 342360 159851 185280 -1 21456
21458 3 342326 160013 185240 -1 21457
21459 3 342246 160145 185160 -1 21458
21460 3 342238 160171 185120 -1 21459
21461 3 342430 159296 185080 -1 21460
21462 3 342492 159278 184960 -1 21461
21463 3 342540 159264 184920 -1 21462
21464 3 342598 159284 184880 -1 21463
21465 3 342610 159248 184840 -1 21464
21466 3 342563 159201 184800 -1 21465
21467 3 342515 159133 184720 -1 21466
21468 3 342443 159053 184640 -1 21467
21469 3 342409 159053 184600 -1 21468
21470 3 342326 159002 184560 -1 21469
21471 3 342276 158942 184520 -1 21470
21472 3 342186 158958 184520 -1 21471
21473 3 342070 158986 184440 -1 21472
21474 3 342000 158986 184400 -1 21473
21475 3 342015 158983 184360 -1 21474
21476 3 342001 158837 184280 -1 21475
21477 3 341963 158735 184200 -1 21476
21478 3 341937 158675 184120 -1 21477
21479 3 341925 158619 184040 -1 21478
21480 3 341918 158504 183960 -1 21479
21481 3 341918 158344 183880 -1 21480
21482 3 341942 158266 183840 -1 21481
21483 3 341930 158202 183800 -1 21482
21484 3 341945 158107 183720 -1 21483
21485 3 341945 158089 183640 -1 21484
21486 3 341983 158029 183720 -1 21484
21487 3 342077 158015 183720 -1 21486
21488 3 342139 158017 183680 -1 21487
21489 3 342175 158023 183640 -1 21488
21490 3 342175 158023 183600 -1 21489
21491 3 341916 158950 184400 -1 21474
21492 3 341822 158848 184400 -1 21491
21493 3 341753 158713 184360 -1 21492
21494 3 342230 160197 185080 -1 21460
21495 3 342206 160333 185000 -1 21494
21496 3 342130 160525 184960 -1 21495
21497 3 342034 160529 184880 -1 21496
21498 3 341958 160573 184800 -1 21497
21499 3 341818 160617 184720 -1 21498
21500 3 341754 160637 184680 -1 21499
21501 3 341690 160597 184600 -1 21500
21502 3 341598 160541 184520 -1 21501
21503 3 341450 160653 184440 -1 21502
21504 3 341298 160653 184400 -1 21503
21505 3 341174 160665 184360 -1 21504
21506 3 340938 160613 184280 -1 21505
21507 3 340846 160537 184240 -1 21506
21508 3 340730 160553 184200 -1 21507
21509 3 340574 160453 184120 -1 21508
21510 3 340422 160385 184040 -1 21509
21511 3 340310 160309 183960 -1 21510
21512 3 340126 160185 183880 -1 21511
21513 3 340026 160145 183840 -1 21512
21514 3 339950 160113 183800 -1 21513
21515 3 339842 160069 183760 -1 21514
21516 3 339786 159989 183680 -1 21515
21517 3 339734 159989 183600 -1 21516
21518 3 339570 159873 183520 -1 21517
21519 3 339466 159841 183480 -1 21518
21520 3 339414 159825 183440 -1 21519
21521 3 339346 159849 183400 -1 21520
21522 3 339306 159885 183360 -1 21521
21523 3 339174 159889 183320 -1 21522
21524 3 339146 159845 183280 -1 21523
21525 3 338974 159905 183160 -1 21524
21526 3 338794 159997 183080 -1 21525
21527 3 338738 159989 182960 -1 21526
21528 3 338690 160161 182840 -1 21527
21529 3 338604 160155 182760 -1 21528
21530 3 338534 160209 182680 -1 21529
21531 3 338444 160289 182560 -1 21530
21532 3 338724 160429 182560 -1 21531
21533 3 338734 160439 182520 -1 21532
21534 3 338328 160285 182480 -1 21531
21535 3 338228 160245 182440 -1 21534
21536 3 338126 160303 182360 -1 21535
21537 3 338080 160359 182280 -1 21536
21538 3 338048 160411 182160 -1 21537
21539 3 337994 160435 182080 -1 21538
21540 3 337892 160419 182040 -1 21539
21541 3 337814 160401 182000 -1 21540
21542 3 337798 160381 181960 -1 21541
21543 3 337546 160099 182000 -1 21542
21544 3 337412 159993 182040 -1 21543
21545 3 337338 159699 182080 -1 21544
21546 3 337260 159519 182120 -1 21545
21547 3 337242 159455 182160 -1 21546
21548 3 337178 159399 182200 -1 21547
21549 3 337134 159315 182240 -1 21548
21550 3 337100 159191 182280 -1 21549
21551 3 337016 159065 182320 -1 21550
21552 3 336872 158971 182400 -1 21551
21553 3 336860 158937 182440 -1 21552
21554 3 336912 158913 182480 -1 21553
21555 3 336940 158877 182520 -1 21554
21556 3 336948 158851 182600 -1 21555
21557 3 336934 158823 182640 -1 21556
21558 3 336832 158771 182680 -1 21557
21559 3 336774 158735 182720 -1 21558
21560 3 336754 158687 182760 -1 21559
21561 3 336678 158597 182800 -1 21560
21562 3 336590 158501 182840 -1 21561
21563 3 336480 158416 182880 -1 21562
21564 3 336234 158320 182920 -1 21563
21565 3 336012 158108 182960 -1 21564
21566 3 335982 158034 183000 -1 21565
21567 3 335894 157950 183040 -1 21566
21568 3 335826 157656 183040 -1 21567
21569 3 335864 157532 183000 -1 21568
21570 3 335752 157412 182960 -1 21569
21571 3 335700 157388 182920 -1 21570
21572 3 335644 157334 182880 -1 21571
21573 3 335432 157176 182920 -1 21572
21574 3 335326 157106 182880 -1 21573
21575 3 335236 157082 182840 -1 21574
21576 3 335216 157078 182800 -1 21575
21577 3 335220 157050 182760 -1 21576
21578 3 335227 157000 182720 -1 21577
21579 3 335214 157028 182680 -1 21578
21580 3 335223 157083 182640 -1 21579
21581 3 335127 157151 182600 -1 21580
21582 3 335037 157207 182560 -1 21581
21583 3 334977 157219 182480 -1 21582
21584 3 335035 157207 182400 -1 21583
21585 3 335031 157183 182320 -1 21584
21586 3 334955 157163 182280 -1 21585
21587 3 334919 157097 182240 -1 21586
21588 3 334901 156987 182240 -1 21587
21589 3 334871 156981 182160 -1 21588
21590 3 334814 157000 182080 -1 21589
21591 3 334762 156958 182000 -1 21590
21592 3 334720 156900 181920 -1 21591
21593 3 334668 156884 181840 -1 21592
21594 3 334652 156850 181760 -1 21593
21595 3 334676 156788 181680 -1 21594
21596 3 334670 156750 181600 -1 21595
21597 3 334757 156677 181480 -1 21596
21598 3 334799 156627 181440 -1 21597
21599 3 334873 156595 181440 -1 21598
21600 3 334974 156576 181360 -1 21599
21601 3 335058 156566 181320 -1 21600
21602 3 335076 156575 181280 -1 21601
21603 3 335058 156503 181240 -1 21602
21604 3 335063 156492 181200 -1 21603
21605 3 335063 156498 181160 -1 21604
21606 3 335049 156530 181120 -1 21605
21607 3 335047 156652 181040 -1 21606
21608 3 335028 156801 180960 -1 21607
21609 3 334836 156903 180960 -1 21608
21610 3 334848 156983 180960 -1 21609
21611 3 334935 157046 180880 -1 21610
21612 3 335073 157126 180800 -1 21611
21613 3 335097 157186 180800 -1 21612
21614 3 335042 157225 180720 -1 21613
21615 3 334954 157193 180640 -1 21614
21616 3 334896 157175 180560 -1 21615
21617 3 334862 157105 180440 -1 21616
21618 3 334765 157026 180360 -1 21617
21619 3 334621 157040 180360 -1 21618
21620 3 334567 157078 180240 -1 21619
21621 3 334537 157096 180160 -1 21620
21622 3 334439 157126 180080 -1 21621
21623 3 334438 157151 180000 -1 21622
21624 3 334484 157221 179920 -1 21623
21625 3 334466 157269 179880 -1 21624
21626 3 334330 157325 179840 -1 21625
21627 3 334254 157363 179720 -1 21626
21628 3 334024 157701 179840 -1 21626
21629 3 333936 157719 179760 -1 21628
21630 3 333965 157780 179680 -1 21629
21631 3 333925 157850 179600 -1 21630
21632 3 333833 157894 179560 -1 21631
21633 3 333783 158012 179520 -1 21632
21634 3 333735 158086 179440 -1 21633
21635 3 333673 158158 179360 -1 21634
21636 3 333706 158189 179280 -1 21635
21637 3 333734 158207 179200 -1 21636
21638 3 333764 158221 179120 -1 21637
21639 3 333786 158223 179000 -1 21638
21640 3 333790 158201 178840 -1 21639
21641 3 333806 158171 178760 -1 21640
21642 3 333840 158191 178680 -1 21641
21643 3 333850 158221 178640 -1 21642
21644 3 333833 158225 178600 -1 21643
21645 3 333816 158229 178560 -1 21644
21646 3 334736 156901 181000 -1 21609
21647 3 334668 156945 181040 -1 21646
21648 3 334889 156961 182320 -1 21588
21649 3 335816 158230 182920 -1 21565
21650 3 335578 158220 182960 -1 21649
21651 3 335474 158244 183000 -1 21650
21652 3 335409 158305 183000 -1 21651
21653 3 335401 158347 182960 -1 21652
21654 3 335385 158387 182920 -1 21653
21655 3 335299 158409 182880 -1 21654
21656 3 335135 158399 182840 -1 21655
21657 3 335011 158373 182840 -1 21656
21658 3 334943 158319 182880 -1 21657
21659 3 334877 158341 182920 -1 21658
21660 3 334722 158360 183000 -1 21659
21661 3 334560 158340 183000 -1 21660
21662 3 335884 158344 182880 -1 21649
21663 3 335845 158272 182840 -1 21662
21664 3 337782 160361 181920 -1 21542
21665 3 337630 160395 181800 -1 21664
21666 3 337522 160455 181720 -1 21665
21667 3 337382 160515 181680 -1 21666
21668 3 337330 160512 181640 -1 21667
21669 3 337248 160520 181600 -1 21668
21670 3 337208 160534 181520 -1 21669
21671 3 337196 160558 181440 -1 21670
21672 3 337182 160586 181360 -1 21671
21673 3 337124 160642 181320 -1 21672
21674 3 337096 160674 181280 -1 21673
21675 3 337058 160632 181240 -1 21674
21676 3 337032 160630 181200 -1 21675
21677 3 337018 160628 181120 -1 21676
21678 3 337014 160628 181040 -1 21677
21679 3 336986 160604 180920 -1 21678
21680 3 336948 160560 180840 -1 21679
21681 3 336914 160508 180760 -1 21680
21682 3 336812 160486 180720 -1 21681
21683 3 336732 160478 180640 -1 21682
21684 3 336748 160446 180560 -1 21683
21685 3 336730 160462 180520 -1 21684
21686 3 337204 160258 180480 -1 21685
21687 3 336712 160478 180480 -1 21685
21688 3 336548 160524 180440 -1 21687
21689 3 336476 160510 180400 -1 21688
21690 3 336396 160428 180360 -1 21689
21691 3 336186 160370 180320 -1 21690
21692 3 336142 160330 180280 -1 21691
21693 3 336122 160278 180200 -1 21692
21694 3 336078 160024 180240 -1 21693
21695 3 335942 159860 180280 -1 21694
21696 3 335944 159746 180320 -1 21695
21697 3 335914 159706 180360 -1 21696
21698 3 335872 159696 180440 -1 21697
21699 3 335968 159606 180480 -1 21698
21700 3 335972 159414 180520 -1 21699
21701 3 335910 159332 180480 -1 21700
21702 3 335920 159247 180440 -1 21701
21703 3 335990 159103 180480 -1 21702
21704 3 336000 159057 180520 -1 21703
21705 3 336004 158969 180560 -1 21704
21706 3 336004 158971 180600 -1 21705
21707 3 335988 158971 180680 -1 21706
21708 3 335966 158937 180720 -1 21707
21709 3 335936 158909 180760 -1 21708
21710 3 335888 158889 180800 -1 21709
21711 3 335422 158741 180840 -1 21710
21712 3 335322 158645 180880 -1 21711
21713 3 335316 158661 180920 -1 21712
21714 3 335220 158663 180800 -1 21713
21715 3 335180 158647 180760 -1 21714
21716 3 335154 158667 180720 -1 21715
21717 3 335090 158671 180640 -1 21716
21718 3 334966 158647 180560 -1 21717
21719 3 334880 158687 180480 -1 21718
21720 3 335992 159416 180560 -1 21700
21721 3 336023 159449 180600 -1 21720
21722 3 336098 160274 180120 -1 21693
21723 3 336074 160234 180080 -1 21722
21724 3 336050 160206 180040 -1 21723
21725 3 336032 160198 179960 -1 21724
21726 3 335920 160202 179880 -1 21725
21727 3 335790 160206 179840 -1 21726
21728 3 335732 160208 179720 -1 21727
21729 3 335708 160222 179640 -1 21728
21730 3 335730 160212 179600 -1 21729
21731 3 335792 160190 179520 -1 21730
21732 3 335806 160190 179440 -1 21731
21733 3 335814 160164 179360 -1 21732
21734 3 335834 160118 179280 -1 21733
21735 3 335836 160070 179200 -1 21734
21736 3 335828 160148 179120 -1 21735
21737 3 335784 160138 179040 -1 21736
21738 3 335764 160130 178920 -1 21737
21739 3 335608 159946 178920 -1 21738
21740 3 335567 159875 179000 -1 21739
21741 3 335758 160128 178880 -1 21738
21742 3 335794 160202 178800 -1 21741
21743 3 335836 160296 178720 -1 21742
21744 3 335862 160382 178640 -1 21743
21745 3 335834 160354 178560 -1 21744
21746 3 335800 160352 178520 -1 21745
21747 3 335808 160358 178480 -1 21746
21748 3 335888 160476 178600 -1 21744
21749 3 335902 160550 178520 -1 21748
21750 3 335926 160649 178440 -1 21749
21751 3 335944 160934 178480 -1 21750
21752 3 335928 160930 178520 -1 21751
21753 3 335938 160698 178400 -1 21750
21754 3 335966 160860 178320 -1 21753
21755 3 335968 160830 178280 -1 21754
21756 3 335962 160988 178240 -1 21755
21757 3 335946 161048 178200 -1 21756
21758 3 335982 161138 178080 -1 21757
21759 3 335968 161208 178040 -1 21758
21760 3 335994 161286 177920 -1 21759
21761 3 336026 161314 177840 -1 21760
21762 3 336040 161320 177720 -1 21761
21763 3 336052 161338 177600 -1 21762
21764 3 336038 161350 177480 -1 21763
21765 3 336026 161366 177360 -1 21764
21766 3 336000 161402 177240 -1 21765
21767 3 335814 161484 177120 -1 21766
21768 3 335930 161424 177000 -1 21767
21769 3 335914 161388 176880 -1 21768
21770 3 335926 161400 176840 -1 21769
21771 3 336046 161404 176760 -1 21770
21772 3 336230 161384 176680 -1 21771
21773 3 336282 161356 176600 -1 21772
21774 3 336258 161292 176480 -1 21773
21775 3 336310 161300 176360 -1 21774
21776 3 336314 161380 176240 -1 21775
21777 3 336366 161516 176160 -1 21776
21778 3 336550 161612 176120 -1 21777
21779 3 336534 161600 176080 -1 21778
21780 3 336510 161616 176000 -1 21779
21781 3 336556 161774 175960 -1 21780
21782 3 336651 161865 176000 -1 21781
21783 3 336678 161982 175920 -1 21782
21784 3 336738 162090 175840 -1 21783
21785 3 336782 162174 175760 -1 21784
21786 3 336688 162206 175760 -1 21785
21787 3 336669 162201 175720 -1 21786
21788 3 336616 162278 175680 -1 21787
21789 3 336576 162294 175640 -1 21788
21790 3 336480 162310 175600 -1 21789
21791 3 336570 162360 175560 -1 21790
21792 3 336490 162456 175480 -1 21791
21793 3 336484 162550 175440 -1 21792
21794 3 336480 162644 175360 -1 21793
21795 3 336445 162815 175320 -1 21794
21796 3 336842 162176 175760 -1 21785
21797 3 336938 162136 175720 -1 21796
21798 3 336918 162210 175680 -1 21797
21799 3 336974 162254 175640 -1 21798
21800 3 336870 162264 175600 -1 21799
21801 3 336778 162266 175600 -1 21800
21802 3 336724 162192 175600 -1 21801
21803 3 336810 162208 175560 -1 21802
21804 3 336800 162190 175520 -1 21803
21805 3 336810 162212 175440 -1 21804
21806 3 336878 162196 175360 -1 21805
21807 3 336894 162192 175320 -1 21806
21808 3 336889 162297 175200 -1 21807
21809 3 336886 162274 175160 -1 21808
21810 3 336882 162236 175080 -1 21809
21811 3 336858 162236 175000 -1 21810
21812 3 336894 162236 174920 -1 21811
21813 3 336944 162218 174840 -1 21812
21814 3 337090 162166 174840 -1 21813
21815 3 336982 162220 174760 -1 21813
21816 3 336995 162226 174720 -1 21815
21817 3 337008 162232 174680 -1 21816
21818 3 335570 160948 176840 -1 21769
21819 3 335538 160880 176920 -1 21818
21820 3 335458 160732 177000 -1 21819
21821 3 335460 160676 177040 -1 21820
21822 3 335494 160614 177080 -1 21821
21823 3 335622 160444 177160 -1 21822
21824 3 335574 160164 177200 -1 21823
21825 3 335552 160136 177280 -1 21824
21826 3 335592 160158 177320 -1 21825
21827 3 335640 160198 177360 -1 21826
21828 3 335684 160202 177480 -1 21827
21829 3 335750 160210 177520 -1 21828
21830 3 335790 160190 177600 -1 21829
21831 3 335830 160158 177640 -1 21830
21832 3 335927 160185 177680 -1 21831
21833 3 336062 160346 177680 -1 21832
21834 3 336082 160412 177640 -1 21833
21835 3 335490 159956 177320 -1 21825
21836 3 335528 159886 177360 -1 21835
21837 3 335632 159914 177240 -1 21836
21838 3 335734 159882 177160 -1 21837
21839 3 335834 159740 177200 -1 21838
21840 3 335861 159694 177240 -1 21839
21841 3 335975 159582 177200 -1 21840
21842 3 335998 159582 177160 -1 21841
21843 3 336013 159603 177080 -1 21842
21844 3 336038 159618 177040 -1 21843
21845 3 336013 159472 177240 -1 21841
21846 3 336063 159382 177280 -1 21845
21847 3 336083 159320 177320 -1 21846
21848 3 336088 159257 177320 -1 21847
21849 3 336080 159219 177280 -1 21848
21850 3 336048 159129 177280 -1 21849
21851 3 335998 159093 177280 -1 21850
21852 3 335933 159062 177360 -1 21851
21853 3 335891 159018 177440 -1 21852
21854 3 335901 158976 177520 -1 21853
21855 3 335889 158878 177600 -1 21854
21856 3 335913 158768 177640 -1 21855
21857 3 335921 158706 177680 -1 21856
21858 3 335866 158583 177760 -1 21857
21859 3 335866 158475 177800 -1 21858
21860 3 335972 158407 177800 -1 21859
21861 3 335984 158209 177800 -1 21860
21862 3 335889 158088 177720 -1 21861
21863 3 335822 158071 177640 -1 21862
21864 3 335758 158059 177600 -1 21863
21865 3 335788 158061 177560 -1 21864
21866 3 335876 158091 177520 -1 21865
21867 3 335977 158080 177480 -1 21866
21868 3 336055 158096 177440 -1 21867
21869 3 336123 158118 177360 -1 21868
21870 3 336147 158118 177280 -1 21869
21871 3 336215 158158 177200 -1 21870
21872 3 335632 157945 177600 -1 21864
21873 3 335404 157855 177680 -1 21872
21874 3 335236 157891 177680 -1 21873
21875 3 335127 157832 177720 -1 21874
21876 3 335091 157782 177760 -1 21875
21877 3 334915 157652 177800 -1 21876
21878 3 334873 157596 177840 -1 21877
21879 3 334863 157604 177880 -1 21878
21880 3 334823 157598 177920 -1 21879
21881 3 334797 157570 177960 -1 21880
21882 3 334765 157550 178000 -1 21881
21883 3 334757 157544 178040 -1 21882
21884 3 334731 157524 178080 -1 21883
21885 3 334705 157492 178120 -1 21884
21886 3 334677 157478 178160 -1 21885
21887 3 334623 157474 178200 -1 21886
21888 3 334459 157450 178160 -1 21887
21889 3 334313 157452 178200 -1 21888
21890 3 334177 157490 178160 -1 21889
21891 3 334109 157548 178120 -1 21890
21892 3 333957 157622 178080 -1 21891
21893 3 333781 157592 178040 -1 21892
21894 3 333763 157584 178000 -1 21893
21895 3 336066 159133 177200 -1 21850
21896 3 336068 159127 177120 -1 21895
21897 3 336067 159326 177360 -1 21847
21898 3 335570 160948 176760 -1 21818
21899 3 335586 160968 176680 -1 21898
21900 3 335580 161000 176600 -1 21899
21901 3 335580 161082 176480 -1 21900
21902 3 335706 161094 176320 -1 21901
21903 3 335732 161214 176160 -1 21902
21904 3 335696 161370 176000 -1 21903
21905 3 335600 161468 175960 -1 21904
21906 3 335538 161586 175880 -1 21905
21907 3 335416 161734 175800 -1 21906
21908 3 335284 161760 175680 -1 21907
21909 3 335181 161711 175680 -1 21908
21910 3 335103 161691 175640 -1 21909
21911 3 334940 161668 175600 -1 21910
21912 3 335596 161828 175640 -1 21908
21913 3 335506 161826 175600 -1 21912
21914 3 338158 161189 182840 -1 21528
21915 3 338074 161821 182800 -1 21914
21916 3 338062 161913 182760 -1 21915
21917 3 338222 162381 182720 -1 21916
21918 3 338326 162425 182640 -1 21917
21919 3 338382 162397 182600 -1 21918
21920 3 338410 162509 182560 -1 21919
21921 3 338510 162585 182520 -1 21920
21922 3 338526 162637 182480 -1 21921
21923 3 338602 162817 182400 -1 21922
21924 3 338602 162861 182360 -1 21923
21925 3 338582 162873 182320 -1 21924
21926 3 338626 162913 182240 -1 21925
21927 3 338710 162933 182200 -1 21926
21928 3 338694 162953 182160 -1 21927
21929 3 338642 162953 182080 -1 21928
21930 3 338526 162989 182000 -1 21929
21931 3 338518 162957 181960 -1 21930
21932 3 338506 162965 181920 -1 21931
21933 3 338498 162997 181840 -1 21932
21934 3 338526 163037 181760 -1 21933
21935 3 338518 163097 181720 -1 21934
21936 3 338458 163201 181680 -1 21935
21937 3 338418 163337 181640 -1 21936
21938 3 338366 163333 181560 -1 21937
21939 3 338578 163501 181560 -1 21938
21940 3 338746 163557 181600 -1 21939
21941 3 338754 163553 181640 -1 21940
21942 3 338746 163533 181680 -1 21941
21943 3 338766 163481 181720 -1 21942
21944 3 338950 163449 181760 -1 21943
21945 3 338282 163381 181440 -1 21938
21946 3 338306 163409 181360 -1 21945
21947 3 338290 163441 181320 -1 21946
21948 3 338270 163433 181280 -1 21947
21949 3 338246 163357 181240 -1 21948
21950 3 338274 163373 181200 -1 21949
21951 3 338290 163397 181160 -1 21950
21952 3 338322 163457 181080 -1 21951
21953 3 338318 163501 181000 -1 21952
21954 3 338306 163525 180920 -1 21953
21955 3 338310 163553 180840 -1 21954
21956 3 338298 163621 180760 -1 21955
21957 3 338298 163717 180680 -1 21956
21958 3 338322 163729 180640 -1 21957
21959 3 338378 163793 180600 -1 21958
21960 3 338394 163821 180560 -1 21959
21961 3 338346 163777 180480 -1 21960
21962 3 338326 163857 180400 -1 21961
21963 3 338334 163913 180360 -1 21962
21964 3 338346 163997 180320 -1 21963
21965 3 338330 164017 180280 -1 21964
21966 3 338298 164037 180240 -1 21965
21967 3 338302 164101 180200 -1 21966
21968 3 338286 164145 180160 -1 21967
21969 3 338216 164175 180120 -1 21968
21970 3 338132 164307 180080 -1 21969
21971 3 338088 164375 180040 -1 21970
21972 3 338084 164439 180000 -1 21971
21973 3 338100 164523 179960 -1 21972
21974 3 338120 164551 179920 -1 21973
21975 3 338178 164580 179880 -1 21974
21976 3 338196 164606 179800 -1 21975
21977 3 338246 164632 179720 -1 21976
21978 3 338266 164696 179680 -1 21977
21979 3 338278 164726 179640 -1 21978
21980 3 338318 164752 179560 -1 21979
21981 3 338344 164832 179520 -1 21980
21982 3 338386 164978 179480 -1 21981
21983 3 338390 165052 179440 -1 21982
21984 3 338468 165154 179400 -1 21983
21985 3 338512 165276 179320 -1 21984
21986 3 338516 165314 179280 -1 21985
21987 3 338510 165406 179200 -1 21986
21988 3 338510 164892 179200 -1 21987
21989 3 338606 164802 179160 -1 21988
21990 3 338696 164603 179120 -1 21989
21991 3 338774 164589 179080 -1 21990
21992 3 338794 164513 179040 -1 21991
21993 3 338872 164313 179040 -1 21992
21994 3 338936 164083 179080 -1 21993
21995 3 338890 163955 179120 -1 21994
21996 3 338856 163807 179160 -1 21995
21997 3 338928 163739 179200 -1 21996
21998 3 338984 163599 179240 -1 21997
21999 3 339006 163501 179280 -1 21998
22000 3 339050 163401 179320 -1 21999
22001 3 339036 163287 179360 -1 22000
22002 3 339058 163183 179400 -1 22001
22003 3 339056 163155 179440 -1 22002
22004 3 339067 163030 179360 -1 22003
22005 3 339151 163012 179320 -1 22004
22006 3 339209 162962 179240 -1 22005
22007 3 339209 162908 179200 -1 22006
22008 3 339210 162795 179200 -1 22007
22009 3 339214 162745 179240 -1 22008
22010 3 339252 162645 179280 -1 22009
22011 3 339294 162583 179240 -1 22010
22012 3 339314 162583 179160 -1 22011
22013 3 339324 162531 179160 -1 22012
22014 3 339308 162483 179080 -1 22013
22015 3 339332 162413 179000 -1 22014
22016 3 339339 162304 178920 -1 22015
22017 3 339289 162272 178880 -1 22016
22018 3 338980 163569 179320 -1 21999
22019 3 338998 163589 179360 -1 22018
22020 3 339026 163583 179400 -1 22019
22021 3 339052 163561 179440 -1 22020
22022 3 339028 163497 179520 -1 22021
22023 3 338604 165504 179120 -1 21987
22024 3 338700 165516 179080 -1 22023
22025 3 338748 165502 179040 -1 22024
22026 3 338810 165482 179000 -1 22025
22027 3 338810 165494 178920 -1 22026
22028 3 338782 165544 178880 -1 22027
22029 3 338776 165642 178840 -1 22028
22030 3 338668 165732 178800 -1 22029
22031 3 338678 165822 178720 -1 22030
22032 3 338808 165846 178680 -1 22031
22033 3 338896 165882 178640 -1 22032
22034 3 338712 165840 178600 -1 22033
22035 3 338652 165832 178520 -1 22034
22036 3 338616 165806 178480 -1 22035
22037 3 338600 165776 178400 -1 22036
22038 3 338582 165750 178320 -1 22037
22039 3 338558 165778 178240 -1 22038
22040 3 338584 165748 178160 -1 22039
22041 3 338610 165750 178080 -1 22040
22042 3 338638 165802 178000 -1 22041
22043 3 338644 165866 177920 -1 22042
22044 3 338650 165910 177840 -1 22043
22045 3 338549 165913 177760 -1 22044
22046 3 338484 165930 177680 -1 22045
22047 3 338494 165900 177600 -1 22046
22048 3 338482 165868 177520 -1 22047
22049 3 338512 165833 177440 -1 22048
22050 3 338514 165840 177400 -1 22049
22051 3 339162 165972 178560 -1 22033
22052 3 339276 166004 178520 -1 22051
22053 3 339406 165998 178440 -1 22052
22054 3 339640 165986 178360 -1 22053
22055 3 339642 166004 178280 -1 22054
22056 3 339662 166034 178200 -1 22055
22057 3 339776 166106 178080 -1 22056
22058 3 339822 166220 177960 -1 22057
22059 3 339814 166328 177840 -1 22058
22060 3 339800 166394 177720 -1 22059
22061 3 339866 166468 177600 -1 22060
22062 3 339938 166532 177520 -1 22061
22063 3 340178 166540 177440 -1 22062
22064 3 340348 166532 177400 -1 22063
22065 3 340510 166530 177320 -1 22064
22066 3 340508 166544 177240 -1 22065
22067 3 340448 166456 177480 -1 22063
22068 3 340484 166418 177520 -1 22067
22069 3 339814 166060 178440 -1 22054
22070 3 339931 166101 178480 -1 22069
22071 3 340012 166064 178520 -1 22070
22072 3 340079 165999 178600 -1 22071
22073 3 340101 165943 178680 -1 22072
22074 3 340109 165897 178760 -1 22073
22075 3 338318 161213 182960 -1 21914
22076 3 338390 161197 183080 -1 22075
22077 3 338286 161117 183120 -1 22076
22078 3 338326 161197 183200 -1 22077
22079 3 338406 161253 183240 -1 22078
22080 3 338518 161157 183280 -1 22079
22081 3 338662 161117 183320 -1 22080
22082 3 338214 161181 182680 -1 21914
22083 3 338286 161189 182600 -1 22082
22084 3 338238 161245 182560 -1 22083
22085 3 337941 161260 182480 -1 22084
22086 3 342060 159539 185520 -1 21453
22087 3 341968 159539 185480 -1 22086
22088 3 344008 157843 187840 -1 21363
22089 3 343868 157731 187720 -1 22088
22090 3 343860 157647 187640 -1 22089
22091 3 343828 157595 187560 -1 22090
22092 3 343808 157519 187440 -1 22091
22093 3 343856 157467 187320 -1 22092
22094 3 343816 157427 187240 -1 22093
22095 3 343764 157487 187200 -1 22094
22096 3 343728 157443 187120 -1 22095
22097 3 343800 157371 187000 -1 22096
22098 3 343832 157391 186920 -1 22097
22099 3 343812 157371 186840 -1 22098
22100 3 343872 157351 186800 -1 22099
22101 3 343856 157411 186720 -1 22100
22102 3 343884 157431 186600 -1 22101
22103 3 343820 157447 186560 -1 22102
22104 3 343712 157423 186480 -1 22103
22105 3 343624 157423 186440 -1 22104
22106 3 343584 157451 186360 -1 22105
22107 3 343494 157487 186320 -1 22106
22108 3 343502 157427 186200 -1 22107
22109 3 343680 157158 186080 -1 22108
22110 3 343561 157089 185960 -1 22109
22111 3 343329 156945 185920 -1 22110
22112 3 343107 156889 185880 -1 22111
22113 3 342891 156833 185880 -1 22112
22114 3 342899 156777 185840 -1 22113
22115 3 342135 157025 185800 -1 22114
22116 3 341945 156935 185840 -1 22115
22117 3 341739 156897 185800 -1 22116
22118 3 341583 156871 185760 -1 22117
22119 3 341475 156827 185720 -1 22118
22120 3 341417 156783 185680 -1 22119
22121 3 341407 156779 185640 -1 22120
22122 3 341391 156759 185600 -1 22121
22123 3 342853 156713 185800 -1 22114
22124 3 342861 156597 185720 -1 22123
22125 3 342921 156457 185680 -1 22124
22126 3 343058 156341 185760 -1 22125
22127 3 343090 156313 185800 -1 22126
22128 3 343118 156281 185840 -1 22127
22129 3 343154 156305 185880 -1 22128
22130 3 343174 156353 185920 -1 22129
22131 3 343410 156225 185960 -1 22130
22132 3 343442 156265 186000 -1 22131
22133 3 343482 156333 186080 -1 22132
22134 3 343514 156353 186120 -1 22133
22135 3 343558 156393 186160 -1 22134
22136 3 343618 156393 186200 -1 22135
22137 3 343638 156317 186240 -1 22136
22138 3 343726 156221 186280 -1 22137
22139 3 343830 156173 186320 -1 22138
22140 3 343930 156157 186360 -1 22139
22141 3 344154 156117 186400 -1 22140
22142 3 344270 156065 186360 -1 22141
22143 3 344286 156029 186320 -1 22142
22144 3 344326 155985 186280 -1 22143
22145 3 344334 155949 186240 -1 22144
22146 3 344406 155921 186200 -1 22145
22147 3 344714 155661 186200 -1 22146
22148 3 344866 155561 186160 -1 22147
22149 3 344974 155429 186120 -1 22148
22150 3 345006 155287 186080 -1 22149
22151 3 345028 155181 186000 -1 22150
22152 3 345086 155071 185960 -1 22151
22153 3 345128 155031 185920 -1 22152
22154 3 345319 154882 185880 -1 22153
22155 3 345465 154876 185920 -1 22154
22156 3 345567 154884 185960 -1 22155
22157 3 345726 154903 186000 -1 22156
22158 3 345858 154857 185960 -1 22157
22159 3 345921 154824 185920 -1 22158
22160 3 346039 154838 185920 -1 22159
22161 3 346285 154788 185920 -1 22160
22162 3 346321 154762 185960 -1 22161
22163 3 346357 154756 186000 -1 22162
22164 3 346379 154772 186080 -1 22163
22165 3 346498 154813 186160 -1 22164
22166 3 346506 154801 186240 -1 22165
22167 3 346464 154723 186320 -1 22166
22168 3 346472 154705 186400 -1 22167
22169 3 346560 154669 186400 -1 22168
22170 3 346610 154661 186440 -1 22169
22171 3 346662 154683 186520 -1 22170
22172 3 346692 154709 186600 -1 22171
22173 3 346782 154699 186600 -1 22172
22174 3 346894 154645 186600 -1 22173
22175 3 346887 154640 186680 -1 22174
22176 3 346865 154642 186760 -1 22175
22177 3 346825 154644 186840 -1 22176
22178 3 346789 154604 186920 -1 22177
22179 3 346747 154598 187000 -1 22178
22180 3 346707 154588 187120 -1 22179
22181 3 347079 154740 186520 -1 22174
22182 3 347223 154838 186440 -1 22181
22183 3 347298 154887 186360 -1 22182
22184 3 347413 155050 186320 -1 22183
22185 3 347509 155098 186320 -1 22184
22186 3 347535 155210 186320 -1 22185
22187 3 347673 155428 186320 -1 22186
22188 3 347740 155465 186360 -1 22187
22189 3 347796 155491 186400 -1 22188
22190 3 342941 156357 185640 -1 22125
22191 3 342945 156305 185600 -1 22190
22192 3 342869 156229 185560 -1 22191
22193 3 342837 156161 185520 -1 22192
22194 3 344226 157160 186000 -1 22109
22195 3 344306 157270 185960 -1 22194
22196 3 344340 157229 185880 -1 22195
22197 3 344336 157169 185800 -1 22196
22198 3 344287 157158 185760 -1 22197
22199 3 344261 157135 185720 -1 22198
22200 3 344280 157096 185680 -1 22199
22201 3 344256 157062 185640 -1 22200
22202 3 344236 157014 185600 -1 22201
22203 3 344098 157134 185560 -1 22202
22204 3 344133 157086 185520 -1 22203
22205 3 344111 157067 185480 -1 22204
22206 3 351929 151974 195600 -1 19672
22207 3 351487 151992 195720 -1 22206
22208 3 351059 152069 195800 -1 22207
22209 3 350872 152041 195760 -1 22208
22210 3 350672 151821 195800 -1 22209
22211 3 350622 151787 195760 -1 22210
22212 3 350604 151783 195720 -1 22211
22213 3 350578 151773 195680 -1 22212
22214 3 350496 151773 195640 -1 22213
22215 3 350414 151787 195600 -1 22214
22216 3 350316 151737 195560 -1 22215
22217 3 350282 151761 195520 -1 22216
22218 3 350204 151759 195440 -1 22217
22219 3 350002 151913 195520 -1 22218
22220 3 349878 151903 195560 -1 22219
22221 3 349841 151936 195600 -1 22220
22222 3 349766 151915 195640 -1 22221
22223 3 349704 151841 195640 -1 22222
22224 3 349715 151884 195680 -1 22223
22225 3 349653 151870 195800 -1 22224
22226 3 349657 151880 195880 -1 22225
22227 3 349628 151765 195680 -1 22223
22228 3 349516 151743 195720 -1 22227
22229 3 349318 151765 195720 -1 22228
22230 3 349177 151698 195720 -1 22229
22231 3 349063 151684 195760 -1 22230
22232 3 348705 151678 195720 -1 22231
22233 3 348569 151642 195720 -1 22232
22234 3 348366 151631 195600 -1 22233
22235 3 348163 151590 195520 -1 22234
22236 3 348099 151556 195520 -1 22235
22237 3 348039 151552 195440 -1 22236
22238 3 347977 151582 195400 -1 22237
22239 3 347937 151654 195360 -1 22238
22240 3 347882 151593 195280 -1 22239
22241 3 347790 151607 195240 -1 22240
22242 3 347728 151655 195200 -1 22241
22243 3 347556 151565 195160 -1 22242
22244 3 347458 151495 195080 -1 22243
22245 3 347364 151465 195120 -1 22244
22246 3 347288 151541 195160 -1 22245
22247 3 347182 151521 195160 -1 22246
22248 3 347120 151341 195160 -1 22247
22249 3 347074 151325 195240 -1 22248
22250 3 347077 151306 195280 -1 22249
22251 3 347037 151230 195280 -1 22250
22252 3 347031 151094 195200 -1 22251
22253 3 347013 150988 195200 -1 22252
22254 3 346751 150936 195200 -1 22253
22255 3 346714 150861 195120 -1 22254
22256 3 346682 150801 195040 -1 22255
22257 3 346568 150837 194960 -1 22256
22258 3 346508 150903 194840 -1 22257
22259 3 346416 151001 194840 -1 22258
22260 3 346210 151041 194760 -1 22259
22261 3 346175 151036 194720 -1 22260
22262 3 346013 151074 194640 -1 22261
22263 3 345951 151066 194560 -1 22262
22264 3 345893 151170 194720 -1 22262
22265 3 345901 151256 194720 -1 22264
22266 3 345993 151296 194720 -1 22265
22267 3 346067 151396 194680 -1 22266
22268 3 346087 151540 194680 -1 22267
22269 3 346029 151792 194680 -1 22268
22270 3 345962 151951 194760 -1 22269
22271 3 345956 152035 194800 -1 22270
22272 3 346002 152107 194840 -1 22271
22273 3 346002 152157 194880 -1 22272
22274 3 346002 152207 194920 -1 22273
22275 3 345942 152325 195000 -1 22274
22276 3 345797 151126 194800 -1 22264
22277 3 345721 151076 194880 -1 22276
22278 3 345701 151036 194920 -1 22277
22279 3 345735 151036 195000 -1 22278
22280 3 345723 151028 195040 -1 22279
22281 3 345707 151028 195120 -1 22280
22282 3 348007 151596 195520 -1 22236
22283 3 347987 151658 195520 -1 22282
22284 3 347989 151708 195560 -1 22283
22285 3 347961 151758 195600 -1 22284
22286 3 347937 151764 195640 -1 22285
22287 3 347824 151695 195720 -1 22286
22288 3 347734 151733 195720 -1 22287
22289 3 347620 151873 195640 -1 22288
22290 3 347582 151929 195600 -1 22289
22291 3 347602 151873 195560 -1 22290
22292 3 347603 151880 195480 -1 22291
22293 3 347645 151884 195400 -1 22292
22294 3 347635 151856 195320 -1 22293
22295 3 347640 151861 195280 -1 22294
22296 3 347500 152093 195600 -1 22290
22297 3 347492 152093 195560 -1 22296
22298 3 347460 152089 195520 -1 22297
22299 3 347351 152092 195480 -1 22298
22300 3 347221 152010 195440 -1 22299
22301 3 347239 152014 195400 -1 22300
22302 3 347460 152065 195600 -1 22296
22303 3 347382 152029 195680 -1 22302
22304 3 347376 152057 195760 -1 22303
22305 3 347372 152085 195840 -1 22304
22306 3 347371 152092 195880 -1 22305
22307 3 347367 152098 195920 -1 22306
22308 3 350468 151635 195840 -1 22210
22309 3 350410 151581 195920 -1 22308
22310 3 350342 151543 196000 -1 22309
22311 3 350338 151423 196080 -1 22310
22312 3 350338 151325 196120 -1 22311
22313 3 350182 151095 196160 -1 22312
22314 3 350074 150781 196200 -1 22313
22315 3 350008 150595 196240 -1 22314
22316 3 349998 150505 196280 -1 22315
22317 3 349986 150407 196320 -1 22316
22318 3 349978 150351 196360 -1 22317
22319 3 349956 150323 196400 -1 22318
22320 3 349942 150231 196440 -1 22319
22321 3 349926 150197 196480 -1 22320
22322 3 349946 150023 196520 -1 22321
22323 3 349926 149941 196560 -1 22322
22324 3 349862 149837 196600 -1 22323
22325 3 349654 149685 196640 -1 22324
22326 3 349316 149647 196600 -1 22325
22327 3 349310 149639 196560 -1 22326
22328 3 349312 149653 196520 -1 22327
22329 3 349248 149617 196480 -1 22328
22330 3 349134 149641 196440 -1 22329
22331 3 348908 149683 196400 -1 22330
22332 3 348750 149667 196360 -1 22331
22333 3 348338 149665 196400 -1 22332
22334 3 348044 149729 196440 -1 22333
22335 3 348040 149711 196480 -1 22334
22336 3 348046 149653 196560 -1 22335
22337 3 347906 149627 196600 -1 22336
22338 3 347666 149503 196640 -1 22337
22339 3 347434 149341 196680 -1 22338
22340 3 347140 149073 196640 -1 22339
22341 3 347124 149081 196720 -1 22340
22342 3 347102 149059 196800 -1 22341
22343 3 347134 149043 196880 -1 22342
22344 3 347155 149024 196920 -1 22343
22345 3 347205 148968 196960 -1 22344
22346 3 347231 148976 197000 -1 22345
22347 3 347309 148950 197040 -1 22346
22348 3 347401 148946 197080 -1 22347
22349 3 347461 148960 197120 -1 22348
22350 3 347443 148950 197160 -1 22349
22351 3 347425 148942 197200 -1 22350
22352 3 347425 148930 197240 -1 22351
22353 3 347429 148950 197280 -1 22352
22354 3 347407 148976 197320 -1 22353
22355 3 347427 149006 197360 -1 22354
22356 3 347459 149038 197400 -1 22355
22357 3 347471 149062 197440 -1 22356
22358 3 347521 149118 197480 -1 22357
22359 3 347581 149202 197440 -1 22358
22360 3 347700 149291 197400 -1 22359
22361 3 347832 149347 197360 -1 22360
22362 3 347854 149365 197280 -1 22361
22363 3 347838 149437 197240 -1 22362
22364 3 347837 149435 197200 -1 22363
22365 3 347836 149433 197160 -1 22364
22366 3 347106 149053 196560 -1 22340
22367 3 347134 149003 196520 -1 22366
22368 3 347074 148951 196480 -1 22367
22369 3 346952 148931 196440 -1 22368
22370 3 346868 148791 196400 -1 22369
22371 3 346744 148707 196440 -1 22370
22372 3 346746 148667 196480 -1 22371
22373 3 346772 148563 196560 -1 22372
22374 3 346630 148425 196640 -1 22373
22375 3 346522 148285 196680 -1 22374
22376 3 346488 148149 196600 -1 22375
22377 3 346454 148003 196520 -1 22376
22378 3 346402 147907 196480 -1 22377
22379 3 346292 147815 196400 -1 22378
22380 3 346132 147697 196360 -1 22379
22381 3 345986 147611 196280 -1 22380
22382 3 345696 147615 196240 -1 22381
22383 3 345334 147639 196280 -1 22382
22384 3 345062 147567 196240 -1 22383
22385 3 344920 147543 196200 -1 22384
22386 3 345000 147555 196160 -1 22385
22387 3 345020 147565 196080 -1 22386
22388 3 345022 147567 195920 -1 22387
22389 3 344998 147529 195880 -1 22388
22390 3 344464 147159 196160 -1 22385
22391 3 344396 147043 196120 -1 22390
22392 3 344338 146909 196040 -1 22391
22393 3 344290 146763 196080 -1 22392
22394 3 344134 146643 196120 -1 22393
22395 3 343962 146547 196080 -1 22394
22396 3 343876 146501 196040 -1 22395
22397 3 343850 146545 196000 -1 22396
22398 3 343850 146525 195880 -1 22397
22399 3 343820 146511 195840 -1 22398
22400 3 343804 146481 195760 -1 22399
22401 3 343798 146485 195680 -1 22400
22402 3 343803 146510 195640 -1 22401
22403 3 343809 146500 195600 -1 22402
22404 3 343809 146500 195560 -1 22403
22405 3 343807 146502 195520 -1 22404
22406 3 343735 146404 195480 -1 22405
22407 3 343683 146332 195440 -1 22406
22408 3 343659 146220 195360 -1 22407
22409 3 343581 146122 195320 -1 22408
22410 3 343525 146066 195280 -1 22409
22411 3 343477 146046 195200 -1 22410
22412 3 343489 146056 195120 -1 22411
22413 3 343341 146136 195080 -1 22412
22414 3 343289 146170 195040 -1 22413
22415 3 343259 146140 195000 -1 22414
22416 3 343231 146116 194920 -1 22415
22417 3 343215 146102 194880 -1 22416
22418 3 343207 146072 194840 -1 22417
22419 3 343163 146024 194760 -1 22418
22420 3 343111 146030 194720 -1 22419
22421 3 343067 146056 194680 -1 22420
22422 3 342943 146164 194600 -1 22421
22423 3 342827 146156 194560 -1 22422
22424 3 342531 146046 194600 -1 22423
22425 3 342405 146062 194520 -1 22424
22426 3 342077 146182 194560 -1 22425
22427 3 342053 146206 194600 -1 22426
22428 3 342047 146228 194640 -1 22427
22429 3 342023 146250 194680 -1 22428
22430 3 341929 146262 194720 -1 22429
22431 3 341893 146318 194760 -1 22430
22432 3 341817 146340 194720 -1 22431
22433 3 341795 146324 194680 -1 22432
22434 3 341727 146338 194640 -1 22433
22435 3 341709 146364 194600 -1 22434
22436 3 341649 146382 194560 -1 22435
22437 3 341595 146392 194520 -1 22436
22438 3 344054 146533 196200 -1 22394
22439 3 344004 146441 196240 -1 22438
22440 3 343922 146345 196280 -1 22439
22441 3 343906 146305 196320 -1 22440
22442 3 343880 146251 196360 -1 22441
22443 3 343782 146029 196400 -1 22442
22444 3 343438 145899 196360 -1 22443
22445 3 343216 145919 196400 -1 22444
22446 3 342878 145897 196440 -1 22445
22447 3 342778 145821 196480 -1 22446
22448 3 342604 145657 196520 -1 22447
22449 3 342550 145575 196560 -1 22448
22450 3 342542 145473 196600 -1 22449
22451 3 342505 145342 196640 -1 22450
22452 3 342407 145336 196680 -1 22451
22453 3 342387 145290 196720 -1 22452
22454 3 342389 145152 196760 -1 22453
22455 3 342445 144976 196800 -1 22454
22456 3 342473 144788 196840 -1 22455
22457 3 342567 144532 196800 -1 22456
22458 3 342539 144452 196760 -1 22457
22459 3 342567 144314 196720 -1 22458
22460 3 342744 144213 196720 -1 22459
22461 3 342783 144164 196680 -1 22460
22462 3 342831 144094 196640 -1 22461
22463 3 342819 144034 196600 -1 22462
22464 3 342867 143938 196560 -1 22463
22465 3 342811 143680 196520 -1 22464
22466 3 342674 143677 196520 -1 22465
22467 3 342518 143571 196480 -1 22466
22468 3 342451 143546 196440 -1 22467
22469 3 342385 143640 196440 -1 22468
22470 3 342385 143700 196440 -1 22469
22471 3 342429 143762 196480 -1 22470
22472 3 342421 143772 196520 -1 22471
22473 3 342425 143444 196440 -1 22468
22474 3 342221 143302 196440 -1 22473
22475 3 342245 143218 196440 -1 22474
22476 3 342099 143082 196440 -1 22475
22477 3 341992 142901 196440 -1 22476
22478 3 341980 142713 196400 -1 22477
22479 3 341926 142575 196320 -1 22478
22480 3 341950 142501 196280 -1 22479
22481 3 342047 142394 196280 -1 22480
22482 3 342109 142254 196200 -1 22481
22483 3 342153 142284 196080 -1 22482
22484 3 342110 142293 196040 -1 22483
22485 3 342048 142269 196000 -1 22484
22486 3 341968 142217 195960 -1 22485
22487 3 341876 142019 195960 -1 22486
22488 3 341878 141917 195960 -1 22487
22489 3 341956 141943 196120 -1 22488
22490 3 341972 141953 196160 -1 22489
22491 3 341832 141883 195920 -1 22488
22492 3 341714 141873 195920 -1 22491
22493 3 341580 141827 195920 -1 22492
22494 3 341518 141811 196000 -1 22493
22495 3 341508 141795 196080 -1 22494
22496 3 341525 141820 196120 -1 22495
22497 3 341452 141811 196200 -1 22496
22498 3 341282 141803 196240 -1 22497
22499 3 341144 141729 196240 -1 22498
22500 3 341128 141707 196160 -1 22499
22501 3 341128 141725 196120 -1 22500
22502 3 341127 141682 196320 -1 22499
22503 3 341111 141628 196360 -1 22502
22504 3 341075 141476 196360 -1 22503
22505 3 341125 141338 196360 -1 22504
22506 3 341277 141278 196280 -1 22505
22507 3 341307 141268 196240 -1 22506
22508 3 341128 141321 196480 -1 22505
22509 3 341632 141829 195800 -1 22492
22510 3 341620 141781 195720 -1 22509
22511 3 342130 143353 196320 -1 22474
22512 3 341988 143405 196240 -1 22511
22513 3 341995 143402 196120 -1 22512
22514 3 342027 143428 196080 -1 22513
22515 3 342031 143442 196000 -1 22514
22516 3 342055 143462 195960 -1 22515
22517 3 341947 143262 195960 -1 22516
22518 3 341941 143194 196040 -1 22517
22519 3 341941 143194 196080 -1 22518
22520 3 341945 143262 195840 -1 22517
22521 3 341871 143106 195720 -1 22520
22522 3 341865 143026 195640 -1 22521
22523 3 341901 142932 195560 -1 22522
22524 3 341890 142925 195480 -1 22523
22525 3 342217 143546 195920 -1 22516
22526 3 342323 143570 195880 -1 22525
22527 3 342341 143626 195840 -1 22526
22528 3 342301 143700 195840 -1 22527
22529 3 342128 143853 195800 -1 22528
22530 3 342047 143992 195720 -1 22529
22531 3 342103 144034 195680 -1 22530
22532 3 342067 144054 195600 -1 22531
22533 3 342043 144082 195520 -1 22532
22534 3 342119 144130 195520 -1 22533
22535 3 342210 144149 195560 -1 22534
22536 3 342296 144197 195520 -1 22535
22537 3 342428 144199 195480 -1 22536
22538 3 342430 144198 195440 -1 22537
22539 3 342432 144197 195400 -1 22538
22540 3 342499 144216 195320 -1 22539
22541 3 342509 144220 195280 -1 22540
22542 3 343836 145877 196360 -1 22443
22543 3 343842 145793 196320 -1 22542
22544 3 343848 145727 196280 -1 22543
22545 3 343832 145643 196240 -1 22544
22546 3 343708 145245 196200 -1 22545
22547 3 343832 145641 196160 -1 22546
22548 3 343884 145815 196120 -1 22547
22549 3 343912 145871 196080 -1 22548
22550 3 343964 145937 195960 -1 22549
22551 3 343954 145979 195800 -1 22550
22552 3 343906 146053 195720 -1 22551
22553 3 343862 146049 195680 -1 22552
22554 3 343820 145991 195600 -1 22553
22555 3 343794 145923 195520 -1 22554
22556 3 343791 145896 195480 -1 22555
22557 3 343797 145898 195440 -1 22556
22558 3 343827 145882 195400 -1 22557
22559 3 343839 145862 195360 -1 22558
22560 3 343863 145816 195320 -1 22559
22561 3 343855 145792 195280 -1 22560
22562 3 343869 145760 195240 -1 22561
22563 3 343897 145730 195200 -1 22562
22564 3 343945 145680 195160 -1 22563
22565 3 343933 145662 195120 -1 22564
22566 3 343953 145626 195080 -1 22565
22567 3 343987 145604 195040 -1 22566
22568 3 344007 145576 195000 -1 22567
22569 3 344021 145576 194960 -1 22568
22570 3 344061 145590 194920 -1 22569
22571 3 344047 145608 194840 -1 22570
22572 3 344037 145604 194760 -1 22571
22573 3 344027 145586 194680 -1 22572
22574 3 344035 145590 194600 -1 22573
22575 3 344037 145550 194520 -1 22574
22576 3 344039 145530 194440 -1 22575
22577 3 344021 145504 194360 -1 22576
22578 3 343995 145564 194320 -1 22577
22579 3 343809 145656 194280 -1 22578
22580 3 343669 145704 194240 -1 22579
22581 3 343633 145734 194200 -1 22580
22582 3 343983 145404 194320 -1 22577
22583 3 343969 145376 194280 -1 22582
22584 3 343654 145097 196160 -1 22546
22585 3 343654 145097 196120 -1 22584
22586 3 343486 145021 196040 -1 22585
22587 3 343388 145021 195960 -1 22586
22588 3 343256 145019 195880 -1 22587
22589 3 343228 144987 195840 -1 22588
22590 3 343140 144743 195880 -1 22589
22591 3 343130 144715 195920 -1 22590
22592 3 343061 144668 195960 -1 22591
22593 3 342943 144622 195920 -1 22592
22594 3 342877 144566 195840 -1 22593
22595 3 343186 144895 195800 -1 22589
22596 3 343220 144873 195760 -1 22595
22597 3 343324 144837 195720 -1 22596
22598 3 343346 144813 195680 -1 22597
22599 3 343390 144753 195640 -1 22598
22600 3 343394 144727 195600 -1 22599
22601 3 343416 144641 195560 -1 22600
22602 3 343444 144525 195520 -1 22601
22603 3 343464 144417 195440 -1 22602
22604 3 343540 144253 195400 -1 22603
22605 3 343602 144201 195360 -1 22604
22606 3 343646 144155 195320 -1 22605
22607 3 343668 144079 195280 -1 22606
22608 3 343896 143975 195320 -1 22607
22609 3 343934 143935 195280 -1 22608
22610 3 343929 143918 195240 -1 22609
22611 3 343656 145059 196240 -1 22546
22612 3 343608 144963 196280 -1 22611
22613 3 343564 144831 196320 -1 22612
22614 3 343614 144815 196360 -1 22613
22615 3 343582 144791 196480 -1 22614
22616 3 343574 144735 196600 -1 22615
22617 3 343574 144589 196640 -1 22616
22618 3 343574 144477 196680 -1 22617
22619 3 343582 144349 196720 -1 22618
22620 3 343600 144251 196760 -1 22619
22621 3 343702 143747 196800 -1 22620
22622 3 343832 143561 196840 -1 22621
22623 3 343846 143321 196880 -1 22622
22624 3 343872 143191 196920 -1 22623
22625 3 343940 142997 196960 -1 22624
22626 3 344000 142869 197000 -1 22625
22627 3 344086 142809 197040 -1 22626
22628 3 344172 142787 197120 -1 22627
22629 3 344209 142774 197160 -1 22628
22630 3 344301 142796 197240 -1 22629
22631 3 344341 142796 197320 -1 22630
22632 3 344369 142834 197400 -1 22631
22633 3 344483 142812 197480 -1 22632
22634 3 344571 142722 197480 -1 22633
22635 3 344611 142728 197520 -1 22634
22636 3 344682 142669 197560 -1 22635
22637 3 344840 142313 197560 -1 22636
22638 3 345221 142114 197560 -1 22637
22639 3 345425 142128 197560 -1 22638
22640 3 345519 142126 197600 -1 22639
22641 3 345692 142151 197640 -1 22640
22642 3 345999 142124 197680 -1 22641
22643 3 346149 142172 197680 -1 22642
22644 3 346244 142143 197640 -1 22643
22645 3 346190 142163 197520 -1 22644
22646 3 346334 142065 197640 -1 22644
22647 3 346660 142043 197640 -1 22646
22648 3 346724 142017 197600 -1 22647
22649 3 344978 147551 196320 -1 22384
22650 3 344916 147543 196400 -1 22649
22651 3 344928 147583 196520 -1 22650
22652 3 344824 147455 196600 -1 22651
22653 3 344812 147433 196640 -1 22652
22654 3 348280 149659 196640 -1 22337
22655 3 348278 149607 196680 -1 22654
22656 3 348292 149561 196720 -1 22655
22657 3 348303 149546 196760 -1 22656
22658 3 349234 149675 196640 -1 22326
22659 3 349202 149699 196680 -1 22658
22660 3 349174 149725 196760 -1 22659
22661 3 349136 149711 196840 -1 22660
22662 3 349134 149657 196920 -1 22661
22663 3 349172 149657 197000 -1 22662
22664 3 349190 149645 197040 -1 22663
22665 3 349216 149655 197080 -1 22664
22666 3 349136 149683 197120 -1 22665
22667 3 349066 149709 197160 -1 22666
22668 3 348998 149667 197080 -1 22667
22669 3 348960 149671 197040 -1 22668
22670 3 358942 148818 197040 -1 2783
22671 3 359246 148872 197000 -1 22670
22672 3 359374 148812 196960 -1 22671
22673 3 359910 148640 196960 -1 22672
22674 3 360246 148616 196920 -1 22673
22675 3 360362 148616 196960 -1 22674
22676 3 360430 148588 197000 -1 22675
22677 3 360510 148544 197040 -1 22676
22678 3 360614 148492 197080 -1 22677
22679 3 358362 151395 198280 -1 2780
22680 3 358417 151384 198120 -1 22679
22681 3 358327 151505 198120 -1 22680
22682 3 358369 151591 198080 -1 22681
22683 3 358183 151739 197920 -1 22682
22684 3 358118 151821 197880 -1 22683
22685 3 358182 152049 197880 -1 22684
22686 3 357978 152261 197920 -1 22685
22687 3 357910 152417 197960 -1 22686
22688 3 357570 152869 197960 -1 22687
22689 3 357242 153121 197960 -1 22688
22690 3 357114 153161 197880 -1 22689
22691 3 357046 153209 197720 -1 22690
22692 3 357066 153245 197600 -1 22691
22693 3 357034 153217 197440 -1 22692
22694 3 357098 153141 197280 -1 22693
22695 3 357080 153084 197160 -1 22694
22696 3 357050 153054 197120 -1 22695
22697 3 357032 153028 197080 -1 22696
22698 3 357018 152983 197040 -1 22697
22699 3 356872 152764 197040 -1 22698
22700 3 356780 152808 197080 -1 22699
22701 3 356746 152901 197120 -1 22700
22702 3 356776 152949 197160 -1 22701
22703 3 356866 153030 197200 -1 22702
22704 3 356786 153038 197240 -1 22703
22705 3 356634 152972 197200 -1 22704
22706 3 356578 152880 197160 -1 22705
22707 3 356524 152826 197200 -1 22706
22708 3 356476 152848 197240 -1 22707
22709 3 356368 152858 197200 -1 22708
22710 3 356338 152836 197160 -1 22709
22711 3 356290 152846 197080 -1 22710
22712 3 356266 152854 197040 -1 22711
22713 3 356174 152814 196960 -1 22712
22714 3 356172 152810 196920 -1 22713
22715 3 356164 152770 196880 -1 22714
22716 3 356156 152746 196840 -1 22715
22717 3 356136 152728 196800 -1 22716
22718 3 356110 152694 196760 -1 22717
22719 3 356110 152618 196720 -1 22718
22720 3 356134 152578 196680 -1 22719
22721 3 356120 152534 196640 -1 22720
22722 3 356007 152468 196600 -1 22721
22723 3 355985 152452 196560 -1 22722
22724 3 355957 152424 196520 -1 22723
22725 3 355927 152396 196480 -1 22724
22726 3 355885 152394 196440 -1 22725
22727 3 355877 152372 196400 -1 22726
22728 3 355879 152356 196360 -1 22727
22729 3 355829 152326 196320 -1 22728
22730 3 355771 152310 196280 -1 22729
22731 3 355709 152296 196240 -1 22730
22732 3 355663 152304 196200 -1 22731
22733 3 355639 152324 196160 -1 22732
22734 3 355617 152334 196120 -1 22733
22735 3 355537 152366 196080 -1 22734
22736 3 355493 152388 196040 -1 22735
22737 3 355451 152408 196000 -1 22736
22738 3 355315 152442 195960 -1 22737
22739 3 355053 152478 195920 -1 22738
22740 3 355037 152464 195880 -1 22739
22741 3 355035 152460 195840 -1 22740
22742 3 355025 152448 195800 -1 22741
22743 3 354953 152388 195720 -1 22742
22744 3 354861 152284 195680 -1 22743
22745 3 354769 152262 195640 -1 22744
22746 3 354731 152238 195600 -1 22745
22747 3 354697 152226 195560 -1 22746
22748 3 354671 152220 195520 -1 22747
22749 3 354639 152206 195480 -1 22748
22750 3 354641 152218 195440 -1 22749
22751 3 354617 152236 195400 -1 22750
22752 3 354587 152236 195360 -1 22751
22753 3 354575 152266 195320 -1 22752
22754 3 354537 152264 195280 -1 22753
22755 3 354583 152266 195240 -1 22754
22756 3 354577 152256 195120 -1 22755
22757 3 354551 152238 195080 -1 22756
22758 3 354513 152220 195040 -1 22757
22759 3 354453 152184 195000 -1 22758
22760 3 354437 152148 194960 -1 22759
22761 3 354435 152124 194920 -1 22760
22762 3 354435 152108 194880 -1 22761
22763 3 354437 152096 194840 -1 22762
22764 3 354457 152032 194800 -1 22763
22765 3 354441 152008 194760 -1 22764
22766 3 354409 152170 194720 -1 22765
22767 3 354379 152162 194680 -1 22766
22768 3 354375 152128 194640 -1 22767
22769 3 354379 152108 194600 -1 22768
22770 3 354349 152118 194520 -1 22769
22771 3 354295 152058 194480 -1 22770
22772 3 354289 152036 194440 -1 22771
22773 3 354283 152022 194400 -1 22772
22774 3 354347 151992 194320 -1 22773
22775 3 354367 152010 194280 -1 22774
22776 3 354357 152016 194200 -1 22775
22777 3 354341 152056 194120 -1 22776
22778 3 354337 152088 194080 -1 22777
22779 3 354327 152164 194040 -1 22778
22780 3 354317 152404 194000 -1 22779
22781 3 354307 152472 193960 -1 22780
22782 3 354323 152506 193920 -1 22781
22783 3 354377 152494 193880 -1 22782
22784 3 354415 152456 193840 -1 22783
22785 3 354457 152428 193800 -1 22784
22786 3 354629 152316 193760 -1 22785
22787 3 354719 152278 193720 -1 22786
22788 3 354759 152216 193680 -1 22787
22789 3 354825 152110 193600 -1 22788
22790 3 354845 152108 193560 -1 22789
22791 3 354879 152102 193520 -1 22790
22792 3 354901 152102 193480 -1 22791
22793 3 354915 152064 193400 -1 22792
22794 3 354933 152046 193320 -1 22793
22795 3 354951 152022 193240 -1 22794
22796 3 354997 152038 193160 -1 22795
22797 3 354989 152100 193120 -1 22796
22798 3 354999 152140 193080 -1 22797
22799 3 355019 152142 193040 -1 22798
22800 3 355035 152164 193000 -1 22799
22801 3 355023 152190 192960 -1 22800
22802 3 354989 152238 192880 -1 22801
22803 3 354975 152262 192840 -1 22802
22804 3 354911 152292 192800 -1 22803
22805 3 354985 152344 192760 -1 22804
22806 3 355007 152332 192720 -1 22805
22807 3 355031 152342 192680 -1 22806
22808 3 355071 152350 192640 -1 22807
22809 3 355129 152370 192600 -1 22808
22810 3 355159 152358 192560 -1 22809
22811 3 355195 152344 192520 -1 22810
22812 3 355215 152354 192480 -1 22811
22813 3 355257 152326 192440 -1 22812
22814 3 355293 152324 192400 -1 22813
22815 3 355311 152364 192360 -1 22814
22816 3 355383 152376 192320 -1 22815
22817 3 355513 152382 192280 -1 22816
22818 3 355529 152396 192240 -1 22817
22819 3 355563 152596 192200 -1 22818
22820 3 355581 152640 192160 -1 22819
22821 3 355603 152722 192120 -1 22820
22822 3 355593 152736 192080 -1 22821
22823 3 355577 152738 192040 -1 22822
22824 3 355559 152758 192000 -1 22823
22825 3 355545 152758 191960 -1 22824
22826 3 355661 152808 191880 -1 22825
22827 3 355681 152808 191840 -1 22826
22828 3 355747 152818 191800 -1 22827
22829 3 355759 152838 191760 -1 22828
22830 3 355807 152830 191720 -1 22829
22831 3 355877 152836 191640 -1 22830
22832 3 355959 152842 191560 -1 22831
22833 3 356081 152892 191480 -1 22832
22834 3 356109 152908 191440 -1 22833
22835 3 356177 152940 191360 -1 22834
22836 3 356229 152946 191320 -1 22835
22837 3 356459 152846 191280 -1 22836
22838 3 356503 152910 191320 -1 22837
22839 3 356519 152942 191360 -1 22838
22840 3 356529 152976 191400 -1 22839
22841 3 356545 153050 191480 -1 22840
22842 3 356551 153062 191520 -1 22841
22843 3 356609 153092 191600 -1 22842
22844 3 356765 153018 191680 -1 22843
22845 3 356779 152988 191720 -1 22844
22846 3 356803 152960 191760 -1 22845
22847 3 356803 152930 191800 -1 22846
22848 3 356847 152922 191840 -1 22847
22849 3 356899 152912 191880 -1 22848
22850 3 356947 152930 191920 -1 22849
22851 3 356975 152912 191960 -1 22850
22852 3 357059 152944 192000 -1 22851
22853 3 357151 152974 192040 -1 22852
22854 3 357185 153006 192080 -1 22853
22855 3 357245 153014 192120 -1 22854
22856 3 357309 153058 192160 -1 22855
22857 3 357537 153018 192200 -1 22856
22858 3 357633 153034 192240 -1 22857
22859 3 357723 153050 192280 -1 22858
22860 3 357777 153026 192320 -1 22859
22861 3 357859 152940 192360 -1 22860
22862 3 357895 152904 192400 -1 22861
22863 3 357891 152866 192440 -1 22862
22864 3 357939 152828 192480 -1 22863
22865 3 357943 152778 192520 -1 22864
22866 3 357925 152766 192560 -1 22865
22867 3 357913 152762 192600 -1 22866
22868 3 357851 152742 192640 -1 22867
22869 3 357807 152680 192680 -1 22868
22870 3 357745 152656 192720 -1 22869
22871 3 357649 152664 192760 -1 22870
22872 3 357713 152714 192840 -1 22871
22873 3 357707 152734 192880 -1 22872
22874 3 357577 152774 192960 -1 22873
22875 3 357521 152806 193000 -1 22874
22876 3 354821 152346 192760 -1 22804
22877 3 354395 152514 193760 -1 22785
22878 3 354447 152462 193680 -1 22877
22879 3 356758 153081 197280 -1 22704
22880 3 356680 153138 197320 -1 22879
22881 3 356670 153185 197360 -1 22880
22882 3 356992 152791 197000 -1 22699
22883 3 356968 152826 196960 -1 22882
22884 3 356956 152875 196920 -1 22883
22885 3 356982 152920 196880 -1 22884
22886 3 357004 152983 196840 -1 22885
22887 3 356808 152818 196800 -1 22886
22888 3 356736 152779 196760 -1 22887
22889 3 356728 152764 196720 -1 22888
22890 3 356726 152771 196680 -1 22889
22891 3 356720 152796 196640 -1 22890
22892 3 356712 152803 196600 -1 22891
22893 3 356704 152812 196560 -1 22892
22894 3 356690 152803 196520 -1 22893
22895 3 356654 152804 196480 -1 22894
22896 3 356578 152777 196440 -1 22895
22897 3 356640 152764 196360 -1 22896
22898 3 356722 152702 196280 -1 22897
22899 3 356814 152579 196240 -1 22898
22900 3 356778 152930 196200 -1 22899
22901 3 356777 152976 196160 -1 22900
22902 3 356775 152996 196120 -1 22901
22903 3 356775 153008 196040 -1 22902
22904 3 356795 152986 195960 -1 22903
22905 3 356906 152456 196200 -1 22899
22906 3 356966 152370 196160 -1 22905
22907 3 356990 152328 196200 -1 22906
22908 3 357102 152162 196240 -1 22907
22909 3 357102 152132 196280 -1 22908
22910 3 357137 152056 196200 -1 22909
22911 3 357137 151992 196160 -1 22910
22912 3 357147 151836 196120 -1 22911
22913 3 357247 151724 196160 -1 22912
22914 3 357283 151586 196200 -1 22913
22915 3 357271 151548 196240 -1 22914
22916 3 357075 151510 196200 -1 22915
22917 3 357049 151486 196160 -1 22916
22918 3 357021 151465 196120 -1 22917
22919 3 357011 151437 196080 -1 22918
22920 3 356953 151492 196040 -1 22919
22921 3 356917 151496 196000 -1 22920
22922 3 356904 151487 195960 -1 22921
22923 3 356665 151486 195920 -1 22922
22924 3 356632 151471 195880 -1 22923
22925 3 357269 151574 196320 -1 22915
22926 3 357080 153334 196800 -1 22886
22927 3 357224 153477 196760 -1 22926
22928 3 357444 153532 196720 -1 22927
22929 3 357768 153719 196680 -1 22928
22930 3 357888 153798 196640 -1 22929
22931 3 358078 153813 196600 -1 22930
22932 3 358326 153830 196560 -1 22931
22933 3 358380 153799 196520 -1 22932
22934 3 358484 153749 196480 -1 22933
22935 3 358484 153745 196440 -1 22934
22936 3 358536 153669 196400 -1 22935
22937 3 358600 153577 196360 -1 22936
22938 3 358520 153557 196200 -1 22937
22939 3 358436 153585 196160 -1 22938
22940 3 359080 153357 196360 -1 22937
22941 3 359172 153293 196320 -1 22940
22942 3 359400 153225 196280 -1 22941
22943 3 359720 153141 196240 -1 22942
22944 3 359820 153081 196200 -1 22943
22945 3 360236 152933 196160 -1 22944
22946 3 360164 152861 196040 -1 22945
22947 3 360116 152805 196000 -1 22946
22948 3 360092 152797 195960 -1 22947
22949 3 360080 152809 195920 -1 22948
22950 3 360040 152817 195880 -1 22949
22951 3 359968 152809 195840 -1 22950
22952 3 359956 152801 195800 -1 22951
22953 3 359896 152773 195760 -1 22952
22954 3 359832 152761 195720 -1 22953
22955 3 359808 152737 195680 -1 22954
22956 3 359744 152713 195640 -1 22955
22957 3 359688 152673 195600 -1 22956
22958 3 359632 152649 195560 -1 22957
22959 3 359624 152617 195520 -1 22958
22960 3 359584 152589 195480 -1 22959
22961 3 359548 152545 195440 -1 22960
22962 3 359516 152521 195400 -1 22961
22963 3 359528 152501 195360 -1 22962
22964 3 359504 152437 195280 -1 22963
22965 3 359488 152409 195240 -1 22964
22966 3 359484 152389 195200 -1 22965
22967 3 359420 152361 195120 -1 22966
22968 3 359384 152257 195040 -1 22967
22969 3 359352 152096 195000 -1 22968
22970 3 359312 151996 194960 -1 22969
22971 3 359285 151942 194920 -1 22970
22972 3 359208 151920 195000 -1 22970
22973 3 359184 151886 195040 -1 22972
22974 3 359133 151888 195080 -1 22973
22975 3 359031 151902 195120 -1 22974
22976 3 358933 151910 195040 -1 22975
22977 3 358885 151904 195000 -1 22976
22978 3 358805 151942 194960 -1 22977
22979 3 358769 151980 194920 -1 22978
22980 3 358707 152066 194960 -1 22979
22981 3 358683 152110 195000 -1 22980
22982 3 358657 152142 195040 -1 22981
22983 3 358655 152200 195080 -1 22982
22984 3 358673 152320 195160 -1 22983
22985 3 358674 152522 195200 -1 22984
22986 3 358584 152702 195160 -1 22985
22987 3 358486 152842 195120 -1 22986
22988 3 358478 152894 195080 -1 22987
22989 3 358514 152936 195040 -1 22988
22990 3 358522 152994 195000 -1 22989
22991 3 358606 153148 194960 -1 22990
22992 3 358740 153248 194920 -1 22991
22993 3 358791 151988 194880 -1 22979
22994 3 358807 152026 194840 -1 22993
22995 3 358987 152218 194880 -1 22994
22996 3 359089 152354 194840 -1 22995
22997 3 359193 152400 194800 -1 22996
22998 3 359253 152402 194760 -1 22997
22999 3 359287 152404 194720 -1 22998
23000 3 359309 152428 194680 -1 22999
23001 3 359313 152450 194640 -1 23000
23002 3 359311 152476 194600 -1 23001
23003 3 359287 152456 194520 -1 23002
23004 3 359243 152432 194480 -1 23003
23005 3 359105 152462 194520 -1 23004
23006 3 359512 151966 195040 -1 22969
23007 3 360616 153037 196160 -1 22945
23008 3 360872 153045 196200 -1 23007
23009 3 361216 153073 196240 -1 23008
23010 3 361552 153129 196280 -1 23009
23011 3 361660 153149 196320 -1 23010
23012 3 361812 153185 196360 -1 23011
23013 3 361836 153253 196400 -1 23012
23014 3 361888 153297 196440 -1 23013
23015 3 361964 153377 196480 -1 23014
23016 3 362052 153401 196520 -1 23015
23017 3 362076 153397 196560 -1 23016
23018 3 362108 153397 196600 -1 23017
23019 3 362232 153465 196680 -1 23018
23020 3 362268 153521 196720 -1 23019
23021 3 362356 153625 196760 -1 23020
23022 3 362444 153729 196800 -1 23021
23023 3 362532 153821 196840 -1 23022
23024 3 362936 154177 196840 -1 23023
23025 3 363340 154221 196840 -1 23024
23026 3 363520 154357 196920 -1 23025
23027 3 363832 154421 196960 -1 23026
23028 3 363868 154457 197000 -1 23027
23029 3 364392 154549 197000 -1 23028
23030 3 364584 154553 197040 -1 23029
23031 3 364816 154553 197080 -1 23030
23032 3 365212 154649 197080 -1 23031
23033 3 364776 154517 197120 -1 23031
23034 3 364856 154581 197200 -1 23033
23035 3 365000 154637 197240 -1 23034
23036 3 365084 154581 197320 -1 23035
23037 3 365104 154561 197400 -1 23036
23038 3 365120 154549 197440 -1 23037
23039 3 365140 154569 197520 -1 23038
23040 3 365212 154613 197600 -1 23039
23041 3 365212 154613 197680 -1 23040
23042 3 365272 154673 197760 -1 23041
23043 3 365328 154717 197840 -1 23042
23044 3 365396 154705 197920 -1 23043
23045 3 365524 154745 198000 -1 23044
23046 3 365672 154705 198080 -1 23045
23047 3 365724 154753 198160 -1 23046
23048 3 365792 154749 198200 -1 23047
23049 3 365788 154753 198280 -1 23048
23050 3 365784 154757 198320 -1 23049
23051 3 365656 154827 198440 -1 23050
23052 3 365660 154839 198520 -1 23051
23053 3 365604 154839 198600 -1 23052
23054 3 365580 154859 198680 -1 23053
23055 3 365564 154879 198760 -1 23054
23056 3 365640 154899 198840 -1 23055
23057 3 365648 154955 198880 -1 23056
23058 3 365776 155027 198920 -1 23057
23059 3 365856 155015 198960 -1 23058
23060 3 365920 154995 199000 -1 23059
23061 3 365916 154967 199040 -1 23060
23062 3 365940 154931 199080 -1 23061
23063 3 366008 154947 199120 -1 23062
23064 3 366028 154919 199200 -1 23063
23065 3 365960 154875 199240 -1 23064
23066 3 365972 154851 199280 -1 23065
23067 3 365928 154859 199320 -1 23066
23068 3 365932 154903 199400 -1 23067
23069 3 365928 154897 199440 -1 23068
23070 3 365900 154901 199480 -1 23069
23071 3 365916 154885 199520 -1 23070
23072 3 365924 154921 199560 -1 23071
23073 3 365932 154829 199600 -1 23072
23074 3 366272 154747 198360 -1 23050
23075 3 366360 154767 198400 -1 23074
23076 3 366416 154771 198440 -1 23075
23077 3 366536 154781 198480 -1 23076
23078 3 366592 154745 198520 -1 23077
23079 3 366680 154737 198560 -1 23078
23080 3 357176 152846 197040 -1 22882
23081 3 357340 153006 197040 -1 23080
23082 3 357498 153071 197040 -1 23081
23083 3 357704 153090 197040 -1 23082
23084 3 357748 153034 197080 -1 23083
23085 3 357800 152968 197120 -1 23084
23086 3 357724 153196 197040 -1 23083
23087 3 357786 153235 197080 -1 23086
23088 3 357834 153246 197120 -1 23087
23089 3 357872 153253 197160 -1 23088
23090 3 357912 153262 197200 -1 23089
23091 3 357956 153281 197240 -1 23090
23092 3 357966 153312 197280 -1 23091
23093 3 357994 153319 197320 -1 23092
23094 3 358034 153368 197360 -1 23093
23095 3 358072 153424 197400 -1 23094
23096 3 357980 153364 197440 -1 23095
23097 3 357976 153350 197480 -1 23096
23098 3 358274 153588 197440 -1 23095
23099 3 358330 153611 197480 -1 23098
23100 3 358438 153654 197520 -1 23099
23101 3 358494 153661 197560 -1 23100
```
