## Supplementary material for "Complete connectomic reconstruction of olfactory projection neurons in the fly brain": neuron skeletons: 1803633.swc

```
# SWC format file
# based on specifications at http://www.neuronland.org/NLMorphologyConverter/MorphologyFormats/SWC/Spec.html
# Created by nat::write.neuron.swc
# PointNo Label X Y Z Radius Parent 
1 7 432245 105908 78720 2337 -1
2 7 432195 105871 78880 -1 1
3 7 432140 105971 78960 0 2
4 7 432092 105950 79000 -1 3
5 7 432028 106080 79160 -1 4
6 7 431798 106071 79400 -1 5
7 7 431607 106073 79640 -1 6
8 7 430969 106724 79800 -1 7
9 7 430889 106728 79920 -1 8
10 7 430862 106729 79960 -1 9
11 7 430735 106994 80120 -1 10
12 7 430341 107015 80200 -1 11
13 7 430172 106922 80360 -1 12
14 7 430049 106857 80400 -1 13
15 7 429772 106821 80640 -1 14
16 7 429456 106792 80680 -1 15
17 7 429301 106763 80800 -1 16
18 7 428443 107527 81080 -1 17
19 7 428156 106880 81120 -1 18
20 7 427842 106869 81280 -1 19
21 7 427930 106791 81320 -1 20
22 7 427868 106771 81400 -1 21
23 7 427646 106793 81600 -1 22
24 7 427499 106848 81720 -1 23
25 7 427430 106730 81760 -1 24
26 7 427220 106803 81800 -1 25
27 7 427080 106728 81840 -1 26
28 7 426902 106774 81960 -1 27
29 7 426490 106928 82120 -1 28
30 7 426332 106941 82200 -1 29
31 7 426141 107033 82400 -1 30
32 7 425928 107081 82440 -1 31
33 7 425853 107036 82520 -1 32
34 7 425685 107100 82600 -1 33
35 7 425477 107181 82680 -1 34
36 7 425328 107185 82760 -1 35
37 7 424964 107229 82840 -1 36
38 7 424641 107338 82920 -1 37
39 7 424432 107337 83200 -1 38
40 7 424331 107388 83320 -1 39
41 7 424064 107450 83480 -1 40
42 7 423933 107553 83520 -1 41
43 7 423825 107533 83640 -1 42
44 7 423669 107610 83720 -1 43
45 7 423602 107706 83880 -1 44
46 7 423378 107872 83960 -1 45
47 7 423237 108045 84080 -1 46
48 7 423175 108134 84160 -1 47
49 7 422851 108190 84280 -1 48
50 7 422677 108458 84360 -1 49
51 7 422655 108532 84440 -1 50
52 7 422518 108625 84560 -1 51
53 7 422349 108687 84720 -1 52
54 7 421987 108846 84920 -1 53
55 7 421576 109016 85080 -1 54
56 7 421467 108949 85320 -1 55
57 7 421527 108996 85440 -1 56
58 7 421254 109084 85560 -1 57
59 7 421205 109029 85680 -1 58
60 7 421069 109083 85760 -1 59
61 7 421077 109010 85840 -1 60
62 7 420872 109148 85920 -1 61
63 7 420532 109259 86080 -1 62
64 7 420468 109265 86160 -1 63
65 7 420439 109289 86280 -1 64
66 7 420315 109336 86360 -1 65
67 7 420352 109348 86440 -1 66
68 7 420208 109394 86480 -1 67
69 7 420082 109518 86680 -1 68
70 7 419986 109578 86760 -1 69
71 7 419892 109651 86880 -1 70
72 7 419791 109685 86920 -1 71
73 7 419817 109744 87000 -1 72
74 7 419678 110059 87160 -1 73
75 7 419665 110143 87280 -1 74
76 7 419632 110211 87320 -1 75
77 7 419673 110256 87360 -1 76
78 7 419593 110244 87400 -1 77
79 7 419602 110244 87440 -1 78
80 7 419588 110319 87480 -1 79
81 7 419546 110330 87520 -1 80
82 7 419514 110332 87560 -1 81
83 7 419426 110370 87600 -1 82
84 7 419382 110395 87640 -1 83
85 7 419388 110466 87680 -1 84
86 7 419371 110490 87720 -1 85
87 7 419350 110551 87760 -1 86
88 7 419367 110579 87800 -1 87
89 7 419322 110596 87840 -1 88
90 7 419372 110644 87880 -1 89
91 7 419285 110755 87960 -1 90
92 7 419214 110849 88080 -1 91
93 7 419089 110876 88120 -1 92
94 7 418916 111186 88360 -1 93
95 7 418771 111330 88440 -1 94
96 7 418667 111555 88520 -1 95
97 7 418558 111872 88560 -1 96
98 7 418699 111430 88640 -1 97
99 7 418554 111498 88840 -1 98
100 7 418533 111651 88880 -1 99
101 7 418233 111510 88960 -1 100
102 7 418179 111461 89000 -1 101
103 7 418032 111502 89040 -1 102
104 7 418001 111474 89080 -1 103
105 7 417795 111604 89120 -1 104
106 7 417757 111636 89160 -1 105
107 7 417794 111445 89240 -1 106
108 7 417105 111484 89320 -1 107
109 7 416235 111694 89360 -1 108
110 7 416059 111644 89440 -1 109
111 7 415930 111668 89520 -1 110
112 7 415778 111725 89640 -1 111
113 7 415561 111627 89760 -1 112
114 7 415500 111695 89840 -1 113
115 7 415404 111770 89960 -1 114
116 7 415413 111761 90040 -1 115
117 7 415307 111796 90120 -1 116
118 7 415251 111767 90240 -1 117
119 7 415281 111694 90320 -1 118
120 7 415254 111746 90360 -1 119
121 7 415341 111778 90440 -1 120
122 7 415233 111806 90560 -1 121
123 7 415297 111817 90680 -1 122
124 7 415274 111793 90760 -1 123
125 7 415368 111807 90920 -1 124
126 7 415531 111749 91040 -1 125
127 7 415517 111777 91160 -1 126
128 7 415539 111674 91280 -1 127
129 7 415466 111591 91400 -1 128
130 7 415358 111548 91600 -1 129
131 7 415247 111590 91680 -1 130
132 7 414948 111574 91840 -1 131
133 7 414775 111523 92000 -1 132
134 7 414712 111496 92120 -1 133
135 7 414640 111524 92160 -1 134
136 7 414499 111617 92280 -1 135
137 7 414411 111626 92400 -1 136
138 7 414182 111812 92520 -1 137
139 7 414165 111802 92720 -1 138
140 7 413890 111742 92880 -1 139
141 7 413741 111565 93080 -1 140
142 7 413779 111502 93240 -1 141
143 7 413708 111410 93360 -1 142
144 7 413773 111419 93440 -1 143
145 7 413800 111428 93480 -1 144
146 7 413667 111507 93720 -1 145
147 7 413710 111570 93880 -1 146
148 7 413663 111657 94040 -1 147
149 7 413565 111677 94080 -1 148
150 7 413562 111680 94160 -1 149
151 7 413553 111665 94240 -1 150
152 7 413460 111695 94360 -1 151
153 7 413411 111716 94520 -1 152
154 7 413351 111747 94600 -1 153
155 7 413310 111750 94680 -1 154
156 7 413263 111777 94720 -1 155
157 7 413186 111784 94880 -1 156
158 7 413105 111785 95040 -1 157
159 7 412986 111813 95240 -1 158
160 7 412977 111853 95440 -1 159
161 7 413037 111872 95600 -1 160
162 7 413023 111896 95760 -1 161
163 7 413005 111887 95920 -1 162
164 7 412963 111897 96120 -1 163
165 7 412931 111899 96200 -1 164
166 7 412878 111949 96360 -1 165
167 7 412876 111948 96480 -1 166
168 7 412939 111903 96640 -1 167
169 7 412915 111867 96840 -1 168
170 7 412994 111844 96960 -1 169
171 7 413008 111754 97120 -1 170
172 7 413092 111654 97320 -1 171
173 7 413011 111640 97360 -1 172
174 7 413038 111504 97520 -1 173
175 7 413107 111413 97720 -1 174
176 7 413150 111330 97880 -1 175
177 7 413149 111218 98080 -1 176
178 7 413080 111055 98280 -1 177
179 7 413101 110827 98480 -1 178
180 7 413028 110660 98640 -1 179
181 7 413102 110627 98720 -1 180
182 7 413194 110559 98880 -1 181
183 7 413223 110508 99040 -1 182
184 7 413251 110493 99240 -1 183
185 7 413291 110427 99440 -1 184
186 7 413347 110360 99640 -1 185
187 7 413567 110308 99800 -1 186
188 7 413687 110274 99920 -1 187
189 7 413890 110256 100080 -1 188
190 7 413994 110245 100160 -1 189
191 7 414136 110257 100320 -1 190
192 7 414213 110303 100480 -1 191
193 7 414277 110290 100560 -1 192
194 7 414364 110333 100720 -1 193
195 7 414460 110349 100840 -1 194
196 7 414540 110387 100960 -1 195
197 7 414593 110389 101040 -1 196
198 7 414647 110454 101120 -1 197
199 7 414792 110507 101280 -1 198
200 7 414827 110510 101400 -1 199
201 7 414973 110490 101560 -1 200
202 7 415084 110513 101680 -1 201
203 7 415129 110581 101720 -1 202
204 7 415191 110571 101760 -1 203
205 7 415299 110638 101880 -1 204
206 7 415352 110688 102080 -1 205
207 7 415436 110669 102120 -1 206
208 7 415471 110716 102240 -1 207
209 7 415522 110729 102280 -1 208
210 7 415512 110766 102320 -1 209
211 7 415547 110746 102360 -1 210
212 7 415547 110772 102440 -1 211
213 7 415620 110801 102520 -1 212
214 7 415644 110879 102600 -1 213
215 7 415795 111041 102840 -1 214
216 7 415902 111084 102920 -1 215
217 7 415999 111212 103080 -1 216
218 7 416269 111349 103400 -1 217
219 7 416371 111446 103560 -1 218
220 7 416452 111437 103640 -1 219
221 7 416616 111473 103800 -1 220
222 7 416725 111534 103920 -1 221
223 7 416894 111594 104080 -1 222
224 7 416994 111663 104160 -1 223
225 7 417093 111680 104200 -1 224
226 7 417159 111702 104280 -1 225
227 7 417140 111741 104320 -1 226
228 7 417240 111731 104360 -1 227
229 7 417671 112055 104480 -1 228
230 7 417716 112066 104600 -1 229
231 7 417834 112033 104680 -1 230
232 7 417861 112079 104800 -1 231
233 7 417987 112076 105000 -1 232
234 7 418093 112092 105200 -1 233
235 7 418148 112102 105240 -1 234
236 7 418205 112101 105360 -1 235
237 7 418175 112092 105400 -1 236
238 7 418223 112005 105440 -1 237
239 7 418209 112114 105480 -1 238
240 7 418312 112184 105640 -1 239
241 7 418386 112214 105720 -1 240
242 7 418499 112271 105840 -1 241
243 7 418576 112283 105920 -1 242
244 7 418596 112299 106000 -1 243
245 7 418631 112328 106080 -1 244
246 7 418657 112332 106160 -1 245
247 7 418697 112371 106200 -1 246
248 7 418716 112384 106240 -1 247
249 7 418749 112386 106280 -1 248
250 7 418775 111965 106560 -1 249
251 7 418749 111908 106720 -1 250
252 7 418785 111839 106920 -1 251
253 7 418831 111782 107000 -1 252
254 7 418751 111775 107040 -1 253
255 7 418850 111647 107080 -1 254
256 7 418905 111945 107240 -1 255
257 7 419002 111671 107320 -1 256
258 7 419035 111669 107360 -1 257
259 7 419119 111663 107480 -1 258
260 7 419232 111703 107560 -1 259
261 7 419312 111739 107640 -1 260
262 7 419483 111770 107760 -1 261
263 7 419660 111853 107880 -1 262
264 7 419718 111860 107920 -1 263
265 7 419748 111900 107960 -1 264
266 7 419785 111882 108000 -1 265
267 7 419861 111887 108040 -1 266
268 7 420008 112026 108120 -1 267
269 7 420121 112072 108200 -1 268
270 7 420249 112164 108280 -1 269
271 7 420334 112232 108360 -1 270
272 7 420433 112271 108440 -1 271
273 7 420531 112410 108600 -1 272
274 7 420529 112436 108640 -1 273
275 7 420544 112552 108760 -1 274
276 7 420554 112675 108880 -1 275
277 7 420594 112801 109000 -1 276
278 7 420634 112889 109080 -1 277
279 7 420643 112941 109160 -1 278
280 7 420588 113010 109280 -1 279
281 7 420613 113072 109320 -1 280
282 7 420647 113117 109400 -1 281
283 7 420656 113181 109520 -1 282
284 7 420659 113271 109680 -1 283
285 7 420646 113414 109880 -1 284
286 7 420659 113538 110040 -1 285
287 7 420692 113631 110160 -1 286
288 7 420617 113742 110320 -1 287
289 7 420602 113798 110400 -1 288
290 7 420576 113903 110560 -1 289
291 7 420581 113973 110640 -1 290
292 7 420588 114045 110760 -1 291
293 7 420581 114121 110880 -1 292
294 7 420554 114188 110960 -1 293
295 7 420563 114216 111000 -1 294
296 7 420676 114503 111200 -1 295
297 7 420731 114529 111360 -1 296
298 7 420691 114623 111480 -1 297
299 7 420691 114627 111600 -1 298
300 7 420891 114759 111840 -1 299
301 7 420946 114911 112120 -1 300
302 7 420981 114939 112200 -1 301
303 7 421072 114981 112280 -1 302
304 7 421067 115015 112440 -1 303
305 7 421173 115244 112800 -1 304
306 7 421220 115255 112880 -1 305
307 7 421215 115351 113080 -1 306
308 7 421222 115389 113400 -1 307
309 7 421142 115408 113600 -1 308
310 7 421171 115516 113800 -1 309
311 7 421141 115597 113920 -1 310
312 7 421098 115650 114400 -1 311
313 7 421125 115632 114560 -1 312
314 7 421257 115559 114760 -1 313
315 7 421272 115566 114800 -1 314
316 7 421321 115561 114840 -1 315
317 7 421499 115538 115000 -1 316
318 7 421506 115525 115080 -1 317
319 7 421561 115490 115120 -1 318
320 7 421627 115459 115240 -1 319
321 7 421647 115439 115360 -1 320
322 7 421744 115448 115440 -1 321
323 7 421772 115441 115560 -1 322
324 7 421834 115397 115680 -1 323
325 7 421852 115362 115800 -1 324
326 7 421865 115293 115920 -1 325
327 7 421864 115295 116040 -1 326
328 7 421849 115303 116160 -1 327
329 7 421856 115374 116320 -1 328
330 7 421899 115400 116520 -1 329
331 7 421802 115442 116720 -1 330
332 7 421807 115473 116760 -1 331
333 7 421818 115495 116840 -1 332
334 7 421828 115624 117040 -1 333
335 7 421773 115631 117080 -1 334
336 7 421828 115689 117160 -1 335
337 7 421819 115767 117280 -1 336
338 7 421848 116060 117560 -1 337
339 7 421809 116118 117600 -1 338
340 7 421814 116143 117640 -1 339
341 7 421851 116201 117720 -1 340
342 7 421846 116269 117800 -1 341
343 7 421840 116434 118000 -1 342
344 7 421843 116682 118360 -1 343
345 7 421874 116828 118520 -1 344
346 7 421904 116874 118640 -1 345
347 7 421922 116979 118800 -1 346
348 7 421926 117088 118920 -1 347
349 7 422009 117382 119240 -1 348
350 7 422069 117472 119400 -1 349
351 7 422090 117638 119600 -1 350
352 7 422098 117655 119640 -1 351
353 7 422084 117718 119680 -1 352
354 7 422136 117882 119800 -1 353
355 7 422179 118004 119960 -1 354
356 7 422162 118009 120000 -1 355
357 7 422170 118094 120040 -1 356
358 7 422202 118188 120080 -1 357
359 7 422219 118264 120120 -1 358
360 7 422176 118368 120160 -1 359
361 7 422150 118528 120280 -1 360
362 7 422112 118741 120440 -1 361
363 7 422107 118875 120600 -1 362
364 7 422028 119120 120800 -1 363
365 7 422020 119133 120840 -1 364
366 7 422022 119345 120960 -1 365
367 7 421987 119515 121240 -1 366
368 7 421958 119719 121320 -1 367
369 7 421933 119823 121480 -1 368
370 7 421803 119923 121640 -1 369
371 7 421738 120036 121800 -1 370
372 7 421668 120072 121920 -1 371
373 7 421637 120167 122040 -1 372
374 7 421560 120246 122200 -1 373
375 7 421521 120274 122400 -1 374
376 7 421488 120293 122480 -1 375
377 7 421436 120386 122600 -1 376
378 7 421343 120423 122680 -1 377
379 7 421265 120444 122760 -1 378
380 7 421213 120583 122880 -1 379
381 7 421192 120571 122920 -1 380
382 7 421133 120640 122960 -1 381
383 7 421130 120698 123000 -1 382
384 7 421084 120712 123040 -1 383
385 7 421031 120790 123080 -1 384
386 7 420985 120849 123120 -1 385
387 7 420986 120894 123160 -1 386
388 7 420946 120889 123200 -1 387
389 7 420911 120942 123240 -1 388
390 7 420882 120972 123280 -1 389
391 7 420894 121045 123320 -1 390
392 7 420824 121029 123360 -1 391
393 7 420814 121067 123400 -1 392
394 7 420758 121102 123440 -1 393
395 7 420732 121120 123480 -1 394
396 7 420709 121157 123520 -1 395
397 7 420697 121194 123560 -1 396
398 7 420660 121185 123600 -1 397
399 7 420612 121215 123640 -1 398
400 7 420578 121281 123680 -1 399
401 7 420580 121331 123760 -1 400
402 7 420567 121347 123800 -1 401
403 7 420527 121393 123840 -1 402
404 7 420522 121538 123920 -1 403
405 7 420573 121576 123960 -1 404
406 7 420557 121665 124040 -1 405
407 7 420529 121732 124080 -1 406
408 7 420500 121803 124160 -1 407
409 7 420515 121946 124360 -1 408
410 7 420514 122055 124520 -1 409
411 7 420513 122109 124560 -1 410
412 7 420536 122140 124600 -1 411
413 7 420566 122174 124640 -1 412
414 7 420519 122198 124680 -1 413
415 7 420494 122244 124720 -1 414
416 7 420472 122262 124760 -1 415
417 7 420478 122278 124800 -1 416
418 7 420489 122324 124840 -1 417
419 7 420494 122353 124880 -1 418
420 7 420494 122366 124920 -1 419
421 7 420484 122424 124960 -1 420
422 7 420446 122429 125000 -1 421
423 7 420433 122456 125040 -1 422
424 7 420407 122451 125080 -1 423
425 7 420413 122508 125120 -1 424
426 7 420404 122580 125160 -1 425
427 7 420388 122608 125200 -1 426
428 7 420385 122628 125280 -1 427
429 7 420377 122619 125360 -1 428
430 7 420360 122647 125400 -1 429
431 7 420352 122699 125440 -1 430
432 7 420330 122673 125520 -1 431
433 7 420332 122735 125560 -1 432
434 7 420335 122828 125600 -1 433
435 7 420328 122852 125680 -1 434
436 7 420328 122888 125800 -1 435
437 7 420274 122898 125920 -1 436
438 7 420256 122934 126000 -1 437
439 7 420255 122948 126040 -1 438
440 7 420248 122987 126120 -1 439
441 7 420221 123013 126200 -1 440
442 7 420174 123038 126320 -1 441
443 7 420179 123087 126440 -1 442
444 7 420116 123121 126560 -1 443
445 7 420143 123135 126600 -1 444
446 7 420176 123114 126640 -1 445
447 7 420175 123116 126680 -1 446
448 7 420188 123109 126720 -1 447
449 7 420180 123130 126760 -1 448
450 7 420180 123130 126800 -1 449
451 7 420176 123154 126840 -1 450
452 7 420148 123220 126880 -1 451
453 7 420123 123259 126960 -1 452
454 7 420100 123264 127040 -1 453
455 7 420090 123336 127120 -1 454
456 7 420080 123376 127200 -1 455
457 7 420083 123325 127280 -1 456
458 7 420028 123380 127320 -1 457
459 7 420025 123438 127400 -1 458
460 7 420028 123446 127480 -1 459
461 7 419969 123537 127560 -1 460
462 7 420028 123575 127640 -1 461
463 7 420033 123541 127720 -1 462
464 7 420048 123525 127800 -1 463
465 7 420197 123557 127880 -1 464
466 7 420207 123529 127920 -1 465
467 7 420211 123596 128120 -1 466
468 7 420236 123657 128200 -1 467
469 7 420202 123595 128280 -1 468
470 7 420165 123580 128360 -1 469
471 7 420178 123599 128400 -1 470
472 7 420197 123594 128440 -1 471
473 7 420198 123591 128480 -1 472
474 7 420139 123604 128520 -1 473
475 7 420064 123609 128640 -1 474
476 7 420052 123620 128680 -1 475
477 7 419994 123580 128760 -1 476
478 7 419962 123576 128840 -1 477
479 7 419940 123517 128920 -1 478
480 7 419891 123544 129000 -1 479
481 7 419885 123543 129080 -1 480
482 7 419847 123562 129120 -1 481
483 7 419856 123567 129160 -1 482
484 7 419834 123543 129200 -1 483
485 7 419842 123560 129240 -1 484
486 7 419829 123591 129280 -1 485
487 7 419771 123590 129360 -1 486
488 7 419718 123690 129440 -1 487
489 7 419691 123662 129520 -1 488
490 7 419630 123652 129600 -1 489
491 7 419576 123675 129680 -1 490
492 7 419593 123672 129840 -1 491
493 7 419527 123791 130000 -1 492
494 7 419461 123888 130160 -1 493
495 7 419436 123919 130360 -1 494
496 7 419421 123949 130400 -1 495
497 7 419376 123947 130440 -1 496
498 7 419374 124008 130480 -1 497
499 7 419364 124029 130520 -1 498
500 7 419321 124090 130600 -1 499
501 7 419220 124116 130680 -1 500
502 7 419105 124106 130760 -1 501
503 7 419080 124115 130800 -1 502
504 7 419019 124134 130840 -1 503
505 7 418977 124123 130880 -1 504
506 7 418933 124175 130960 -1 505
507 7 418802 124233 131040 -1 506
508 7 418656 124280 131120 -1 507
509 7 418596 124294 131200 -1 508
510 7 418423 124398 131280 -1 509
511 7 418354 124392 131360 -1 510
512 7 418256 124443 131440 -1 511
513 7 418157 124503 131520 -1 512
514 7 418048 124548 131600 -1 513
515 7 417984 124732 131720 -1 514
516 7 417911 124801 131760 -1 515
517 7 417926 124840 131800 -1 516
518 7 417874 124910 131840 -1 517
519 7 417810 124979 131920 -1 518
520 7 417737 125369 132200 -1 519
521 7 417594 125530 132360 -1 520
522 7 417528 125729 132520 -1 521
523 7 417462 125810 132600 -1 522
524 7 417368 125874 132680 -1 523
525 7 417318 125895 132720 -1 524
526 7 417258 125977 132800 -1 525
527 7 417202 126059 132880 -1 526
528 7 417148 126095 132920 -1 527
529 7 417145 126093 132960 -1 528
530 7 417114 126113 133000 -1 529
531 7 417061 126174 133040 -1 530
532 7 417070 126122 133080 -1 531
533 7 417038 126157 133120 -1 532
534 7 416991 126226 133160 -1 533
535 7 416949 126253 133200 -1 534
536 7 416954 126243 133240 -1 535
537 7 416906 126242 133280 -1 536
538 7 416897 126279 133320 -1 537
539 7 416879 126301 133360 -1 538
540 7 416843 126397 133400 -1 539
541 7 416777 126314 133480 -1 540
542 7 416789 126332 133520 -1 541
543 7 416692 126418 133560 -1 542
544 7 416551 126474 133680 -1 543
545 7 416468 126512 133720 -1 544
546 7 416450 126505 133760 -1 545
547 7 416313 126555 133840 -1 546
548 7 416247 126603 133880 -1 547
549 7 416212 126782 133960 -1 548
550 7 416108 126661 134040 -1 549
551 7 416220 126738 134120 -1 550
552 7 416177 126725 134200 -1 551
553 7 416167 126720 134240 -1 552
554 7 416159 126680 134280 -1 553
555 7 416154 126694 134320 -1 554
556 7 416091 126687 134360 -1 555
557 7 415998 126715 134400 -1 556
558 7 415906 126679 134480 -1 557
559 7 415749 126627 134560 -1 558
560 7 415685 126655 134640 -1 559
561 7 415538 126718 134800 -1 560
562 7 415498 126714 134840 -1 561
563 7 415297 126672 134880 -1 562
564 7 415120 126782 134960 -1 563
565 7 414892 126759 135080 -1 564
566 7 414516 126844 135240 -1 565
567 7 414434 126843 135280 -1 566
568 7 414358 126824 135320 -1 567
569 7 414269 126863 135400 -1 568
570 7 414230 126832 135440 -1 569
571 7 414190 126836 135480 -1 570
572 7 414167 126870 135520 -1 571
573 7 414132 126876 135560 -1 572
574 7 414059 126918 135600 -1 573
575 7 414007 127003 135640 -1 574
576 7 413902 127109 135680 -1 575
577 7 413831 127075 135720 -1 576
578 7 413805 127079 135760 -1 577
579 7 413767 127089 135800 -1 578
580 7 413761 127161 135840 -1 579
581 7 413654 127255 135880 -1 580
582 7 413520 127441 135960 -1 581
583 7 413337 127552 136000 -1 582
584 7 413355 127578 136040 -1 583
585 7 413343 127610 136080 -1 584
586 7 413266 127672 136120 -1 585
587 7 413214 127729 136160 -1 586
588 7 413102 127783 136200 -1 587
589 7 413038 127858 136240 -1 588
590 3 412905 128085 136240 -1 589
591 3 412910 128170 136200 -1 590
592 3 413108 128258 136120 -1 591
593 3 413182 128427 136080 -1 592
594 3 413260 128458 136000 -1 593
595 3 413254 128430 135920 -1 594
596 3 413247 128403 135800 -1 595
597 3 413221 128419 135720 -1 596
598 3 413261 128400 135640 -1 597
599 3 413229 128435 135520 -1 598
600 3 413229 128478 135400 -1 599
601 3 413311 128522 135320 -1 600
602 3 413338 128492 135200 -1 601
603 3 413400 128546 135080 -1 602
604 3 413491 128579 134960 -1 603
605 3 413571 128625 134840 -1 604
606 3 413564 128676 134760 -1 605
607 3 413706 128756 134640 -1 606
608 3 413801 128783 134560 -1 607
609 3 413858 128818 134480 -1 608
610 3 413926 128847 134400 -1 609
611 3 414000 128838 134280 -1 610
612 3 414025 128834 134160 -1 611
613 3 414048 128828 134080 -1 612
614 3 414063 128932 134040 -1 613
615 3 414070 128777 134000 -1 614
616 3 414089 129029 133960 -1 615
617 3 414124 128849 133920 -1 616
618 3 414166 128851 133840 -1 617
619 3 414265 128791 133760 -1 618
620 3 414340 128803 133680 -1 619
621 3 414378 128899 133640 -1 620
622 3 414386 129028 133640 -1 621
623 3 414385 129027 133560 -1 622
624 3 414426 129031 133480 -1 623
625 3 414461 129042 133400 -1 624
626 3 414463 129037 133360 -1 625
627 3 414457 129081 133320 -1 626
628 3 414472 129086 133280 -1 627
629 3 414490 129069 133240 -1 628
630 3 414494 129101 133200 -1 629
631 3 414314 129084 133680 -1 622
632 3 414321 129066 133760 -1 631
633 3 414279 129136 133840 -1 632
634 3 414288 129162 133880 -1 633
635 3 414295 129220 133920 -1 634
636 7 412912 127956 136360 -1 589
637 7 412794 128039 136440 -1 636
638 7 412723 128087 136480 -1 637
639 7 412663 128082 136520 -1 638
640 7 412571 128125 136560 -1 639
641 7 412508 128189 136600 -1 640
642 7 412538 128153 136640 -1 641
643 7 412479 128197 136680 -1 642
644 7 412463 128240 136720 -1 643
645 7 412378 128303 136800 -1 644
646 7 412299 128329 136840 -1 645
647 7 412196 128372 136880 -1 646
648 7 412108 128373 136920 -1 647
649 7 412083 128393 136960 -1 648
650 7 412021 128350 137000 -1 649
651 7 412171 127966 137000 -1 650
652 4 412266 127958 136960 -1 651
653 4 412494 127908 136920 -1 652
654 4 412894 127763 136880 -1 653
655 4 413108 127779 136840 -1 654
656 4 413137 127812 136800 -1 655
657 4 413258 127752 136640 -1 656
658 4 413452 127598 136520 -1 657
659 4 413512 127524 136400 -1 658
660 4 413526 127503 136360 -1 659
661 4 413595 127398 136320 -1 660
662 4 413597 127385 136280 -1 661
663 4 413601 127399 136200 -1 662
664 4 413637 127313 136160 -1 663
665 4 413742 127320 136120 -1 664
666 4 413770 127298 136080 -1 665
667 4 413892 127238 136040 -1 666
668 4 413876 127189 136000 -1 667
669 4 414132 127132 135920 -1 668
670 4 414229 127089 135880 -1 669
671 4 414272 127079 135840 -1 670
672 4 414425 127005 135720 -1 671
673 4 414517 126968 135680 -1 672
674 4 414654 126899 135640 -1 673
675 4 414765 126896 135400 -1 674
676 4 414860 126857 135360 -1 675
677 4 415131 126889 135200 -1 676
678 4 415411 126926 134960 -1 677
679 4 415550 126942 134920 -1 678
680 4 415621 126947 134840 -1 679
681 4 415680 126905 134760 -1 680
682 4 415732 126925 134680 -1 681
683 4 415783 126929 134600 -1 682
684 4 415773 126908 134560 -1 683
685 4 415945 126966 134440 -1 684
686 4 415983 126964 134400 -1 685
687 4 415995 126898 134360 -1 686
688 4 416130 126936 134200 -1 687
689 4 416106 126880 134040 -1 688
690 4 416213 126945 133920 -1 689
691 4 416274 126880 133840 -1 690
692 4 416374 126803 133720 -1 691
693 4 416540 126741 133560 -1 692
694 4 416716 126736 133440 -1 693
695 4 416846 126684 133320 -1 694
696 4 417036 126623 133240 -1 695
697 4 417149 126580 133160 -1 696
698 4 417231 126568 133120 -1 697
699 4 417297 126541 133080 -1 698
700 4 417444 126477 133000 -1 699
701 4 417516 126442 132960 -1 700
702 4 417622 126423 132920 -1 701
703 4 417618 126421 132880 -1 702
704 4 417672 126382 132840 -1 703
705 4 417721 126341 132800 -1 704
706 4 417781 126322 132760 -1 705
707 4 417844 126265 132720 -1 706
708 4 417913 126212 132680 -1 707
709 4 418022 126161 132600 -1 708
710 4 418025 126137 132560 -1 709
711 4 418016 126071 132520 -1 710
712 4 418106 126001 132480 -1 711
713 4 418176 125852 132360 -1 712
714 4 418274 125743 132240 -1 713
715 4 418327 125395 132040 -1 714
716 4 418382 125151 131880 -1 715
717 4 418366 124966 131760 -1 716
718 4 418441 124829 131480 -1 717
719 4 418607 124714 131360 -1 718
720 4 418795 124653 131240 -1 719
721 4 418835 124600 131160 -1 720
722 4 418960 124535 131000 -1 721
723 4 419089 124471 130880 -1 722
724 4 419123 124470 130800 -1 723
725 4 419156 124383 130680 -1 724
726 4 419287 124359 130480 -1 725
727 4 419373 124252 130400 -1 726
728 4 419389 124222 130280 -1 727
729 4 419423 124187 130200 -1 728
730 4 419510 124142 130160 -1 729
731 4 419509 124101 130120 -1 730
732 4 419518 124060 130080 -1 731
733 4 419686 123867 129800 -1 732
734 4 419837 123761 129600 -1 733
735 4 419872 123727 129520 -1 734
736 4 420026 123684 129360 -1 735
737 4 420160 123641 129240 -1 736
738 4 420242 123591 129160 -1 737
739 4 420334 123528 128960 -1 738
740 4 420417 123541 128840 -1 739
741 4 420544 123481 128640 -1 740
742 4 420584 123422 128440 -1 741
743 4 420592 123508 128280 -1 742
744 4 420604 123504 128080 -1 743
745 4 420545 123473 127920 -1 744
746 4 420358 123433 127760 -1 745
747 4 420355 123457 127720 -1 746
748 4 420316 123483 127680 -1 747
749 4 420312 123492 127640 -1 748
750 4 420372 123432 127440 -1 749
751 4 420555 123368 127360 -1 750
752 4 420563 123385 127200 -1 751
753 4 420600 123333 127080 -1 752
754 4 420565 123375 127000 -1 753
755 4 420529 123338 126800 -1 754
756 4 420497 123171 126600 -1 755
757 4 420602 122996 126280 -1 756
758 4 420585 123016 126240 -1 757
759 4 420570 123003 126080 -1 758
760 4 420653 123002 125880 -1 759
761 4 420708 122964 125760 -1 760
762 4 420746 122968 125440 -1 761
763 4 420751 122897 125360 -1 762
764 4 420786 122848 125240 -1 763
765 4 420818 122837 125200 -1 764
766 4 420818 122789 125160 -1 765
767 4 420802 122794 125040 -1 766
768 4 420890 122801 125000 -1 767
769 4 420783 122806 124960 -1 768
770 4 420835 122673 124920 -1 769
771 4 420839 122621 124880 -1 770
772 4 420832 122587 124840 -1 771
773 4 420763 122485 124800 -1 772
774 4 420772 122480 124760 -1 773
775 4 420749 122432 124720 -1 774
776 4 420788 122378 124680 -1 775
777 4 420780 122298 124640 -1 776
778 4 420808 122275 124600 -1 777
779 4 420846 121986 124320 -1 778
780 4 420853 121930 124280 -1 779
781 4 420831 121867 124240 -1 780
782 4 420870 121809 124200 -1 781
783 4 420858 121649 124000 -1 782
784 4 420943 121473 123880 -1 783
785 4 420996 121359 123760 -1 784
786 4 421119 121189 123600 -1 785
787 4 421213 121057 123520 -1 786
788 4 421329 120967 123440 -1 787
789 4 421531 120807 123400 -1 788
790 4 421559 120715 123360 -1 789
791 4 421658 120659 123280 -1 790
792 4 421778 120525 123120 -1 791
793 4 421915 120476 123040 -1 792
794 4 422236 120229 122960 -1 793
795 4 422311 120155 122920 -1 794
796 4 422339 120171 122880 -1 795
797 4 422386 120136 122840 -1 796
798 4 422403 120115 122800 -1 797
799 4 422536 120070 122680 -1 798
800 4 422599 119979 122560 -1 799
801 4 422632 119853 122400 -1 800
802 4 422633 119807 122320 -1 801
803 4 422626 119743 122240 -1 802
804 4 422675 119682 122120 -1 803
805 4 422845 119561 121960 -1 804
806 4 422988 119501 121800 -1 805
807 4 423072 119349 121680 -1 806
808 4 423261 119218 121520 -1 807
809 4 423324 119217 121440 -1 808
810 4 423369 119106 121240 -1 809
811 4 423436 119024 121120 -1 810
812 4 423436 118852 121000 -1 811
813 4 423501 118589 120840 -1 812
814 4 423545 118351 120720 -1 813
815 4 423615 118153 120600 -1 814
816 4 423611 118091 120560 -1 815
817 4 423670 118047 120520 -1 816
818 4 423702 117981 120480 -1 817
819 4 423687 117910 120440 -1 818
820 4 423699 117789 120400 -1 819
821 4 423699 117720 120360 -1 820
822 4 423694 117687 120320 -1 821
823 4 423714 117670 120280 -1 822
824 4 423748 117374 120120 -1 823
825 4 423704 117149 119960 -1 824
826 4 423764 117092 119920 -1 825
827 4 423807 117042 119880 -1 826
828 4 423834 116974 119840 -1 827
829 4 423869 116929 119760 -1 828
830 4 423832 116807 119680 -1 829
831 4 423911 116688 119560 -1 830
832 4 423865 116538 119480 -1 831
833 4 423851 116437 119360 -1 832
834 4 423885 116378 119320 -1 833
835 4 423923 116331 119280 -1 834
836 4 424018 116061 119160 -1 835
837 4 424118 115843 119040 -1 836
838 4 424164 115594 118880 -1 837
839 4 424278 115345 118800 -1 838
840 4 424361 115261 118720 -1 839
841 4 424408 115198 118640 -1 840
842 4 424490 114988 118360 -1 841
843 4 424571 114807 118080 -1 842
844 4 424695 114684 118040 -1 843
845 4 424751 114466 117920 -1 844
846 4 424791 114175 117520 -1 845
847 4 424850 114014 117400 -1 846
848 4 424923 114003 117320 -1 847
849 4 424920 113920 117160 -1 848
850 4 425016 113643 117040 -1 849
851 4 425112 113510 116880 -1 850
852 4 425138 113457 116840 -1 851
853 4 425123 113404 116680 -1 852
854 4 425183 113323 116600 -1 853
855 4 425200 113287 116520 -1 854
856 4 425214 113227 116480 -1 855
857 4 425240 113180 116400 -1 856
858 4 425311 113120 116280 -1 857
859 4 425317 113065 116240 -1 858
860 4 425435 112968 116120 -1 859
861 4 425489 112882 116000 -1 860
862 4 425528 112864 115920 -1 861
863 4 425532 112845 115840 -1 862
864 4 425588 112743 115760 -1 863
865 4 425601 112738 115720 -1 864
866 4 425614 112758 115680 -1 865
867 4 425626 112703 115600 -1 866
868 4 425613 112734 115440 -1 867
869 4 425601 112686 115360 -1 868
870 4 425655 112678 115320 -1 869
871 4 425654 112654 115280 -1 870
872 4 425665 112604 115240 -1 871
873 4 425608 112621 115200 -1 872
874 4 425606 112601 115160 -1 873
875 4 425658 112591 115040 -1 874
876 4 425629 112481 114960 -1 875
877 4 425690 112477 114880 -1 876
878 4 425629 112446 114800 -1 877
879 4 425572 112527 114720 -1 878
880 4 425514 112487 114600 -1 879
881 4 425493 112508 114520 -1 880
882 4 425473 112425 114440 -1 881
883 4 425491 112483 114320 -1 882
884 4 425464 112448 114240 -1 883
885 4 425470 112403 114120 -1 884
886 4 425448 112374 114080 -1 885
887 4 425472 112359 114040 -1 886
888 4 425444 112315 114000 -1 887
889 4 425452 112315 113960 -1 888
890 4 425430 112310 113920 -1 889
891 4 425436 112267 113880 -1 890
892 4 425457 112233 113840 -1 891
893 4 425491 112208 113800 -1 892
894 4 425515 112203 113760 -1 893
895 4 425531 112161 113720 -1 894
896 4 425514 112142 113680 -1 895
897 4 425416 112106 113640 -1 896
898 4 425408 111960 113560 -1 897
899 4 425404 111851 113520 -1 898
900 4 425489 111932 113480 -1 899
901 4 425482 111919 113440 -1 900
902 4 425575 111933 113400 -1 901
903 4 425441 111886 113360 -1 902
904 4 425515 111897 113320 -1 903
905 4 425505 111869 113280 -1 904
906 4 425508 111862 113240 -1 905
907 4 425521 111789 113200 -1 906
908 4 425552 111830 113160 -1 907
909 4 425570 111793 113120 -1 908
910 4 425656 112061 113080 -1 909
911 4 425550 111762 113040 -1 910
912 4 425594 111741 112960 -1 911
913 4 425530 111657 112880 -1 912
914 4 425549 111595 112840 -1 913
915 4 425522 111539 112800 -1 914
916 4 425542 111541 112760 -1 915
917 4 425537 111523 112720 -1 916
918 4 425510 111451 112680 -1 917
919 4 425535 111388 112640 -1 918
920 4 425535 111332 112600 -1 919
921 4 425495 111268 112560 -1 920
922 4 425518 111254 112520 -1 921
923 4 425473 111221 112480 -1 922
924 4 425465 111174 112440 -1 923
925 4 425450 111156 112400 -1 924
926 4 425423 111104 112360 -1 925
927 4 425410 111035 112320 -1 926
928 4 425413 110985 112280 -1 927
929 4 425375 110965 112240 -1 928
930 4 425362 110907 112120 -1 929
931 4 425405 110866 112040 -1 930
932 4 425389 110803 112000 -1 931
933 4 425393 110750 111920 -1 932
934 4 425378 110774 111880 -1 933
935 4 425353 110668 111840 -1 934
936 4 425346 110645 111800 -1 935
937 4 425333 110627 111760 -1 936
938 4 425397 110569 111720 -1 937
939 4 425160 110522 111600 -1 938
940 4 425162 110499 111560 -1 939
941 4 425195 110403 111400 -1 940
942 4 425127 110250 111280 -1 941
943 4 425059 109978 111120 -1 942
944 4 425072 109874 111000 -1 943
945 4 425146 109778 110840 -1 944
946 4 425185 109561 110640 -1 945
947 4 425223 109416 110520 -1 946
948 4 425233 109355 110360 -1 947
949 4 425312 109217 110200 -1 948
950 4 425298 109079 110080 -1 949
951 4 425282 108960 109960 -1 950
952 4 425292 108823 109840 -1 951
953 4 425316 108696 109720 -1 952
954 4 425310 108669 109640 -1 953
955 4 425251 108619 109560 -1 954
956 4 425289 108550 109520 -1 955
957 4 425279 108380 109400 -1 956
958 4 425259 108248 109200 -1 957
959 4 425210 108127 109120 -1 958
960 4 425196 108072 109040 -1 959
961 4 425178 107946 108960 -1 960
962 4 425193 107781 108840 -1 961
963 4 425161 107636 108720 -1 962
964 4 425109 107434 108600 -1 963
965 4 425035 107338 108520 -1 964
966 4 424889 107200 108360 -1 965
967 4 424870 107138 108280 -1 966
968 4 424774 107088 108240 -1 967
969 4 424630 106970 108120 -1 968
970 4 424404 106776 108000 -1 969
971 4 424308 106691 107880 -1 970
972 4 424176 106525 107760 -1 971
973 4 424099 106446 107680 -1 972
974 4 423891 106329 107600 -1 973
975 4 423804 106242 107560 -1 974
976 4 423743 106159 107440 -1 975
977 4 423654 106206 107320 -1 976
978 4 423576 106228 107200 -1 977
979 4 423591 106207 107080 -1 978
980 4 423466 106247 107000 -1 979
981 4 423432 106255 106920 -1 980
982 4 423412 106295 106800 -1 981
983 4 423394 106299 106680 -1 982
984 4 423397 106328 106640 -1 983
985 4 423387 106352 106600 -1 984
986 4 423410 106370 106560 -1 985
987 4 423426 106379 106520 -1 986
988 4 423439 106329 106480 -1 987
989 4 423431 106358 106440 -1 988
990 4 423519 106945 106400 -1 989
991 4 423512 106931 106360 -1 990
992 4 423482 106956 106320 -1 991
993 4 423439 107003 106280 -1 992
994 4 423419 107000 106240 -1 993
995 4 423407 107022 106200 -1 994
996 4 423359 107032 106160 -1 995
997 4 423354 107043 106120 -1 996
998 4 423273 106942 105840 -1 997
999 4 423229 106895 105720 -1 998
1000 4 423151 106857 105520 -1 999
1001 4 423192 106890 105480 -1 1000
1002 4 423132 107081 105440 -1 1001
1003 4 423186 106801 105400 -1 1002
1004 4 423158 106787 105360 -1 1003
1005 4 423146 106775 105320 -1 1004
1006 4 423140 106749 105280 -1 1005
1007 4 423117 106717 105240 -1 1006
1008 4 423038 106655 105160 -1 1007
1009 4 423002 106603 105120 -1 1008
1010 4 422960 106566 105080 -1 1009
1011 4 422914 106502 105040 -1 1010
1012 4 422891 106447 105000 -1 1011
1013 4 422857 106461 104960 -1 1012
1014 4 422797 106416 104920 -1 1013
1015 4 422795 106375 104880 -1 1014
1016 4 422762 106354 104840 -1 1015
1017 4 422700 106347 104800 -1 1016
1018 4 422651 106344 104760 -1 1017
1019 4 422637 106313 104720 -1 1018
1020 4 422607 106310 104680 -1 1019
1021 4 422563 106301 104640 -1 1020
1022 4 422511 106241 104600 -1 1021
1023 4 422495 106239 104520 -1 1022
1024 4 422480 106228 104480 -1 1023
1025 4 422469 106212 104440 -1 1024
1026 4 422033 105755 104400 -1 1025
1027 4 421975 105710 104360 -1 1026
1028 4 421916 105702 104320 -1 1027
1029 4 421868 105638 104280 -1 1028
1030 4 421783 105602 104240 -1 1029
1031 4 421726 105565 104200 -1 1030
1032 4 421686 105498 104160 -1 1031
1033 4 421637 105479 104120 -1 1032
1034 4 421551 105426 104080 -1 1033
1035 4 421516 105392 104040 -1 1034
1036 4 421431 105332 104000 -1 1035
1037 4 421358 105301 103960 -1 1036
1038 4 421319 105215 103920 -1 1037
1039 4 421251 105190 103880 -1 1038
1040 4 421196 105116 103800 -1 1039
1041 4 421144 105067 103760 -1 1040
1042 4 421077 105011 103720 -1 1041
1043 4 421068 104983 103680 -1 1042
1044 4 421010 104902 103640 -1 1043
1045 4 420930 104885 103600 -1 1044
1046 4 420950 104687 103560 -1 1045
1047 4 420863 104804 103520 -1 1046
1048 4 420837 104754 103480 -1 1047
1049 4 420692 104584 103240 -1 1048
1050 4 420618 104472 103120 -1 1049
1051 4 420600 104384 103080 -1 1050
1052 4 420488 104128 102880 -1 1051
1053 4 420446 104046 102760 -1 1052
1054 4 420383 103887 102640 -1 1053
1055 4 420352 103794 102520 -1 1054
1056 4 420280 103652 102400 -1 1055
1057 4 420253 103454 102080 -1 1056
1058 4 420276 103299 101920 -1 1057
1059 4 420236 103222 101800 -1 1058
1060 4 420215 103119 101680 -1 1059
1061 4 420210 103071 101600 -1 1060
1062 4 420195 102999 101520 -1 1061
1063 4 420149 102852 101200 -1 1062
1064 4 420174 102865 101080 -1 1063
1065 4 420123 102729 100960 -1 1064
1066 4 420077 102652 100840 -1 1065
1067 4 419971 102651 100680 -1 1066
1068 4 419906 102552 100560 -1 1067
1069 4 419892 102446 100480 -1 1068
1070 4 419749 102300 100320 -1 1069
1071 4 419548 102161 1e+05 -1 1070
1072 4 419390 102179 99840 -1 1071
1073 4 419172 102191 99600 -1 1072
1074 4 419138 102240 99400 -1 1073
1075 4 419048 102261 99240 -1 1074
1076 4 419005 102247 99120 -1 1075
1077 4 418971 102217 98960 -1 1076
1078 4 419070 102199 98720 -1 1077
1079 4 419041 102321 98560 -1 1078
1080 4 419006 102320 98440 -1 1079
1081 4 418970 102418 98280 -1 1080
1082 4 418873 102453 98200 -1 1081
1083 4 418989 102510 98040 -1 1082
1084 4 419010 102514 97920 -1 1083
1085 4 419053 102496 97800 -1 1084
1086 4 419099 102489 97680 -1 1085
1087 4 419145 102496 97600 -1 1086
1088 4 419191 102457 97360 -1 1087
1089 4 419243 102344 97280 -1 1088
1090 4 419367 102271 97280 -1 1089
1091 4 419418 102239 97160 -1 1090
1092 4 419501 102128 97080 -1 1091
1093 4 419609 102139 96960 -1 1092
1094 4 419689 102111 96920 -1 1093
1095 2 419328 102241 96840 -1 1094
1096 2 419216 102220 96800 -1 1095
1097 2 419138 102186 96760 -1 1096
1098 2 418925 102167 96720 -1 1097
1099 2 418864 102125 96680 -1 1098
1100 2 418803 102090 96760 -1 1099
1101 2 418760 102059 96800 -1 1100
1102 2 418718 102031 96840 -1 1101
1103 2 418677 101994 96880 -1 1102
1104 2 418590 101964 96920 -1 1103
1105 2 418576 102001 96960 -1 1104
1106 2 418548 101967 97000 -1 1105
1107 2 418477 101980 97040 -1 1106
1108 2 418412 101954 97080 -1 1107
1109 2 418295 101931 97160 -1 1108
1110 2 418283 101885 97200 -1 1109
1111 2 418196 101831 97240 -1 1110
1112 2 418038 101710 97280 -1 1111
1113 2 417936 101645 97320 -1 1112
1114 2 417869 101612 97360 -1 1113
1115 2 417744 101530 97400 -1 1114
1116 2 417720 101531 97440 -1 1115
1117 2 417605 101491 97480 -1 1116
1118 2 417563 101470 97520 -1 1117
1119 2 417459 101464 97560 -1 1118
1120 2 417369 101463 97600 -1 1119
1121 2 417281 101477 97640 -1 1120
1122 2 417191 101449 97680 -1 1121
1123 2 417198 101420 97720 -1 1122
1124 2 417169 101373 97760 -1 1123
1125 2 416989 101395 97800 -1 1124
1126 2 417008 101306 97880 -1 1125
1127 2 416987 101321 97920 -1 1126
1128 2 416925 101241 97960 -1 1127
1129 2 416774 101216 98000 -1 1128
1130 2 416769 101148 98040 -1 1129
1131 2 416750 101050 98120 -1 1130
1132 2 416484 101025 98200 -1 1131
1133 2 416546 100902 98240 -1 1132
1134 2 416061 100677 98320 -1 1133
1135 2 415896 100552 98360 -1 1134
1136 2 415849 100430 98400 -1 1135
1137 2 415643 100319 98440 -1 1136
1138 2 415700 100276 98480 -1 1137
1139 2 415598 100204 98520 -1 1138
1140 2 415432 100118 98560 -1 1139
1141 2 415322 100048 98600 -1 1140
1142 2 415219 99972.6 98640 -1 1141
1143 2 415174 99890.3 98680 -1 1142
1144 2 415063 99845 98720 -1 1143
1145 2 414944 99754.8 98760 -1 1144
1146 2 414938 99759.9 98800 -1 1145
1147 2 414847 99709.3 98840 -1 1146
1148 2 414771 99665.9 98880 -1 1147
1149 2 414521 99457.1 98920 -1 1148
1150 2 414443 99458.5 98960 -1 1149
1151 2 414434 99383.7 99000 -1 1150
1152 2 414236 99347.1 99040 -1 1151
1153 2 414155 99363.8 99080 -1 1152
1154 2 414113 99365.8 99120 -1 1153
1155 2 414018 99361.3 99160 -1 1154
1156 2 413909 99361.8 99200 -1 1155
1157 2 413844 99344.8 99240 -1 1156
1158 2 413679 99330.6 99280 -1 1157
1159 2 413489 99312.7 99320 -1 1158
1160 2 413373 99271.1 99360 -1 1159
1161 2 413361 99194.8 99400 -1 1160
1162 2 413310 99209.5 99480 -1 1161
1163 2 413081 99176.8 99600 -1 1162
1164 2 412336 99213.3 99640 -1 1163
1165 2 412685 99099.2 99680 -1 1164
1166 2 412563 99052.7 99720 -1 1165
1167 2 412613 99006.1 99760 -1 1166
1168 2 412552 98925.1 99800 -1 1167
1169 2 412522 98872.1 99840 -1 1168
1170 2 412401 98704 99880 -1 1169
1171 2 412400 98661.2 99920 -1 1170
1172 2 412397 98617.9 99960 -1 1171
1173 2 412426 98608.4 1e+05 -1 1172
1174 2 412430 98547.5 100040 -1 1173
1175 2 412372 98528.5 100080 -1 1174
1176 2 412268 98462.9 100120 -1 1175
1177 2 412198 98410.6 100160 -1 1176
1178 2 412232 98417.5 100200 -1 1177
1179 2 412224 98349.8 100240 -1 1178
1180 2 412185 98309.6 100280 -1 1179
1181 2 412204 98299.2 100320 -1 1180
1182 2 412141 98251.5 100400 -1 1181
1183 2 412176 98269.2 100440 -1 1182
1184 2 412165 98245.6 100480 -1 1183
1185 2 412101 98220 100520 -1 1184
1186 2 412051 98190 100560 -1 1185
1187 2 412024 98188.9 100600 -1 1186
1188 2 411938 98170 100640 -1 1187
1189 2 411896 98118.5 100680 -1 1188
1190 2 411830 98111.2 100720 -1 1189
1191 2 411806 98035.3 100760 -1 1190
1192 2 411734 98023.2 100800 -1 1191
1193 2 411644 98010.8 100840 -1 1192
1194 2 411590 98040.8 100920 -1 1193
1195 2 411474 98065.9 100960 -1 1194
1196 2 411388 98064.9 101000 -1 1195
1197 2 411310 98024.1 101160 -1 1196
1198 2 411254 98020.1 101320 -1 1197
1199 2 411232 98004 101440 -1 1198
1200 2 411285 98005.3 101520 -1 1199
1201 2 411308 97975.4 101560 -1 1200
1202 2 411185 98428.5 101640 -1 1201
1203 2 411342 98011 101680 -1 1202
1204 2 411408 98013.5 101720 -1 1203
1205 2 411445 98061.2 101760 -1 1204
1206 2 411519 98098.2 101800 -1 1205
1207 2 411605 98109.6 101840 -1 1206
1208 2 411707 98097.2 101880 -1 1207
1209 2 411702 98089.4 101920 -1 1208
1210 2 411807 98079.9 102000 -1 1209
1211 2 411882 98056 102040 -1 1210
1212 2 411921 98063.3 102120 -1 1211
1213 2 411919 97920.6 102160 -1 1212
1214 2 412009 98060.4 102200 -1 1213
1215 2 411978 98045.5 102240 -1 1214
1216 2 411968 98061.2 102280 -1 1215
1217 2 411944 98082 102360 -1 1216
1218 2 411848 98096.5 102440 -1 1217
1219 2 411926 98142.1 102480 -1 1218
1220 2 412020 98185.2 102560 -1 1219
1221 2 412002 98207.2 102600 -1 1220
1222 2 411978 98232.9 102680 -1 1221
1223 2 412056 98253.3 102800 -1 1222
1224 2 412085 98228.8 102840 -1 1223
1225 2 412075 98228 102920 -1 1224
1226 2 412061 98214.6 102960 -1 1225
1227 2 412068 98196.8 103000 -1 1226
1228 2 412055 98250.3 103040 -1 1227
1229 2 412133 98266.9 103080 -1 1228
1230 2 412152 98262 103120 -1 1229
1231 2 412131 98241.2 103160 -1 1230
1232 2 412226 98267 103360 -1 1231
1233 2 412263 98205.1 103400 -1 1232
1234 2 412241 98215.6 103440 -1 1233
1235 2 412165 98223.9 103480 -1 1234
1236 2 412110 98221.9 103520 -1 1235
1237 2 412263 97792.9 103560 -1 1236
1238 2 412248 98064.4 103600 -1 1237
1239 2 412221 98041.8 103640 -1 1238
1240 2 412193 98021.8 103680 -1 1239
1241 2 412135 98042.6 103840 -1 1240
1242 2 412159 98128 103920 -1 1241
1243 2 412109 98145.5 104000 -1 1242
1244 2 412057 98103.4 104080 -1 1243
1245 2 412117 98122.6 104120 -1 1244
1246 2 411974 98136.6 104120 -1 1245
1247 2 412064 98128.8 104160 -1 1245
1248 2 411828 98104.9 104240 -1 1247
1249 2 412076 98153.9 104280 -1 1248
1250 2 412096 98161.7 104320 -1 1249
1251 2 412102 98113 104360 -1 1250
1252 2 412077 98113.5 104400 -1 1251
1253 2 412498 98689.6 104440 -1 1252
1254 2 412510 98544.5 104520 -1 1253
1255 2 412499 98496.9 104560 -1 1254
1256 2 412505 98407.6 104600 -1 1255
1257 2 412469 98358.8 104640 -1 1256
1258 2 412496 98327.9 104680 -1 1257
1259 2 412544 98310.4 104720 -1 1258
1260 2 412540 98280.5 104760 -1 1259
1261 2 412602 98240.6 104800 -1 1260
1262 2 412643 98225.8 104840 -1 1261
1263 2 412654 98165.5 104880 -1 1262
1264 2 412627 98190.8 104920 -1 1263
1265 2 412638 98209.2 104960 -1 1264
1266 2 412672 98168.6 105000 -1 1265
1267 2 412738 98060.2 105040 -1 1266
1268 2 412755 97941.3 105080 -1 1267
1269 2 412745 97914.6 105120 -1 1268
1270 2 412808 97912.1 105160 -1 1269
1271 2 412971 97839.7 105240 -1 1270
1272 2 413130 97758.8 105320 -1 1271
1273 2 413248 97934.1 105400 -1 1272
1274 2 413245 97917.8 105440 -1 1273
1275 2 413275 97626.8 105520 -1 1274
1276 2 413310 97585.5 105560 -1 1275
1277 2 413507 97462.1 105680 -1 1276
1278 2 413603 97428.1 105800 -1 1277
1279 2 413659 97422.1 105960 -1 1278
1280 2 413573 97324.1 106080 -1 1279
1281 2 413519 97248.1 106240 -1 1280
1282 2 413443 97258.1 106400 -1 1281
1283 2 413029 96234 106440 -1 1282
1284 2 413033 96234 106480 -1 1283
1285 2 412949 96120 106600 -1 1284
1286 2 412851 95988 106760 -1 1285
1287 2 412741 95778 106920 -1 1286
1288 2 412675 95628 106960 -1 1287
1289 2 412551 95402 107040 -1 1288
1290 2 412531 95230 107120 -1 1289
1291 2 412427 95018.1 107240 -1 1290
1292 2 412251 94846.1 107280 -1 1291
1293 2 412269 94980.1 107320 -1 1292
1294 2 412417 94524.1 107440 -1 1293
1295 2 412387 94290.1 107560 -1 1294
1296 2 412431 94256.1 107720 -1 1295
1297 2 412255 94148.1 107880 -1 1296
1298 2 412259 94104.1 107880 -1 1297
1299 2 412069 93964.1 107920 -1 1298
1300 2 412003 93942.1 107960 -1 1299
1301 2 411809 93830.1 108040 -1 1300
1302 2 411697 93546.1 108080 -1 1301
1303 2 411433 93282.2 108120 -1 1302
1304 2 411269 93114.2 108200 -1 1303
1305 2 411257 93056.2 108320 -1 1304
1306 2 411429 93068.2 108440 -1 1305
1307 2 411461 93102.2 108520 -1 1306
1308 2 411499 93154.2 108640 -1 1307
1309 2 411495 93162.2 108720 -1 1308
1310 2 411237 93152 108800 -1 1309
1311 2 411288 93144.5 108840 -1 1310
1312 2 411441 93122 108960 -1 1311
1313 2 411425 93132 109080 -1 1312
1314 2 411281 93098 109200 -1 1313
1315 2 411023 93054 109320 -1 1314
1316 2 411177 93046 109360 -1 1315
1317 2 411135 93022 109440 -1 1316
1318 2 411017 92928 109520 -1 1317
1319 2 411005 92850 109560 -1 1318
1320 2 411031 92866 109600 -1 1319
1321 2 410937 92878 109680 -1 1320
1322 2 410831 92862 109800 -1 1321
1323 2 410757 92948 109880 -1 1322
1324 2 410969 93336 108840 -1 1311
1325 2 410929 93608 108840 -1 1324
1326 2 410853 93692 108960 -1 1325
1327 2 411247 92792.2 108240 -1 1305
1328 2 411215 92822.2 108120 -1 1327
1329 2 411231 93012.2 107880 -1 1328
1330 2 411033 92956 107800 -1 1329
1331 2 410445 92940 107800 -1 1330
1332 2 411001 93164 107840 -1 1330
1333 2 410765 93248 107800 -1 1332
1334 2 419860 102114 96840 -1 1094
1335 2 419934 102063 96800 -1 1334
1336 2 420109 101951 96720 -1 1335
1337 2 420170 101974 96680 -1 1336
1338 2 420208 101908 96640 -1 1337
1339 2 420319 101784 96560 -1 1338
1340 2 420395 101736 96520 -1 1339
1341 2 420899 101152 96520 -1 1340
1342 2 420755 100815 96760 -1 1341
1343 2 420602 100727 96800 -1 1342
1344 2 420427 100507 96880 -1 1343
1345 2 420404 100373 96920 -1 1344
1346 2 420188 100072 97040 -1 1345
1347 2 420049 99957.5 97160 -1 1346
1348 2 419919 99831.6 97320 -1 1347
1349 2 419739 99554.4 97560 -1 1348
1350 2 419710 99510.3 97600 -1 1349
1351 2 419633 99495 97640 -1 1350
1352 2 419607 99446.6 97680 -1 1351
1353 2 419535 99436.2 97720 -1 1352
1354 2 419606 99347.1 97760 -1 1353
1355 2 419522 99336.3 97800 -1 1354
1356 2 419482 99338 97840 -1 1355
1357 2 419411 99296.5 97880 -1 1356
1358 2 419468 99311.6 97920 -1 1357
1359 2 419385 99223.5 97960 -1 1358
1360 2 419334 99220.1 98000 -1 1359
1361 2 419355 99078.7 98040 -1 1360
1362 2 419328 99114.4 98080 -1 1361
1363 2 419245 99008.6 98120 -1 1362
1364 2 419241 98980 98160 -1 1363
1365 2 419029 98947.6 98200 -1 1364
1366 2 419122 98766.7 98240 -1 1365
1367 2 419064 98741.1 98280 -1 1366
1368 2 418931 98610.3 98320 -1 1367
1369 2 418843 98488.8 98360 -1 1368
1370 2 419205 98441.8 98400 -1 1369
1371 2 419102 98358.5 98480 -1 1370
1372 2 418920 98247.4 98520 -1 1371
1373 2 418555 97964.3 98560 -1 1372
1374 2 418475 97885.7 98640 -1 1373
1375 2 418517 97848.2 98680 -1 1374
1376 2 418497 97822.8 98720 -1 1375
1377 2 418417 97800.6 98760 -1 1376
1378 2 418406 97686.5 98800 -1 1377
1379 2 418311 97669.7 98840 -1 1378
1380 2 418267 97626.8 98880 -1 1379
1381 2 418137 97536.7 98920 -1 1380
1382 2 418102 97472.5 98960 -1 1381
1383 2 418103 97422.7 99000 -1 1382
1384 2 417865 97354.5 99040 -1 1383
1385 2 418030 97333.1 99080 -1 1384
1386 2 417980 97278.8 99120 -1 1385
1387 2 418002 97166.9 99160 -1 1386
1388 2 417792 97104.6 99200 -1 1387
1389 2 417800 97025.7 99240 -1 1388
1390 2 417762 96852.2 99280 -1 1389
1391 2 417501 96789 99320 -1 1390
1392 2 417516 96668.3 99360 -1 1391
1393 2 417416 96466.9 99400 -1 1392
1394 2 417339 96462.2 99440 -1 1393
1395 2 417300 96349.2 99480 -1 1394
1396 2 417163 96217.7 99560 -1 1395
1397 2 416724 95997.1 99680 -1 1396
1398 2 416998 95798.7 99760 -1 1397
1399 2 416993 95709.6 99880 -1 1398
1400 2 417045 95709.3 1e+05 -1 1399
1401 2 416954 95641 100040 -1 1400
1402 2 416912 95639.6 100080 -1 1401
1403 2 416862 95575.1 100200 -1 1402
1404 2 416860 95511.5 100280 -1 1403
1405 2 416777 95525.2 100320 -1 1404
1406 2 416670 95531.4 100360 -1 1405
1407 2 416647 95492.5 100400 -1 1406
1408 2 416670 95520.9 100440 -1 1407
1409 2 416613 95504.7 100480 -1 1408
1410 2 416560 95502.8 100520 -1 1409
1411 2 416643 95545.9 100560 -1 1410
1412 2 416560 95577.3 100600 -1 1411
1413 2 416539 95539.2 100640 -1 1412
1414 2 416493 95576.2 100680 -1 1413
1415 2 416541 95523.5 100720 -1 1414
1416 2 416520 95476.1 100760 -1 1415
1417 2 416468 95470.6 100800 -1 1416
1418 2 416486 95429.7 100840 -1 1417
1419 2 416445 95434.9 100880 -1 1418
1420 2 416441 95433.2 100920 -1 1419
1421 2 416398 95334.3 100960 -1 1420
1422 2 416362 95353.9 101000 -1 1421
1423 2 416357 95325.1 101040 -1 1422
1424 2 416344 95171.6 101080 -1 1423
1425 2 416245 95132.4 101120 -1 1424
1426 2 416224 95033.2 101160 -1 1425
1427 2 416159 94959.7 101200 -1 1426
1428 2 416058 94939.5 101240 -1 1427
1429 2 416032 94843.3 101280 -1 1428
1430 2 416029 94707 101320 -1 1429
1431 2 415963 94668.1 101360 -1 1430
1432 2 415870 94571.5 101400 -1 1431
1433 2 415719 94306.4 101440 -1 1432
1434 2 415646 94282.8 101480 -1 1433
1435 2 415569 94241.8 101520 -1 1434
1436 2 415498 94245.3 101560 -1 1435
1437 2 414843 93969.4 101600 -1 1436
1438 2 414673 94572 101640 -1 1437
1439 2 414842 93666.3 101680 -1 1438
1440 2 414789 93517.7 101720 -1 1439
1441 2 414657 93454.8 101760 -1 1440
1442 2 414568 93498.1 101800 -1 1441
1443 2 414596 93412.5 101840 -1 1442
1444 2 414586 93460.4 101880 -1 1443
1445 2 414426 93425 101920 -1 1444
1446 2 414421 93525.8 101960 -1 1445
1447 2 414527 93486.7 102000 -1 1446
1448 2 414555 93488.8 102040 -1 1447
1449 2 414634 93529.4 102080 -1 1448
1450 2 414590 93467 102120 -1 1449
1451 2 414571 93281.7 102160 -1 1450
1452 2 414588 93043.1 102200 -1 1451
1453 2 414671 93124 102240 -1 1452
1454 2 414645 93107.3 102280 -1 1453
1455 2 414239 92853.8 102440 -1 1454
1456 2 414771 92919.2 102560 -1 1455
1457 2 414787 92896.2 102600 -1 1456
1458 2 414677 92913.5 102680 -1 1457
1459 2 414773 92948.7 102760 -1 1458
1460 2 414763 92967.6 102840 -1 1459
1461 2 414758 92923.5 102920 -1 1460
1462 2 414824 92864.8 103080 -1 1461
1463 2 414816 92892.6 103120 -1 1462
1464 2 414867 92865.3 103160 -1 1463
1465 2 414848 92847 103280 -1 1464
1466 2 415023 92885.4 103360 -1 1465
1467 2 415051 92832.6 103440 -1 1466
1468 2 414896 93285.5 103520 -1 1467
1469 2 415116 92957.5 103600 -1 1468
1470 2 415148 92753.7 103680 -1 1469
1471 2 415147 92673.5 103800 -1 1470
1472 2 415265 92690.5 103880 -1 1471
1473 2 415075 92530.5 103960 -1 1472
1474 2 415238 92539.9 104040 -1 1473
1475 2 415237 92435.8 104120 -1 1474
1476 2 414757 92294.8 104240 -1 1475
1477 2 415247 92384.3 104280 -1 1476
1478 2 415294 92429.2 104360 -1 1477
1479 2 415131 92300.3 104400 -1 1478
1480 2 415726 92882.1 104440 -1 1479
1481 2 415713 92832.1 104480 -1 1480
1482 2 415679 92620.4 104600 -1 1481
1483 2 415739 92599.1 104680 -1 1482
1484 2 415684 92549.8 104800 -1 1483
1485 2 415723 92480.5 104880 -1 1484
1486 2 415755 92421.9 104920 -1 1485
1487 2 415702 92417.4 104960 -1 1486
1488 2 415685 92384.3 105000 -1 1487
1489 2 415736 92352.1 105040 -1 1488
1490 2 415700 92372.2 105080 -1 1489
1491 2 415716 92361.9 105120 -1 1490
1492 2 415737 92359.2 105160 -1 1491
1493 2 415676 92294.8 105200 -1 1492
1494 2 415724 92324.3 105280 -1 1493
1495 2 415693 92256.5 105320 -1 1494
1496 2 415781 92548.7 105400 -1 1495
1497 2 415793 92468.2 105440 -1 1496
1498 2 415753 92268.2 105480 -1 1497
1499 2 415708 92247 105520 -1 1498
1500 2 415718 92242.2 105560 -1 1499
1501 2 415779 92118.3 105600 -1 1500
1502 2 415773 92032.2 105640 -1 1501
1503 2 415740 92098.7 105680 -1 1502
1504 2 415781 92069.4 105720 -1 1503
1505 2 415691 92056.9 105760 -1 1504
1506 2 415681 92010.1 105800 -1 1505
1507 2 415661 92013.2 105840 -1 1506
1508 2 415686 91949.2 105880 -1 1507
1509 2 415656 91659 105920 -1 1508
1510 2 415564 91669.3 105960 -1 1509
1511 2 415615 91625.3 106000 -1 1510
1512 2 415608 91631.8 106040 -1 1511
1513 2 415678 91540.2 106080 -1 1512
1514 2 415653 91559.1 106120 -1 1513
1515 2 415580 91487.1 106240 -1 1514
1516 2 415586 91446.1 106360 -1 1515
1517 2 415041 89910.2 106480 -1 1516
1518 2 415032 89869.8 106560 -1 1517
1519 2 414992 89681.9 106600 -1 1518
1520 2 414983 89577.8 106680 -1 1519
1521 2 414829 89452.5 106760 -1 1520
1522 2 414711 89207.1 106880 -1 1521
1523 2 414765 89080.1 106960 -1 1522
1524 2 414617 88927.4 107040 -1 1523
1525 2 414621 88923 107080 -1 1524
1526 2 414518 88783.5 107200 -1 1525
1527 2 414111 89452.9 107320 -1 1526
1528 2 411905 93278.8 107360 -1 1527
1529 2 411857 93252.6 107360 -1 1528
1530 2 414287 88957.3 107440 -1 1529
1531 2 414716 88284.2 107480 -1 1530
1532 2 414672 88195.1 107520 -1 1531
1533 2 414595 88109.9 107560 -1 1532
1534 2 414406 87861 107600 -1 1533
1535 2 414673 87991.6 107640 -1 1534
1536 2 414752 88145.2 107680 -1 1535
1537 2 414798 88064.4 107720 -1 1536
1538 2 414885 88205.4 107760 -1 1537
1539 2 414627 87967 107800 -1 1538
1540 2 414882 88073.2 107840 -1 1539
1541 2 414916 88074.8 107880 -1 1540
1542 2 415110 88055.5 107920 -1 1541
1543 2 415178 88094.8 107960 -1 1542
1544 2 415251 88176.9 108000 -1 1543
1545 2 415363 88186.9 108040 -1 1544
1546 2 415336 88286.1 108080 -1 1545
1547 2 415484 88120.7 108120 -1 1546
1548 2 415621 88153.3 108240 -1 1547
1549 2 415473 88061.2 108280 -1 1548
1550 2 415748 88127.7 108400 -1 1549
1551 2 415734 88006.5 108480 -1 1550
1552 2 415636 88077.7 108600 -1 1551
1553 2 415459 88030.9 108720 -1 1552
1554 2 415406 88077.1 108920 -1 1553
1555 2 415294 88019.8 109000 -1 1554
1556 2 415158 87982.2 109160 -1 1555
1557 2 415063 87933.6 109240 -1 1556
1558 2 414908 87960 109280 -1 1557
1559 2 414892 87812.1 109360 -1 1558
1560 2 414851 87820.3 109400 -1 1559
1561 2 414784 87778.8 109440 -1 1560
1562 2 414664 87737.4 109480 -1 1561
1563 2 414611 87733.9 109520 -1 1562
1564 2 414609 87669.1 109640 -1 1563
1565 2 414341 87671.2 109800 -1 1564
1566 2 414232 87656.2 109840 -1 1565
1567 2 414190 87728.3 109880 -1 1566
1568 2 414191 87580.6 109960 -1 1567
1569 2 414105 87640 110000 -1 1568
1570 2 414147 87571.8 110040 -1 1569
1571 2 414059 87622.8 110080 -1 1570
1572 2 414100 87559.7 110120 -1 1571
1573 2 414121 87546.8 110160 -1 1572
1574 2 413982 87614.7 110360 -1 1573
1575 2 413846 87620.2 110440 -1 1574
1576 2 413866 87529.3 110520 -1 1575
1577 2 413872 87542.5 110600 -1 1576
1578 2 413709 87533.1 110680 -1 1577
1579 2 413360 87810.4 110880 -1 1578
1580 2 413493 87702.9 110920 -1 1579
1581 2 413476 87612.8 111000 -1 1580
1582 2 413451 87659 111040 -1 1581
1583 2 413446 87678.1 111080 -1 1582
1584 2 413417 87657.4 111120 -1 1583
1585 2 413459 87779.7 111160 -1 1584
1586 2 413518 87915.9 111200 -1 1585
1587 2 413499 87922.2 111240 -1 1586
1588 2 413461 87907.4 111280 -1 1587
1589 2 413461 87929.8 111320 -1 1588
1590 2 413458 87866.4 111360 -1 1589
1591 2 413515 87860.8 111400 -1 1590
1592 2 413531 87905.9 111440 -1 1591
1593 2 413548 87820.1 111480 -1 1592
1594 2 413519 87847.5 111520 -1 1593
1595 2 413423 87814.4 111560 -1 1594
1596 2 413475 87761.5 111600 -1 1595
1597 2 413404 87782.4 111680 -1 1596
1598 2 413420 87697 111760 -1 1597
1599 2 413336 87735.2 111800 -1 1598
1600 2 413328 87681.5 111880 -1 1599
1601 2 413312 87652.2 111920 -1 1600
1602 2 413326 87643.3 111960 -1 1601
1603 2 413344 87622.4 112000 -1 1602
1604 2 413294 87608.9 112040 -1 1603
1605 2 413283 87605.6 112080 -1 1604
1606 2 413221 87564.3 112160 -1 1605
1607 2 413158 87553.9 112240 -1 1606
1608 2 413186 87467.6 112360 -1 1607
1609 2 413189 87484.9 112400 -1 1608
1610 2 413259 87489.8 112480 -1 1609
1611 2 413262 87489.4 112520 -1 1610
1612 2 413211 87451.9 112600 -1 1611
1613 2 413125 87555.9 112640 -1 1612
1614 2 413116 87448.8 112680 -1 1613
1615 2 413063 87507.2 112720 -1 1614
1616 2 412922 87545 112760 -1 1615
1617 2 412768 87490.9 112800 -1 1616
1618 2 412828 87520.9 112840 -1 1617
1619 2 412762 87642.4 112880 -1 1618
1620 2 412717 87612.7 112920 -1 1619
1621 2 412627 87627 112960 -1 1620
1622 2 412536 87683.5 113040 -1 1621
1623 2 412340 87670.1 113120 -1 1622
1624 2 412242 87522.8 113160 -1 1623
1625 2 412213 87529.1 113200 -1 1624
1626 2 412141 87444.8 113280 -1 1625
1627 2 412058 87401.1 113320 -1 1626
1628 2 411784 87257.1 113480 -1 1627
1629 2 411568 87085 113560 -1 1628
1630 2 411443 87034.9 113640 -1 1629
1631 2 411443 87033.5 113680 -1 1630
1632 2 411435 86961.3 113720 -1 1631
1633 2 411392 86937.9 113760 -1 1632
1634 2 411160 86845.4 113800 -1 1633
1635 2 410953 86821.1 113840 -1 1634
1636 2 410864 86842.3 113880 -1 1635
1637 2 410872 86869.4 113920 -1 1636
1638 2 410862 86819.2 113960 -1 1637
1639 2 410780 86736 114000 -1 1638
1640 2 410842 86738.4 114040 -1 1639
1641 2 410637 86810.6 114080 -1 1640
1642 2 410561 86726.3 114120 -1 1641
1643 2 410591 86684.1 114160 -1 1642
1644 2 410516 86648.3 114200 -1 1643
1645 2 410405 86600.2 114240 -1 1644
1646 2 410327 86558.9 114280 -1 1645
1647 2 410278 86579.6 114400 -1 1646
1648 2 410153 86418.9 114480 -1 1647
1649 2 409994 86321.3 114560 -1 1648
1650 2 410164 86379.1 114640 -1 1649
1651 2 410080 86221.6 114920 -1 1650
1652 2 410042 86123.2 115000 -1 1651
1653 2 409761 86116.7 115080 -1 1652
1654 2 409506 86049.7 115120 -1 1653
1655 2 409400 85986.3 115200 -1 1654
1656 2 409295 85821.8 115360 -1 1655
1657 2 409380 85653.4 115400 -1 1656
1658 2 409314 85477 115520 -1 1657
1659 2 409181 85386 115600 -1 1658
1660 2 409168 85204.6 115720 -1 1659
1661 2 409006 85212.5 115800 -1 1660
1662 2 408641 85144.7 115880 -1 1661
1663 2 408473 85124.5 115920 -1 1662
1664 2 408405 85086.1 115960 -1 1663
1665 2 408346 85065.4 116000 -1 1664
1666 2 408282 85037.8 116040 -1 1665
1667 2 408052 84996.4 116320 -1 1666
1668 2 407984 84930 116360 -1 1667
1669 2 407858 84974.9 116440 -1 1668
1670 2 407665 84919.8 116560 -1 1669
1671 2 407550 84990.1 116720 -1 1670
1672 2 407488 84970.6 116760 -1 1671
1673 2 407207 84981.6 116920 -1 1672
1674 2 407176 85036.7 117120 -1 1673
1675 2 407140 85045.9 117200 -1 1674
1676 2 407018 85147.4 117360 -1 1675
1677 2 406970 85137.2 117400 -1 1676
1678 2 407073 85257.2 117560 -1 1677
1679 2 406948 85304.6 117600 -1 1678
1680 2 407406 85151.2 117600 -1 1679
1681 2 407411 85156.4 117640 -1 1680
1682 2 407502 85029.9 117680 -1 1681
1683 2 407513 85142.9 117720 -1 1682
1684 2 407552 85173.5 117760 -1 1683
1685 2 407640 85075.7 117840 -1 1684
1686 2 407737 85083.1 117920 -1 1685
1687 2 407804 85108.7 117960 -1 1686
1688 2 407825 85122.6 118000 -1 1687
1689 2 407931 85165.8 118040 -1 1688
1690 2 407963 85218.7 118080 -1 1689
1691 2 408016 85213 118160 -1 1690
1692 2 407999 85200.4 118240 -1 1691
1693 2 408024 85083.9 118360 -1 1692
1694 2 408024 85074.3 118400 -1 1693
1695 2 408037 85020 118480 -1 1694
1696 2 408016 84976.7 118560 -1 1695
1697 2 408073 85031.2 118680 -1 1696
1698 2 408081 85044.6 118800 -1 1697
1699 2 408094 85045.3 118880 -1 1698
1700 2 408109 85030.1 118920 -1 1699
1701 2 408150 85042.8 118960 -1 1700
1702 2 408177 85055.5 119000 -1 1701
1703 2 408243 85056.2 119080 -1 1702
1704 2 408282 84984.4 119200 -1 1703
1705 2 408376 84952.2 119280 -1 1704
1706 2 408462 84983.1 119400 -1 1705
1707 2 408548 85029.6 119480 -1 1706
1708 2 408600 85035.3 119520 -1 1707
1709 2 408651 85006.8 119560 -1 1708
1710 2 408691 85049.6 119600 -1 1709
1711 2 408760 85030.5 119640 -1 1710
1712 2 408827 84980.1 119680 -1 1711
1713 2 408780 84809.8 119720 -1 1712
1714 2 408880 84748 119760 -1 1713
1715 2 409051 84763.6 119800 -1 1714
1716 2 409210 84862.6 119880 -1 1715
1717 2 409681 85311.2 119920 -1 1716
1718 2 409386 84817.5 119960 -1 1717
1719 2 409433 84808.6 120000 -1 1718
1720 2 409497 84830.7 120080 -1 1719
1721 2 409701 84992.1 120160 -1 1720
1722 2 409770 85064 120240 -1 1721
1723 2 409822 85128.9 120280 -1 1722
1724 2 409879 85234.7 120360 -1 1723
1725 2 409973 85393.5 120440 -1 1724
1726 2 410019 85442.1 120480 -1 1725
1727 2 410049 85511.2 120520 -1 1726
1728 2 410063 85613.7 120600 -1 1727
1729 2 410039 85695.5 120680 -1 1728
1730 2 410041 85741.1 120720 -1 1729
1731 2 409999 85746.5 120760 -1 1730
1732 2 409995 85760.1 120800 -1 1731
1733 2 409968 85796.8 120840 -1 1732
1734 2 409954 85832.5 120880 -1 1733
1735 2 410004 85888 120960 -1 1734
1736 2 410211 86004.7 121000 -1 1735
1737 2 410136 86107.2 121040 -1 1736
1738 2 410414 86000.2 121040 -1 1736
1739 2 410503 85989.9 121080 -1 1738
1740 2 410587 85971.1 121120 -1 1739
1741 2 411292 85991.3 121160 -1 1740
1742 2 411542 85938 121120 -1 1741
1743 2 411630 85901.6 121040 -1 1742
1744 2 411611 85878.8 121000 -1 1743
1745 2 411529 85687.3 120880 -1 1744
1746 2 411685 85534.7 120760 -1 1745
1747 2 411695 85445.6 120680 -1 1746
1748 2 411810 85457.9 120640 -1 1747
1749 2 411649 85388.2 120600 -1 1748
1750 2 411631 85360.4 120560 -1 1749
1751 2 411575 85324.1 120520 -1 1750
1752 2 411588 85295.6 120480 -1 1751
1753 2 411594 85281.5 120440 -1 1752
1754 2 412104 85538.3 120600 -1 1748
1755 2 412218 85371.6 120560 -1 1754
1756 2 411425 86013.1 121240 -1 1741
1757 2 411499 85923.2 121320 -1 1756
1758 2 411410 85942.1 121400 -1 1757
1759 2 411401 85956.8 121440 -1 1758
1760 2 411381 85973.2 121480 -1 1759
1761 2 411345 85982.4 121520 -1 1760
1762 2 411226 85998.9 121560 -1 1761
1763 2 410829 86311.2 121600 -1 1762
1764 2 406828 85339 117640 -1 1679
1765 2 406720 85294.5 117680 -1 1764
1766 2 406581 85357.3 117720 -1 1765
1767 2 406484 85347.3 117760 -1 1766
1768 2 406353 85287.2 117800 -1 1767
1769 2 406351 85263.1 117840 -1 1768
1770 2 406329 85279.5 117880 -1 1769
1771 2 406166 85292.2 117920 -1 1770
1772 2 406046 85280.1 118080 -1 1771
1773 2 405841 85169.3 118120 -1 1772
1774 2 405809 85189 118240 -1 1773
1775 2 405661 85053.6 118440 -1 1774
1776 2 405556 85207.8 118480 -1 1775
1777 2 405504 85249.4 118560 -1 1776
1778 2 405607 85278.9 118600 -1 1777
1779 2 405546 85345.4 118640 -1 1778
1780 2 405459 85429.3 118680 -1 1779
1781 2 405430 85459.5 118720 -1 1780
1782 2 405390 85423 118760 -1 1781
1783 2 405302 85538.2 118840 -1 1782
1784 2 405123 85532.8 118920 -1 1783
1785 2 404788 85536.3 118960 -1 1784
1786 2 404711 85676.8 119040 -1 1785
1787 2 404735 85541.7 119200 -1 1786
1788 2 404767 85544.1 119360 -1 1787
1789 2 404752 85522 119400 -1 1788
1790 2 404829 85363.2 119440 -1 1789
1791 2 404740 85396.9 119560 -1 1790
1792 2 405015 85602.3 119840 -1 1791
1793 2 405166 85818 119960 -1 1792
1794 2 405204 85662.3 120080 -1 1793
1795 2 405352 85693.1 120120 -1 1794
1796 2 405206 85821.7 120160 -1 1795
1797 2 405311 85681.8 120200 -1 1796
1798 2 405428 85802 120240 -1 1797
1799 2 405269 85825.6 120280 -1 1798
1800 2 405337 85774.1 120440 -1 1799
1801 2 405374 85843.5 120600 -1 1800
1802 2 405238 85921.1 120680 -1 1801
1803 2 405004 86020.4 120800 -1 1802
1804 2 404979 86074.9 120840 -1 1803
1805 2 404993 86252.2 120960 -1 1804
1806 2 405139 86417.4 121080 -1 1805
1807 2 405152 86427.1 121200 -1 1806
1808 2 405032 86402.4 121320 -1 1807
1809 2 405097 86393.9 121440 -1 1808
1810 2 405036 86447.3 121480 -1 1809
1811 2 404895 86353.1 121680 -1 1810
1812 2 404796 86312.5 121920 -1 1811
1813 2 404688 86304.7 122000 -1 1812
1814 2 404687 86274.9 122040 -1 1813
1815 2 404565 86202.8 122080 -1 1814
1816 2 405055 86149.4 122080 -1 1815
1817 2 405278 86185 122040 -1 1816
1818 2 405403 86197.5 122000 -1 1817
1819 2 405521 86122.3 121960 -1 1818
1820 2 405737 85925.8 122000 -1 1819
1821 2 404431 86126.8 122160 -1 1815
1822 2 404353 86165.2 122200 -1 1821
1823 2 404191 86021.1 122360 -1 1822
1824 2 404287 86092.5 122520 -1 1823
1825 2 404279 86212 122720 -1 1824
1826 2 404180 86203.8 122800 -1 1825
1827 2 404173 86222.8 123000 -1 1826
1828 2 404117 86255.4 123040 -1 1827
1829 2 404116 86296.9 123080 -1 1828
1830 2 404081 86276.3 123120 -1 1829
1831 2 403207 86550.3 123160 -1 1830
1832 2 403534 86571.2 123200 -1 1831
1833 2 403834 86542.2 123240 -1 1832
1834 2 403461 86416 123280 -1 1833
1835 2 403623 86171.9 123320 -1 1834
1836 2 403842 86308.9 123360 -1 1835
1837 2 403962 86383.9 123400 -1 1836
1838 2 403974 86392.3 123440 -1 1837
1839 2 403966 86465.6 123480 -1 1838
1840 2 403908 86428.6 123520 -1 1839
1841 2 403803 86362.8 123560 -1 1840
1842 2 403892 86516.4 123600 -1 1841
1843 2 403877 86470.8 123640 -1 1842
1844 2 403848 86574.5 123680 -1 1843
1845 2 403666 86134.9 123720 -1 1844
1846 2 403849 86347.5 123760 -1 1845
1847 2 403976 86468 123800 -1 1846
1848 2 403943 86518.2 123840 -1 1847
1849 2 403914 86431.4 123880 -1 1848
1850 2 404136 86496.1 123920 -1 1849
1851 2 404118 86588.3 123960 -1 1850
1852 2 404129 86656.7 124000 -1 1851
1853 2 404183 86677.4 124040 -1 1852
1854 2 404169 86693.7 124080 -1 1853
1855 2 404171 86624.1 124120 -1 1854
1856 2 404080 86634.3 124160 -1 1855
1857 2 404316 86746.8 124280 -1 1856
1858 2 404278 86805.5 124360 -1 1857
1859 2 404420 86772.3 124400 -1 1858
1860 2 404424 86799.4 124440 -1 1859
1861 2 404501 86766.6 124720 -1 1860
1862 2 404463 86702.8 124840 -1 1861
1863 2 404487 86615.3 125000 -1 1862
1864 2 404301 86579.3 125120 -1 1863
1865 2 404382 86505 125200 -1 1864
1866 2 404354 86454.9 125280 -1 1865
1867 2 404283 86328.8 125360 -1 1866
1868 2 404172 86253.7 125480 -1 1867
1869 2 404102 86275.8 125680 -1 1868
1870 2 403924 86175.1 125800 -1 1869
1871 2 403897 86266.5 125880 -1 1870
1872 2 403980 86300.4 125960 -1 1871
1873 2 403994 86314.2 126000 -1 1872
1874 2 403970 86224.8 126080 -1 1873
1875 2 404002 86139.8 126160 -1 1874
1876 2 404047 86212.4 126280 -1 1875
1877 2 404373 86236.3 126600 -1 1876
1878 2 404470 86238.3 126640 -1 1877
1879 2 404553 86304.5 126760 -1 1878
1880 2 404623 86394.6 126840 -1 1879
1881 2 404610 86342.4 126960 -1 1880
1882 2 404781 86315.4 127160 -1 1881
1883 2 404919 86253.6 127320 -1 1882
1884 2 404878 86207.7 127440 -1 1883
1885 2 405021 86182.9 127520 -1 1884
1886 2 405076 86113.1 127600 -1 1885
1887 2 405273 86245.7 127760 -1 1886
1888 2 405268 86495 127840 -1 1887
1889 2 405661 85065.3 127880 -1 1888
1890 2 405888 85769.8 127920 -1 1889
1891 2 405912 85821.5 127960 -1 1890
1892 2 405929 85765.8 128000 -1 1891
1893 2 405975 85776.8 128040 -1 1892
1894 2 406002 85810.6 128160 -1 1893
1895 2 405977 85917.7 128200 -1 1894
1896 2 406124 85679 128240 -1 1895
1897 2 406073 85625.3 128280 -1 1896
1898 2 406017 85517.9 128440 -1 1897
1899 2 405653 84867.9 128480 -1 1898
1900 2 405935 85468.6 128560 -1 1899
1901 2 405852 85151.1 128600 -1 1900
1902 2 406455 85657.2 128680 -1 1901
1903 2 406710 85709.3 128760 -1 1902
1904 2 406692 85563.8 128840 -1 1903
1905 2 407086 85414.7 128920 -1 1904
1906 2 407212 85256.9 128960 -1 1905
1907 2 407509 85379.8 129000 -1 1906
1908 2 407184 85427.1 129200 -1 1907
1909 2 407529 85335.3 129280 -1 1908
1910 2 407489 85273.1 129360 -1 1909
1911 2 407510 85343.1 129440 -1 1910
1912 2 407498 85215.2 129480 -1 1911
1913 2 407480 85143 129520 -1 1912
1914 2 407413 85067.7 129560 -1 1913
1915 2 407502 84481.5 129560 -1 1914
1916 2 407602 84246.7 129520 -1 1915
1917 2 407830 84023.9 129520 -1 1916
1918 2 408488 83470.3 129520 -1 1917
1919 2 408553 83401.3 129560 -1 1918
1920 2 408488 83296.6 129600 -1 1919
1921 2 407958 83248.2 129600 -1 1920
1922 2 407737 83024.7 129600 -1 1921
1923 2 407497 83108.4 129600 -1 1922
1924 2 407492 83181.8 129640 -1 1923
1925 2 407530 83143.3 129680 -1 1924
1926 2 408649 83285.2 129640 -1 1920
1927 2 408775 83098.1 129680 -1 1926
1928 2 408828 83329.9 129720 -1 1927
1929 2 408783 83169.9 129760 -1 1928
1930 2 408893 83327.5 129880 -1 1929
1931 2 408935 83357.4 129960 -1 1930
1932 2 408925 83334.9 130000 -1 1931
1933 2 408850 83204.7 130040 -1 1932
1934 2 409119 83300.6 130160 -1 1933
1935 2 409010 83158.3 130240 -1 1934
1936 2 409274 83222.7 130320 -1 1935
1937 2 409385 83121.8 130400 -1 1936
1938 2 409456 83209.2 130480 -1 1937
1939 2 409551 83141.6 130520 -1 1938
1940 2 409723 83160 130560 -1 1939
1941 2 409982 83078.9 130600 -1 1940
1942 2 410038 83088.1 130640 -1 1941
1943 2 410133 82978.1 130680 -1 1942
1944 2 410139 83063.9 130760 -1 1943
1945 2 410110 82992.7 130800 -1 1944
1946 2 410316 82941.9 130920 -1 1945
1947 2 410428 82955.7 130960 -1 1946
1948 2 410466 82863.9 131080 -1 1947
1949 2 410467 82840 131200 -1 1948
1950 2 410521 82835.9 131240 -1 1949
1951 2 410527 82750.1 131280 -1 1950
1952 2 410700 82773.9 131360 -1 1951
1953 2 410907 82619 131400 -1 1952
1954 2 409955 82741.8 131280 -1 1950
1955 2 409950 82800.1 131320 -1 1954
1956 2 409914 82812.9 131360 -1 1955
1957 2 409891 82785.3 131400 -1 1956
1958 2 409763 82602 131440 -1 1957
1959 2 409710 82245.6 131480 -1 1958
1960 2 409802 82650.3 131520 -1 1959
1961 2 409761 82695.7 131560 -1 1960
1962 2 409776 82893.3 131600 -1 1961
1963 2 409784 82763 131640 -1 1962
1964 2 409757 82740.8 131680 -1 1963
1965 2 409738 82756.4 131760 -1 1964
1966 2 409672 82881.5 131800 -1 1965
1967 2 409786 82861 131840 -1 1966
1968 2 409817 82786.1 131920 -1 1967
1969 2 409864 82855.2 131960 -1 1968
1970 2 409849 82852.4 132040 -1 1969
1971 2 409995 82910.3 132120 -1 1970
1972 2 410082 83056.7 132160 -1 1971
1973 2 410117 83091 132200 -1 1972
1974 2 410171 83128.9 132280 -1 1973
1975 2 410193 83194.2 132360 -1 1974
1976 2 410199 83137.7 132400 -1 1975
1977 2 410206 83161.9 132480 -1 1976
1978 2 410228 83236.9 132600 -1 1977
1979 2 410147 83354.8 132760 -1 1978
1980 2 410041 83442.1 132960 -1 1979
1981 2 409821 83608.9 133120 -1 1980
1982 2 409881 83578.8 133160 -1 1981
1983 2 409832 83614.2 133280 -1 1982
1984 2 409786 83617 133400 -1 1983
1985 2 409744 83777.2 133520 -1 1984
1986 2 409786 83880.1 133560 -1 1985
1987 2 409767 84007.3 133600 -1 1986
1988 2 409775 84022.1 133640 -1 1987
1989 2 409771 84044.8 133680 -1 1988
1990 2 409746 84041.2 133720 -1 1989
1991 2 409816 83939.1 133800 -1 1990
1992 2 409899 83957.9 133840 -1 1991
1993 2 409954 83909.7 133880 -1 1992
1994 2 409968 83832.9 133920 -1 1993
1995 2 409172 83998.6 133720 -1 1990
1996 2 409019 83963.5 133720 -1 1995
1997 2 408836 83806.3 133800 -1 1996
1998 2 408799 83888.8 133840 -1 1997
1999 2 408778 83902.4 133880 -1 1998
2000 2 409198 84058.6 133160 -1 1981
2001 2 408718 84072 133160 -1 2000
2002 2 408471 84268 133200 -1 2001
2003 2 408300 84351.4 133200 -1 2002
2004 2 410401 74961 133240 -1 2003
2005 2 407964 84330.3 133280 -1 2004
2006 2 407688 84348.7 133360 -1 2005
2007 2 407544 84393.2 133400 -1 2006
2008 2 407239 84533.3 133440 -1 2007
2009 2 406722 84662.2 133400 -1 2008
2010 2 406555 84730 133360 -1 2009
2011 2 406520 84748 133320 -1 2010
2012 2 406483 84780.5 133280 -1 2011
2013 2 406479 84749.1 133240 -1 2012
2014 2 406449 84751.1 133200 -1 2013
2015 2 406367 84728.3 133160 -1 2014
2016 2 406320 84694.8 133120 -1 2015
2017 2 406214 84707.8 133080 -1 2016
2018 2 405251 85021.9 133040 -1 2017
2019 2 404937 85446.1 133000 -1 2018
2020 2 404923 85468.5 132960 -1 2019
2021 2 404892 85400.4 132840 -1 2020
2022 2 404746 85530.4 132760 -1 2021
2023 2 404718 85556.4 132680 -1 2022
2024 2 404566 85545.7 132640 -1 2023
2025 2 404498 85762.8 132600 -1 2024
2026 2 404473 85807.3 132560 -1 2025
2027 2 404472 85836.1 132520 -1 2026
2028 2 404847 85474 133080 -1 2018
2029 2 404762 85522.3 133160 -1 2028
2030 2 404667 85469.9 133240 -1 2029
2031 2 404734 85412.6 133280 -1 2030
2032 2 404672 85383.6 133320 -1 2031
2033 2 404652 85343.8 133400 -1 2032
2034 2 404647 85410.9 133480 -1 2033
2035 2 404720 85442 133560 -1 2034
2036 2 404725 85486.4 133600 -1 2035
2037 2 404805 85773.1 133600 -1 2036
2038 2 404780 85958.4 133640 -1 2037
2039 2 404255 86296 133640 -1 2038
2040 2 404174 86418.4 133640 -1 2039
2041 2 403460 86908.6 133640 -1 2040
2042 2 403332 86921.2 133560 -1 2041
2043 2 402669 87055.9 133560 -1 2042
2044 2 402392 87157.2 133600 -1 2043
2045 2 402221 87295.2 133640 -1 2044
2046 2 402110 87402.1 133680 -1 2045
2047 2 401951 87507 133720 -1 2046
2048 2 401800 87582.8 133800 -1 2047
2049 2 401618 87582.5 133840 -1 2048
2050 2 401478 87617.6 133880 -1 2049
2051 2 401305 87719.4 133840 -1 2050
2052 2 401199 87735.2 133800 -1 2051
2053 2 401147 87799.1 133720 -1 2052
2054 2 401043 87923.1 133600 -1 2053
2055 2 400949 87981.1 133440 -1 2054
2056 2 400899 87943.1 133360 -1 2055
2057 2 400899 87867.1 133240 -1 2056
2058 2 400615 87983.1 133320 -1 2057
2059 2 400465 88033.1 133280 -1 2058
2060 2 400265 88175.1 133240 -1 2059
2061 2 400127 88255.1 133160 -1 2060
2062 2 399965 88279.1 133000 -1 2061
2063 2 399755 88357.1 132880 -1 2062
2064 2 399477 88371.1 132800 -1 2063
2065 2 399023 88415.1 132560 -1 2064
2066 2 398907 88445.1 132320 -1 2065
2067 2 398773 88357.1 132200 -1 2066
2068 2 398731 88323.1 132160 -1 2067
2069 2 398575 88117.1 132120 -1 2068
2070 2 398591 88163.1 132080 -1 2069
2071 2 398573 88251.2 131960 -1 2070
2072 2 398549 88213.1 131840 -1 2071
2073 2 398439 88161.1 131800 -1 2072
2074 2 398233 88105.1 131760 -1 2073
2075 2 398193 88115.1 131720 -1 2074
2076 2 398093 88057.2 131640 -1 2075
2077 2 398143 88107.2 131600 -1 2076
2078 2 398143 88069.2 131560 -1 2077
2079 2 398047 88079.2 131440 -1 2078
2080 2 398231 88179.2 131320 -1 2079
2081 2 398159 88163.2 131200 -1 2080
2082 2 398265 88199.2 131000 -1 2081
2083 2 398251 88261.2 130880 -1 2082
2084 2 398253 87997.2 130840 -1 2083
2085 2 398009 87689.2 130840 -1 2084
2086 2 398117 87369.2 130640 -1 2085
2087 2 398461 87349.2 130560 -1 2086
2088 2 398293 88427.2 130840 -1 2083
2089 2 398307 88663.2 130760 -1 2088
2090 2 398221 88903.2 130680 -1 2089
2091 2 398219 88897.2 130640 -1 2090
2092 2 398223 88857.2 130560 -1 2091
2093 2 398183 88913.2 130440 -1 2092
2094 2 398127 89029.2 130360 -1 2093
2095 2 398063 88989.2 130320 -1 2094
2096 2 397919 88981.2 130240 -1 2095
2097 2 397835 89077.2 130120 -1 2096
2098 2 397763 89193.2 130000 -1 2097
2099 2 397631 89169.2 129880 -1 2098
2100 2 397459 89237.2 129800 -1 2099
2101 2 397007 89161.2 129720 -1 2100
2102 2 396839 89125.2 129680 -1 2101
2103 2 396767 89205.2 129640 -1 2102
2104 2 396779 89269.2 129560 -1 2103
2105 2 396887 89333.2 129400 -1 2104
2106 2 397623 89077.2 129680 -1 2100
2107 2 397551 89137.2 129600 -1 2106
2108 2 397831 89277.2 130640 -1 2090
2109 2 397471 89505.2 130680 -1 2108
2110 2 397267 89605.2 130720 -1 2109
2111 2 397095 89649.2 130640 -1 2110
2112 2 398759 88521.1 132000 -1 2071
2113 2 398813 88699.1 132040 -1 2112
2114 2 400985 87843.1 133120 -1 2057
2115 2 401105 87591.1 133000 -1 2114
2116 2 401113 87571.1 132960 -1 2115
2117 2 403487 86898.3 133520 -1 2042
2118 2 403514 86884 133480 -1 2117
2119 2 403497 86739.2 133400 -1 2118
2120 2 403482 86934.6 133320 -1 2119
2121 2 403484 86933.6 133280 -1 2120
2122 2 403517 87050.3 133240 -1 2121
2123 2 403466 87113.1 133200 -1 2122
2124 2 403546 87578.3 133200 -1 2123
2125 2 403494 87617 133160 -1 2124
2126 2 403566 87583 133120 -1 2125
2127 2 403277 87660.3 133200 -1 2125
2128 2 403238 87687.2 133240 -1 2127
2129 2 403537 87654.7 133240 -1 2124
2130 2 403521 87702.7 133280 -1 2129
2131 2 403447 87664.9 133320 -1 2130
2132 2 403505 86982.5 133160 -1 2123
2133 2 403512 86952 133120 -1 2132
2134 2 403523 86905.7 133080 -1 2133
2135 2 403497 86878.5 133000 -1 2134
2136 2 403430 86906.5 132920 -1 2135
2137 2 403431 86863.4 132840 -1 2136
2138 2 403508 86823.4 132720 -1 2137
2139 2 403687 86742.7 132680 -1 2138
2140 2 404674 85492.9 133640 -1 2036
2141 2 404671 85450.6 133680 -1 2140
2142 2 404616 85437.3 133720 -1 2141
2143 2 404330 86260.4 133760 -1 2142
2144 2 404625 85394.8 133800 -1 2143
2145 2 407269 85105.8 129640 -1 1914
2146 2 407203 85097.1 129760 -1 2145
2147 2 407120 85057 129840 -1 2146
2148 2 406992 84895.3 129960 -1 2147
2149 2 406868 84701.3 130040 -1 2148
2150 2 406911 84656.6 130080 -1 2149
2151 2 406994 84654 130120 -1 2150
2152 2 406995 84595.7 130160 -1 2151
2153 2 406691 84435.4 130240 -1 2152
2154 2 406952 84508.8 130280 -1 2153
2155 2 407007 84512.1 130320 -1 2154
2156 2 407063 84501.3 130360 -1 2155
2157 2 407105 84300.7 130440 -1 2156
2158 2 407093 84235.9 130480 -1 2157
2159 2 407101 84095.5 130560 -1 2158
2160 2 407120 83991.7 130640 -1 2159
2161 2 407039 83830.7 130720 -1 2160
2162 2 406818 83609 130840 -1 2161
2163 2 407032 83631.8 130920 -1 2162
2164 2 407025 83572 131000 -1 2163
2165 2 406821 83360.1 131120 -1 2164
2166 2 406852 83419.8 131200 -1 2165
2167 2 406762 83270 131280 -1 2166
2168 2 406809 83274.5 131360 -1 2167
2169 2 406649 82923.8 131440 -1 2168
2170 2 406642 82934.1 131520 -1 2169
2171 2 406648 83047.9 131560 -1 2170
2172 2 406626 83238 131600 -1 2171
2173 2 406623 83031.6 131640 -1 2172
2174 2 406639 83031 131680 -1 2173
2175 2 406593 83102.5 131720 -1 2174
2176 2 406619 83035.3 131760 -1 2175
2177 2 406539 83174.7 131800 -1 2176
2178 2 406683 83172.6 131840 -1 2177
2179 2 406767 83100.5 131920 -1 2178
2180 2 406852 83198.7 132000 -1 2179
2181 2 406881 83195.1 132040 -1 2180
2182 2 406873 83197.6 132080 -1 2181
2183 2 406893 83208.4 132120 -1 2182
2184 2 406969 83255.4 132160 -1 2183
2185 2 407036 83353.6 132200 -1 2184
2186 2 407116 83326.5 132280 -1 2185
2187 2 407231 83341.2 132360 -1 2186
2188 2 407330 83341.9 132440 -1 2187
2189 2 407438 83393.7 132600 -1 2188
2190 2 407410 83407.8 132640 -1 2189
2191 2 407462 83465.5 132680 -1 2190
2192 2 407481 83503.8 132800 -1 2191
2193 2 407396 83599.1 133040 -1 2192
2194 2 407334 83629.4 133120 -1 2193
2195 2 407340 83640.5 133160 -1 2194
2196 2 407316 83634.3 133200 -1 2195
2197 2 407304 83655.9 133280 -1 2196
2198 2 407234 83696.9 133440 -1 2197
2199 2 407194 83749.8 133640 -1 2198
2200 2 407157 83764 133680 32 2199
2201 2 407128 83787.6 133720 32 2200
2202 2 407151 83623.7 133800 32 2201
2203 2 407091 83745.8 133960 32 2202
2204 2 407055 83650.8 134080 32 2203
2205 2 406996 83528 134280 32 2204
2206 2 406975 83465.4 134400 32 2205
2207 2 406870 83406.8 134560 32 2206
2208 2 406868 83508.8 134640 32 2207
2209 2 406792 83499.4 134760 98 2208
2210 2 406628 83402.5 134960 75 2209
2211 2 406557 83310.8 135000 32 2210
2212 2 406396 83312.5 135080 32 2211
2213 2 406377 83250.7 135120 32 2212
2214 2 406331 83324.5 135160 81 2213
2215 2 406334 83304 135200 81 2214
2216 2 406300 83344.4 135240 81 2215
2217 2 406205 83367.7 135400 75 2216
2218 2 406149 83551.2 135640 104 2217
2219 2 406199 83716.3 135800 104 2218
2220 2 406239 83853.2 135960 102 2219
2221 2 406218 83908.8 136080 115 2220
2222 2 406224 83953.1 136280 115 2221
2223 2 406159 83989.2 136600 120 2222
2224 2 405973 84084.1 136840 120 2223
2225 2 405742 84255 137080 64 2224
2226 2 405265 84343.5 137280 124 2225
2227 2 404953 84396.1 137480 122 2226
2228 2 404611 84514.8 137680 98 2227
2229 2 404567 84882 137720 98 2228
2230 2 404090 84916.3 137880 100 2229
2231 2 403488 84992 138040 102 2230
2232 2 403428 85031.5 138000 92 2231
2233 2 403362 85061.4 137960 82 2232
2234 2 403291 85156.9 137880 64 2233
2235 2 403072 85280 137760 75 2234
2236 2 402883 85415.7 137600 90 2235
2237 2 402720 85440 137400 75 2236
2238 2 402464 85504 137320 115 2237
2239 2 402299 85485.7 137160 99 2238
2240 2 402240 85504 137120 96 2239
2241 2 402080 85600 136920 71 2240
2242 2 401952 85792 136800 124 2241
2243 2 401933 85817.6 136760 113 2242
2244 2 401856 85920 136600 71 2243
2245 2 401817 85920.5 136360 119 2244
2246 2 401824 85920 136320 128 2245
2247 2 401600 85920 136120 207 2246
2248 2 401408 86080 136080 229 2247
2249 2 401216 86240 136040 128 2248
2250 2 400960 86272 136080 86 2249
2251 2 400704 86272 136080 86 2250
2252 2 400550 86295.9 136160 82 2251
2253 2 400567 86118.8 136000 34 2252
2254 2 401530 85941.7 136000 -1 2253
2255 2 401790 85769.1 135920 -1 2254
2256 2 401921 85622.3 135840 -1 2255
2257 2 401636 85502.9 135720 -1 2256
2258 2 401640 85484.9 135680 -1 2257
2259 2 400580 85985.9 135880 -1 2253
2260 2 400475 85565.2 135760 -1 2259
2261 2 400576 85328.6 135400 -1 2260
2262 2 400554 85531.4 135200 -1 2261
2263 2 400461 85579.7 135080 -1 2262
2264 2 400611 85778.4 135000 -1 2263
2265 2 400480 86304 136200 81 2252
2266 2 400224 86304 136280 86 2265
2267 2 399968 86304 136280 80 2266
2268 2 399744 86208 136400 60 2267
2269 2 399488 86112 136400 32 2268
2270 2 399424 86112 136360 32 2269
2271 2 399400 86117.2 136240 -1 2270
2272 2 399387 86150.6 136160 -1 2271
2273 2 403598 85037.7 138080 87 2231
2274 2 403936 85163.8 138280 13 2273
2275 2 403998 85189.7 138320 -1 2274
2276 2 404057 85339.9 138520 -1 2275
2277 2 404060 85412.9 138600 -1 2276
2278 2 404058 85433.5 138640 -1 2277
2279 2 404070 85585.3 138840 -1 2278
2280 2 404082 85756.8 139000 -1 2279
2281 2 404100 86007.4 139160 -1 2280
2282 2 404131 86254.8 139200 -1 2281
2283 2 404193 86749.6 139280 -1 2282
2284 2 404311 87028.3 139440 -1 2283
2285 2 404419 86771 139720 -1 2284
2286 2 404234 86863.2 139920 -1 2285
2287 2 404291 87101.5 140080 -1 2286
2288 2 404252 87674.7 140080 -1 2287
2289 2 404141 88302.4 140240 -1 2288
2290 2 404245 88474.2 140360 -1 2289
2291 2 404500 88542.1 140360 -1 2290
2292 2 404828 88675.1 140360 -1 2291
2293 2 405133 88745.4 140360 -1 2292
2294 2 405526 88688.2 140360 -1 2293
2295 2 406128 88641.7 140360 -1 2294
2296 2 406185 88595 140240 -1 2295
2297 2 406497 88576 140120 -1 2296
2298 2 406634 88764.3 139800 -1 2297
2299 2 406547 88865.8 139680 -1 2298
2300 2 406435 88940 139600 -1 2299
2301 2 406720 88716.8 140720 -1 2295
2302 2 404661 85243.8 137680 209 2229
2303 2 404913 85276.9 137640 166 2302
2304 2 404928 85292.8 137600 166 2303
2305 2 404876 85392.3 137560 166 2304
2306 2 405165 85137.7 137520 51 2305
2307 2 405144 85159.4 137480 51 2306
2308 2 405204 85160.4 137440 51 2307
2309 2 405304 85153.1 137400 86 2308
2310 2 405310 85176.8 137360 86 2309
2311 2 405348 85180.3 137320 86 2310
2312 2 405472 85075.1 137280 86 2311
2313 2 405515 85053.2 137240 64 2312
2314 2 405533 85075.8 137200 64 2313
2315 2 405732 85073.4 137160 64 2314
2316 2 405765 85068.2 137120 64 2315
2317 2 405773 85079.5 137080 64 2316
2318 2 405701 85102.8 137040 64 2317
2319 2 404688 85482.7 137480 209 2305
2320 2 404690 85541.1 137440 209 2319
2321 2 404687 85613.9 137360 166 2320
2322 2 404715 85622.8 137280 166 2321
2323 2 404714 85662.8 137240 166 2322
2324 2 404771 85643.1 137200 166 2323
2325 2 404820 85703.5 137120 51 2324
2326 2 404923 86116.7 137080 -1 2325
2327 2 404934 86129 137000 -1 2326
2328 2 405037 86131.5 136920 -1 2327
2329 2 405327 86012.4 136800 -1 2328
2330 2 405489 86109.2 136640 -1 2329
2331 2 405471 86141.8 136520 -1 2330
2332 2 405503 86170.9 136480 -1 2331
2333 2 405495 86102.4 136400 -1 2332
2334 2 405544 86141.3 136320 -1 2333
2335 2 405513 86097.8 136280 -1 2334
2336 2 405516 86077.3 136200 -1 2335
2337 2 405518 86067 136160 -1 2336
2338 2 405450 86025.6 136040 -1 2337
2339 2 405319 86041.8 135840 -1 2338
2340 2 405195 85837.9 135800 -1 2339
2341 2 405044 85704.2 135720 -1 2340
2342 2 405102 85736 135600 -1 2341
2343 2 405075 85722.5 135480 -1 2342
2344 2 405042 85702.7 135440 -1 2343
2345 2 405091 85774.7 135400 -1 2344
2346 2 405123 85813.8 135360 -1 2345
2347 2 405464 84767.4 128600 -1 1901
2348 2 405096 84282.6 128600 -1 2347
2349 2 404551 83586.4 128600 -1 2348
2350 2 404985 84365.4 128720 -1 2349
2351 2 404995 84397.3 128760 -1 2350
2352 2 404869 84300.1 128800 -1 2351
2353 2 404769 84193.1 128840 -1 2352
2354 2 404901 84400.7 128880 -1 2353
2355 2 404600 84355.6 128920 -1 2354
2356 2 404645 84456 128960 -1 2355
2357 2 404856 84621.4 129000 -1 2356
2358 2 404785 84693.3 129040 -1 2357
2359 2 404850 84693.5 129080 -1 2358
2360 2 404683 84719.2 129160 -1 2359
2361 2 404631 84811.1 129200 -1 2360
2362 2 404763 84729.1 129240 -1 2361
2363 2 404740 84878 129280 -1 2362
2364 2 404717 84834.2 129320 -1 2363
2365 2 404752 84827.7 129360 -1 2364
2366 2 404771 84814 129400 -1 2365
2367 2 404758 84799.8 129440 -1 2366
2368 2 404714 84716.6 129520 -1 2367
2369 2 404660 84779.3 129560 -1 2368
2370 2 404601 84811.6 129600 -1 2369
2371 2 404753 84936.2 129640 -1 2370
2372 2 404850 84871.3 129680 -1 2371
2373 2 404839 84987.7 129720 -1 2372
2374 2 404818 84915.6 129760 -1 2373
2375 2 404831 84926.2 129800 -1 2374
2376 2 405049 84977.6 129840 -1 2375
2377 2 405117 84992.7 129880 -1 2376
2378 2 405038 85008.6 129640 -1 2371
2379 2 404152 85104.8 129320 -1 2364
2380 2 404118 85174.7 129360 -1 2379
2381 2 404107 85183.9 129400 -1 2380
2382 2 404121 85206.8 129440 -1 2381
2383 2 404153 85056.7 129040 -1 2358
2384 2 403999 85079 129000 -1 2383
2385 2 403801 85005.4 128960 -1 2384
2386 2 403820 85018.1 128920 -1 2385
2387 2 403980 85000.3 128880 -1 2386
2388 2 404355 85888.8 119080 -1 1786
2389 2 403929 86088.2 119080 -1 2388
2390 2 403810 86139.2 119040 -1 2389
2391 2 403691 86287.9 119000 -1 2390
2392 2 403543 86304.2 118960 -1 2391
2393 2 403377 86476.9 118920 -1 2392
2394 2 403301 86681.8 118880 -1 2393
2395 2 403286 86534.8 118840 -1 2394
2396 2 403253 86589.2 118800 -1 2395
2397 2 403221 86563.1 118760 -1 2396
2398 2 403079 86665.1 118680 -1 2397
2399 2 402860 86675.8 118600 -1 2398
2400 2 402603 86783.4 118560 -1 2399
2401 2 401994 87114.4 118560 -1 2400
2402 2 401955 87023.7 118600 -1 2401
2403 2 401907 87068.2 118640 -1 2402
2404 2 401857 87092.7 118680 -1 2403
2405 2 401817 87091 118720 -1 2404
2406 2 401778 86984.7 118760 -1 2405
2407 2 401761 87232.5 118880 -1 2406
2408 2 401713 87281.1 118920 -1 2407
2409 2 401653 87364.1 119000 -1 2408
2410 2 401637 87444.5 119080 -1 2409
2411 2 401582 87510 119160 -1 2410
2412 2 401542 87613.3 119240 -1 2411
2413 2 401509 87674.8 119320 -1 2412
2414 2 401401 87705.5 119360 -1 2413
2415 2 401363 87740.9 119440 -1 2414
2416 2 401242 87768 119560 -1 2415
2417 2 401118 87662 119720 -1 2416
2418 2 401092 87650.4 119760 -1 2417
2419 2 401321 87902.5 119960 -1 2418
2420 2 401220 87799.9 120160 -1 2419
2421 2 401251 87788.8 120240 -1 2420
2422 2 401285 87824.4 120280 -1 2421
2423 2 402035 87074.7 118440 -1 2401
2424 2 402043 87066.7 118200 -1 2423
2425 2 402299 87156.7 118040 -1 2424
2426 2 402309 87194.7 118040 -1 2425
2427 2 413446 87420.5 112760 -1 1615
2428 2 413495 87312.1 112800 -1 2427
2429 2 413625 87337.9 112840 -1 2428
2430 2 413674 87417 112880 -1 2429
2431 2 413789 87397.5 112920 -1 2430
2432 2 413857 87412.1 112960 -1 2431
2433 2 413874 87336.9 113000 -1 2432
2434 2 413922 87389.5 113040 -1 2433
2435 2 414103 87822.4 113080 -1 2434
2436 2 414030 87372.8 113120 -1 2435
2437 2 414014 87288.1 113160 -1 2436
2438 2 414055 87275.6 113200 -1 2437
2439 2 414050 87215.5 113280 -1 2438
2440 2 414044 87180.2 113320 -1 2439
2441 2 414051 87157.5 113400 -1 2440
2442 2 414053 87219.6 113440 -1 2441
2443 2 414062 87093.6 113480 -1 2442
2444 2 414070 87019 113560 -1 2443
2445 2 414017 87119.1 113600 -1 2444
2446 2 414084 87016.4 113680 -1 2445
2447 2 414081 86999.5 113760 -1 2446
2448 2 413849 86930.4 113840 -1 2447
2449 2 413901 87021.5 113880 -1 2448
2450 2 413935 87050 113920 -1 2449
2451 2 414000 87026.6 113960 -1 2450
2452 2 414028 87041.7 114000 -1 2451
2453 2 414162 87017.6 114040 -1 2452
2454 2 414078 86971.8 114080 -1 2453
2455 2 414105 86960 114120 -1 2454
2456 2 414131 86970.5 114160 -1 2455
2457 2 414186 86966.8 114200 -1 2456
2458 2 414268 86916.6 114280 -1 2457
2459 2 414336 86850.1 114320 -1 2458
2460 2 414264 86928.5 114360 -1 2459
2461 2 414242 86928.1 114400 -1 2460
2462 2 414159 86916.9 114480 -1 2461
2463 2 414160 86897.2 114520 -1 2462
2464 2 414226 86826.7 114600 -1 2463
2465 2 414247 86768.1 114680 -1 2464
2466 2 414298 86690.6 114760 -1 2465
2467 2 414280 86588.6 114840 -1 2466
2468 2 414329 86705.9 114880 -1 2467
2469 2 414386 86737.5 114920 -1 2468
2470 2 414423 86664.7 114960 -1 2469
2471 2 414393 86640.9 115000 -1 2470
2472 2 414399 86619.6 115080 -1 2471
2473 2 414405 86535.8 115160 -1 2472
2474 2 414435 86519.5 115200 -1 2473
2475 2 414468 86721.9 114400 -1 2459
2476 2 414522 86619.8 114440 -1 2475
2477 2 414633 86451.5 114480 -1 2476
2478 2 414764 86189.5 114520 -1 2477
2479 2 414661 86062.4 114560 -1 2478
2480 2 415010 85922.7 114600 -1 2479
2481 2 415070 85835.6 114640 -1 2480
2482 2 415167 85696.6 114680 -1 2481
2483 2 415211 85634.5 114720 -1 2482
2484 2 415372 85557.4 114760 -1 2483
2485 2 415435 85537.5 114800 -1 2484
2486 2 415682 85560.8 114880 -1 2485
2487 2 415776 85389.4 114920 -1 2486
2488 2 416011 85156.6 114960 -1 2487
2489 2 416274 84959.4 115040 -1 2488
2490 2 416347 84690.1 115200 -1 2489
2491 2 416655 84366.8 115280 -1 2490
2492 2 417082 83981.7 115320 -1 2491
2493 2 417288 83764.2 115400 -1 2492
2494 2 417288 83551.9 115440 -1 2493
2495 2 417362 83311.9 115480 -1 2494
2496 2 417414 83307.5 115520 -1 2495
2497 2 417429 83203.5 115600 -1 2496
2498 2 417410 83114.3 115640 -1 2497
2499 2 417436 83096.9 115680 -1 2498
2500 2 417449 82919.9 115760 -1 2499
2501 2 417415 82764.5 115840 -1 2500
2502 2 417329 82599.8 115920 -1 2501
2503 2 417247 82499.5 116040 -1 2502
2504 2 417182 82499.8 116080 -1 2503
2505 2 417204 82579.1 116120 -1 2504
2506 2 417516 82487.3 116160 -1 2505
2507 2 417602 82379.4 116200 -1 2506
2508 2 417612 82371.8 116240 -1 2507
2509 2 416964 82579.3 116160 -1 2505
2510 2 416898 82480.9 116200 -1 2509
2511 2 416896 82518.2 116240 -1 2510
2512 2 416865 82504.1 116280 -1 2511
2513 2 416846 82479.2 116320 -1 2512
2514 2 416841 82421.3 116360 -1 2513
2515 2 416815 82475.4 116400 -1 2514
2516 2 416827 82482.6 116440 -1 2515
2517 2 417771 82622.4 115600 -1 2497
2518 2 417700 82332.7 115640 -1 2517
2519 2 417722 82271 115680 -1 2518
2520 2 417729 82133.7 115720 -1 2519
2521 2 417742 82096.1 115760 -1 2520
2522 2 417978 83219.8 115440 -1 2495
2523 2 418070 83167.3 115400 -1 2522
2524 2 418230 83267.5 115320 -1 2523
2525 2 418184 83346.3 115280 -1 2524
2526 2 418165 83483.6 115240 -1 2525
2527 2 418175 83579.3 115200 -1 2526
2528 2 418147 83617 115160 -1 2527
2529 2 418194 83811.3 115080 -1 2528
2530 2 418226 83779.1 115000 -1 2529
2531 2 418211 83920.2 114960 -1 2530
2532 2 418132 83959.7 114920 -1 2531
2533 2 418179 84213.8 114880 -1 2532
2534 2 417878 83924.4 114840 -1 2533
2535 2 417834 83987.7 114800 -1 2534
2536 2 418273 84146.1 114920 -1 2531
2537 2 418357 84378.9 114880 -1 2536
2538 2 416782 83230.1 115440 -1 2495
2539 2 416414 83088.2 115400 -1 2538
2540 2 416028 83019.6 115320 -1 2539
2541 2 415956 83227.6 115240 -1 2540
2542 2 415958 83410.4 115160 -1 2541
2543 2 415842 83617 115080 -1 2542
2544 2 415817 83677.8 115000 -1 2543
2545 2 415586 83900.2 114760 -1 2544
2546 2 420711 101418 96480 -1 1339
2547 2 420765 101384 96440 -1 2546
2548 2 420707 101372 96400 -1 2547
2549 2 420710 101436 96360 -1 2548
2550 2 420715 101440 96320 -1 2549
2551 2 420657 101460 96280 -1 2550
2552 2 420756 101451 96240 -1 2551
2553 3 412145 128006 137040 -1 651
2554 3 412062 128075 137080 -1 2553
2555 3 412027 128113 137120 -1 2554
2556 3 411928 128192 137160 -1 2555
2557 3 411925 128157 137200 -1 2556
2558 3 411928 128173 137240 -1 2557
2559 3 411911 128193 137280 -1 2558
2560 3 411873 128209 137320 -1 2559
2561 3 411890 128237 137360 -1 2560
2562 3 411841 128271 137400 -1 2561
2563 3 411796 128283 137480 -1 2562
2564 3 411753 128320 137560 -1 2563
2565 3 411775 128299 137600 -1 2564
2566 3 411753 128333 137640 -1 2565
2567 3 411726 128331 137680 -1 2566
2568 3 411700 128382 137720 -1 2567
2569 3 411665 128409 137760 -1 2568
2570 3 411622 128405 137800 -1 2569
2571 3 411596 128412 137840 -1 2570
2572 3 411517 128381 137880 -1 2571
2573 3 411448 128417 137920 -1 2572
2574 3 411418 128415 137960 -1 2573
2575 3 411378 128431 138000 -1 2574
2576 3 411343 128481 138080 -1 2575
2577 3 411319 128502 138120 -1 2576
2578 3 411236 128465 138160 -1 2577
2579 3 411141 128509 138200 -1 2578
2580 3 411049 128496 138240 -1 2579
2581 3 411002 128518 138280 -1 2580
2582 3 410954 128559 138320 -1 2581
2583 3 410917 128548 138360 -1 2582
2584 3 410698 128627 138440 -1 2583
2585 3 410651 128629 138480 -1 2584
2586 3 410590 128669 138520 -1 2585
2587 3 410597 128710 138560 -1 2586
2588 3 410501 128754 138600 -1 2587
2589 3 410455 128818 138640 -1 2588
2590 3 410387 128820 138680 -1 2589
2591 3 410364 128862 138720 -1 2590
2592 3 410381 128929 138760 -1 2591
2593 3 410351 128987 138800 -1 2592
2594 3 410276 128994 138840 -1 2593
2595 3 410225 128985 138880 -1 2594
2596 3 410168 129102 138960 -1 2595
2597 3 410140 129120 139000 -1 2596
2598 3 410106 129176 139040 -1 2597
2599 3 410082 129155 139120 -1 2598
2600 3 410043 129218 139160 -1 2599
2601 3 410009 129271 139240 -1 2600
2602 3 410034 129940 139280 -1 2601
2603 3 409997 129915 139320 -1 2602
2604 3 409960 129968 139360 -1 2603
2605 3 409916 129948 139400 -1 2604
2606 3 409908 129947 139440 -1 2605
2607 3 409876 129983 139480 -1 2606
2608 3 409873 129991 139520 -1 2607
2609 3 409805 129991 139560 -1 2608
2610 3 409817 130000 139600 -1 2609
2611 3 409813 130004 139640 -1 2610
2612 3 409804 130007 139680 -1 2611
2613 3 409806 129994 139720 -1 2612
2614 3 409782 130000 139760 -1 2613
2615 3 409749 129982 139800 -1 2614
2616 3 409688 130040 139840 -1 2615
2617 3 409662 130051 139880 -1 2616
2618 3 409665 130026 139920 -1 2617
2619 3 409660 130032 139960 -1 2618
2620 3 409595 130063 140000 -1 2619
2621 3 409568 130071 140040 -1 2620
2622 3 409547 130069 140080 -1 2621
2623 3 409498 130063 140120 -1 2622
2624 3 409479 130041 140160 -1 2623
2625 3 409470 130032 140200 -1 2624
2626 3 409419 130073 140240 -1 2625
2627 3 409409 130068 140280 -1 2626
2628 3 409383 130037 140360 -1 2627
2629 3 409316 130092 140400 -1 2628
2630 3 409308 130119 140440 -1 2629
2631 3 409255 130093 140480 -1 2630
2632 3 409238 130093 140520 -1 2631
2633 3 409204 130199 140560 -1 2632
2634 3 409076 130403 140680 -1 2633
2635 3 409041 130415 140720 -1 2634
2636 3 408914 130447 140840 -1 2635
2637 3 408891 130471 140880 -1 2636
2638 3 408788 130493 140920 -1 2637
2639 3 408712 130523 140960 -1 2638
2640 3 408686 130551 141000 -1 2639
2641 3 408600 130574 141040 -1 2640
2642 3 408602 130607 141080 -1 2641
2643 3 408395 130694 141120 -1 2642
2644 3 408344 130657 141160 -1 2643
2645 3 408303 130701 141200 -1 2644
2646 3 408197 130803 141240 -1 2645
2647 3 408146 130815 141280 -1 2646
2648 3 408110 130791 141320 -1 2647
2649 3 408000 130880 141360 -1 2648
2650 3 407936 130923 141400 -1 2649
2651 3 407890 130863 141480 -1 2650
2652 3 407840 130955 141520 -1 2651
2653 3 407782 131019 141560 -1 2652
2654 3 407764 131037 141600 -1 2653
2655 3 407721 131075 141640 -1 2654
2656 3 407671 131002 141680 -1 2655
2657 3 407594 131029 141720 -1 2656
2658 3 407583 131123 141760 -1 2657
2659 3 407560 131139 141800 -1 2658
2660 3 407481 131242 141840 -1 2659
2661 3 407430 131193 141880 -1 2660
2662 3 407379 131246 141920 -1 2661
2663 3 407340 131304 141960 -1 2662
2664 3 407115 131516 142040 -1 2663
2665 3 407046 131619 142080 -1 2664
2666 3 407074 131576 142120 -1 2665
2667 3 407012 131593 142160 -1 2666
2668 3 406883 131672 142200 -1 2667
2669 3 406646 131741 142240 -1 2668
2670 3 406599 131726 142320 -1 2669
2671 3 406593 131731 142360 -1 2670
2672 3 406580 131733 142400 -1 2671
2673 3 406327 131874 142440 -1 2672
2674 3 406185 131903 142480 -1 2673
2675 3 406249 131892 142520 -1 2674
2676 3 406222 131896 142560 -1 2675
2677 3 406214 131929 142600 -1 2676
2678 3 406196 131968 142640 -1 2677
2679 3 406282 131940 142680 -1 2678
2680 3 405941 132101 142720 -1 2679
2681 3 405924 132105 142800 -1 2680
2682 3 405900 132168 142840 -1 2681
2683 3 405587 132355 142880 -1 2682
2684 3 405236 132560 142920 -1 2683
2685 3 405187 132581 142960 -1 2684
2686 3 404985 132653 143000 -1 2685
2687 3 404876 132696 143040 -1 2686
2688 3 404824 132734 143080 -1 2687
2689 3 404752 132779 143120 -1 2688
2690 3 404667 132807 143160 -1 2689
2691 3 404677 132839 143200 -1 2690
2692 3 404601 132849 143240 -1 2691
2693 3 404661 132875 143280 -1 2692
2694 3 404620 132864 143320 -1 2693
2695 3 404539 132883 143360 -1 2694
2696 3 404570 132871 143400 -1 2695
2697 3 404521 132836 143440 -1 2696
2698 3 404413 132854 143480 -1 2697
2699 3 404215 132784 143640 -1 2698
2700 3 404195 132737 143680 -1 2699
2701 3 404047 132823 143760 -1 2700
2702 3 404023 132748 143920 -1 2701
2703 3 403929 132814 143960 -1 2702
2704 3 403920 132766 144000 -1 2703
2705 3 403867 132749 144040 -1 2704
2706 3 403864 132739 144080 -1 2705
2707 3 403752 132787 144120 -1 2706
2708 3 403595 132847 144160 -1 2707
2709 3 403566 132856 144200 -1 2708
2710 3 403562 132848 144240 -1 2709
2711 3 403561 132843 144280 -1 2710
2712 3 403571 132835 144320 -1 2711
2713 3 403387 132909 144360 -1 2712
2714 3 403109 133056 144400 -1 2713
2715 3 403076 133104 144480 -1 2714
2716 3 403086 133079 144520 -1 2715
2717 3 403047 133054 144560 -1 2716
2718 3 402945 133094 144600 -1 2717
2719 3 402938 133113 144680 -1 2718
2720 3 402831 133114 144720 -1 2719
2721 3 402842 133126 144760 -1 2720
2722 3 402780 133254 144800 -1 2721
2723 3 402766 133335 144840 -1 2722
2724 3 402713 133376 144880 -1 2723
2725 3 402660 133422 144920 -1 2724
2726 3 402676 133432 144960 -1 2725
2727 3 402677 133436 145000 -1 2726
2728 3 402677 133494 145040 -1 2727
2729 3 402632 133529 145080 -1 2728
2730 3 402599 133496 145120 -1 2729
2731 3 402595 133484 145160 -1 2730
2732 3 402529 133547 145200 -1 2731
2733 3 402452 133574 145240 -1 2732
2734 3 402443 133528 145280 -1 2733
2735 3 402446 133562 145320 -1 2734
2736 3 402447 133611 145360 -1 2735
2737 3 402409 133608 145400 -1 2736
2738 3 402397 133662 145440 -1 2737
2739 3 402399 133662 145480 -1 2738
2740 3 402339 133699 145520 -1 2739
2741 3 402373 133695 145560 -1 2740
2742 3 402420 133763 145600 -1 2741
2743 3 402295 133738 145640 -1 2742
2744 3 402310 133739 145680 -1 2743
2745 3 402200 133757 145760 -1 2744
2746 3 402131 133838 145840 -1 2745
2747 3 402056 133862 145920 -1 2746
2748 3 401949 133810 145960 -1 2747
2749 3 401895 133909 146000 -1 2748
2750 3 401750 133908 146040 -1 2749
2751 3 401720 133962 146080 -1 2750
2752 3 401619 133942 146120 -1 2751
2753 3 401545 134052 146160 -1 2752
2754 3 401449 134022 146200 -1 2753
2755 3 401395 134058 146240 -1 2754
2756 3 401394 134025 146280 -1 2755
2757 3 401312 134074 146400 -1 2756
2758 3 401208 134149 146480 -1 2757
2759 3 401097 134202 146560 -1 2758
2760 3 401018 134212 146720 -1 2759
2761 3 400987 134256 146760 -1 2760
2762 3 400980 134253 146800 -1 2761
2763 3 400946 134277 146840 -1 2762
2764 3 400901 134333 146880 -1 2763
2765 3 400827 134261 146920 -1 2764
2766 3 400786 134233 146960 -1 2765
2767 3 400812 134239 147000 -1 2766
2768 3 400643 134244 147040 -1 2767
2769 3 400629 134233 147080 -1 2768
2770 3 400454 134317 147120 -1 2769
2771 3 400509 134259 147160 -1 2770
2772 3 400491 134199 147200 -1 2771
2773 3 400512 134124 147240 -1 2772
2774 3 400469 134197 147280 -1 2773
2775 3 400429 134176 147320 -1 2774
2776 3 400308 134231 147360 -1 2775
2777 3 400257 134271 147400 -1 2776
2778 3 400238 134335 147440 -1 2777
2779 3 399861 134643 147440 -1 2778
2780 3 399904 134495 147520 -1 2779
2781 3 399919 134465 147600 -1 2780
2782 3 399750 134609 147640 -1 2781
2783 3 399660 134767 147680 -1 2782
2784 3 399389 135017 147720 -1 2783
2785 3 399322 135138 147760 -1 2784
2786 3 399309 135216 147800 -1 2785
2787 3 399300 135311 147840 -1 2786
2788 3 399253 135318 147880 -1 2787
2789 3 399219 135433 147920 -1 2788
2790 3 399179 135461 147960 -1 2789
2791 3 399080 135501 148000 -1 2790
2792 3 399038 135493 148040 -1 2791
2793 3 399025 135493 148080 -1 2792
2794 3 398923 135496 148120 -1 2793
2795 3 398917 135578 148160 -1 2794
2796 3 398943 135585 148200 -1 2795
2797 3 398922 135623 148240 -1 2796
2798 3 398870 135577 148280 -1 2797
2799 3 398738 135596 148320 -1 2798
2800 3 398688 135564 148360 -1 2799
2801 3 398513 135619 148400 -1 2800
2802 3 398462 135608 148480 -1 2801
2803 3 398467 135627 148520 -1 2802
2804 3 398460 135637 148560 -1 2803
2805 3 398491 135637 148640 -1 2804
2806 3 398347 135702 148680 -1 2805
2807 3 398286 135710 148720 -1 2806
2808 3 398237 135727 148760 -1 2807
2809 3 398184 135777 148840 -1 2808
2810 3 398034 135818 148880 -1 2809
2811 3 397880 135958 148920 -1 2810
2812 3 398301 135730 148920 -1 2811
2813 3 398582 135790 148920 -1 2812
2814 3 398824 135785 148920 -1 2813
2815 3 399067 135779 148880 -1 2814
2816 3 399166 135781 148800 -1 2815
2817 3 399250 135813 148720 -1 2816
2818 3 399410 135803 148640 -1 2817
2819 3 399499 135850 148560 -1 2818
2820 3 399598 135868 148520 -1 2819
2821 3 399758 135846 148480 -1 2820
2822 3 400095 135864 148440 -1 2821
2823 3 400132 135892 148400 -1 2822
2824 3 400191 135889 148360 -1 2823
2825 3 400208 135913 148320 -1 2824
2826 3 400268 135991 148280 -1 2825
2827 3 400262 135829 148480 -1 2822
2828 3 400509 135687 148480 -1 2827
2829 3 400598 135540 148440 -1 2828
2830 3 400638 135418 148440 -1 2829
2831 3 400743 135354 148480 -1 2830
2832 3 400967 135245 148520 -1 2831
2833 3 401135 135172 148560 -1 2832
2834 3 401266 135110 148520 -1 2833
2835 3 401324 135055 148480 -1 2834
2836 3 401491 135027 148440 -1 2835
2837 3 401607 134999 148400 -1 2836
2838 3 401745 134951 148320 -1 2837
2839 3 401840 134876 148280 -1 2838
2840 3 401939 134873 148240 -1 2839
2841 3 401892 134764 148200 -1 2840
2842 3 402073 134679 148160 -1 2841
2843 3 402175 134617 148120 -1 2842
2844 3 402330 134596 148040 -1 2843
2845 3 402435 134547 147960 -1 2844
2846 3 402498 134498 147920 -1 2845
2847 3 402591 134447 147840 -1 2846
2848 3 402746 134407 147760 -1 2847
2849 3 402857 134361 147680 -1 2848
2850 3 402998 134304 147600 -1 2849
2851 3 403080 134298 147560 -1 2850
2852 3 403247 134358 147520 -1 2851
2853 3 403634 134329 147480 -1 2852
2854 3 404076 134210 147480 -1 2853
2855 3 404471 134056 147480 -1 2854
2856 3 404526 134066 147520 -1 2855
2857 3 404610 134087 147560 -1 2856
2858 3 404647 134116 147640 -1 2857
2859 3 404637 134122 147680 -1 2858
2860 3 404669 133829 147440 -1 2855
2861 3 404690 133774 147400 -1 2860
2862 3 404730 133737 147360 -1 2861
2863 3 404822 133632 147280 -1 2862
2864 3 404891 133599 147240 -1 2863
2865 3 404952 133578 147200 -1 2864
2866 3 405073 133525 147160 -1 2865
2867 3 405238 133466 147120 -1 2866
2868 3 405412 133299 147080 -1 2867
2869 3 405459 133244 147040 -1 2868
2870 3 405463 133233 147000 -1 2869
2871 3 397695 136087 149040 -1 2811
2872 3 397819 135992 149080 -1 2871
2873 3 397825 135963 149120 -1 2872
2874 3 397796 135994 149160 -1 2873
2875 3 397785 136004 149200 -1 2874
2876 3 397768 136058 149240 -1 2875
2877 3 397742 136094 149280 -1 2876
2878 3 397699 136159 149320 -1 2877
2879 3 397676 136206 149360 -1 2878
2880 3 397543 136220 149400 -1 2879
2881 3 397355 136370 149440 -1 2880
2882 3 397296 136526 149480 -1 2881
2883 3 397264 136576 149520 -1 2882
2884 3 397279 136702 149560 -1 2883
2885 3 397274 136943 149600 -1 2884
2886 3 397335 137202 149640 -1 2885
2887 3 397373 137256 149680 -1 2886
2888 3 397428 137481 149720 -1 2887
2889 3 397419 137644 149760 -1 2888
2890 3 397399 137826 149800 -1 2889
2891 3 397440 137965 149840 -1 2890
2892 3 397398 138119 149880 -1 2891
2893 3 397325 138257 149920 -1 2892
2894 3 397249 138447 149960 -1 2893
2895 3 397168 138648 150000 -1 2894
2896 3 396876 138784 150040 -1 2895
2897 3 396883 138765 150080 -1 2896
2898 3 396871 138760 150120 -1 2897
2899 3 396843 138831 150160 -1 2898
2900 3 396714 138899 150200 -1 2899
2901 3 396658 138889 150240 -1 2900
2902 3 396581 138910 150280 -1 2901
2903 3 396457 138889 150320 -1 2902
2904 3 396205 138825 150360 -1 2903
2905 3 395752 138566 150440 -1 2904
2906 3 395401 138519 150480 -1 2905
2907 3 395039 138574 150520 -1 2906
2908 3 394754 138398 150560 -1 2907
2909 3 394573 138360 150600 -1 2908
2910 3 394337 138179 150640 -1 2909
2911 3 394203 138050 150680 -1 2910
2912 3 394153 137889 150720 -1 2911
2913 3 394079 137938 150760 -1 2912
2914 3 394013 138081 150800 -1 2913
2915 3 393890 138091 150840 -1 2914
2916 3 393868 138081 150880 -1 2915
2917 3 393802 138072 150920 -1 2916
2918 3 393765 138107 150960 -1 2917
2919 3 393681 138156 151000 -1 2918
2920 3 393653 138171 151040 -1 2919
2921 3 393588 138195 151080 -1 2920
2922 3 393645 138168 151120 -1 2921
2923 3 393511 138182 151160 -1 2922
2924 3 393387 138229 151200 -1 2923
2925 3 393386 138210 151240 -1 2924
2926 3 393319 138193 151280 -1 2925
2927 3 393289 138196 151320 -1 2926
2928 3 393251 138264 151360 -1 2927
2929 3 393007 138432 151400 -1 2928
2930 3 393045 138441 151440 -1 2929
2931 3 393007 138416 151480 -1 2930
2932 3 392746 138891 151480 -1 2931
2933 3 392227 139222 151480 -1 2932
2934 3 392242 139292 151400 -1 2933
2935 3 392289 139287 151360 -1 2934
2936 3 392222 139339 151320 -1 2935
2937 3 392890 138463 151520 -1 2931
2938 3 392832 138533 151560 -1 2937
2939 3 392837 138855 151560 -1 2938
2940 3 392982 138940 151560 -1 2939
2941 3 393009 138971 151600 -1 2940
2942 3 393025 139004 151640 -1 2941
2943 3 392730 138571 151600 -1 2938
2944 3 392645 138606 151640 -1 2943
2945 3 392601 138688 151680 -1 2944
2946 3 392531 138688 151720 -1 2945
2947 3 392465 138718 151760 -1 2946
2948 3 392215 138810 151800 -1 2947
2949 3 391382 139182 151840 -1 2948
2950 3 390891 139602 151880 -1 2949
2951 3 390789 139769 151920 -1 2950
2952 3 390655 139839 152000 -1 2951
2953 3 390639 139897 152040 -1 2952
2954 3 390648 139937 152080 -1 2953
2955 3 390545 139946 152120 -1 2954
2956 3 390546 140015 152160 -1 2955
2957 3 390480 140018 152200 -1 2956
2958 3 390496 140062 152240 -1 2957
2959 3 390449 140127 152280 -1 2958
2960 3 390413 140114 152320 -1 2959
2961 3 390332 140229 152360 -1 2960
2962 3 390278 140321 152400 -1 2961
2963 3 390228 140333 152440 -1 2962
2964 3 390122 140340 152480 -1 2963
2965 3 390134 140340 152520 -1 2964
2966 3 390018 140342 152560 -1 2965
2967 3 389961 140420 152600 -1 2966
2968 3 389858 140431 152640 -1 2967
2969 3 389752 140435 152680 -1 2968
2970 3 389735 140513 152720 -1 2969
2971 3 389729 140503 152760 -1 2970
2972 3 389648 140552 152800 -1 2971
2973 3 389427 140610 152840 -1 2972
2974 3 388661 140989 152880 -1 2973
2975 3 387516 141418 152880 -1 2974
2976 3 387176 141717 152800 -1 2975
2977 3 386298 141952 152840 -1 2976
2978 3 386303 141967 152800 -1 2977
2979 3 386303 141989 152760 -1 2978
2980 3 385520 142220 152720 -1 2979
2981 3 385442 142299 152640 -1 2980
2982 3 385308 142376 152600 -1 2981
2983 3 385223 142421 152560 -1 2982
2984 3 384319 143056 152560 -1 2983
2985 3 382661 143279 152560 -1 2984
2986 3 382753 143263 152600 -1 2985
2987 3 383031 143209 152720 -1 2986
2988 3 383119 143190 152760 -1 2987
2989 3 383023 143138 152840 -1 2988
2990 3 382936 143145 152880 -1 2989
2991 3 382954 143131 152920 -1 2990
2992 3 383306 143134 152960 -1 2991
2993 3 382988 143085 153000 -1 2992
2994 3 382997 143090 153040 -1 2993
2995 3 383066 143080 153080 -1 2994
2996 3 382803 143474 152600 -1 2986
2997 3 383044 143696 152600 -1 2996
2998 3 383111 143801 152560 -1 2997
2999 3 383168 143884 152480 -1 2998
3000 3 383174 143903 152400 -1 2999
3001 3 383277 143876 152320 -1 3000
3002 3 383381 143900 152280 -1 3001
3003 3 383481 143871 152200 -1 3002
3004 3 383551 143856 152120 -1 3003
3005 3 383646 143857 152080 -1 3004
3006 3 383747 143939 152000 -1 3005
3007 3 383860 144018 152040 -1 3006
3008 3 383903 144051 152080 -1 3007
3009 3 383934 144057 152160 -1 3008
3010 3 383974 144077 152240 -1 3009
3011 3 383989 144098 152280 -1 3010
3012 3 384040 144155 152360 -1 3011
3013 3 382592 143276 152520 -1 2985
3014 3 382389 143300 152480 -1 3013
3015 3 382351 143305 152440 -1 3014
3016 3 382297 143338 152400 -1 3015
3017 3 381900 143767 152360 -1 3016
3018 3 381877 143660 152280 -1 3017
3019 3 381708 143687 152240 -1 3018
3020 3 381723 143692 152200 -1 3019
3021 3 381732 143532 152160 -1 3020
3022 3 381650 143544 152120 -1 3021
3023 3 381670 143520 152080 -1 3022
3024 3 381745 143491 152040 -1 3023
3025 3 381300 144014 152400 -1 3017
3026 3 381285 144011 152440 -1 3025
3027 3 381228 144047 152480 -1 3026
3028 3 379836 144597 152480 -1 3027
3029 3 380119 144471 152560 -1 3028
3030 3 380283 144409 152600 -1 3029
3031 3 380765 144292 152640 -1 3030
3032 3 380801 144270 152680 -1 3031
3033 3 380697 144318 152720 -1 3032
3034 3 380743 144336 152760 -1 3033
3035 3 380769 144372 152800 -1 3034
3036 3 380669 144371 152840 -1 3035
3037 3 380707 144406 152880 -1 3036
3038 3 380685 144445 152920 -1 3037
3039 3 380654 144458 153000 -1 3038
3040 3 380621 144473 153080 -1 3039
3041 3 380605 144531 153160 -1 3040
3042 3 380603 144541 153240 -1 3041
3043 3 380575 144587 153320 -1 3042
3044 3 380601 144633 153360 -1 3043
3045 3 380646 144725 153400 -1 3044
3046 3 380687 144757 153440 -1 3045
3047 3 380776 144812 153520 -1 3046
3048 3 380887 144926 153480 -1 3047
3049 3 380955 145008 153440 -1 3048
3050 3 381063 145015 153440 -1 3049
3051 3 381093 145032 153480 -1 3050
3052 3 381146 145037 153520 -1 3051
3053 3 381216 145051 153560 -1 3052
3054 3 381313 145070 153640 -1 3053
3055 3 381413 145086 153680 -1 3054
3056 3 381525 145093 153720 -1 3055
3057 3 379559 144784 152440 -1 3028
3058 3 379546 144812 152400 -1 3057
3059 3 379190 144913 152360 -1 3058
3060 3 378688 145239 152320 -1 3059
3061 3 378325 145504 152360 -1 3060
3062 3 377866 145713 152400 -1 3061
3063 3 377802 145702 152520 -1 3062
3064 3 377819 145665 152560 -1 3063
3065 3 377856 145636 152600 -1 3064
3066 3 377895 145621 152680 -1 3065
3067 3 377897 145569 152760 -1 3066
3068 3 377863 145466 152720 -1 3067
3069 3 377806 145430 152680 -1 3068
3070 3 377591 145332 152640 -1 3069
3071 3 377408 145364 152680 -1 3070
3072 3 377192 145364 152720 -1 3071
3073 3 377072 145324 152760 -1 3072
3074 3 376976 145293 152800 -1 3073
3075 3 376928 145301 152840 -1 3074
3076 3 376903 145346 152880 -1 3075
3077 3 376881 145373 152920 -1 3076
3078 3 376814 145382 152960 -1 3077
3079 3 376668 145359 152960 -1 3078
3080 3 376644 145244 153000 -1 3079
3081 3 376379 145169 153040 -1 3080
3082 3 376003 144945 153040 -1 3081
3083 3 375815 144753 153000 -1 3082
3084 3 375719 144740 152960 -1 3083
3085 3 375488 144825 152920 -1 3084
3086 3 375404 144930 152880 -1 3085
3087 3 375190 145104 152840 -1 3086
3088 3 375052 145228 152800 -1 3087
3089 3 376861 146566 152360 -1 3061
3090 3 375638 147284 152400 -1 3089
3091 3 375535 147508 152320 -1 3090
3092 3 375528 147477 152280 -1 3091
3093 3 375517 147468 152240 -1 3092
3094 3 375533 147561 152200 -1 3093
3095 3 375371 147662 152160 -1 3094
3096 3 375327 147652 152120 -1 3095
3097 3 375334 147543 152080 -1 3096
3098 3 375314 147531 152040 -1 3097
3099 3 375436 147558 152440 -1 3090
3100 3 375236 147847 152480 -1 3099
3101 3 375098 148065 152520 -1 3100
3102 3 375022 148178 152560 -1 3101
3103 3 374284 148875 152600 -1 3102
3104 3 374285 148860 152640 -1 3103
3105 3 374153 148869 152680 -1 3104
3106 3 374162 148884 152720 -1 3105
3107 3 374141 148894 152760 -1 3106
3108 3 373098 149149 152760 -1 3107
3109 3 372758 149223 152760 -1 3108
3110 3 372754 149215 152800 -1 3109
3111 3 372717 149202 152840 -1 3110
3112 3 372722 149171 152920 -1 3111
3113 3 372754 149162 153000 -1 3112
3114 3 372698 149136 153080 -1 3113
3115 3 372634 149054 153200 -1 3114
3116 3 372693 148966 153320 -1 3115
3117 3 372633 148879 153440 -1 3116
3118 3 372668 148810 153560 -1 3117
3119 3 372637 148783 153680 -1 3118
3120 3 372612 148831 153760 -1 3119
3121 3 372635 148829 153880 -1 3120
3122 3 372632 148883 154000 -1 3121
3123 3 372654 148901 154120 -1 3122
3124 3 372711 148823 154240 -1 3123
3125 3 372722 148776 154360 -1 3124
3126 3 372689 148790 154480 -1 3125
3127 3 372765 148783 154600 -1 3126
3128 3 372818 148783 154720 -1 3127
3129 3 372849 148731 154800 -1 3128
3130 3 372940 148671 154880 -1 3129
3131 3 373045 148654 154960 -1 3130
3132 3 373130 148591 155040 -1 3131
3133 3 373212 148468 155120 -1 3132
3134 3 373299 148392 155200 -1 3133
3135 3 373365 148315 155280 -1 3134
3136 3 373465 148291 155360 -1 3135
3137 3 373562 148252 155440 -1 3136
3138 3 373602 148181 155520 -1 3137
3139 3 373602 148108 155560 -1 3138
3140 3 373601 148038 155600 -1 3139
3141 3 373555 147832 155680 -1 3140
3142 3 373511 147652 155760 -1 3141
3143 3 373887 147126 155760 -1 3142
3144 3 373923 147105 155680 -1 3143
3145 3 373895 147038 155600 -1 3144
3146 3 373976 146806 155520 -1 3145
3147 3 373933 146272 155440 -1 3146
3148 3 373930 145988 155480 -1 3147
3149 3 373949 145931 155520 -1 3148
3150 3 373993 145903 155600 -1 3149
3151 3 374049 145831 155680 -1 3150
3152 3 374100 145766 155760 -1 3151
3153 3 374117 145716 155840 -1 3152
3154 3 374110 145699 155920 -1 3153
3155 3 374120 145706 155960 -1 3154
3156 3 374176 145681 156040 -1 3155
3157 3 374201 145583 156120 -1 3156
3158 3 373770 145512 155440 -1 3147
3159 3 373885 145698 155400 -1 3158
3160 3 373946 145687 155360 -1 3159
3161 3 373986 145622 155280 -1 3160
3162 3 374017 145586 155200 -1 3161
3163 3 374054 145551 155160 -1 3162
3164 3 374104 145525 155120 -1 3163
3165 3 374190 145454 155080 -1 3164
3166 3 374192 145441 155040 -1 3165
3167 3 374300 145340 155040 -1 3166
3168 3 374337 145278 155080 -1 3167
3169 3 374406 145226 155120 -1 3168
3170 3 374452 145171 155160 -1 3169
3171 3 374506 145166 155200 -1 3170
3172 3 374562 145198 155240 -1 3171
3173 3 374636 145212 155280 -1 3172
3174 3 374196 145435 155000 -1 3166
3175 3 374161 145464 154920 -1 3174
3176 3 374041 145499 154880 -1 3175
3177 3 373963 145500 154840 -1 3176
3178 3 373899 145527 154800 -1 3177
3179 3 373828 145546 154760 -1 3178
3180 3 373732 145520 154680 -1 3179
3181 3 373711 145520 154640 -1 3180
3182 3 373692 145482 154560 -1 3181
3183 3 373700 145492 154520 -1 3182
3184 3 373682 145538 154480 -1 3183
3185 3 373635 145700 154440 -1 3184
3186 3 373639 145815 154360 -1 3185
3187 3 373624 145896 154320 -1 3186
3188 3 373790 145412 155480 -1 3158
3189 3 373589 145163 155520 -1 3188
3190 3 373307 144821 155520 -1 3189
3191 3 373272 144125 155520 -1 3190
3192 3 373196 143855 155640 -1 3191
3193 3 373146 143790 155680 -1 3192
3194 3 373085 143748 155760 -1 3193
3195 3 372945 143577 155840 -1 3194
3196 3 372768 143178 155920 -1 3195
3197 3 372431 142887 155960 -1 3196
3198 3 371993 142663 155960 -1 3197
3199 3 371887 142480 155920 -1 3198
3200 3 371689 142211 155840 -1 3199
3201 3 371303 141884 155840 -1 3200
3202 3 371016 141555 155880 -1 3201
3203 3 370711 141160 155880 -1 3202
3204 3 370397 140833 155800 -1 3203
3205 3 369985 140590 155760 -1 3204
3206 3 369418 140237 155800 -1 3205
3207 3 369164 139949 155800 -1 3206
3208 3 368582 139862 155800 -1 3207
3209 3 368542 139556 155640 -1 3208
3210 3 368562 139380 155600 -1 3209
3211 3 368599 139374 155560 -1 3210
3212 3 368523 139187 155520 -1 3211
3213 3 368445 138962 155440 -1 3212
3214 3 368270 138638 155400 -1 3213
3215 3 368165 138302 155400 -1 3214
3216 3 368039 137691 155400 -1 3215
3217 3 367938 137538 155480 -1 3216
3218 3 367754 137518 155640 -1 3217
3219 3 367655 137345 155720 -1 3218
3220 3 367588 136694 155720 -1 3219
3221 3 367723 136388 155680 -1 3220
3222 3 367786 136332 155640 -1 3221
3223 3 367843 136242 155600 -1 3222
3224 3 367905 135882 155560 -1 3223
3225 3 367929 135586 155560 -1 3224
3226 3 368200 134961 155560 -1 3225
3227 3 368182 134875 155480 -1 3226
3228 3 368217 134846 155440 -1 3227
3229 3 368248 134664 155360 -1 3228
3230 3 368181 134583 155280 -1 3229
3231 3 368118 134447 155160 -1 3230
3232 3 367985 134102 155120 -1 3231
3233 3 367963 134039 155080 -1 3232
3234 3 367888 133869 155080 -1 3233
3235 3 367978 133736 155080 -1 3234
3236 3 368022 133681 155040 -1 3235
3237 3 368109 133715 155080 -1 3236
3238 3 368224 133732 155120 -1 3237
3239 3 368327 133718 155160 -1 3238
3240 3 367886 133865 155160 -1 3232
3241 3 367788 133680 155200 -1 3240
3242 3 367722 133587 155280 -1 3241
3243 3 367670 133528 155400 -1 3242
3244 3 367609 133471 155520 -1 3243
3245 3 367503 133370 155640 -1 3244
3246 3 367344 133264 155720 -1 3245
3247 3 367018 133134 155760 -1 3246
3248 3 366864 133048 155800 -1 3247
3249 3 366643 132852 155800 -1 3248
3250 3 366394 132418 155800 -1 3249
3251 3 366279 132414 155760 -1 3250
3252 3 366190 132504 155720 -1 3251
3253 3 366158 132553 155680 -1 3252
3254 3 366113 132613 155600 -1 3253
3255 3 366032 132647 155520 -1 3254
3256 3 365987 132652 155480 -1 3255
3257 3 365970 132676 155440 -1 3256
3258 3 365881 132726 155400 -1 3257
3259 3 365812 132782 155360 -1 3258
3260 3 365811 132809 155320 -1 3259
3261 3 365744 132875 155360 -1 3259
3262 3 365662 132929 155400 -1 3261
3263 3 365574 132965 155440 -1 3262
3264 3 365509 133032 155440 -1 3263
3265 3 366442 132311 155840 -1 3250
3266 3 366636 132049 155920 -1 3265
3267 3 366637 131493 155960 -1 3266
3268 3 366500 131219 156000 -1 3267
3269 3 366533 131069 156080 -1 3268
3270 3 366663 130812 156080 -1 3269
3271 3 366735 130683 156160 -1 3270
3272 3 366701 130359 156240 -1 3271
3273 3 366508 129992 156320 -1 3272
3274 3 366489 129863 156360 -1 3273
3275 3 366489 129847 156440 -1 3274
3276 3 366581 129714 156560 -1 3275
3277 3 366680 129616 156640 -1 3276
3278 3 366915 129495 156720 -1 3277
3279 3 367223 129251 156760 -1 3278
3280 3 367439 128871 156800 -1 3279
3281 3 367448 128709 156840 -1 3280
3282 3 367389 128601 156920 -1 3281
3283 3 367365 128491 157000 -1 3282
3284 3 367341 128405 157080 -1 3283
3285 3 367316 128410 157200 -1 3284
3286 3 367327 128321 157280 -1 3285
3287 3 367318 128274 157320 -1 3286
3288 3 367313 128190 157400 -1 3287
3289 3 367315 128160 157440 -1 3288
3290 3 367274 128080 157560 -1 3289
3291 3 367223 127905 157680 -1 3290
3292 3 367094 127736 157880 -1 3291
3293 3 367094 127647 157960 -1 3292
3294 3 367012 127503 158040 -1 3293
3295 3 367051 127536 158160 -1 3294
3296 3 367109 127634 158240 -1 3295
3297 3 367140 127657 158320 -1 3296
3298 3 367136 127603 158400 -1 3297
3299 3 367207 127366 158480 -1 3298
3300 3 367218 127188 158520 -1 3299
3301 3 367237 127003 158600 -1 3300
3302 3 367247 126950 158680 -1 3301
3303 3 367241 126933 158720 -1 3302
3304 3 367154 127013 158720 -1 3303
3305 3 367104 127055 158720 -1 3304
3306 3 367000 126981 158720 -1 3305
3307 3 366870 126945 158680 -1 3306
3308 3 366835 126959 158640 -1 3307
3309 3 367248 126930 158760 -1 3303
3310 3 367356 126878 158840 -1 3309
3311 3 367449 126826 158920 -1 3310
3312 3 367497 126820 158960 -1 3311
3313 3 367634 126818 159040 -1 3312
3314 3 367590 126814 159120 -1 3313
3315 3 367643 126786 159200 -1 3314
3316 3 367389 126401 159200 -1 3315
3317 3 367370 126315 159160 -1 3316
3318 3 367263 126299 159120 -1 3317
3319 3 367407 126147 159160 -1 3317
3320 3 367456 125920 159160 -1 3319
3321 3 367554 125785 159200 -1 3320
3322 3 367740 125700 159200 -1 3321
3323 3 367736 125655 159160 -1 3322
3324 3 367729 125545 159120 -1 3323
3325 3 367668 125420 159080 -1 3324
3326 3 367655 125333 159000 -1 3325
3327 3 367666 125268 158960 -1 3326
3328 3 367684 125208 158920 -1 3327
3329 3 367771 125023 158880 -1 3328
3330 3 367883 124790 158920 -1 3329
3331 3 367978 124503 158920 -1 3330
3332 3 367894 124361 158960 -1 3331
3333 3 367874 124355 159000 -1 3332
3334 3 367829 124346 159080 -1 3333
3335 3 367711 124358 159160 -1 3334
3336 3 367639 124364 159200 -1 3335
3337 3 367601 124358 159240 -1 3336
3338 3 367210 128571 157320 -1 3287
3339 3 367126 128644 157360 -1 3338
3340 3 367112 128702 157400 -1 3339
3341 3 367047 128766 157480 -1 3340
3342 3 366841 128835 157480 -1 3341
3343 3 366799 128872 157520 -1 3342
3344 3 366757 128833 157400 -1 3342
3345 3 366667 128834 157360 -1 3344
3346 3 366630 128816 157280 -1 3345
3347 3 366552 128817 157240 -1 3346
3348 3 366539 128805 157160 -1 3347
3349 3 366542 128792 157120 -1 3348
3350 3 366550 128756 157080 -1 3349
3351 3 368057 134833 155600 -1 3226
3352 3 367898 134837 155600 -1 3351
3353 3 367754 134841 155680 -1 3352
3354 3 367684 134838 155720 -1 3353
3355 3 367594 134831 155760 -1 3354
3356 3 367526 134799 155800 -1 3355
3357 3 367306 134738 155880 -1 3356
3358 3 367080 134715 155880 -1 3357
3359 3 366992 134711 155920 -1 3358
3360 3 366878 134778 156000 -1 3359
3361 3 366758 134876 156080 -1 3360
3362 3 366688 134836 156160 -1 3361
3363 3 366567 134833 156240 -1 3362
3364 3 368083 135370 155520 -1 3225
3365 3 368098 135370 155440 -1 3364
3366 3 368113 135306 155360 -1 3365
3367 3 368124 135295 155320 -1 3366
3368 3 368148 135230 155240 -1 3367
3369 3 368145 135201 155200 -1 3368
3370 3 368130 135241 155120 -1 3369
3371 3 368110 135270 155040 -1 3370
3372 3 368105 135265 154960 -1 3371
3373 3 368099 135262 154880 -1 3372
3374 3 368067 135267 154840 -1 3373
3375 3 367904 136121 155520 -1 3224
3376 3 367954 136163 155480 -1 3375
3377 3 368160 136231 155440 -1 3376
3378 3 368298 136212 155400 -1 3377
3379 3 368347 136194 155360 -1 3378
3380 3 368360 136158 155280 -1 3379
3381 3 368369 136156 155200 -1 3380
3382 3 368377 136162 155120 -1 3381
3383 3 368365 136192 155040 -1 3382
3384 3 368261 136264 154960 -1 3383
3385 3 368205 136285 154920 -1 3384
3386 3 368111 136378 154880 -1 3385
3387 3 368081 136392 154840 -1 3386
3388 3 368038 136430 154800 -1 3387
3389 3 368016 136471 154760 -1 3388
3390 3 367958 136507 154720 -1 3389
3391 3 367898 136568 154680 -1 3390
3392 3 367856 136627 154640 -1 3391
3393 3 367805 136656 154600 -1 3392
3394 3 367765 136671 154560 -1 3393
3395 3 367567 136715 154560 -1 3394
3396 3 367501 136736 154520 -1 3395
3397 3 367428 136657 154440 -1 3396
3398 3 367423 136599 154360 -1 3397
3399 3 367427 136585 154320 -1 3398
3400 3 367405 136550 154240 -1 3399
3401 3 367447 136543 154160 -1 3400
3402 3 367453 136539 154080 -1 3401
3403 3 367514 136464 154000 -1 3402
3404 3 367583 136449 153960 -1 3403
3405 3 367584 136407 153880 -1 3404
3406 3 367621 136346 153800 -1 3405
3407 3 367676 136257 153760 -1 3406
3408 3 367761 136223 153720 -1 3407
3409 3 367774 136198 153680 -1 3408
3410 3 367776 136197 153640 -1 3409
3411 3 367775 136208 153560 -1 3410
3412 3 367709 136217 153520 -1 3411
3413 3 367655 136223 153480 -1 3412
3414 3 367541 136136 153440 -1 3413
3415 3 367436 136116 153400 -1 3414
3416 3 367315 136099 153360 -1 3415
3417 3 367256 136079 153320 -1 3416
3418 3 367248 136020 153280 -1 3417
3419 3 367237 135872 153240 -1 3418
3420 3 367254 135806 153200 -1 3419
3421 3 367349 135841 153160 -1 3420
3422 3 367421 135805 153120 -1 3421
3423 3 367455 135822 153080 -1 3422
3424 3 367499 135801 153000 -1 3423
3425 3 367519 135802 152920 -1 3424
3426 3 367230 135674 153160 -1 3420
3427 3 367224 135601 153120 -1 3426
3428 3 367212 135480 153080 -1 3427
3429 3 367315 135335 153120 -1 3428
3430 3 367546 135231 153120 -1 3429
3431 3 367622 135227 153080 -1 3430
3432 3 367695 135178 153040 -1 3431
3433 3 367822 135017 153000 -1 3432
3434 3 367910 134949 152960 -1 3433
3435 3 367993 134928 152920 -1 3434
3436 3 368095 134927 152880 -1 3435
3437 3 368184 134832 152840 -1 3436
3438 3 368256 134755 152800 -1 3437
3439 3 368409 134682 152760 -1 3438
3440 3 368463 134598 152720 -1 3439
3441 3 368680 134493 152680 -1 3440
3442 3 368853 134362 152680 -1 3441
3443 3 368963 134344 152640 -1 3442
3444 3 369022 134336 152600 -1 3443
3445 3 369063 134342 152520 -1 3444
3446 3 369112 134367 152480 -1 3445
3447 3 369254 134401 152440 -1 3446
3448 3 369347 134378 152400 -1 3447
3449 3 369370 134337 152320 -1 3448
3450 3 369347 134353 152280 -1 3449
3451 3 369465 134403 152400 -1 3448
3452 3 369625 134410 152400 -1 3451
3453 3 369695 134414 152440 -1 3452
3454 3 369769 134419 152480 -1 3453
3455 3 369825 134428 152520 -1 3454
3456 3 369850 134434 152560 -1 3455
3457 3 368311 136159 154880 -1 3385
3458 3 368358 136139 154840 -1 3457
3459 3 367496 136656 155800 -1 3220
3460 3 367460 136653 155840 -1 3459
3461 3 367333 136612 155880 -1 3460
3462 3 367186 136582 155920 -1 3461
3463 3 367058 136524 156000 -1 3462
3464 3 366917 136452 156080 -1 3463
3465 3 366773 136380 156160 -1 3464
3466 3 366443 136334 156160 -1 3465
3467 3 366258 136314 156120 -1 3466
3468 3 366085 136434 156080 -1 3467
3469 3 365900 136525 156120 -1 3468
3470 3 365671 136646 156080 -1 3469
3471 3 365651 136693 156040 -1 3470
3472 3 365696 136770 155960 -1 3471
3473 3 365701 136790 155880 -1 3472
3474 3 365706 136806 155800 -1 3473
3475 3 365740 136803 155720 -1 3474
3476 3 365775 136779 155640 -1 3475
3477 3 365782 136781 155600 -1 3476
3478 3 365798 136801 155560 -1 3477
3479 3 367658 137387 155760 -1 3219
3480 3 367660 137429 155800 -1 3479
3481 3 367651 137459 155840 -1 3480
3482 3 367887 138007 155840 -1 3481
3483 3 368215 137988 155840 -1 3482
3484 3 368225 137973 155960 -1 3483
3485 3 368229 137964 156000 -1 3484
3486 3 368254 137925 156040 -1 3485
3487 3 368296 137874 156080 -1 3486
3488 3 368255 137833 156120 -1 3487
3489 3 367632 137509 155920 -1 3481
3490 3 367396 137578 156040 -1 3489
3491 3 367152 137555 156160 -1 3490
3492 3 367006 137517 156200 -1 3491
3493 3 366956 137474 156240 -1 3492
3494 3 367854 137573 155360 -1 3216
3495 3 367684 137508 155280 -1 3494
3496 3 367516 137413 155240 -1 3495
3497 3 368380 139724 155880 -1 3208
3498 3 368056 139647 155920 -1 3497
3499 3 367996 139605 155960 -1 3498
3500 3 367837 139539 156040 -1 3499
3501 3 367639 139380 156080 -1 3500
3502 3 367552 139364 156040 -1 3501
3503 3 367558 139396 155960 -1 3502
3504 3 367609 139264 156160 -1 3501
3505 3 367732 139126 156240 -1 3504
3506 3 367883 139018 156320 -1 3505
3507 3 368020 138874 156280 -1 3506
3508 3 368158 138821 156240 -1 3507
3509 3 368223 138798 156200 -1 3508
3510 3 368312 138596 156240 -1 3509
3511 3 368287 138557 156280 -1 3510
3512 3 368255 138499 156360 -1 3511
3513 3 368234 138470 156440 -1 3512
3514 3 373516 147528 155880 -1 3142
3515 3 373432 147527 156080 -1 3514
3516 3 373337 147496 156160 -1 3515
3517 3 373256 147436 156240 -1 3516
3518 3 373240 147430 156360 -1 3517
3519 3 373163 147405 156440 -1 3518
3520 3 373067 147393 156520 -1 3519
3521 3 373000 147394 156600 -1 3520
3522 3 372962 147399 156640 -1 3521
3523 3 372845 147474 156720 -1 3522
3524 3 372630 147527 156800 -1 3523
3525 3 372470 147483 156840 -1 3524
3526 3 372358 147585 156880 -1 3525
3527 3 372254 147574 156960 -1 3526
3528 3 372170 147585 157040 -1 3527
3529 3 372088 147600 157160 -1 3528
3530 3 372005 147618 157240 -1 3529
3531 3 371880 147599 157320 -1 3530
3532 3 371773 147624 157400 -1 3531
3533 3 371675 147686 157480 -1 3532
3534 3 371592 147759 157520 -1 3533
3535 3 371545 147775 157600 -1 3534
3536 3 371509 147837 157680 -1 3535
3537 3 371449 147887 157760 -1 3536
3538 3 371413 148021 157880 -1 3537
3539 3 371329 148175 158000 -1 3538
3540 3 371352 148335 158120 -1 3539
3541 3 371204 148458 158160 -1 3540
3542 3 371124 148662 158240 -1 3541
3543 3 371029 148796 158320 -1 3542
3544 3 370952 148906 158440 -1 3543
3545 3 370826 149088 158560 -1 3544
3546 3 370687 149239 158680 -1 3545
3547 3 370622 149243 158800 -1 3546
3548 3 370557 149266 158920 -1 3547
3549 3 370521 149290 159040 -1 3548
3550 3 370553 149353 159080 -1 3549
3551 3 370523 149395 159120 -1 3550
3552 3 370439 149397 159200 -1 3551
3553 3 370419 149431 159280 -1 3552
3554 3 370368 149481 159360 -1 3553
3555 3 370190 149417 159320 -1 3554
3556 3 370142 149406 159280 -1 3555
3557 3 370116 149394 159240 -1 3556
3558 3 370084 149377 159200 -1 3557
3559 3 370054 149393 159160 -1 3558
3560 3 370040 149381 159120 -1 3559
3561 3 370030 149323 159080 -1 3560
3562 3 370307 149444 159440 -1 3554
3563 3 370188 149450 159480 -1 3562
3564 3 370028 149523 159560 -1 3563
3565 3 369956 149506 159640 -1 3564
3566 3 369918 149517 159720 -1 3565
3567 3 369841 149544 159840 -1 3566
3568 3 369739 149579 159960 -1 3567
3569 3 369643 149613 160000 -1 3568
3570 3 369578 149719 160080 -1 3569
3571 3 369563 149745 160160 -1 3570
3572 3 369454 149818 160280 -1 3571
3573 3 369336 149867 160360 -1 3572
3574 3 369263 149945 160480 -1 3573
3575 3 369095 149994 160600 -1 3574
3576 3 368999 150028 160800 -1 3575
3577 3 368861 150029 161000 -1 3576
3578 3 368560 150019 161200 -1 3577
3579 3 368455 150063 161280 -1 3578
3580 3 368759 149952 161360 -1 3579
3581 3 368913 149878 161440 -1 3580
3582 3 368989 149894 161480 -1 3581
3583 3 369036 149828 161560 -1 3582
3584 3 369086 149769 161640 -1 3583
3585 3 369111 149664 161760 -1 3584
3586 3 369188 149621 161840 -1 3585
3587 3 369229 149564 161960 -1 3586
3588 3 369230 149419 162040 -1 3587
3589 3 369207 149338 162160 -1 3588
3590 3 369217 149377 162280 -1 3589
3591 3 369261 149318 162320 -1 3590
3592 3 369292 149286 162400 -1 3591
3593 3 369246 149163 162480 -1 3592
3594 3 369184 149167 162600 -1 3593
3595 3 369099 149190 162680 -1 3594
3596 3 369148 149120 162760 -1 3595
3597 3 369183 149010 162840 -1 3596
3598 3 369245 148984 162920 -1 3597
3599 3 369300 148957 163000 -1 3598
3600 3 369369 148967 163080 -1 3599
3601 3 369433 149061 163160 -1 3600
3602 3 369468 149007 163240 -1 3601
3603 3 369514 148969 163360 -1 3602
3604 3 369581 148918 163440 -1 3603
3605 3 369687 148908 163480 -1 3604
3606 3 369722 148753 163520 -1 3605
3607 3 369623 148556 163680 -1 3606
3608 3 369716 148530 163800 -1 3607
3609 3 369737 148520 163840 -1 3608
3610 3 369800 148505 163960 -1 3609
3611 3 369819 148502 164000 -1 3610
3612 3 369846 148499 164040 -1 3611
3613 3 369732 148511 164080 -1 3612
3614 3 369145 148670 164120 -1 3613
3615 3 369025 148616 164160 -1 3614
3616 3 368906 148637 164200 -1 3615
3617 3 368886 148619 164280 -1 3616
3618 3 370028 148242 164120 -1 3613
3619 3 370182 148126 164200 -1 3618
3620 3 370240 148027 164280 -1 3619
3621 3 370230 147999 164400 -1 3620
3622 3 370284 147916 164400 -1 3621
3623 3 370245 147818 164400 -1 3622
3624 3 370221 147773 164440 -1 3623
3625 3 370215 147632 164520 -1 3624
3626 3 370291 147513 164600 -1 3625
3627 3 370315 147388 164680 -1 3626
3628 3 370376 147314 164800 -1 3627
3629 3 370392 147263 164880 -1 3628
3630 3 370386 147257 164920 -1 3629
3631 3 370335 147206 164960 -1 3630
3632 3 370265 147222 165000 -1 3631
3633 3 370192 147287 165040 -1 3632
3634 3 370071 147343 165040 -1 3633
3635 3 370255 148194 163960 -1 3610
3636 3 370370 147933 163960 -1 3635
3637 3 370504 147888 163920 -1 3636
3638 3 370665 147943 163840 -1 3637
3639 3 370888 148048 163760 -1 3638
3640 3 371015 148032 163760 -1 3639
3641 3 371144 147807 163760 -1 3640
3642 3 371248 147605 163760 -1 3641
3643 3 371266 147549 163800 -1 3642
3644 3 371322 147453 163840 -1 3643
3645 3 371456 147205 163840 -1 3644
3646 3 371562 147119 163800 -1 3645
3647 3 371498 147110 163800 -1 3646
3648 3 371419 147030 163800 -1 3647
3649 3 371422 146962 163840 -1 3648
3650 3 371624 147128 163760 -1 3646
3651 3 370052 148083 163800 -1 3608
3652 3 370121 147931 163800 -1 3651
3653 3 370114 147921 163760 -1 3652
3654 3 370083 147917 163720 -1 3653
3655 3 370020 147900 163640 -1 3654
3656 3 369939 147895 163560 -1 3655
3657 3 369932 147879 163480 -1 3656
3658 3 369937 147866 163400 -1 3657
3659 3 369892 147890 163320 -1 3658
3660 3 369852 147913 163240 -1 3659
3661 3 369855 147940 163160 -1 3660
3662 3 369818 147939 163080 -1 3661
3663 3 369819 147871 163040 -1 3662
3664 3 369940 147832 163040 -1 3663
3665 3 370068 147781 163000 -1 3664
3666 3 370083 147754 162960 -1 3665
3667 3 370081 147748 162920 -1 3666
3668 3 370064 147751 162880 -1 3667
3669 3 370006 147781 162840 -1 3668
3670 3 369925 147786 162800 -1 3669
3671 3 369838 147837 162760 -1 3670
3672 3 369777 147852 162720 -1 3671
3673 3 369782 147867 162640 -1 3672
3674 3 369787 147856 162560 -1 3673
3675 3 369250 148991 162480 -1 3593
3676 3 369258 148906 162440 -1 3675
3677 3 369270 148866 162400 -1 3676
3678 3 368132 150209 161320 -1 3579
3679 3 367983 150295 161400 -1 3678
3680 3 367798 150362 161440 -1 3679
3681 3 367612 150461 161480 -1 3680
3682 3 367433 150572 161560 -1 3681
3683 3 367258 150670 161640 -1 3682
3684 3 367108 150786 161720 -1 3683
3685 3 367039 150867 161800 -1 3684
3686 3 366979 150968 161880 -1 3685
3687 3 366908 151035 161960 -1 3686
3688 3 366754 151072 162040 -1 3687
3689 3 366547 151121 162120 -1 3688
3690 3 366298 151214 162160 -1 3689
3691 3 366103 151274 162200 -1 3690
3692 3 365977 151353 162280 -1 3691
3693 3 365854 151417 162360 -1 3692
3694 3 365662 151503 162440 -1 3693
3695 3 365448 151642 162480 -1 3694
3696 3 365263 151714 162520 -1 3695
3697 3 365114 151799 162560 -1 3696
3698 3 365015 151900 162600 -1 3697
3699 3 364875 151919 162680 -1 3698
3700 3 364789 151975 162760 -1 3699
3701 3 364696 152032 162880 -1 3700
3702 3 364560 152109 162960 -1 3701
3703 3 364443 152206 163040 -1 3702
3704 3 364341 152314 163120 -1 3703
3705 3 364216 152451 163240 -1 3704
3706 3 364070 152572 163360 -1 3705
3707 3 363660 152653 163520 -1 3706
3708 3 363136 152747 163560 -1 3707
3709 3 362781 152874 163600 -1 3708
3710 3 362742 152920 163640 -1 3709
3711 3 362626 153072 163680 -1 3710
3712 3 362568 153110 163720 -1 3711
3713 3 362436 153184 163800 -1 3712
3714 3 362277 153188 163880 -1 3713
3715 3 362115 153218 163960 -1 3714
3716 3 362048 153253 164040 -1 3715
3717 3 362002 153271 164120 -1 3716
3718 3 361928 153307 164200 -1 3717
3719 3 361894 153336 164280 -1 3718
3720 3 361823 153370 164360 -1 3719
3721 3 361738 153389 164440 -1 3720
3722 3 361646 153461 164520 -1 3721
3723 3 361533 153539 164600 -1 3722
3724 3 361462 153575 164680 -1 3723
3725 3 361383 153622 164760 -1 3724
3726 3 361274 153687 164840 -1 3725
3727 3 361117 153748 164880 -1 3726
3728 3 360972 153771 164960 -1 3727
3729 3 360952 153781 165040 -1 3728
3730 3 360919 153818 165120 -1 3729
3731 3 360834 153873 165200 -1 3730
3732 3 360740 153924 165280 -1 3731
3733 3 360649 153965 165360 -1 3732
3734 3 360553 153902 165440 -1 3733
3735 3 360409 153895 165560 -1 3734
3736 3 360604 153881 165600 -1 3735
3737 3 360682 153900 165640 -1 3736
3738 3 360775 153951 165720 -1 3737
3739 3 360911 154109 165680 -1 3738
3740 3 361177 154185 165680 -1 3739
3741 3 361304 154167 165640 -1 3740
3742 3 361383 154166 165600 -1 3741
3743 3 361407 154128 165560 -1 3742
3744 3 361450 154089 165520 -1 3743
3745 3 361524 153982 165480 -1 3744
3746 3 361529 153912 165440 -1 3745
3747 3 361507 153881 165400 -1 3746
3748 3 361508 153850 165320 -1 3747
3749 3 361484 153802 165240 -1 3748
3750 3 361491 153749 165160 -1 3749
3751 3 361518 153700 165120 -1 3750
3752 3 361510 153674 165080 -1 3751
3753 3 361507 153616 165040 -1 3752
3754 3 361510 153589 165000 -1 3753
3755 3 360744 153951 165800 -1 3738
3756 3 360701 154024 165920 -1 3755
3757 3 360654 154101 165960 -1 3756
3758 3 360645 154134 166040 -1 3757
3759 3 360626 154234 166120 -1 3758
3760 3 360631 154322 166200 -1 3759
3761 3 359592 153742 166320 -1 3760
3762 3 359988 153876 166360 -1 3761
3763 3 360032 153982 166440 -1 3762
3764 3 360146 154178 166520 -1 3763
3765 3 360228 154317 166560 -1 3764
3766 3 360353 154439 166640 -1 3765
3767 3 360364 154511 166680 -1 3766
3768 3 360366 154608 166760 -1 3767
3769 3 360371 154751 166880 -1 3768
3770 3 360472 154903 166920 -1 3769
3771 3 360301 154592 166960 -1 3770
3772 3 360239 154430 167000 -1 3771
3773 3 360214 154327 167080 -1 3772
3774 3 360212 154284 167160 -1 3773
3775 3 360634 155167 166880 -1 3770
3776 3 360660 155210 166800 -1 3775
3777 3 360675 155236 166760 -1 3776
3778 3 360690 155254 166640 -1 3777
3779 3 360737 155212 166480 -1 3778
3780 3 360855 155161 166440 -1 3779
3781 3 361343 154761 166440 -1 3780
3782 3 361400 154724 166400 -1 3781
3783 3 361483 154620 166360 -1 3782
3784 3 361311 154375 166320 -1 3783
3785 3 362285 154978 166200 -1 3784
3786 3 362264 154986 166160 -1 3785
3787 3 360871 155142 166400 -1 3780
3788 3 360798 155127 166360 -1 3787
3789 3 360419 154952 166320 -1 3788
3790 3 361316 155461 166200 -1 3789
3791 3 361287 155277 166120 -1 3790
3792 3 361232 154984 166120 -1 3791
3793 3 361216 154931 166160 -1 3792
3794 3 361180 154822 166200 -1 3793
3795 3 360129 154121 166320 -1 3794
3796 3 360479 154215 166360 -1 3795
3797 3 360498 154220 166360 -1 3796
3798 3 360516 154232 166400 -1 3797
3799 3 360464 154232 166480 -1 3798
3800 3 360358 154135 166360 -1 3796
3801 3 360330 154100 166400 -1 3800
3802 3 360275 154061 166480 -1 3801
3803 3 360215 155608 166640 -1 3778
3804 3 360155 155764 166640 -1 3803
3805 3 360143 155846 166680 -1 3804
3806 3 360581 155056 166960 -1 3770
3807 3 360682 155208 167080 -1 3806
3808 3 360679 155196 167120 -1 3807
3809 3 360704 155177 167200 -1 3808
3810 3 360900 155299 167280 -1 3809
3811 3 360963 155262 167360 -1 3810
3812 3 361080 155234 167440 -1 3811
3813 3 361176 155299 167520 -1 3812
3814 3 361359 155348 167560 -1 3813
3815 3 361918 155518 167560 -1 3814
3816 3 361913 155554 167600 -1 3815
3817 3 361855 155587 167640 -1 3816
3818 3 361285 155360 167640 -1 3814
3819 3 361394 155486 167720 -1 3818
3820 3 361529 155530 167760 -1 3819
3821 3 361620 155578 167720 -1 3820
3822 3 360402 155150 167240 -1 3809
3823 3 360282 155186 167280 -1 3822
3824 3 360259 155176 167320 -1 3823
3825 3 360144 155135 167400 -1 3824
3826 3 360085 155076 167480 -1 3825
3827 3 360027 155052 167560 -1 3826
3828 3 360034 155039 167640 -1 3827
3829 3 360064 155071 167760 -1 3828
3830 3 360087 155129 167840 -1 3829
3831 3 360067 155129 167960 -1 3830
3832 3 360087 155229 168040 -1 3831
3833 3 360127 155340 168120 -1 3832
3834 3 360116 155456 168200 -1 3833
3835 3 360153 155502 168280 -1 3834
3836 3 360187 155535 168360 -1 3835
3837 3 360261 155591 168480 -1 3836
3838 3 360276 155710 168600 -1 3837
3839 3 360321 155792 168680 -1 3838
3840 3 360302 155831 168800 -1 3839
3841 3 360205 155887 168840 -1 3840
3842 3 360127 155913 168920 -1 3841
3843 3 360265 155864 169000 -1 3842
3844 3 359999 155981 168840 -1 3841
3845 3 359742 155961 168840 -1 3844
3846 3 359495 155955 168840 -1 3845
3847 3 359440 155988 168880 -1 3846
3848 3 359383 156040 168960 -1 3847
3849 3 359360 156053 169000 -1 3848
3850 3 359161 156085 169000 -1 3849
3851 3 359133 156111 168960 -1 3850
3852 3 359153 156108 168880 -1 3851
3853 3 359151 156139 168800 -1 3852
3854 3 359122 156165 168760 -1 3853
3855 3 359083 156152 168720 -1 3854
3856 3 359108 156096 169040 -1 3850
3857 3 359019 156113 169080 -1 3856
3858 3 359011 156158 169160 -1 3857
3859 3 359048 156151 169240 -1 3858
3860 3 359090 156179 169320 -1 3859
3861 3 359101 156177 169400 -1 3860
3862 3 359130 156136 169480 -1 3861
3863 3 359177 156112 169560 -1 3862
3864 3 359113 155961 169600 -1 3863
3865 3 359241 156119 169640 -1 3864
3866 3 359278 156144 169720 -1 3865
3867 3 359334 156128 169800 -1 3866
3868 3 359351 156110 169840 -1 3867
3869 3 359356 156037 169920 -1 3868
3870 3 359433 156023 170000 -1 3869
3871 3 359544 155968 170080 -1 3870
3872 3 359634 155952 170160 -1 3871
3873 3 359602 155717 170120 -1 3872
3874 3 359628 155605 170080 -1 3873
3875 3 359675 155542 170000 -1 3874
3876 3 359819 155447 169920 -1 3875
3877 3 359939 155428 169880 -1 3876
3878 3 360027 155379 169840 -1 3877
3879 3 360099 155303 169840 -1 3878
3880 3 360377 155239 169840 -1 3879
3881 3 360591 155246 169840 -1 3880
3882 3 359453 156101 169000 -1 3849
3883 3 359480 156205 169040 -1 3882
3884 3 359996 155161 168040 -1 3832
3885 3 360735 154700 167200 -1 3809
3886 3 360790 154659 167160 -1 3885
3887 3 360841 154599 167120 -1 3886
3888 3 360813 154441 167120 -1 3887
3889 3 360755 154496 167160 -1 3888
3890 3 360729 154498 167200 -1 3889
3891 3 360695 154490 167280 -1 3890
3892 3 360947 154251 167120 -1 3888
3893 3 361519 155722 167120 -1 3808
3894 3 361545 155763 167080 -1 3893
3895 3 361632 155813 167040 -1 3894
3896 3 361744 155900 167000 -1 3895
3897 3 361931 156096 166960 -1 3896
3898 3 362063 156148 166880 -1 3897
3899 3 362048 156143 166840 -1 3898
3900 3 360191 153943 165600 -1 3735
3901 3 360115 153982 165640 -1 3900
3902 3 359930 154052 165680 -1 3901
3903 3 359762 154123 165760 -1 3902
3904 3 359688 154132 165840 -1 3903
3905 3 359681 154130 165920 -1 3904
3906 3 359664 154184 166000 -1 3905
3907 3 360252 153827 165440 -1 3734
3908 3 360205 153793 165400 -1 3907
3909 3 360174 153770 165360 -1 3908
3910 3 360156 153763 165320 -1 3909
3911 3 360069 153721 165240 -1 3910
3912 3 360028 153698 165200 -1 3911
3913 3 359982 153674 165160 -1 3912
3914 3 359940 153653 165120 -1 3913
3915 3 359859 153664 165080 -1 3914
3916 3 368020 150194 161280 -1 3678
3917 3 367950 150183 161240 -1 3916
3918 3 367842 150008 161200 -1 3917
3919 3 367666 150038 161160 -1 3918
3920 3 367523 150136 161120 -1 3919
3921 3 367442 150333 161080 -1 3920
3922 3 367441 150439 161040 -1 3921
3923 3 367442 150543 161000 -1 3922
3924 3 367428 150588 160920 -1 3923
3925 3 367439 150772 160880 -1 3924
3926 3 367420 150794 160840 -1 3925
3927 3 367283 150928 160800 -1 3926
3928 3 367183 151073 160760 -1 3927
3929 3 367184 151095 160720 -1 3928
3930 3 369919 149518 159440 -1 3563
3931 3 369884 149564 159360 -1 3930
3932 3 369917 149572 159320 -1 3931
3933 3 371635 147801 157480 -1 3533
3934 3 373240 147299 156600 -1 3521
3935 3 373282 147311 156640 -1 3934
3936 3 373361 147348 156680 -1 3935
3937 3 373422 147283 156720 -1 3936
3938 3 373490 147173 156680 -1 3937
3939 3 373492 147166 156640 -1 3938
3940 3 374152 148836 152800 -1 3107
3941 3 374275 148721 152840 -1 3940
3942 3 374613 148636 152880 -1 3941
3943 3 374670 148600 152920 -1 3942
3944 3 374726 148602 153000 -1 3943
3945 3 373934 148957 152560 -1 3103
3946 3 373132 149399 152520 -1 3945
3947 3 373011 149528 152440 -1 3946
3948 3 373006 149574 152400 -1 3947
3949 3 372829 149604 152360 -1 3948
3950 3 372322 150860 152360 -1 3949
3951 3 372371 151029 152360 -1 3950
3952 3 372382 151104 152400 -1 3951
3953 3 372404 151141 152440 -1 3952
3954 3 372391 151211 152480 -1 3953
3955 3 372401 151260 152520 -1 3954
3956 3 372424 151378 152520 -1 3955
3957 3 372490 151408 152520 -1 3956
3958 3 372537 151483 152480 -1 3957
3959 3 372527 151547 152440 -1 3958
3960 3 372522 151682 152400 -1 3959
3961 3 372709 152006 152400 -1 3960
3962 3 372777 152063 152360 -1 3961
3963 3 372922 152138 152320 -1 3962
3964 3 373034 152181 152280 -1 3963
3965 3 373188 152262 152240 -1 3964
3966 3 373203 152272 152200 -1 3965
3967 3 373260 152305 152160 -1 3966
3968 3 373275 152343 152120 -1 3967
3969 3 373280 152334 152080 -1 3968
3970 3 373333 152311 152000 -1 3969
3971 3 373357 152355 151920 -1 3970
3972 3 373454 152322 151920 -1 3971
3973 3 373532 152367 151960 -1 3972
3974 3 373583 152374 152040 -1 3973
3975 3 373617 152347 152120 -1 3974
3976 3 373638 152363 152160 -1 3975
3977 3 373374 152352 151880 -1 3971
3978 3 373391 152367 151840 -1 3977
3979 3 373422 152372 151760 -1 3978
3980 3 372361 150108 152280 -1 3949
3981 3 372076 150354 152080 -1 3980
3982 3 371877 150546 151880 -1 3981
3983 3 371764 150756 151800 -1 3982
3984 3 371803 150822 151720 -1 3983
3985 3 370549 151977 151720 -1 3984
3986 3 369744 152326 151720 -1 3985
3987 3 369623 152581 151760 -1 3986
3988 3 368957 153133 151760 -1 3987
3989 3 368556 153605 151760 -1 3988
3990 3 367926 154184 151760 -1 3989
3991 3 367982 154029 151920 -1 3990
3992 3 368021 153796 151960 -1 3991
3993 3 367532 153603 152000 -1 3992
3994 3 366678 153616 152000 -1 3993
3995 3 366651 153573 151960 -1 3994
3996 3 366538 153540 151920 -1 3995
3997 3 367445 153571 152040 -1 3993
3998 3 367139 153571 152080 -1 3997
3999 3 367144 153558 152120 -1 3998
4000 3 366971 153620 152160 -1 3999
4001 3 366936 153654 152200 -1 4000
4002 3 366920 153664 152280 -1 4001
4003 3 366792 153636 152360 -1 4002
4004 3 366731 153614 152440 -1 4003
4005 3 366706 153592 152560 -1 4004
4006 3 366611 153499 152680 -1 4005
4007 3 366495 153453 152800 -1 4006
4008 3 366372 153396 152920 -1 4007
4009 3 366285 153350 153040 -1 4008
4010 3 366159 153440 153160 -1 4009
4011 3 366043 153582 153280 -1 4010
4012 3 365867 153701 153400 -1 4011
4013 3 365694 153743 153480 -1 4012
4014 3 365589 153714 153520 -1 4013
4015 3 365402 153457 153560 -1 4014
4016 3 365257 153349 153640 -1 4015
4017 3 365102 153280 153720 -1 4016
4018 3 364936 153302 153800 -1 4017
4019 3 364793 153295 153920 -1 4018
4020 3 364594 153313 154040 -1 4019
4021 3 364534 153298 154160 -1 4020
4022 3 364443 153292 154280 -1 4021
4023 3 364388 153290 154360 -1 4022
4024 3 364366 153294 154400 -1 4023
4025 3 364269 153272 154560 -1 4024
4026 3 364242 153281 154720 -1 4025
4027 3 364189 153318 154800 -1 4026
4028 3 363908 153465 154800 -1 4027
4029 3 363264 153844 154800 -1 4028
4030 3 363137 153989 154640 -1 4029
4031 3 363080 154124 154600 -1 4030
4032 3 362940 154262 154520 -1 4031
4033 3 362800 154311 154440 -1 4032
4034 3 362678 154395 154360 -1 4033
4035 3 362603 154416 154280 -1 4034
4036 3 362610 154531 154160 -1 4035
4037 3 362585 154577 154080 -1 4036
4038 3 362526 154635 154000 -1 4037
4039 3 362536 154731 153960 -1 4038
4040 3 362577 154806 153840 -1 4039
4041 3 362538 154849 153720 -1 4040
4042 3 362544 154830 153600 -1 4041
4043 3 362596 154834 153520 -1 4042
4044 3 362619 154888 153440 -1 4043
4045 3 362618 154912 153360 -1 4044
4046 3 362614 154937 153280 -1 4045
4047 3 362641 154962 153200 -1 4046
4048 3 362614 154937 153080 -1 4047
4049 3 362591 154911 152960 -1 4048
4050 3 362589 154927 152920 -1 4049
4051 3 362583 154953 152880 -1 4050
4052 3 362639 154941 152800 -1 4051
4053 3 362725 154922 152720 -1 4052
4054 3 362770 154908 152600 -1 4053
4055 3 362740 154921 152480 -1 4054
4056 3 362580 155188 152480 -1 4055
4057 3 362410 155263 152480 -1 4056
4058 3 362436 155271 152560 -1 4057
4059 3 362723 154916 152400 -1 4055
4060 3 362718 154907 152280 -1 4059
4061 3 362589 154898 152200 -1 4060
4062 3 362520 154916 152080 -1 4061
4063 3 362426 154903 151960 -1 4062
4064 3 362368 154906 151840 -1 4063
4065 3 362358 154991 151720 -1 4064
4066 3 362372 155006 151680 -1 4065
4067 3 362418 155062 153960 -1 4039
4068 3 362463 155273 154040 -1 4067
4069 3 362394 155424 154120 -1 4068
4070 3 362221 155611 154160 -1 4069
4071 3 362303 155643 154280 -1 4070
4072 3 362420 155648 154360 -1 4071
4073 3 362464 155663 154440 -1 4072
4074 3 362475 155694 154520 -1 4073
4075 3 362478 155704 154560 -1 4074
4076 3 362027 155766 154120 -1 4070
4077 3 361817 156049 154120 -1 4076
4078 3 361763 156105 154160 -1 4077
4079 3 361684 156120 154240 -1 4078
4080 3 361601 156166 154320 -1 4079
4081 3 361548 156210 154400 -1 4080
4082 3 361399 156260 154440 -1 4081
4083 3 361299 156342 154480 -1 4082
4084 3 361069 156497 154480 -1 4083
4085 3 360995 156575 154440 -1 4084
4086 3 360899 156798 154360 -1 4085
4087 3 360838 156976 154320 -1 4086
4088 3 360850 157068 154240 -1 4087
4089 3 360835 157173 154200 -1 4088
4090 3 360861 157283 154160 -1 4089
4091 3 360873 157447 154120 -1 4090
4092 3 360774 157517 154040 -1 4091
4093 3 360698 157573 154000 -1 4092
4094 3 360626 157623 153920 -1 4093
4095 3 360413 157751 153880 -1 4094
4096 3 360339 157796 153920 -1 4095
4097 3 360227 157880 153960 -1 4096
4098 3 360048 158100 153960 -1 4097
4099 3 359921 158230 154000 -1 4098
4100 3 359854 158336 153960 -1 4099
4101 3 359771 158531 153880 -1 4100
4102 3 359836 158438 153840 -1 4101
4103 3 359857 158416 153800 -1 4102
4104 3 359959 158307 153720 -1 4103
4105 3 360052 158239 153640 -1 4104
4106 3 360120 158259 153560 -1 4105
4107 3 360129 158198 153480 -1 4106
4108 3 360124 158168 153400 -1 4107
4109 3 360138 158115 153320 -1 4108
4110 3 360163 158068 153240 -1 4109
4111 3 360179 158056 153160 -1 4110
4112 3 360209 158038 153040 -1 4111
4113 3 360262 158062 152960 -1 4112
4114 3 360377 158071 152880 -1 4113
4115 3 360494 158118 152800 -1 4114
4116 3 360581 158078 152720 -1 4115
4117 3 360608 158059 152680 -1 4116
4118 3 360648 158053 152640 -1 4117
4119 3 360730 158083 152600 -1 4118
4120 3 360824 158099 152520 -1 4119
4121 3 360867 158108 152480 -1 4120
4122 3 360966 158146 152440 -1 4121
4123 3 361085 158174 152480 -1 4122
4124 3 361187 158214 152480 -1 4123
4125 3 361334 158150 152480 -1 4124
4126 3 361383 158094 152520 -1 4125
4127 3 361414 158110 152560 -1 4126
4128 3 361405 158110 152600 -1 4127
4129 3 359633 158812 153920 -1 4101
4130 3 359543 159009 154000 -1 4129
4131 3 359450 159145 153960 -1 4130
4132 3 359389 159192 153880 -1 4131
4133 3 359346 159331 153840 -1 4132
4134 3 359324 159411 153880 -1 4133
4135 3 359243 159506 153960 -1 4134
4136 3 359168 159514 154000 -1 4135
4137 3 359033 159639 154040 -1 4136
4138 3 358708 159761 154040 -1 4137
4139 3 358603 159895 154080 -1 4138
4140 3 358352 159878 154120 -1 4139
4141 3 358174 159907 154160 -1 4140
4142 3 358116 159964 154200 -1 4141
4143 3 358075 159986 154240 -1 4142
4144 3 357868 159972 154240 -1 4143
4145 3 357700 159934 154200 -1 4144
4146 3 357657 159955 154160 -1 4145
4147 3 357626 160010 154120 -1 4146
4148 3 357420 160175 154120 -1 4147
4149 3 357316 160200 154160 -1 4148
4150 3 357781 159957 154280 -1 4144
4151 3 358189 160111 154280 -1 4143
4152 3 358258 160140 154320 -1 4151
4153 3 358290 160201 154360 -1 4152
4154 3 358291 160228 154440 -1 4153
4155 3 358308 160353 154480 -1 4154
4156 3 358808 160000 154120 -1 4139
4157 3 358843 160016 154160 -1 4156
4158 3 358912 160096 154240 -1 4157
4159 3 360733 157721 154120 -1 4091
4160 3 360678 157735 154160 -1 4159
4161 3 360624 157704 154200 -1 4160
4162 3 360590 157760 154280 -1 4161
4163 3 360524 157866 154360 -1 4162
4164 3 360407 157921 154400 -1 4163
4165 3 360330 158060 154440 -1 4164
4166 3 360391 158379 154440 -1 4165
4167 3 360343 158495 154480 -1 4166
4168 3 360191 158577 154440 -1 4167
4169 3 360076 158623 154400 -1 4168
4170 3 360044 158720 154360 -1 4169
4171 3 360034 158773 154320 -1 4170
4172 3 360086 159039 154320 -1 4171
4173 3 360122 159120 154360 -1 4172
4174 3 360325 159258 154360 -1 4173
4175 3 360468 159267 154320 -1 4174
4176 3 360742 159312 154360 -1 4175
4177 3 360844 159373 154440 -1 4176
4178 3 360954 159384 154520 -1 4177
4179 3 361009 159360 154560 -1 4178
4180 3 361041 159373 154600 -1 4179
4181 3 361009 157484 154160 -1 4091
4182 3 361007 157531 154200 -1 4181
4183 3 361592 156240 154440 -1 4081
4184 3 361610 156298 154480 -1 4183
4185 3 361661 156313 154520 -1 4184
4186 3 361743 156333 154560 -1 4185
4187 3 361936 156369 154600 -1 4186
4188 3 362111 156401 154640 -1 4187
4189 3 362194 156391 154680 -1 4188
4190 3 363138 154147 155040 -1 4029
4191 3 363076 154264 155120 -1 4190
4192 3 362981 154380 155200 -1 4191
4193 3 362914 154478 155280 -1 4192
4194 3 362891 154509 155320 -1 4193
4195 3 362878 154542 155360 -1 4194
4196 3 362804 154581 155440 -1 4195
4197 3 362599 154650 155520 -1 4196
4198 3 362344 154672 155640 -1 4197
4199 3 361984 154728 155760 -1 4198
4200 3 361626 154764 155880 -1 4199
4201 3 361371 154772 155960 -1 4200
4202 3 361247 154755 156000 -1 4201
4203 3 361034 154723 156080 -1 4202
4204 3 360731 154776 156160 -1 4203
4205 3 360099 154830 156320 -1 4204
4206 3 359926 154880 156400 -1 4205
4207 3 359750 154905 156480 -1 4206
4208 3 359608 154977 156560 -1 4207
4209 3 359456 155066 156680 -1 4208
4210 3 358962 155118 156720 -1 4209
4211 3 357501 155269 156720 -1 4210
4212 3 357075 155356 156840 -1 4211
4213 3 356226 155221 156840 -1 4212
4214 3 356120 155183 156720 -1 4213
4215 3 355869 155179 156680 -1 4214
4216 3 355810 155152 156600 -1 4215
4217 3 355537 155176 156520 -1 4216
4218 3 355360 155223 156440 -1 4217
4219 3 355133 155277 156360 -1 4218
4220 3 354995 155322 156280 -1 4219
4221 3 354998 155561 156280 -1 4220
4222 3 355057 155661 156240 -1 4221
4223 3 355061 155717 156200 -1 4222
4224 3 355184 155822 156120 -1 4223
4225 3 355243 155969 156080 -1 4224
4226 3 355322 156090 156000 -1 4225
4227 3 355334 156103 155960 -1 4226
4228 3 355370 156093 155920 -1 4227
4229 3 355377 156040 155840 -1 4228
4230 3 354893 155365 156240 -1 4220
4231 3 354747 155392 156160 -1 4230
4232 3 354701 155367 156120 -1 4231
4233 3 354664 155347 156080 -1 4232
4234 3 354547 155411 155960 -1 4233
4235 3 354470 155412 155920 -1 4234
4236 3 354406 155514 155840 -1 4235
4237 3 354391 155622 155760 -1 4236
4238 3 354370 155631 155680 -1 4237
4239 3 354283 155735 155600 -1 4238
4240 3 354206 155832 155480 -1 4239
4241 3 354119 155947 155400 -1 4240
4242 3 353947 156094 155360 -1 4241
4243 3 353974 156102 155280 -1 4242
4244 3 353871 156195 155240 -1 4243
4245 3 353809 156273 155200 -1 4244
4246 3 353782 156349 155120 -1 4245
4247 3 353640 156438 155040 -1 4246
4248 3 353616 156588 154960 -1 4247
4249 3 353614 156595 154880 -1 4248
4250 3 353600 156661 154760 -1 4249
4251 3 353586 156762 154680 -1 4250
4252 3 353606 156855 154600 -1 4251
4253 3 353463 156931 154480 -1 4252
4254 3 353292 157016 154400 -1 4253
4255 3 352990 157031 154320 -1 4254
4256 3 352375 157107 154360 -1 4255
4257 3 352024 157216 154320 -1 4256
4258 3 351810 157360 154240 -1 4257
4259 3 351734 157423 154160 -1 4258
4260 3 351676 157477 154040 -1 4259
4261 3 351626 157515 153920 -1 4260
4262 3 351608 157551 153800 -1 4261
4263 3 351540 157539 153720 -1 4262
4264 3 351465 157486 153640 -1 4263
4265 3 351349 157492 153520 -1 4264
4266 3 351269 157552 153480 -1 4265
4267 3 351183 157842 153480 -1 4266
4268 3 351219 157960 153480 -1 4267
4269 3 351271 158032 153520 -1 4268
4270 3 351300 158065 153600 -1 4269
4271 3 351444 158194 153640 -1 4270
4272 3 351486 158179 153680 -1 4271
4273 3 351187 157609 153440 -1 4266
4274 3 351086 157656 153280 -1 4273
4275 3 351040 157661 153160 -1 4274
4276 3 351094 157666 153040 -1 4275
4277 3 351109 157674 153000 -1 4276
4278 3 350972 157733 152840 -1 4277
4279 3 350807 157776 152720 -1 4278
4280 3 350542 157719 152680 -1 4279
4281 3 350427 157593 152640 -1 4280
4282 3 350363 157627 152560 -1 4281
4283 3 350254 157623 152480 -1 4282
4284 3 350150 157548 152360 -1 4283
4285 3 350110 157499 152320 -1 4284
4286 3 350020 157459 152240 -1 4285
4287 3 349926 157380 152160 -1 4286
4288 3 349844 157344 152080 -1 4287
4289 3 349780 157258 152000 -1 4288
4290 3 349716 157215 151920 -1 4289
4291 3 349660 157135 151840 -1 4290
4292 3 349661 157099 151760 -1 4291
4293 3 349565 156964 151680 -1 4292
4294 3 349377 156746 151560 -1 4293
4295 3 349284 156651 151440 -1 4294
4296 3 349208 156582 151400 -1 4295
4297 3 348928 156618 151360 -1 4296
4298 3 348735 156526 151320 -1 4297
4299 3 348347 156243 151320 -1 4298
4300 3 348206 156063 151400 -1 4299
4301 3 348051 155891 151480 -1 4300
4302 3 347947 155839 151520 -1 4301
4303 3 347905 155816 151600 -1 4302
4304 3 347854 155791 151680 -1 4303
4305 3 347781 155743 151760 -1 4304
4306 3 347723 155746 151840 -1 4305
4307 3 347773 155745 151920 -1 4306
4308 3 347807 155741 152000 -1 4307
4309 3 347754 155802 152080 -1 4308
4310 3 347750 155878 152160 -1 4309
4311 3 347749 155894 152200 -1 4310
4312 3 349295 156469 151360 -1 4296
4313 3 349303 156384 151280 -1 4312
4314 3 349361 156342 151240 -1 4313
4315 3 349370 156312 151200 -1 4314
4316 3 349376 156274 151160 -1 4315
4317 3 349392 156290 151080 -1 4316
4318 3 349443 156309 151000 -1 4317
4319 3 349427 156311 150920 -1 4318
4320 3 349484 156377 150840 -1 4319
4321 3 349523 156477 150720 -1 4320
4322 3 349640 156720 150640 -1 4321
4323 3 349728 156853 150600 -1 4322
4324 3 349796 156892 150520 -1 4323
4325 3 349956 156990 150440 -1 4324
4326 3 350102 157133 150360 -1 4325
4327 3 350188 157235 150280 -1 4326
4328 3 350258 157297 150200 -1 4327
4329 3 350005 157351 150200 -1 4328
4330 3 350298 157249 150120 -1 4328
4331 3 350319 157154 150040 -1 4330
4332 3 350252 157003 149960 -1 4331
4333 3 350187 156834 149880 -1 4332
4334 3 350041 156641 149800 -1 4333
4335 3 349863 156382 149720 -1 4334
4336 3 349681 156086 149640 -1 4335
4337 3 349568 155824 149560 -1 4336
4338 3 349629 155735 149480 -1 4337
4339 3 349722 155643 149400 -1 4338
4340 3 349791 155510 149280 -1 4339
4341 3 349846 155389 149200 -1 4340
4342 3 349871 155275 149120 -1 4341
4343 3 349817 155119 149040 -1 4342
4344 3 349700 155022 148960 -1 4343
4345 3 349634 154875 148880 -1 4344
4346 3 349616 154675 148800 -1 4345
4347 3 349625 154692 148760 -1 4346
4348 3 349486 154483 148720 -1 4347
4349 3 349491 154402 148680 -1 4348
4350 3 349562 154113 148560 -1 4349
4351 3 349566 154020 148480 -1 4350
4352 3 349614 153888 148400 -1 4351
4353 3 349654 153806 148320 -1 4352
4354 3 349759 153718 148280 -1 4353
4355 3 349936 153618 148200 -1 4354
4356 3 350094 153529 148120 -1 4355
4357 3 350645 152878 148120 -1 4356
4358 3 350784 152664 148040 -1 4357
4359 3 350938 152369 147960 -1 4358
4360 3 350952 152151 147880 -1 4359
4361 3 350933 152054 147840 -1 4360
4362 3 350957 151898 147760 -1 4361
4363 3 350981 151530 147720 -1 4362
4364 3 351164 151189 147680 -1 4363
4365 3 351264 150985 147600 -1 4364
4366 3 351347 150849 147480 -1 4365
4367 3 351443 150624 147320 -1 4366
4368 3 351554 150185 147320 -1 4367
4369 3 351600 150191 147200 -1 4368
4370 3 351723 150049 147160 -1 4369
4371 3 351732 149960 147120 -1 4370
4372 3 351601 150110 147360 -1 4368
4373 3 351649 150089 147400 -1 4372
4374 3 351711 150079 147440 -1 4373
4375 3 351442 149970 147480 -1 4374
4376 3 351401 149926 147520 -1 4375
4377 3 351451 149852 147560 -1 4376
4378 3 351305 149675 147560 -1 4377
4379 3 351313 149600 147480 -1 4378
4380 3 351309 149381 147440 -1 4379
4381 3 351281 149246 147400 -1 4380
4382 3 351301 149150 147320 -1 4381
4383 3 351368 149071 147240 -1 4382
4384 3 351462 148963 147200 -1 4383
4385 3 351524 148889 147160 -1 4384
4386 3 351629 148778 147120 -1 4385
4387 3 351672 148726 147080 -1 4386
4388 3 351695 148693 146960 -1 4387
4389 3 351793 148644 146920 -1 4388
4390 3 351862 148586 146880 -1 4389
4391 3 351888 148549 146840 -1 4390
4392 3 351890 148497 146800 -1 4391
4393 3 351859 148444 146760 -1 4392
4394 3 351878 148386 146720 -1 4393
4395 3 351910 148342 146640 -1 4394
4396 3 351888 148260 146560 -1 4395
4397 3 351919 148125 146520 -1 4396
4398 3 352036 148014 146480 -1 4397
4399 3 352107 147982 146440 -1 4398
4400 3 352411 147958 146400 -1 4399
4401 3 352536 147947 146360 -1 4400
4402 3 352658 147905 146320 -1 4401
4403 3 351132 149670 147560 -1 4378
4404 3 351098 149668 147600 -1 4403
4405 3 351040 149639 147640 -1 4404
4406 3 351013 149661 147680 -1 4405
4407 3 351036 149553 147600 -1 4404
4408 3 351050 149507 147560 -1 4407
4409 3 351092 149439 147520 -1 4408
4410 3 351084 149341 147520 -1 4409
4411 3 351039 149261 147560 -1 4410
4412 3 350994 149214 147600 -1 4411
4413 3 350934 149197 147680 -1 4412
4414 3 350855 149176 147760 -1 4413
4415 3 350694 149134 147760 -1 4414
4416 3 350833 149160 147800 -1 4414
4417 3 350830 149165 147840 -1 4416
4418 3 351793 150072 147480 -1 4374
4419 3 351847 150119 147520 -1 4418
4420 3 351894 150174 147560 -1 4419
4421 3 351923 150169 147600 -1 4420
4422 3 351960 150163 147640 -1 4421
4423 3 352076 150160 147520 -1 4419
4424 3 352162 150153 147480 -1 4423
4425 3 352291 150282 147480 -1 4424
4426 3 352366 150318 147440 -1 4425
4427 3 352425 150302 147400 -1 4426
4428 3 352472 150260 147360 -1 4427
4429 3 350661 152649 148200 -1 4357
4430 3 350575 152682 148280 -1 4429
4431 3 350515 152615 148320 -1 4430
4432 3 350475 152797 148360 -1 4431
4433 3 350039 153503 148240 -1 4355
4434 3 349973 153441 148280 -1 4433
4435 3 349962 153467 148320 -1 4434
4436 3 349731 154829 148720 -1 4347
4437 3 349755 154834 148680 -1 4436
4438 3 349734 157067 150560 -1 4323
4439 3 349814 157234 150520 -1 4438
4440 3 349678 157286 150560 -1 4439
4441 3 349599 157225 150600 -1 4440
4442 3 349818 157142 150560 -1 4439
4443 3 349798 157045 150600 -1 4442
4444 3 349759 156798 150680 -1 4443
4445 3 349744 156657 150720 -1 4444
4446 3 349767 156597 150760 -1 4445
4447 3 349785 156557 150800 -1 4446
4448 3 349236 156107 151200 -1 4315
4449 3 349237 156097 151160 -1 4448
4450 3 349286 156079 151080 -1 4449
4451 3 349350 156100 151000 -1 4450
4452 3 349335 156102 150920 -1 4451
4453 3 349328 156143 150880 -1 4452
4454 3 349439 156307 151440 -1 4295
4455 3 349627 156279 151440 -1 4454
4456 3 349617 156272 151480 -1 4455
4457 3 349662 156264 151520 -1 4456
4458 3 349680 156212 151600 -1 4457
4459 3 349675 156200 151680 -1 4458
4460 3 349645 156132 151760 -1 4459
4461 3 349635 156089 151800 -1 4460
4462 3 349712 156022 151840 -1 4461
4463 3 349719 155959 151880 -1 4462
4464 3 350305 157722 152320 -1 4284
4465 3 350369 157761 152280 -1 4464
4466 3 350445 157814 152200 -1 4465
4467 3 350424 157829 152080 -1 4466
4468 3 350480 157958 152040 -1 4467
4469 3 350500 157966 152000 -1 4468
4470 3 350438 158064 151920 -1 4469
4471 3 350327 158287 151960 -1 4470
4472 3 350302 158394 152000 -1 4471
4473 3 350319 158418 152080 -1 4472
4474 3 350155 158395 152080 -1 4473
4475 3 351020 157739 152720 -1 4279
4476 3 351042 157590 152720 -1 4475
4477 3 351058 157560 152640 -1 4476
4478 3 352575 156989 154240 -1 4256
4479 3 352697 156999 154200 -1 4478
4480 3 352766 156965 154040 -1 4479
4481 3 352785 156890 153960 -1 4480
4482 3 352775 156834 153880 -1 4481
4483 3 352773 156805 153800 -1 4482
4484 3 352719 156781 153760 -1 4483
4485 3 352681 156805 153680 -1 4484
4486 3 352654 156915 153600 -1 4485
4487 3 352604 156944 153520 -1 4486
4488 3 352547 156942 153440 -1 4487
4489 3 352417 156932 153360 -1 4488
4490 3 352350 156876 153280 -1 4489
4491 3 352339 156828 153160 -1 4490
4492 3 352331 156841 153080 -1 4491
4493 3 352360 156905 153000 -1 4492
4494 3 352317 156967 152880 -1 4493
4495 3 352152 156901 152840 -1 4494
4496 3 352110 156898 152800 -1 4495
4497 3 352041 156885 152720 -1 4496
4498 3 351995 156873 152640 -1 4497
4499 3 352020 156832 152560 -1 4498
4500 3 352047 156782 152480 -1 4499
4501 3 352061 156783 152400 -1 4500
4502 3 352042 156768 152280 -1 4501
4503 3 351984 156715 152160 -1 4502
4504 3 351854 156728 152080 -1 4503
4505 3 351820 156805 152000 -1 4504
4506 3 351774 156851 151920 -1 4505
4507 3 351709 156899 151840 -1 4506
4508 3 351642 156931 151760 -1 4507
4509 3 351610 156988 151640 -1 4508
4510 3 351593 157006 151560 -1 4509
4511 3 351567 156994 151520 -1 4510
4512 3 351565 157010 151480 -1 4511
4513 3 351597 156979 151400 -1 4512
4514 3 351568 156922 151320 -1 4513
4515 3 351580 156882 151240 -1 4514
4516 3 351631 156889 151160 -1 4515
4517 3 351622 156950 151080 -1 4516
4518 3 354430 155327 155920 -1 4235
4519 3 354139 155297 155920 -1 4518
4520 3 354068 155231 155880 -1 4519
4521 3 353951 155145 155840 -1 4520
4522 3 353961 155211 155760 -1 4521
4523 3 353790 155265 155720 -1 4522
4524 3 353616 155250 155680 -1 4523
4525 3 353345 155255 155600 -1 4524
4526 3 353540 155268 155560 -1 4525
4527 3 353631 155322 155520 -1 4526
4528 3 353752 155345 155480 -1 4527
4529 3 353867 155437 155440 -1 4528
4530 3 353900 155441 155400 -1 4529
4531 3 353948 155400 155320 -1 4530
4532 3 353950 155397 155280 -1 4531
4533 3 353073 155260 155520 -1 4525
4534 3 353002 155288 155480 -1 4533
4535 3 352905 155267 155400 -1 4534
4536 3 352795 155223 155320 -1 4535
4537 3 352693 155216 155240 -1 4536
4538 3 352585 155261 155160 -1 4537
4539 3 352493 155324 155120 -1 4538
4540 3 352455 155375 155040 -1 4539
4541 3 352434 155398 154960 -1 4540
4542 3 352362 155388 154920 -1 4541
4543 3 352089 155316 154840 -1 4542
4544 3 351765 155248 154760 -1 4543
4545 3 351415 155094 154760 -1 4544
4546 3 351310 154928 154720 -1 4545
4547 3 351034 154710 154680 -1 4546
4548 3 350931 154599 154640 -1 4547
4549 3 350959 154549 154560 -1 4548
4550 3 350843 154452 154480 -1 4549
4551 3 350767 154401 154440 -1 4550
4552 3 350766 154346 154360 -1 4551
4553 3 350824 154302 154280 -1 4552
4554 3 350819 154216 154200 -1 4553
4555 3 350846 154115 154080 -1 4554
4556 3 350805 154073 153960 -1 4555
4557 3 350790 153997 153840 -1 4556
4558 3 350877 153606 153760 -1 4557
4559 3 350933 153433 153680 -1 4558
4560 3 351007 153317 153600 -1 4559
4561 3 351299 153352 153560 -1 4560
4562 3 351467 153272 153520 -1 4561
4563 3 351536 153258 153480 -1 4562
4564 3 351578 153264 153400 -1 4563
4565 3 351569 153167 153360 -1 4564
4566 3 351601 153121 153280 -1 4565
4567 3 351672 153067 153200 -1 4566
4568 3 351739 152956 153160 -1 4567
4569 3 351762 152848 153120 -1 4568
4570 3 351758 152726 153080 -1 4569
4571 3 351807 152596 153040 -1 4570
4572 3 351890 152482 153000 -1 4571
4573 3 352005 152414 152960 -1 4572
4574 3 352042 152313 152920 -1 4573
4575 3 351737 153384 153400 -1 4564
4576 3 351924 153427 153360 -1 4575
4577 3 351940 153425 153280 -1 4576
4578 3 351986 153457 153200 -1 4577
4579 3 352079 153503 153160 -1 4578
4580 3 352030 153441 153120 -1 4579
4581 3 351989 153373 153040 -1 4580
4582 3 351979 153221 153040 -1 4581
4583 3 352031 153054 153040 -1 4582
4584 3 352006 152987 153120 -1 4583
4585 3 352017 153002 153160 -1 4584
4586 3 352027 153444 153000 -1 4581
4587 3 352110 153499 152920 -1 4586
4588 3 352227 153526 152800 -1 4587
4589 3 352357 153569 152720 -1 4588
4590 3 352782 153534 152640 -1 4589
4591 3 353039 153451 152600 -1 4590
4592 3 353046 153383 152440 -1 4591
4593 3 352929 153340 152320 -1 4592
4594 3 352892 153312 152200 -1 4593
4595 3 352896 153347 152120 -1 4594
4596 3 352891 153360 152040 -1 4595
4597 3 352907 153376 151960 -1 4596
4598 3 352979 153425 151920 -1 4597
4599 3 353054 153469 151880 -1 4598
4600 3 353101 153508 151800 -1 4599
4601 3 353128 153533 151720 -1 4600
4602 3 353119 153534 151680 -1 4601
4603 3 353099 153526 151640 -1 4602
4604 3 353083 153526 151600 -1 4603
4605 3 353032 153562 151520 -1 4604
4606 3 353011 153545 151440 -1 4605
4607 3 352964 153550 151360 -1 4606
4608 3 352924 153566 151280 -1 4607
4609 3 352965 153597 151200 -1 4608
4610 3 352926 153640 151120 -1 4609
4611 3 352887 153636 151040 -1 4610
4612 3 352793 153681 150920 -1 4611
4613 3 352733 153762 150800 -1 4612
4614 3 352673 153838 150720 -1 4613
4615 3 352631 154127 150640 -1 4614
4616 3 352620 154278 150600 -1 4615
4617 3 352672 154391 150560 -1 4616
4618 3 353673 153414 152600 -1 4591
4619 3 353720 153407 152560 -1 4618
4620 3 353954 153391 152520 -1 4619
4621 3 354218 153435 152560 -1 4620
4622 3 354474 153418 152600 -1 4621
4623 3 354710 153486 152640 -1 4622
4624 3 354870 153560 152680 -1 4623
4625 3 355069 153632 152720 -1 4624
4626 3 355180 153629 152760 -1 4625
4627 3 355265 153669 152800 -1 4626
4628 3 355403 153544 152760 -1 4627
4629 3 355461 153515 152720 -1 4628
4630 3 355492 153504 152680 -1 4629
4631 3 355515 153442 152640 -1 4630
4632 3 355618 153315 152680 -1 4631
4633 3 355699 153258 152720 -1 4632
4634 3 355852 153207 152680 -1 4633
4635 3 355883 153211 152640 -1 4634
4636 3 355909 153218 152600 -1 4635
4637 3 355967 153281 152560 -1 4636
4638 3 355973 153358 152520 -1 4637
4639 3 355918 153438 152560 -1 4638
4640 3 355975 153352 152480 -1 4638
4641 3 355900 153159 152640 -1 4635
4642 3 356041 153125 152640 -1 4641
4643 3 356085 153108 152600 -1 4642
4644 3 356200 153056 152560 -1 4643
4645 3 356404 153028 152520 -1 4644
4646 3 356602 152982 152560 -1 4645
4647 3 356738 152892 152600 -1 4646
4648 3 356839 152867 152640 -1 4647
4649 3 355269 153640 152840 -1 4627
4650 3 355244 153578 152880 -1 4649
4651 3 355286 153500 152960 -1 4650
4652 3 355336 153439 153040 -1 4651
4653 3 355386 153414 153120 -1 4652
4654 3 355355 153290 153200 -1 4653
4655 3 355349 153274 153280 -1 4654
4656 3 355363 153233 153320 -1 4655
4657 3 355432 153153 153320 -1 4656
4658 3 355535 153190 153360 -1 4657
4659 3 355631 153107 153320 -1 4658
4660 3 355642 153095 153280 -1 4659
4661 3 355292 153358 153360 -1 4656
4662 3 355302 153385 153400 -1 4661
4663 3 355365 153462 153480 -1 4662
4664 3 355397 153534 153560 -1 4663
4665 3 355394 153537 153600 -1 4664
4666 3 355355 153533 153680 -1 4665
4667 3 355331 153538 153760 -1 4666
4668 3 355261 153446 153760 -1 4667
4669 3 355339 153214 153760 -1 4668
4670 3 355323 153181 153800 -1 4669
4671 3 355371 153117 153840 -1 4670
4672 3 355415 153056 153880 -1 4671
4673 3 355679 152953 153920 -1 4672
4674 3 355719 152944 153960 -1 4673
4675 3 353942 153433 152440 -1 4620
4676 3 353922 153420 152400 -1 4675
4677 3 353768 153469 152320 -1 4676
4678 3 353780 153457 152240 -1 4677
4679 3 353706 153529 152200 -1 4678
4680 3 353673 153531 152160 -1 4679
4681 3 353666 153548 152080 -1 4680
4682 3 353703 153546 152000 -1 4681
4683 3 353690 153599 151920 -1 4682
4684 3 353667 153641 151880 -1 4683
4685 3 353650 153665 151840 -1 4684
4686 3 353602 153700 151760 -1 4685
4687 3 353545 153750 151720 -1 4686
4688 3 353460 153869 151680 -1 4687
4689 3 353420 153868 151600 -1 4688
4690 3 353375 153874 151560 -1 4689
4691 3 353379 153878 151520 -1 4690
4692 3 353347 153953 151480 -1 4691
4693 3 353273 154204 151440 -1 4692
4694 3 353207 154342 151440 -1 4693
4695 3 353192 154392 151400 -1 4694
4696 3 353200 154391 151320 -1 4695
4697 3 353226 154406 151240 -1 4696
4698 3 353182 154448 151160 -1 4697
4699 3 353152 154508 151080 -1 4698
4700 3 353196 154486 151000 -1 4699
4701 3 353194 154498 150920 -1 4700
4702 3 353198 154516 150840 -1 4701
4703 3 353193 154562 150760 -1 4702
4704 3 353234 154772 150680 -1 4703
4705 3 353347 155001 150600 -1 4704
4706 3 353486 155200 150520 -1 4705
4707 3 353749 155493 150440 -1 4706
4708 3 353899 155655 150400 -1 4707
4709 3 354105 155845 150320 -1 4708
4710 3 354267 155954 150240 -1 4709
4711 3 354379 155995 150160 -1 4710
4712 3 354443 155958 150080 -1 4711
4713 3 354427 155912 150000 -1 4712
4714 3 354326 155759 149920 -1 4713
4715 3 354174 155615 149840 -1 4714
4716 3 354003 155440 149760 -1 4715
4717 3 353777 155240 149680 -1 4716
4718 3 353588 155047 149600 -1 4717
4719 3 353454 154942 149520 -1 4718
4720 3 353368 155025 149480 -1 4719
4721 3 353118 155146 149560 -1 4720
4722 3 353038 155257 149600 -1 4721
4723 3 352971 155390 149640 -1 4722
4724 3 353020 155666 149720 -1 4723
4725 3 353078 155786 149760 -1 4724
4726 3 353002 155795 149760 -1 4725
4727 3 352911 155840 149760 -1 4726
4728 3 352693 155650 149680 -1 4727
4729 3 352568 155529 149640 -1 4728
4730 3 352460 155449 149600 -1 4729
4731 3 352357 155467 149600 -1 4730
4732 3 352246 155342 149560 -1 4731
4733 3 352118 155310 149480 -1 4732
4734 3 352037 155292 149440 -1 4733
4735 3 351978 155280 149400 -1 4734
4736 3 351886 155247 149320 -1 4735
4737 3 352378 155566 149600 -1 4731
4738 3 352332 155521 149560 -1 4737
4739 3 352499 155645 149520 -1 4738
4740 3 352541 155671 149480 -1 4739
4741 3 352656 155684 149360 -1 4740
4742 3 352770 155783 149240 -1 4741
4743 3 352822 155838 149200 -1 4742
4744 3 352875 155887 149160 -1 4743
4745 3 353120 155876 149800 -1 4725
4746 3 353293 156071 149880 -1 4745
4747 3 353418 156199 149960 -1 4746
4748 3 353508 156259 150000 -1 4747
4749 3 353600 156273 150040 -1 4748
4750 3 353637 156274 150080 -1 4749
4751 3 353680 156249 150120 -1 4750
4752 3 353736 156208 150200 -1 4751
4753 3 353332 155042 149440 -1 4720
4754 3 353409 154979 149360 -1 4753
4755 3 353434 154895 149320 -1 4754
4756 3 353444 154793 149240 -1 4755
4757 3 353442 154755 149160 -1 4756
4758 3 353413 154717 149080 -1 4757
4759 3 353411 154659 149000 -1 4758
4760 3 353406 154619 148920 -1 4759
4761 3 353418 154563 148840 -1 4760
4762 3 353409 154502 148800 -1 4761
4763 3 353398 154432 148840 -1 4762
4764 3 353411 154368 148880 -1 4763
4765 3 353432 154309 148920 -1 4764
4766 3 353809 155599 150400 -1 4708
4767 3 353832 155629 150360 -1 4766
4768 3 353867 155685 150320 -1 4767
4769 3 353903 155725 150280 -1 4768
4770 3 353217 154302 151480 -1 4693
4771 3 353230 154302 151560 -1 4770
4772 3 353281 154235 151640 -1 4771
4773 3 353262 154189 151720 -1 4772
4774 3 353274 154206 151760 -1 4773
4775 3 353407 153871 151720 -1 4688
4776 3 353387 153893 151760 -1 4775
4777 3 353840 153417 152200 -1 4678
4778 3 353895 153371 152160 -1 4777
4779 3 353918 153349 152080 -1 4778
4780 3 353947 153349 152000 -1 4779
4781 3 353982 153387 151920 -1 4780
4782 3 354058 153375 151880 -1 4781
4783 3 354135 153368 151800 -1 4782
4784 3 354260 153317 151760 -1 4783
4785 3 354344 153324 151720 -1 4784
4786 3 354373 153336 151680 -1 4785
4787 3 354405 153347 151640 -1 4786
4788 3 354502 153329 151560 -1 4787
4789 3 354561 153326 151480 -1 4788
4790 3 354511 153170 151480 -1 4789
4791 3 354465 153082 151440 -1 4790
4792 3 354479 152994 151400 -1 4791
4793 3 354472 152972 151320 -1 4792
4794 3 354522 153001 151240 -1 4793
4795 3 354513 153027 151160 -1 4794
4796 3 354587 153356 151480 -1 4789
4797 3 354639 153395 151440 -1 4796
4798 3 353958 153414 152240 -1 4777
4799 3 354092 153462 152240 -1 4798
4800 3 354116 153442 152200 -1 4799
4801 3 354212 153354 152120 -1 4800
4802 3 354362 153351 152080 -1 4801
4803 3 354448 153374 152040 -1 4802
4804 3 354585 153460 151960 -1 4803
4805 3 354782 153516 151920 -1 4804
4806 3 352210 153628 153160 -1 4579
4807 3 352250 153649 153240 -1 4806
4808 3 352237 153629 153120 -1 4806
4809 3 352262 153656 153040 -1 4808
4810 3 351015 153112 153560 -1 4560
4811 3 350990 153052 153480 -1 4810
4812 3 350939 152986 153400 -1 4811
4813 3 350852 152878 153360 -1 4812
4814 3 350770 152819 153320 -1 4813
4815 3 350751 152825 153240 -1 4814
4816 3 350767 152763 153160 -1 4815
4817 3 350761 152662 153080 -1 4816
4818 3 350763 152714 153000 -1 4817
4819 3 350727 152684 152920 -1 4818
4820 3 350676 152650 152800 -1 4819
4821 3 350614 152633 152680 -1 4820
4822 3 350520 152618 152560 -1 4821
4823 3 350424 152603 152400 -1 4822
4824 3 350374 152487 152280 -1 4823
4825 3 350394 152487 152160 -1 4824
4826 3 350394 152460 152120 -1 4825
4827 3 350376 152403 152040 -1 4826
4828 3 350463 152159 152000 -1 4827
4829 3 350565 152078 151920 -1 4828
4830 3 350596 152133 151840 -1 4829
4831 3 350585 152198 151800 -1 4830
4832 3 350559 152311 151720 -1 4831
4833 3 350461 152460 151640 -1 4832
4834 3 350321 152488 151560 -1 4833
4835 3 350284 152531 151480 -1 4834
4836 3 350325 152548 151440 -1 4835
4837 3 350274 152572 151360 -1 4836
4838 3 350264 152666 151280 -1 4837
4839 3 350256 152751 151200 -1 4838
4840 3 350201 152774 151160 -1 4839
4841 3 350190 152637 151120 -1 4840
4842 3 350271 152509 151080 -1 4841
4843 3 350281 152486 151000 -1 4842
4844 3 350321 152512 150880 -1 4843
4845 3 350355 152593 150800 -1 4844
4846 3 350437 152605 150720 -1 4845
4847 3 350655 152915 150640 -1 4846
4848 3 350844 153035 150600 -1 4847
4849 3 351063 153236 150520 -1 4848
4850 3 351253 153562 150440 -1 4849
4851 3 351347 153685 150400 -1 4850
4852 3 350181 152449 151640 -1 4833
4853 3 349885 152515 151640 -1 4852
4854 3 349823 152515 151600 -1 4853
4855 3 349712 152553 151560 -1 4854
4856 3 349789 152635 151520 -1 4855
4857 3 349867 152665 151480 -1 4856
4858 3 349925 152726 151440 -1 4857
4859 3 349887 152850 151360 -1 4858
4860 3 349871 152938 151320 -1 4859
4861 3 349804 153043 151360 -1 4860
4862 3 349653 152526 151600 -1 4854
4863 3 349567 152545 151600 -1 4862
4864 3 349404 152651 151560 -1 4863
4865 3 349342 152731 151520 -1 4864
4866 3 349291 152709 151480 -1 4865
4867 3 350290 152040 151800 -1 4831
4868 3 350175 151989 151760 -1 4867
4869 3 349952 151773 151800 -1 4868
4870 3 349880 151722 151840 -1 4869
4871 3 349877 151589 151880 -1 4870
4872 3 349880 151540 151920 -1 4871
4873 3 349922 151470 151960 -1 4872
4874 3 349987 151410 152000 -1 4873
4875 3 349983 151332 152080 -1 4874
4876 3 350016 151254 152120 -1 4875
4877 3 350025 151087 152080 -1 4876
4878 3 349975 150917 152000 -1 4877
4879 3 349955 150793 151960 -1 4878
4880 3 349985 151838 151720 -1 4868
4881 3 349924 151744 151720 -1 4880
4882 3 349961 151606 151680 -1 4881
4883 3 349999 151627 151600 -1 4882
4884 3 350024 151661 151560 -1 4883
4885 3 351200 152516 151840 -1 4830
4886 3 350748 152115 152120 -1 4826
4887 3 350732 152021 152160 -1 4886
4888 3 350662 151835 152200 -1 4887
4889 3 350635 151726 152240 -1 4888
4890 3 350620 151553 152280 -1 4889
4891 3 350631 151486 152320 -1 4890
4892 3 350623 151474 152360 -1 4891
4893 3 350581 152760 153400 -1 4813
4894 3 350538 152753 153440 -1 4893
4895 3 350478 152700 153520 -1 4894
4896 3 350476 152689 153600 -1 4895
4897 3 350383 152691 153640 -1 4896
4898 3 350306 152723 153680 -1 4897
4899 3 350246 152760 153720 -1 4898
4900 3 350159 152774 153760 -1 4899
4901 3 352394 155542 154920 -1 4542
4902 3 352375 155548 154880 -1 4901
4903 3 352356 155601 154840 -1 4902
4904 3 352384 155690 154760 -1 4903
4905 3 352404 155728 154680 -1 4904
4906 3 352398 155737 154640 -1 4905
4907 3 352426 155735 154560 -1 4906
4908 3 352405 155696 154480 -1 4907
4909 3 352316 155715 154400 -1 4908
4910 3 352268 155746 154320 -1 4909
4911 3 352255 155763 154240 -1 4910
4912 3 352203 155746 154120 -1 4911
4913 3 352122 155753 154040 -1 4912
4914 3 352102 155728 153960 -1 4913
4915 3 352094 155731 153920 -1 4914
4916 3 352098 155771 153880 -1 4915
4917 3 352138 155823 153840 -1 4916
4918 3 354047 155079 155720 -1 4522
4919 3 354001 154993 155680 -1 4918
4920 3 353748 154961 155680 -1 4919
4921 3 353710 154968 155600 -1 4920
4922 3 354548 155170 156120 -1 4232
4923 3 354558 155144 156160 -1 4922
4924 3 354644 155103 156240 -1 4923
4925 3 355628 155317 156680 -1 4215
4926 3 355594 155465 156640 -1 4925
4927 3 356685 155268 156920 -1 4212
4928 3 356558 155197 156960 -1 4927
4929 3 356640 155112 156960 -1 4928
4930 3 356756 155066 157000 -1 4929
4931 3 356821 154986 156960 -1 4930
4932 3 356929 154864 156880 -1 4931
4933 3 356955 154789 156840 -1 4932
4934 3 358962 155130 156920 -1 4210
4935 3 358945 155165 157040 -1 4934
4936 3 358781 155171 157160 -1 4935
4937 3 358600 155250 157280 -1 4936
4938 3 359055 155512 157280 -1 4937
4939 3 359033 155614 157240 -1 4938
4940 3 359052 155639 157200 -1 4939
4941 3 359136 155525 157160 -1 4940
4942 3 359187 155506 157080 -1 4941
4943 3 359190 155490 157040 -1 4942
4944 3 358567 155373 157480 -1 4937
4945 3 358653 154784 157480 -1 4944
4946 3 358641 154765 157440 -1 4945
4947 3 358656 154725 157400 -1 4946
4948 3 358545 155473 157600 -1 4944
4949 3 358710 155576 157640 -1 4948
4950 3 358710 155634 157680 -1 4949
4951 3 358679 155655 157720 -1 4950
4952 3 358674 155685 157760 -1 4951
4953 3 358675 155693 157880 -1 4952
4954 3 358650 155649 157960 -1 4953
4955 3 358618 155719 158080 -1 4954
4956 3 358613 155851 158160 -1 4955
4957 3 358447 155534 157640 -1 4948
4958 3 358353 155593 157680 -1 4957
4959 3 358281 155676 157760 -1 4958
4960 3 358239 155754 157840 -1 4959
4961 3 358212 155763 157920 -1 4960
4962 3 358128 155830 158000 -1 4961
4963 3 358156 155971 158080 -1 4962
4964 3 358179 156002 158160 -1 4963
4965 3 358212 156069 158240 -1 4964
4966 3 358215 156176 158280 -1 4965
4967 3 358210 156268 158320 -1 4966
4968 3 358249 156375 158360 -1 4967
4969 3 358315 156425 158400 -1 4968
4970 3 358291 156432 158440 -1 4969
4971 3 358249 156421 158520 -1 4970
4972 3 358143 156467 158600 -1 4971
4973 3 358059 156540 158680 -1 4972
4974 3 357885 156575 158720 -1 4973
4975 3 357779 156440 158760 -1 4974
4976 3 357796 156465 158840 -1 4975
4977 3 357881 156492 158880 -1 4976
4978 3 357971 156567 158960 -1 4977
4979 3 358044 156623 159040 -1 4978
4980 3 358072 156737 159080 -1 4979
4981 3 358068 156799 159120 -1 4980
4982 3 358080 156865 159200 -1 4981
4983 3 358097 156907 159280 -1 4982
4984 3 358083 156934 159360 -1 4983
4985 3 358108 156971 159440 -1 4984
4986 3 358204 155848 157640 -1 4957
4987 3 358255 156070 157640 -1 4986
4988 3 358180 156191 157560 -1 4987
4989 3 358162 156312 157480 -1 4988
4990 3 358231 156381 157440 -1 4989
4991 3 358249 156407 157400 -1 4990
4992 3 358280 156392 157360 -1 4991
4993 3 358237 156556 157440 -1 4991
4994 3 358227 156634 157520 -1 4993
4995 3 358147 156793 157560 -1 4994
4996 3 358192 157109 157560 -1 4995
4997 3 358163 157208 157480 -1 4996
4998 3 358106 157243 157400 -1 4997
4999 3 358002 157299 157320 -1 4998
5000 3 357853 157308 157240 -1 4999
5001 3 357784 157329 157200 -1 5000
5002 3 357740 157340 157160 -1 5001
5003 3 357659 157371 157120 -1 5002
5004 3 357585 157453 157080 -1 5003
5005 3 357535 157437 157000 -1 5004
5006 3 357472 157430 156920 -1 5005
5007 3 357377 157450 156840 -1 5006
5008 3 357184 157526 156760 -1 5007
5009 3 357122 157547 156720 -1 5008
5010 3 357050 157534 156640 -1 5009
5011 3 357009 157525 156560 -1 5010
5012 3 356965 157502 156480 -1 5011
5013 3 357794 157340 157320 -1 4999
5014 3 357724 157353 157360 -1 5013
5015 3 358233 156122 157720 -1 4987
5016 3 358193 156154 157760 -1 5015
5017 3 361036 154709 155960 -1 4201
5018 3 360837 154580 155960 -1 5017
5019 3 360717 154527 156000 -1 5018
5020 3 360643 154475 156080 -1 5019
5021 3 360504 154457 156080 -1 5020
5022 3 360452 154472 156040 -1 5021
5023 3 360448 154429 155960 -1 5022
5024 3 360438 154394 155880 -1 5023
5025 3 360400 154349 155800 -1 5024
5026 3 360339 154334 155720 -1 5025
5027 3 360200 154314 155680 -1 5026
5028 3 360087 154337 155640 -1 5027
5029 3 360053 154321 155600 -1 5028
5030 3 363113 154501 155320 -1 4194
5031 3 363244 154535 155360 -1 5030
5032 3 363333 154494 155400 -1 5031
5033 3 363603 154427 155440 -1 5032
5034 3 363823 154377 155400 -1 5033
5035 3 363865 154401 155360 -1 5034
5036 3 363907 154387 155320 -1 5035
5037 3 363991 154323 155240 -1 5036
5038 3 364133 154307 155160 -1 5037
5039 3 364272 154332 155120 -1 5038
5040 3 364362 154347 155080 -1 5039
5041 3 364403 154322 155040 -1 5040
5042 3 364531 154276 155000 -1 5041
5043 3 364600 154216 154960 -1 5042
5044 3 364642 154135 154880 -1 5043
5045 3 364675 154006 154840 -1 5044
5046 3 364751 153951 154800 -1 5045
5047 3 364915 153842 154760 -1 5046
5048 3 364878 153810 154680 -1 5047
5049 3 364804 153799 154600 -1 5048
5050 3 363928 153461 155000 -1 4028
5051 3 363986 153461 155040 -1 5050
5052 3 364108 153464 155120 -1 5051
5053 3 364222 153253 155200 -1 5052
5054 3 364222 153196 155240 -1 5053
5055 3 364235 153134 155320 -1 5054
5056 3 364259 153106 155400 -1 5055
5057 3 364220 153135 155440 -1 5056
5058 3 364179 153120 155480 -1 5057
5059 3 364119 153113 155560 -1 5058
5060 3 364080 153034 155640 -1 5059
5061 3 364026 152944 155720 -1 5060
5062 3 363966 152915 155800 -1 5061
5063 3 363899 152782 155920 -1 5062
5064 3 363906 152683 155960 -1 5063
5065 3 363891 152704 156000 -1 5064
5066 3 363870 152674 156120 -1 5065
5067 3 363903 152669 156240 -1 5066
5068 3 363939 152674 156320 -1 5067
5069 3 363966 152656 156400 -1 5068
5070 3 363969 152619 156480 -1 5069
5071 3 363992 152593 156560 -1 5070
5072 3 363944 152584 156640 -1 5071
5073 3 363960 152526 156760 -1 5072
5074 3 363952 152464 156840 -1 5073
5075 3 363917 152382 156920 -1 5074
5076 3 363889 152423 157000 -1 5075
5077 3 363813 152397 157120 -1 5076
5078 3 363807 152328 157160 -1 5077
5079 3 363801 152254 157200 -1 5078
5080 3 363713 152178 157280 -1 5079
5081 3 363701 152113 157360 -1 5080
5082 3 363649 152048 157440 -1 5081
5083 3 363614 152026 157520 -1 5082
5084 3 363530 152014 157600 -1 5083
5085 3 363453 151984 157720 -1 5084
5086 3 363356 152026 157840 -1 5085
5087 3 363302 152003 157960 -1 5086
5088 3 363089 151886 158080 -1 5087
5089 3 363005 151921 158160 -1 5088
5090 3 362941 151852 158200 -1 5089
5091 3 362621 151636 158200 -1 5090
5092 3 362442 151193 158200 -1 5091
5093 3 362597 150793 158280 -1 5092
5094 3 362747 150564 158400 -1 5093
5095 3 362739 150577 158480 -1 5094
5096 3 362770 150503 158560 -1 5095
5097 3 362695 150505 158680 -1 5096
5098 3 362540 150688 158800 -1 5097
5099 3 362474 150754 158880 -1 5098
5100 3 362490 150793 158960 -1 5099
5101 3 362565 150869 159040 -1 5100
5102 3 362600 150847 159120 -1 5101
5103 3 362610 150838 159160 -1 5102
5104 3 362557 150849 159240 -1 5103
5105 3 362489 150917 159320 -1 5104
5106 3 362479 150945 159400 -1 5105
5107 3 362500 150976 159480 -1 5106
5108 3 362481 151029 159560 -1 5107
5109 3 362449 151021 159640 -1 5108
5110 3 362449 151004 159680 -1 5109
5111 3 362429 150940 159720 -1 5110
5112 3 362391 150883 159720 -1 5111
5113 3 362396 150807 159680 -1 5112
5114 3 362421 150752 159640 -1 5113
5115 3 362447 150735 159560 -1 5114
5116 3 362481 150698 159480 -1 5115
5117 3 362514 150668 159400 -1 5116
5118 3 362560 150626 159320 -1 5117
5119 3 362575 150566 159280 -1 5118
5120 3 362570 150542 159240 -1 5119
5121 3 362093 150906 158880 -1 5099
5122 3 362006 150952 158920 -1 5121
5123 3 361996 150976 158960 -1 5122
5124 3 361984 151033 159040 -1 5123
5125 3 361956 151082 159120 -1 5124
5126 3 361889 151114 159200 -1 5125
5127 3 361804 151083 159160 -1 5126
5128 3 361742 151072 159120 -1 5127
5129 3 361668 151077 159040 -1 5128
5130 3 361542 151099 159080 -1 5129
5131 3 361498 151084 159120 -1 5130
5132 3 361477 151069 159160 -1 5131
5133 3 361442 151139 159240 -1 5132
5134 3 362797 150167 158720 -1 5097
5135 3 362771 150063 158760 -1 5134
5136 3 362798 149992 158800 -1 5135
5137 3 362818 149942 158880 -1 5136
5138 3 362823 149913 158920 -1 5137
5139 3 362836 149914 159040 -1 5138
5140 3 362870 150025 159120 -1 5139
5141 3 362878 150087 159200 -1 5140
5142 3 362883 150131 159280 -1 5141
5143 3 362806 150191 159360 -1 5142
5144 3 362599 150281 159400 -1 5143
5145 3 362484 150380 159400 -1 5144
5146 3 362378 150424 159400 -1 5145
5147 3 362280 150381 159440 -1 5146
5148 3 362252 150236 159480 -1 5147
5149 3 362198 150239 159520 -1 5148
5150 3 362183 150235 159560 -1 5149
5151 3 362180 150107 159600 -1 5150
5152 3 362202 150051 159560 -1 5151
5153 3 362232 149963 159520 -1 5152
5154 3 362282 149910 159440 -1 5153
5155 3 362343 149873 159360 -1 5154
5156 3 362416 149894 159320 -1 5155
5157 3 362479 149899 159240 -1 5156
5158 3 362478 149865 159200 -1 5157
5159 3 362143 150120 159640 -1 5151
5160 3 362131 150115 159720 -1 5159
5161 3 362051 150089 159760 -1 5160
5162 3 361986 150130 159800 -1 5161
5163 3 361937 150171 159840 -1 5162
5164 3 361933 150135 159880 -1 5163
5165 3 361910 150114 159920 -1 5164
5166 3 361810 150312 159840 -1 5163
5167 3 361781 150393 159880 -1 5166
5168 3 361695 150531 159840 -1 5167
5169 3 361709 150537 159800 -1 5168
5170 3 361703 150541 159720 -1 5169
5171 3 361750 150515 159640 -1 5170
5172 3 361765 150501 159560 -1 5171
5173 3 361767 150473 159520 -1 5172
5174 3 362575 150277 159440 -1 5144
5175 3 362622 150292 159520 -1 5174
5176 3 362587 150279 159560 -1 5175
5177 3 362511 149369 158880 -1 5137
5178 3 362444 149210 158920 -1 5177
5179 3 362420 149142 158960 -1 5178
5180 3 362375 149135 159040 -1 5179
5181 3 362380 149182 159120 -1 5180
5182 3 362321 149240 159200 -1 5181
5183 3 362250 149248 159240 -1 5182
5184 3 362243 149256 159280 -1 5183
5185 3 362489 149247 158800 -1 5177
5186 3 362475 149172 158760 -1 5185
5187 3 362496 149006 158680 -1 5186
5188 3 362483 148957 158600 -1 5187
5189 3 362502 148866 158520 -1 5188
5190 3 362509 148765 158440 -1 5189
5191 3 362491 148693 158400 -1 5190
5192 3 362468 148608 158360 -1 5191
5193 3 362475 148534 158280 -1 5192
5194 3 362525 148489 158160 -1 5193
5195 3 362565 148342 158040 -1 5194
5196 3 362604 148198 157960 -1 5195
5197 3 362629 148063 157880 -1 5196
5198 3 362666 147962 157800 -1 5197
5199 3 362718 147850 157680 -1 5198
5200 3 362759 147750 157520 -1 5199
5201 3 362810 147691 157400 -1 5200
5202 3 362858 147633 157280 -1 5201
5203 3 362899 147562 157200 -1 5202
5204 3 362994 147656 157200 -1 5203
5205 3 362998 147759 157160 -1 5204
5206 3 362918 147527 157160 -1 5203
5207 3 362956 147496 157080 -1 5206
5208 3 362985 147430 156960 -1 5207
5209 3 363069 147318 156880 -1 5208
5210 3 363161 147285 156800 -1 5209
5211 3 363276 147147 156720 -1 5210
5212 3 363360 147010 156640 -1 5211
5213 3 363397 146894 156560 -1 5212
5214 3 363419 146808 156480 -1 5213
5215 3 363438 146728 156400 -1 5214
5216 3 363513 146663 156320 -1 5215
5217 3 363567 146590 156200 -1 5216
5218 3 363653 146473 156080 -1 5217
5219 3 363694 146404 155960 -1 5218
5220 3 363556 146296 155840 -1 5219
5221 3 363548 146177 155720 -1 5220
5222 3 363629 145708 155680 -1 5221
5223 3 363508 145334 155680 -1 5222
5224 3 363315 145119 155640 -1 5223
5225 3 363336 145097 155560 -1 5224
5226 3 363328 145013 155480 -1 5225
5227 3 363182 144796 155440 -1 5226
5228 3 363390 144830 155400 -1 5227
5229 3 363531 144734 155360 -1 5228
5230 3 363566 144678 155280 -1 5229
5231 3 363752 144577 155200 -1 5230
5232 3 363872 144556 155160 -1 5231
5233 3 363937 144563 155120 -1 5232
5234 3 362909 144592 155440 -1 5227
5235 3 362934 144286 155440 -1 5234
5236 3 363067 144024 155480 -1 5235
5237 3 363010 144082 155600 -1 5236
5238 3 362956 144108 155800 -1 5237
5239 3 362894 144125 155880 -1 5238
5240 3 362893 144588 155880 -1 5239
5241 3 363233 144930 155880 -1 5240
5242 3 363273 144926 155920 -1 5241
5243 3 363309 144906 155960 -1 5242
5244 3 362863 144133 155920 -1 5239
5245 3 362782 144255 155960 -1 5244
5246 3 363089 144321 156040 -1 5245
5247 3 363190 144268 156080 -1 5246
5248 3 363232 144237 156120 -1 5247
5249 3 363338 144120 156200 -1 5248
5250 3 363364 144063 156240 -1 5249
5251 3 362419 144349 155960 -1 5245
5252 3 362328 144321 156000 -1 5251
5253 3 362283 144305 156040 -1 5252
5254 3 362246 144279 156120 -1 5253
5255 3 362287 144278 156200 -1 5254
5256 3 362363 144298 156280 -1 5255
5257 3 363076 144133 155400 -1 5235
5258 3 363196 143991 155200 -1 5257
5259 3 363154 143793 155080 -1 5258
5260 3 362901 143442 155080 -1 5259
5261 3 362810 143380 155000 -1 5260
5262 3 362739 143324 154920 -1 5261
5263 3 362706 143277 154840 -1 5262
5264 3 362732 143207 154760 -1 5263
5265 3 362738 143141 154720 -1 5264
5266 3 362738 143075 154680 -1 5265
5267 3 362584 142977 154680 -1 5266
5268 3 362477 142848 154640 -1 5267
5269 3 362429 142827 154600 -1 5268
5270 3 362433 142769 154520 -1 5269
5271 3 362280 142630 154440 -1 5270
5272 3 361944 142476 154400 -1 5271
5273 3 361654 142186 154400 -1 5272
5274 3 361407 142036 154320 -1 5273
5275 3 361150 141861 154240 -1 5274
5276 3 360934 141617 154160 -1 5275
5277 3 360769 141529 154080 -1 5276
5278 3 359915 141257 154080 -1 5277
5279 3 359785 141078 154000 -1 5278
5280 3 359831 141015 153960 -1 5279
5281 3 359995 140860 153960 -1 5280
5282 3 360026 140837 153960 -1 5281
5283 3 360220 140769 153920 -1 5282
5284 3 360419 140679 153880 -1 5283
5285 3 360438 140665 154000 -1 5284
5286 3 360441 140655 154040 -1 5285
5287 3 360459 140639 154080 -1 5286
5288 3 360502 140572 154160 -1 5287
5289 3 360586 140456 154200 -1 5288
5290 3 360675 140371 154280 -1 5289
5291 3 360699 140363 154320 -1 5290
5292 3 360742 140357 154400 -1 5291
5293 3 360768 140332 154440 -1 5292
5294 3 360558 140624 153800 -1 5284
5295 3 360616 140583 153720 -1 5294
5296 3 360692 140520 153640 -1 5295
5297 3 360771 140361 153600 -1 5296
5298 3 360770 140286 153520 -1 5297
5299 3 360741 140218 153440 -1 5298
5300 3 360793 140141 153400 -1 5299
5301 3 360918 139796 153400 -1 5300
5302 3 361309 139361 153400 -1 5301
5303 3 361407 139292 153480 -1 5302
5304 3 361551 139222 153520 -1 5303
5305 3 361619 139136 153560 -1 5304
5306 3 361604 139054 153600 -1 5305
5307 3 361626 139035 153640 -1 5306
5308 3 359928 140814 153960 -1 5282
5309 3 359919 140807 154000 -1 5308
5310 3 359742 140724 154000 -1 5309
5311 3 359730 140614 154000 -1 5310
5312 3 359668 140458 153960 -1 5311
5313 3 359627 140356 153920 -1 5312
5314 3 359501 141207 154120 -1 5278
5315 3 359442 141220 154160 -1 5314
5316 3 359260 141137 154200 -1 5315
5317 3 358763 140875 154200 -1 5316
5318 3 358384 140801 154200 -1 5317
5319 3 358095 140636 154240 -1 5318
5320 3 358047 140619 154280 -1 5319
5321 3 357908 140639 154360 -1 5320
5322 3 357834 140636 154440 -1 5321
5323 3 357745 140629 154520 -1 5322
5324 3 357597 140652 154600 -1 5323
5325 3 357487 140586 154680 -1 5324
5326 3 357256 140559 154680 -1 5325
5327 3 356489 140550 154680 -1 5326
5328 3 356211 140551 154720 -1 5327
5329 3 356064 140481 154760 -1 5328
5330 3 356012 140436 154800 -1 5329
5331 3 355915 140411 154840 -1 5330
5332 3 355812 140368 154880 -1 5331
5333 3 355678 140353 154920 -1 5332
5334 3 354810 139915 154920 -1 5333
5335 3 354574 139735 154960 -1 5334
5336 3 354368 139665 155040 -1 5335
5337 3 354098 139538 155080 -1 5336
5338 3 353914 139451 155120 -1 5337
5339 3 353770 139458 155160 -1 5338
5340 3 353631 139447 155200 -1 5339
5341 3 353538 139444 155280 -1 5340
5342 3 353314 139526 155360 -1 5341
5343 3 353090 139511 155440 -1 5342
5344 3 352860 139511 155520 -1 5343
5345 3 352342 139625 155520 -1 5344
5346 3 351842 139633 155520 -1 5345
5347 3 351369 139459 155520 -1 5346
5348 3 351134 139469 155560 -1 5347
5349 3 350826 139315 155560 -1 5348
5350 3 350643 139253 155520 -1 5349
5351 3 350600 139249 155480 -1 5350
5352 3 350504 139257 155400 -1 5351
5353 3 350442 139232 155360 -1 5352
5354 3 350380 139191 155320 -1 5353
5355 3 350269 139132 155280 -1 5354
5356 3 350200 139071 155240 -1 5355
5357 3 350129 138976 155160 -1 5356
5358 3 350020 138938 155080 -1 5357
5359 3 349907 138839 155040 -1 5358
5360 3 349565 138650 155080 -1 5359
5361 3 349375 138558 155120 -1 5360
5362 3 349054 138436 155160 -1 5361
5363 3 348628 138301 155120 -1 5362
5364 3 348491 138214 155080 -1 5363
5365 3 348385 138163 155040 -1 5364
5366 3 348215 138033 155000 -1 5365
5367 3 347926 137958 154960 -1 5366
5368 3 347683 137919 154920 -1 5367
5369 3 347541 137839 154840 -1 5368
5370 3 347454 137877 154880 -1 5369
5371 3 347308 137901 154960 -1 5370
5372 3 347245 137866 155040 -1 5371
5373 3 347222 137870 155120 -1 5372
5374 3 347128 137846 155240 -1 5373
5375 3 346968 137752 155280 -1 5374
5376 3 346662 137628 155240 -1 5375
5377 3 346390 137597 155160 -1 5376
5378 3 346028 137654 155160 -1 5377
5379 3 345786 137746 155160 -1 5378
5380 3 345584 137877 155200 -1 5379
5381 3 345567 137950 155240 -1 5380
5382 3 345541 138015 155280 -1 5381
5383 3 345511 138054 155320 -1 5382
5384 3 345477 138054 155360 -1 5383
5385 3 346220 137556 155120 -1 5377
5386 3 346154 137456 155080 -1 5385
5387 3 346067 137394 155040 -1 5386
5388 3 345847 137195 154960 -1 5387
5389 3 345568 137024 154920 -1 5388
5390 3 345368 137066 154960 -1 5389
5391 3 345208 137017 155000 -1 5390
5392 3 344897 136920 155040 -1 5391
5393 3 344891 136710 155000 -1 5392
5394 3 344929 136612 154960 -1 5393
5395 3 345108 136377 154960 -1 5394
5396 3 345066 135952 154960 -1 5395
5397 3 344955 135738 155040 -1 5396
5398 3 344794 135577 155080 -1 5397
5399 3 344758 135535 155160 -1 5398
5400 3 344738 135503 155200 -1 5399
5401 3 344779 135512 155280 -1 5400
5402 3 344783 135495 155360 -1 5401
5403 3 344807 135535 155440 -1 5402
5404 3 344842 135658 155480 -1 5403
5405 3 344811 135546 155520 -1 5404
5406 3 344814 135524 155600 -1 5405
5407 3 344775 135456 155680 -1 5406
5408 3 344710 135308 155760 -1 5407
5409 3 344697 135267 155800 -1 5408
5410 3 344651 135215 155880 -1 5409
5411 3 344589 135223 155960 -1 5410
5412 3 344612 135323 156000 -1 5411
5413 3 344630 135345 156040 -1 5412
5414 3 344689 135357 156080 -1 5413
5415 3 344775 135367 156160 -1 5414
5416 3 344847 135423 156200 -1 5415
5417 3 344970 135501 156240 -1 5416
5418 3 344912 135480 156280 -1 5417
5419 3 344771 135849 155520 -1 5404
5420 3 344739 135953 155560 -1 5419
5421 3 344721 136000 155640 -1 5420
5422 3 344745 136074 155720 -1 5421
5423 3 344752 136071 155800 -1 5422
5424 3 344698 136075 155840 -1 5423
5425 3 344639 135280 155200 -1 5400
5426 3 344616 135259 155240 -1 5425
5427 3 345214 135828 154960 -1 5396
5428 3 345356 135574 154920 -1 5427
5429 3 345469 135505 154880 -1 5428
5430 3 345587 135480 154800 -1 5429
5431 3 345684 135444 154760 -1 5430
5432 3 345855 135410 154760 -1 5431
5433 3 345986 135214 154760 -1 5432
5434 3 346016 135193 154800 -1 5433
5435 3 346110 135210 154880 -1 5434
5436 3 346171 135257 154920 -1 5435
5437 3 346235 135271 154960 -1 5436
5438 3 346272 135356 155000 -1 5437
5439 3 346316 135373 155040 -1 5438
5440 3 346370 135389 155120 -1 5439
5441 3 346024 135074 154800 -1 5434
5442 3 346004 134915 154800 -1 5441
5443 3 346015 134817 154800 -1 5442
5444 3 346184 134787 154800 -1 5443
5445 3 346395 134695 154800 -1 5444
5446 3 346424 134682 154760 -1 5445
5447 3 346464 134582 154720 -1 5446
5448 3 346494 134597 154680 -1 5447
5449 3 345959 134875 154760 -1 5442
5450 3 345836 134829 154720 -1 5449
5451 3 345766 134830 154640 -1 5450
5452 3 345742 134816 154600 -1 5451
5453 3 344758 136909 155080 -1 5392
5454 3 344121 136817 155080 -1 5453
5455 3 343852 136750 155040 -1 5454
5456 3 343320 136529 155000 -1 5455
5457 3 343087 136311 154920 -1 5456
5458 3 343023 136139 154840 -1 5457
5459 3 342827 135630 154800 -1 5458
5460 3 342755 135590 154720 -1 5459
5461 3 342730 135558 154680 -1 5460
5462 3 342680 135496 154600 -1 5461
5463 3 342677 135360 154480 -1 5462
5464 3 342641 135313 154320 -1 5463
5465 3 342666 135327 154240 -1 5464
5466 3 342236 135189 154680 -1 5461
5467 3 341933 135083 154680 -1 5466
5468 3 341863 135044 154720 -1 5467
5469 3 341849 135001 154760 -1 5468
5470 3 341806 134888 154800 -1 5469
5471 3 341720 134739 154760 -1 5470
5472 3 341700 134620 154680 -1 5471
5473 3 341696 134498 154600 -1 5472
5474 3 341730 134359 154560 -1 5473
5475 3 341846 134155 154520 -1 5474
5476 3 341872 133971 154520 -1 5475
5477 3 341678 133771 154520 -1 5476
5478 3 341622 133682 154440 -1 5477
5479 3 341615 133646 154360 -1 5478
5480 3 341609 133579 154280 -1 5479
5481 3 341604 133543 154200 -1 5480
5482 3 341548 133479 154160 -1 5481
5483 3 341519 133470 154120 -1 5482
5484 3 341517 133443 154040 -1 5483
5485 3 341423 133270 154160 -1 5482
5486 3 341401 133186 154120 -1 5485
5487 3 341414 133096 154080 -1 5486
5488 3 341435 132981 154120 -1 5487
5489 3 341450 133062 154040 -1 5487
5490 3 342713 135474 154880 -1 5459
5491 3 342816 135476 155000 -1 5490
5492 3 342758 135409 155120 -1 5491
5493 3 342720 135373 155160 -1 5492
5494 3 342779 135370 155200 -1 5493
5495 3 343117 136485 155040 -1 5456
5496 3 343107 136523 155120 -1 5495
5497 3 342982 136497 155160 -1 5496
5498 3 342729 136200 155160 -1 5497
5499 3 342601 136196 155240 -1 5498
5500 3 342547 136236 155280 -1 5499
5501 3 343043 136580 155240 -1 5497
5502 3 343079 136627 155280 -1 5501
5503 3 343058 136686 155360 -1 5502
5504 3 343027 136827 155400 -1 5503
5505 3 343056 136970 155440 -1 5504
5506 3 343060 137057 155480 -1 5505
5507 3 343049 137110 155520 -1 5506
5508 3 343074 137138 155600 -1 5507
5509 3 342996 137195 155680 -1 5508
5510 3 342965 137197 155720 -1 5509
5511 3 350482 139221 155320 -1 5353
5512 3 350489 139207 155280 -1 5511
5513 3 350473 139180 155200 -1 5512
5514 3 350493 139196 155120 -1 5513
5515 3 350523 139206 155040 -1 5514
5516 3 350565 139192 155000 -1 5515
5517 3 350602 139176 154960 -1 5516
5518 3 350749 139130 154960 -1 5517
5519 3 350783 139095 154920 -1 5518
5520 3 350817 139078 154880 -1 5519
5521 3 350854 139065 154800 -1 5520
5522 3 350867 139055 154720 -1 5521
5523 3 350834 139046 154640 -1 5522
5524 3 350748 139068 154560 -1 5523
5525 3 350729 139104 154480 -1 5524
5526 3 350715 139079 154400 -1 5525
5527 3 350671 139015 154320 -1 5526
5528 3 350620 138993 154280 -1 5527
5529 3 351101 139415 155680 -1 5348
5530 3 351147 139418 155720 -1 5529
5531 3 351131 139409 155760 -1 5530
5532 3 354213 139561 155000 -1 5336
5533 3 354196 139544 154920 -1 5532
5534 3 354165 139511 154880 -1 5533
5535 3 354092 139458 154840 -1 5534
5536 3 353961 139333 154760 -1 5535
5537 3 353823 139293 154720 -1 5536
5538 3 353712 139335 154720 -1 5537
5539 3 353579 139381 154760 -1 5538
5540 3 353187 139346 154760 -1 5539
5541 3 353150 139284 154680 -1 5540
5542 3 353130 139176 154600 -1 5541
5543 3 353161 139108 154520 -1 5542
5544 3 353160 139093 154480 -1 5543
5545 3 352978 139045 154440 -1 5544
5546 3 352848 138960 154440 -1 5545
5547 3 352990 138762 154440 -1 5546
5548 3 352957 138649 154400 -1 5547
5549 3 352915 138670 154360 -1 5548
5550 3 353304 139385 154880 -1 5539
5551 3 353255 139351 154920 -1 5550
5552 3 353220 139328 155000 -1 5551
5553 3 353210 139257 155040 -1 5552
5554 3 353218 139206 155080 -1 5553
5555 3 353648 139321 154680 -1 5538
5556 3 353611 139262 154600 -1 5555
5557 3 353577 139218 154520 -1 5556
5558 3 358764 140961 154240 -1 5317
5559 3 358796 141045 154280 -1 5558
5560 3 361771 142520 154400 -1 5272
5561 3 361666 142679 154400 -1 5560
5562 3 361660 142705 154320 -1 5561
5563 3 361590 142715 154240 -1 5562
5564 3 361487 142806 154200 -1 5563
5565 3 361422 142862 154160 -1 5564
5566 3 361306 143105 154200 -1 5565
5567 3 361200 143189 154240 -1 5566
5568 3 361152 143286 154320 -1 5567
5569 3 361146 143374 154400 -1 5568
5570 3 361149 143407 154440 -1 5569
5571 3 361121 143404 154480 -1 5570
5572 3 361088 143357 154560 -1 5571
5573 3 361070 143352 154600 -1 5572
5574 3 361384 142851 154120 -1 5565
5575 3 361342 142855 154040 -1 5574
5576 3 361191 142896 154000 -1 5575
5577 3 361054 142890 153960 -1 5576
5578 3 360818 142899 154000 -1 5577
5579 3 360569 142872 153960 -1 5578
5580 3 360513 142847 153920 -1 5579
5581 3 362825 143171 154640 -1 5266
5582 3 362871 143193 154560 -1 5581
5583 3 362870 143166 154480 -1 5582
5584 3 362831 143140 154400 -1 5583
5585 3 362808 143087 154320 -1 5584
5586 3 362839 143024 154240 -1 5585
5587 3 362867 143008 154200 -1 5586
5588 3 362862 142968 154720 -1 5265
5589 3 362996 143011 154680 -1 5588
5590 3 363109 143033 154640 -1 5589
5591 3 363379 142985 154640 -1 5590
5592 3 363390 142815 154600 -1 5591
5593 3 363372 142786 154680 -1 5592
5594 3 363373 142788 154720 -1 5593
5595 3 363388 142768 154760 -1 5594
5596 3 363291 142635 154840 -1 5595
5597 3 363265 142484 154880 -1 5596
5598 3 363266 142429 154920 -1 5597
5599 3 363253 142408 155000 -1 5598
5600 3 363245 142387 155080 -1 5599
5601 3 363280 142199 155120 -1 5600
5602 3 363318 142098 155120 -1 5601
5603 3 363805 141953 155120 -1 5602
5604 3 363981 141933 155120 -1 5603
5605 3 363981 141958 155120 -1 5604
5606 3 363977 141978 155080 -1 5605
5607 3 363998 142056 155040 -1 5606
5608 3 364024 142146 155080 -1 5607
5609 3 364024 141887 155120 -1 5604
5610 3 363173 142490 155080 -1 5600
5611 3 363139 142506 155120 -1 5610
5612 3 363230 142725 154880 -1 5596
5613 3 363181 142774 154920 -1 5612
5614 3 363149 142814 155000 -1 5613
5615 3 363159 142759 155080 -1 5614
5616 3 363201 142786 155160 -1 5615
5617 3 363297 142783 155240 -1 5616
5618 3 363362 142753 155280 -1 5617
5619 3 363579 142703 154640 -1 5592
5620 3 363706 142707 154600 -1 5619
5621 3 363736 142699 154560 -1 5620
5622 3 363536 145153 155640 -1 5223
5623 3 363562 145106 155600 -1 5622
5624 3 363565 145080 155560 -1 5623
5625 3 363609 145434 155640 -1 5223
5626 3 363647 145444 155560 -1 5625
5627 3 363655 145450 155480 -1 5626
5628 3 363675 145451 155440 -1 5627
5629 3 363813 152199 157160 -1 5078
5630 3 363884 152178 157160 -1 5629
5631 3 363903 152163 157120 -1 5630
5632 3 363959 152099 157040 -1 5631
5633 3 364024 152021 157000 -1 5632
5634 3 364110 151927 156960 -1 5633
5635 3 364143 151877 156920 -1 5634
5636 3 363427 153825 155080 -1 5051
5637 3 363428 153859 155120 -1 5636
5638 3 363450 153896 155200 -1 5637
5639 3 363451 153910 155240 -1 5638
5640 3 363452 153902 155280 -1 5639
5641 3 363437 153909 155320 -1 5640
5642 3 364115 153349 154360 -1 4023
5643 3 364051 153364 154320 -1 5642
5644 3 364046 153379 154280 -1 5643
5645 3 364041 153395 154240 -1 5644
5646 3 363997 153455 154200 -1 5645
5647 3 363958 153480 154160 -1 5646
5648 3 363922 153464 154120 -1 5647
5649 3 363858 153516 154080 -1 5648
5650 3 363736 153642 154080 -1 5649
5651 3 363675 153747 154040 -1 5650
5652 3 363576 153775 153960 -1 5651
5653 3 363379 153863 153960 -1 5652
5654 3 363264 153846 154000 -1 5653
5655 3 363208 153844 154040 -1 5654
5656 3 363421 153834 153920 -1 5653
5657 3 364802 153256 153720 -1 4017
5658 3 364703 153307 153720 -1 5657
5659 3 364676 153315 153680 -1 5658
5660 3 365756 153866 153400 -1 4012
5661 3 365571 154008 153400 -1 5660
5662 3 365479 154098 153440 -1 5661
5663 3 365466 154122 153480 -1 5662
5664 3 365552 153990 153320 -1 5661
5665 3 365559 153960 153280 -1 5664
5666 3 365547 153953 153240 -1 5665
5667 3 367833 154663 151760 -1 3990
5668 3 367760 154858 151720 -1 5667
5669 3 367752 155073 151680 -1 5668
5670 3 367650 155316 151640 -1 5669
5671 3 367628 155418 151600 -1 5670
5672 3 367569 155465 151560 -1 5671
5673 3 367484 155609 151520 -1 5672
5674 3 367339 155865 151440 -1 5673
5675 3 367137 156320 151400 -1 5674
5676 3 366376 157055 151400 -1 5675
5677 3 366660 156730 151320 -1 5676
5678 3 366682 156818 151240 -1 5677
5679 3 366752 156765 151160 -1 5678
5680 3 366937 156616 151120 -1 5679
5681 3 366226 157299 151440 -1 5676
5682 3 366148 157466 151480 -1 5681
5683 3 366078 157504 151520 -1 5682
5684 3 366139 157567 151560 -1 5683
5685 3 365960 157847 151600 -1 5684
5686 3 365963 157852 151720 -1 5685
5687 3 365991 157850 151760 -1 5686
5688 3 366013 157847 151800 -1 5687
5689 3 365997 157814 151840 -1 5688
5690 3 365964 157774 151880 -1 5689
5691 3 365923 157743 151920 -1 5690
5692 3 365889 157687 151960 -1 5691
5693 3 365880 157596 152000 -1 5692
5694 3 365928 157519 152040 -1 5693
5695 3 366080 157420 152040 -1 5694
5696 3 366120 157371 152000 -1 5695
5697 3 366179 157278 151960 -1 5696
5698 3 366212 157265 151920 -1 5697
5699 3 366229 157248 151880 -1 5698
5700 3 365938 157617 152080 -1 5694
5701 3 365920 157743 152120 -1 5700
5702 3 365850 157745 152160 -1 5701
5703 3 365820 157720 152200 -1 5702
5704 3 365791 157722 152240 -1 5703
5705 3 365700 157627 152280 -1 5704
5706 3 365614 157497 152320 -1 5705
5707 3 365479 157421 152320 -1 5706
5708 3 365247 157384 152320 -1 5707
5709 3 365111 157226 152320 -1 5708
5710 3 364880 157187 152360 -1 5709
5711 3 364752 157066 152440 -1 5710
5712 3 364760 157001 152520 -1 5711
5713 3 364739 156956 152560 -1 5712
5714 3 364436 157087 152560 -1 5713
5715 3 364416 157140 152600 -1 5714
5716 3 364393 157158 152640 -1 5715
5717 3 364334 157235 152680 -1 5716
5718 3 364278 157342 152720 -1 5717
5719 3 364216 157456 152680 -1 5718
5720 3 364098 157501 152640 -1 5719
5721 3 363980 157492 152560 -1 5720
5722 3 363909 157468 152520 -1 5721
5723 3 363891 157477 152480 -1 5722
5724 3 364305 157085 152560 -1 5714
5725 3 364148 157079 152520 -1 5724
5726 3 364093 157050 152480 -1 5725
5727 3 364073 157016 152440 -1 5726
5728 3 364051 156932 152360 -1 5727
5729 3 364021 156914 152280 -1 5728
5730 3 363957 156897 152240 -1 5729
5731 3 363895 156914 152200 -1 5730
5732 3 363811 156890 152160 -1 5731
5733 3 363734 156855 152080 -1 5732
5734 3 363596 156793 152000 -1 5733
5735 3 363525 156808 151920 -1 5734
5736 3 363493 156828 151880 -1 5735
5737 3 363463 156853 151840 -1 5736
5738 3 363382 156878 151800 -1 5737
5739 3 363281 156881 151840 -1 5738
5740 3 364861 156820 152560 -1 5713
5741 3 364993 156589 152640 -1 5740
5742 3 365073 156546 152680 -1 5741
5743 3 365141 156450 152760 -1 5742
5744 3 365158 156408 152840 -1 5743
5745 3 365193 156338 152920 -1 5744
5746 3 365261 156301 153000 -1 5745
5747 3 365394 156282 153040 -1 5746
5748 3 365577 156242 153120 -1 5747
5749 3 365616 156283 153160 -1 5748
5750 3 365612 156286 153200 -1 5749
5751 3 365634 156323 153240 -1 5750
5752 3 365613 156333 153280 -1 5751
5753 3 365745 158553 151600 -1 5685
5754 3 365854 158491 151280 -1 5753
5755 3 365817 158720 151240 -1 5754
5756 3 365840 158806 151200 -1 5755
5757 3 365906 158979 151160 -1 5756
5758 3 365904 159015 151120 -1 5757
5759 3 365906 159018 151080 -1 5758
5760 3 365693 158265 151280 -1 5755
5761 3 365667 158355 151240 -1 5760
5762 3 365744 158297 151200 -1 5761
5763 3 365536 159066 151600 -1 5753
5764 3 364932 159405 151600 -1 5763
5765 3 364762 159381 151560 -1 5764
5766 3 364756 159373 151520 -1 5765
5767 3 364703 159389 151480 -1 5766
5768 3 364621 159408 151400 -1 5767
5769 3 364497 159445 151320 -1 5768
5770 3 364350 159490 151280 -1 5769
5771 3 364159 159533 151320 -1 5770
5772 3 364014 159526 151280 -1 5771
5773 3 363901 159421 151240 -1 5772
5774 3 363796 159409 151280 -1 5773
5775 3 363720 159499 151240 -1 5774
5776 3 363668 159537 151160 -1 5775
5777 3 363618 159554 151120 -1 5776
5778 3 363824 159413 151200 -1 5773
5779 3 363721 159340 151160 -1 5778
5780 3 363686 159325 151120 -1 5779
5781 3 363701 159324 151080 -1 5780
5782 3 365419 159122 151640 -1 5763
5783 3 365347 159250 151680 -1 5782
5784 3 365146 159354 151720 -1 5783
5785 3 365090 159362 151760 -1 5784
5786 3 365075 159405 151800 -1 5785
5787 3 365004 159428 151840 -1 5786
5788 3 364976 159525 151880 -1 5787
5789 3 364897 159603 151920 -1 5788
5790 3 364867 159657 151960 -1 5789
5791 3 364750 159656 152040 -1 5790
5792 3 364481 159670 152080 -1 5791
5793 3 363637 160147 152080 -1 5792
5794 3 363634 160169 152000 -1 5793
5795 3 363637 160284 151960 -1 5794
5796 3 363628 160295 151920 -1 5795
5797 3 363657 160371 151840 -1 5796
5798 3 364413 159711 152120 -1 5792
5799 3 364286 159880 152200 -1 5798
5800 3 364239 159974 152240 -1 5799
5801 3 364225 160078 152360 -1 5800
5802 3 364205 160096 152400 -1 5801
5803 3 364648 160153 152440 -1 5802
5804 3 364689 160222 152480 -1 5803
5805 3 364815 160244 152520 -1 5804
5806 3 364886 160243 152560 -1 5805
5807 3 364802 160250 152600 -1 5806
5808 3 364807 160310 152640 -1 5807
5809 3 364791 160415 152680 -1 5808
5810 3 364710 160482 152720 -1 5809
5811 3 363979 160122 152440 -1 5802
5812 3 364039 160136 152480 -1 5811
5813 3 364045 160134 152520 -1 5812
5814 3 364094 160118 152600 -1 5813
5815 3 363556 160522 152600 -1 5814
5816 3 363884 160290 152680 -1 5815
5817 3 364117 160123 152720 -1 5816
5818 3 364482 159998 152760 -1 5817
5819 3 364604 159962 152800 -1 5818
5820 3 363070 160779 152640 -1 5815
5821 3 362879 161046 152760 -1 5820
5822 3 362650 161224 152840 -1 5821
5823 3 362630 161233 152880 -1 5822
5824 3 362587 161250 152920 -1 5823
5825 3 362517 161314 152960 -1 5824
5826 3 362335 161364 153000 -1 5825
5827 3 362189 161418 153040 -1 5826
5828 3 362076 161450 153080 -1 5827
5829 3 362028 161549 153120 -1 5828
5830 3 361867 161607 153160 -1 5829
5831 3 362151 161435 153160 -1 5830
5832 3 362183 161305 153160 -1 5831
5833 3 362134 161303 153200 -1 5832
5834 3 362186 161281 153240 -1 5833
5835 3 361752 161548 153160 -1 5830
5836 3 361417 161541 153160 -1 5835
5837 3 361057 161475 153160 -1 5836
5838 3 360842 161501 153200 -1 5837
5839 3 360754 161512 153240 -1 5838
5840 3 360756 161515 153280 -1 5839
5841 3 360661 161531 153360 -1 5840
5842 3 361851 161874 153280 -1 5830
5843 3 361786 162055 153360 -1 5842
5844 3 361764 162327 153480 -1 5843
5845 3 361807 162436 153640 -1 5844
5846 3 361720 162553 153680 -1 5845
5847 3 361681 162727 153720 -1 5846
5848 3 361701 162770 153760 -1 5847
5849 3 361577 162817 153800 -1 5848
5850 3 361528 163027 153880 -1 5849
5851 3 361447 163152 153960 -1 5850
5852 3 361431 162862 153960 -1 5851
5853 3 361508 162623 153960 -1 5852
5854 3 361479 162529 153960 -1 5853
5855 3 361394 162492 153960 -1 5854
5856 3 361329 162411 153920 -1 5855
5857 3 361519 162556 154000 -1 5853
5858 3 361538 162549 154040 -1 5857
5859 3 361548 162526 154080 -1 5858
5860 3 361559 162522 154120 -1 5859
5861 3 361552 162482 154160 -1 5860
5862 3 361555 162435 154240 -1 5861
5863 3 361534 162418 154320 -1 5862
5864 3 361521 162400 154360 -1 5863
5865 3 361505 162363 154440 -1 5864
5866 3 361485 162388 154520 -1 5865
5867 3 361452 162434 154560 -1 5866
5868 3 361433 162520 154640 -1 5867
5869 3 361440 162535 154720 -1 5868
5870 3 361419 162523 154800 -1 5869
5871 3 361375 162533 154880 -1 5870
5872 3 361387 162572 154960 -1 5871
5873 3 361270 162600 155040 -1 5872
5874 3 361182 162631 155120 -1 5873
5875 3 361121 162634 155200 -1 5874
5876 3 361008 162647 155280 -1 5875
5877 3 360910 162634 155320 -1 5876
5878 3 360887 162635 155400 -1 5877
5879 3 360920 162607 155440 -1 5878
5880 3 360934 162575 155480 -1 5879
5881 3 360837 162540 155520 -1 5880
5882 3 360786 162528 155600 -1 5881
5883 3 360707 162541 155680 -1 5882
5884 3 360542 162477 155640 -1 5883
5885 3 360458 162440 155600 -1 5884
5886 3 360302 162123 155600 -1 5885
5887 3 360232 162058 155640 -1 5886
5888 3 360204 162044 155680 -1 5887
5889 3 360178 161973 155720 -1 5888
5890 3 360107 161895 155680 -1 5889
5891 3 360107 161896 155600 -1 5890
5892 3 360091 161903 155520 -1 5891
5893 3 360052 161916 155480 -1 5892
5894 3 360018 161938 155440 -1 5893
5895 3 359945 161933 155400 -1 5894
5896 3 359926 161935 155360 -1 5895
5897 3 360157 161934 155760 -1 5889
5898 3 360075 161876 155840 -1 5897
5899 3 359933 161814 155880 -1 5898
5900 3 359729 161739 155920 -1 5899
5901 3 359618 161716 155960 -1 5900
5902 3 359494 161672 156040 -1 5901
5903 3 359406 161568 156080 -1 5902
5904 3 359267 161408 156120 -1 5903
5905 3 359172 161277 156160 -1 5904
5906 3 359028 161225 156200 -1 5905
5907 3 358604 161196 156200 -1 5906
5908 3 361265 163340 154040 -1 5851
5909 3 361245 163357 154080 -1 5908
5910 3 360955 163469 154120 -1 5909
5911 3 360897 163498 154160 -1 5910
5912 3 360724 163454 154200 -1 5911
5913 3 360392 163597 154320 -1 5912
5914 3 360230 163747 154400 -1 5913
5915 3 360142 163805 154440 -1 5914
5916 3 360087 163818 154480 -1 5915
5917 3 360037 163817 154520 -1 5916
5918 3 359851 163940 154600 -1 5917
5919 3 359815 164054 154640 -1 5918
5920 3 358984 164499 154640 -1 5919
5921 3 358914 164485 154640 -1 5920
5922 3 358875 164458 154600 -1 5921
5923 3 358860 164418 154560 -1 5922
5924 3 358782 164405 154480 -1 5923
5925 3 359780 164167 154680 -1 5919
5926 3 359467 164408 154760 -1 5925
5927 3 359258 164484 154800 -1 5926
5928 3 358984 164664 154840 -1 5927
5929 3 358977 164663 154880 -1 5928
5930 3 358845 164707 154920 -1 5929
5931 3 358233 164941 154920 -1 5930
5932 3 358070 165069 154960 -1 5931
5933 3 357761 165260 155040 -1 5932
5934 3 357453 165560 155120 -1 5933
5935 3 357231 165863 155160 -1 5934
5936 3 357047 166193 155320 -1 5935
5937 3 357006 166292 155400 -1 5936
5938 3 357114 166408 155400 -1 5937
5939 3 357123 166416 155440 -1 5938
5940 3 357049 166476 155480 -1 5939
5941 3 357076 166560 155560 -1 5940
5942 3 357053 166638 155640 -1 5941
5943 3 357019 166722 155760 -1 5942
5944 3 356984 166809 155840 -1 5943
5945 3 356954 166865 155920 -1 5944
5946 3 356930 166970 156000 -1 5945
5947 3 356903 167474 156000 -1 5946
5948 3 356930 167655 155960 -1 5947
5949 3 356912 167735 155920 -1 5948
5950 3 356912 167715 155880 -1 5949
5951 3 356976 167742 155840 -1 5950
5952 3 356992 167725 155800 -1 5951
5953 3 356707 167789 155960 -1 5948
5954 3 356552 167744 155960 -1 5953
5955 3 356496 167714 156000 -1 5954
5956 3 356408 167682 156040 -1 5955
5957 3 356360 167683 156080 -1 5956
5958 3 356344 167674 156120 -1 5957
5959 3 356860 167731 156040 -1 5947
5960 3 356669 168184 156080 -1 5959
5961 3 355896 168808 156080 -1 5960
5962 3 355816 168747 156240 -1 5961
5963 3 355742 168956 156240 -1 5962
5964 3 355711 168973 156280 -1 5963
5965 3 355745 169012 156320 -1 5964
5966 3 355737 169035 156360 -1 5965
5967 3 355767 169140 156400 -1 5966
5968 3 355734 169269 156360 -1 5967
5969 3 355722 169345 156320 -1 5968
5970 3 355794 168706 156320 -1 5962
5971 3 355761 168638 156360 -1 5970
5972 3 355695 168680 156440 -1 5971
5973 3 355626 168683 156520 -1 5972
5974 3 355557 168678 156600 -1 5973
5975 3 355524 168708 156680 -1 5974
5976 3 355512 168692 156760 -1 5975
5977 3 355494 168669 156840 -1 5976
5978 3 355454 168669 156920 -1 5977
5979 3 355358 168723 157000 -1 5978
5980 3 355256 168793 157080 -1 5979
5981 3 355137 168864 157160 -1 5980
5982 3 355081 168965 157240 -1 5981
5983 3 355095 169030 157320 -1 5982
5984 3 355079 169120 157400 -1 5983
5985 3 355075 169196 157480 -1 5984
5986 3 355040 169296 157560 -1 5985
5987 3 354930 169406 157640 -1 5986
5988 3 354886 169595 157720 -1 5987
5989 3 354879 169672 157800 -1 5988
5990 3 354812 169756 157880 -1 5989
5991 3 354833 169847 157960 -1 5990
5992 3 354802 169948 158040 -1 5991
5993 3 354695 170038 158080 -1 5992
5994 3 354714 170277 158120 -1 5993
5995 3 354654 170058 158160 -1 5994
5996 3 354603 170067 158240 -1 5995
5997 3 354558 170044 158360 -1 5996
5998 3 354502 170027 158480 -1 5997
5999 3 354500 169996 158520 -1 5998
6000 3 354447 170062 158600 -1 5999
6001 3 354392 170079 158680 -1 6000
6002 3 354360 170118 158760 -1 6001
6003 3 354330 170154 158840 -1 6002
6004 3 354230 170244 158920 -1 6003
6005 3 354194 170378 159000 -1 6004
6006 3 354173 170461 159040 -1 6005
6007 3 354164 170527 159120 -1 6006
6008 3 354164 170590 159200 -1 6007
6009 3 354240 170699 159280 -1 6008
6010 3 354250 170805 159400 -1 6009
6011 3 354292 170870 159480 -1 6010
6012 3 354365 170967 159560 -1 6011
6013 3 354394 171059 159640 -1 6012
6014 3 354355 171120 159720 -1 6013
6015 3 354311 171140 159840 -1 6014
6016 3 354220 171186 159880 -1 6015
6017 3 354073 171386 159920 -1 6016
6018 3 354072 171484 159840 -1 6017
6019 3 354118 171610 159720 -1 6018
6020 3 354243 171694 159640 -1 6019
6021 3 354317 171751 159560 -1 6020
6022 3 354409 171781 159480 -1 6021
6023 3 354484 171832 159400 -1 6022
6024 3 354575 171887 159320 -1 6023
6025 3 354588 171869 159240 -1 6024
6026 3 354684 171866 159160 -1 6025
6027 3 354851 171849 159040 -1 6026
6028 3 354924 171735 158960 -1 6027
6029 3 355045 171709 158920 -1 6028
6030 3 355102 171688 158880 -1 6029
6031 3 353994 171464 160000 -1 6017
6032 3 353928 171490 160120 -1 6031
6033 3 353915 171584 160240 -1 6032
6034 3 353905 171586 160320 -1 6033
6035 3 353907 171591 160360 -1 6034
6036 3 353917 171636 160480 -1 6035
6037 3 353893 171665 160600 -1 6036
6038 3 353820 171652 160760 -1 6037
6039 3 353753 171751 160840 -1 6038
6040 3 353717 171981 160880 -1 6039
6041 3 353700 171975 160920 -1 6040
6042 3 353642 171993 161000 -1 6041
6043 3 353530 172007 161080 -1 6042
6044 3 353533 172019 161160 -1 6043
6045 3 353464 172030 161240 -1 6044
6046 3 353636 171803 161240 -1 6045
6047 3 353639 171770 161320 -1 6046
6048 3 353653 171720 161400 -1 6047
6049 3 353653 171662 161480 -1 6048
6050 3 353560 171646 161520 -1 6049
6051 3 353578 171622 161600 -1 6050
6052 3 353545 171631 161680 -1 6051
6053 3 353462 171646 161760 -1 6052
6054 3 353392 171632 161840 -1 6053
6055 3 353302 171645 161880 -1 6054
6056 3 353274 171641 161920 -1 6055
6057 3 353357 172205 161240 -1 6045
6058 3 353255 172321 161240 -1 6057
6059 3 353167 172353 161280 -1 6058
6060 3 353021 172371 161320 -1 6059
6061 3 352908 172408 161360 -1 6060
6062 3 352697 172590 161360 -1 6061
6063 3 352664 172607 161400 -1 6062
6064 3 352542 172632 161440 -1 6063
6065 3 352428 172656 161480 -1 6064
6066 3 353429 172060 161360 -1 6045
6067 3 353404 172112 161480 -1 6066
6068 3 353386 172160 161560 -1 6067
6069 3 353383 172244 161600 -1 6068
6070 3 353409 172315 161680 -1 6069
6071 3 353484 172368 161760 -1 6070
6072 3 353492 172354 161800 -1 6071
6073 3 354413 169856 158560 -1 5999
6074 3 354348 169785 158600 -1 6073
6075 3 354153 169610 158560 -1 6074
6076 3 354091 169563 158520 -1 6075
6077 3 353862 169546 158560 -1 6076
6078 3 353755 169551 158600 -1 6077
6079 3 353694 169585 158680 -1 6078
6080 3 353649 169578 158760 -1 6079
6081 3 353610 169585 158840 -1 6080
6082 3 353504 169630 158920 -1 6081
6083 3 353360 169725 158960 -1 6082
6084 3 353343 169761 159000 -1 6083
6085 3 353318 169781 159040 -1 6084
6086 3 353288 169828 159080 -1 6085
6087 3 353259 169863 159120 -1 6086
6088 3 353176 169925 159160 -1 6087
6089 3 353140 169962 159240 -1 6088
6090 3 353123 170002 159280 -1 6089
6091 3 354760 169802 157680 -1 5988
6092 3 354742 169882 157640 -1 6091
6093 3 354780 169953 157600 -1 6092
6094 3 354805 169940 157520 -1 6093
6095 3 354821 169951 157480 -1 6094
6096 3 355768 169093 156080 -1 5961
6097 3 355737 169260 156040 -1 6096
6098 3 355733 169435 156000 -1 6097
6099 3 355924 169612 155920 -1 6098
6100 3 356004 169725 155880 -1 6099
6101 3 356085 169839 155840 -1 6100
6102 3 356160 170014 155760 -1 6101
6103 3 356266 170100 155680 -1 6102
6104 3 356256 170225 155600 -1 6103
6105 3 356234 170364 155560 -1 6104
6106 3 356049 170596 155600 -1 6105
6107 3 355969 170678 155640 -1 6106
6108 3 355885 170764 155760 -1 6107
6109 3 355862 170765 155800 -1 6108
6110 3 355811 170755 155880 -1 6109
6111 3 355659 170768 156000 -1 6110
6112 3 355446 170730 156080 -1 6111
6113 3 355219 170742 156160 -1 6112
6114 3 355060 170729 156240 -1 6113
6115 3 354928 170738 156320 -1 6114
6116 3 356211 170501 155520 -1 6105
6117 3 356217 170523 155480 -1 6116
6118 3 356219 170543 155440 -1 6117
6119 3 356230 170579 155360 -1 6118
6120 3 356288 170601 155240 -1 6119
6121 3 356306 170607 155200 -1 6120
6122 3 356432 170592 155080 -1 6121
6123 3 357224 170450 155080 -1 6122
6124 3 357322 170473 155000 -1 6123
6125 3 357365 170552 154960 -1 6124
6126 3 357408 170631 154920 -1 6125
6127 3 357428 170698 154880 -1 6126
6128 3 357486 170788 154840 -1 6127
6129 3 357566 170903 154800 -1 6128
6130 3 357621 170886 154720 -1 6129
6131 3 357667 170908 154640 -1 6130
6132 3 357654 170885 154560 -1 6131
6133 3 357636 170844 154480 -1 6132
6134 3 357662 170928 154400 -1 6133
6135 3 357682 171008 154280 -1 6134
6136 3 357761 170939 154240 -1 6135
6137 3 357842 170882 154160 -1 6136
6138 3 357932 170863 154080 -1 6137
6139 3 358039 170841 154000 -1 6138
6140 3 358229 170717 154000 -1 6139
6141 3 358274 170672 154000 -1 6140
6142 3 358351 170571 154000 -1 6141
6143 3 358688 170568 154040 -1 6142
6144 3 358734 170580 154080 -1 6143
6145 3 358849 170630 154160 -1 6144
6146 3 359021 170587 154200 -1 6145
6147 3 359090 170582 154240 -1 6146
6148 3 358212 170714 153920 -1 6140
6149 3 358266 170749 153880 -1 6148
6150 3 358299 170788 153840 -1 6149
6151 3 358310 170831 153800 -1 6150
6152 3 358310 170809 153760 -1 6151
6153 3 358308 170783 153720 -1 6152
6154 3 358297 170709 153640 -1 6153
6155 3 357458 170788 155000 -1 6125
6156 3 357612 170974 155040 -1 6155
6157 3 357670 171283 155080 -1 6156
6158 3 357821 171371 155200 -1 6157
6159 3 357819 171380 155240 -1 6158
6160 3 357815 171386 155280 -1 6159
6161 3 357836 171404 155360 -1 6160
6162 3 357864 171420 155440 -1 6161
6163 3 357853 171394 155520 -1 6162
6164 3 357830 171430 155600 -1 6163
6165 3 357782 171439 155680 -1 6164
6166 3 357766 171390 155800 -1 6165
6167 3 357730 171364 155880 -1 6166
6168 3 357773 171328 155960 -1 6167
6169 3 357806 171304 156040 -1 6168
6170 3 357857 171255 156120 -1 6169
6171 3 358032 171236 156080 -1 6170
6172 3 358143 171208 156040 -1 6171
6173 3 358289 171221 156000 -1 6172
6174 3 358535 171184 155960 -1 6173
6175 3 358648 171163 155920 -1 6174
6176 3 358678 171165 155880 -1 6175
6177 3 357910 171192 156200 -1 6170
6178 3 357922 171131 156280 -1 6177
6179 3 357903 171105 156320 -1 6178
6180 3 357924 171092 156360 -1 6179
6181 3 357990 171109 156400 -1 6180
6182 3 357749 171019 156360 -1 6179
6183 3 357694 170991 156440 -1 6182
6184 3 357614 170926 156520 -1 6183
6185 3 357565 170891 156600 -1 6184
6186 3 357483 170853 156640 -1 6185
6187 3 357384 170761 156680 -1 6186
6188 3 357334 170743 156720 -1 6187
6189 3 357287 170702 156760 -1 6188
6190 3 357252 170631 156800 -1 6189
6191 3 357809 171370 155040 -1 6157
6192 3 357884 171414 155000 -1 6191
6193 3 357899 171525 154920 -1 6192
6194 3 357982 171562 154840 -1 6193
6195 3 357989 171568 154760 -1 6194
6196 3 358031 171665 154680 -1 6195
6197 3 358091 171705 154600 -1 6196
6198 3 358175 171759 154520 -1 6197
6199 3 358299 171709 154440 -1 6198
6200 3 358505 171699 154360 -1 6199
6201 3 358687 171722 154280 -1 6200
6202 3 358867 171731 154200 -1 6201
6203 3 359051 171758 154120 -1 6202
6204 3 359278 171846 154000 -1 6203
6205 3 359385 171850 153920 -1 6204
6206 3 359505 171829 153840 -1 6205
6207 3 359511 171775 153760 -1 6206
6208 3 359634 171766 153680 -1 6207
6209 3 359769 171769 153640 -1 6208
6210 3 359868 171775 153600 -1 6209
6211 3 360043 171782 153560 -1 6210
6212 3 360129 171745 153520 -1 6211
6213 3 360180 171760 153480 -1 6212
6214 3 360223 171830 153400 -1 6213
6215 3 360172 171921 153320 -1 6214
6216 3 360076 172056 153240 -1 6215
6217 3 360088 172090 153160 -1 6216
6218 3 360151 172081 153120 -1 6217
6219 3 360188 172126 153080 -1 6218
6220 3 360218 172209 153040 -1 6219
6221 3 360270 172197 153000 -1 6220
6222 3 360410 172172 152920 -1 6221
6223 3 360451 172216 152840 -1 6222
6224 3 360447 172239 152800 -1 6223
6225 3 360485 172279 152760 -1 6224
6226 3 360490 172335 152680 -1 6225
6227 3 360431 172432 152640 -1 6226
6228 3 360477 172546 152600 -1 6227
6229 3 360612 172596 152560 -1 6228
6230 3 360731 172611 152480 -1 6229
6231 3 361004 172749 152480 -1 6230
6232 3 361201 172811 152480 -1 6231
6233 3 361285 172844 152440 -1 6232
6234 3 356461 170593 155040 -1 6122
6235 3 356222 170758 154960 -1 6234
6236 3 356491 170880 154880 -1 6235
6237 3 356712 170936 154800 -1 6236
6238 3 356758 170986 154680 -1 6237
6239 3 356872 171025 154600 -1 6238
6240 3 356917 171005 154480 -1 6239
6241 3 356940 170963 154400 -1 6240
6242 3 356906 170902 154320 -1 6241
6243 3 356897 170853 154240 -1 6242
6244 3 356854 170803 154160 -1 6243
6245 3 356840 170793 154120 -1 6244
6246 3 356633 170228 155040 -1 6122
6247 3 356614 170122 154960 -1 6246
6248 3 356783 170007 154920 -1 6247
6249 3 356858 169923 154880 -1 6248
6250 3 356953 169916 154800 -1 6249
6251 3 356983 169958 154760 -1 6250
6252 3 356468 170012 154960 -1 6247
6253 3 356402 169894 154920 -1 6252
6254 3 356500 169936 155480 -1 6117
6255 3 356490 169870 155560 -1 6254
6256 3 356456 169829 155640 -1 6255
6257 3 356460 169780 155720 -1 6256
6258 3 356516 169778 155760 -1 6257
6259 3 356533 169757 155800 -1 6258
6260 3 356138 169952 155920 -1 6100
6261 3 356208 169921 156000 -1 6260
6262 3 356164 169849 156080 -1 6261
6263 3 356107 169846 156160 -1 6262
6264 3 356124 169835 156240 -1 6263
6265 3 356053 169946 156320 -1 6264
6266 3 355912 169994 156400 -1 6265
6267 3 355856 170056 156440 -1 6266
6268 3 355852 170079 156480 -1 6267
6269 3 355814 170098 156520 -1 6268
6270 3 355813 170085 156560 -1 6269
6271 3 356901 166928 156080 -1 5946
6272 3 356926 166836 156160 -1 6271
6273 3 356882 166773 156240 -1 6272
6274 3 356846 166713 156320 -1 6273
6275 3 356803 166643 156400 -1 6274
6276 3 356726 166597 156480 -1 6275
6277 3 356695 166578 156560 -1 6276
6278 3 356705 166545 156640 -1 6277
6279 3 356723 166525 156720 -1 6278
6280 3 356738 166540 156760 -1 6279
6281 3 356748 166553 156800 -1 6280
6282 3 356746 166550 156880 -1 6281
6283 3 356661 166559 156960 -1 6282
6284 3 356637 166577 157040 -1 6283
6285 3 356598 166578 157120 -1 6284
6286 3 356552 166520 157200 -1 6285
6287 3 356544 166533 157280 -1 6286
6288 3 356543 166497 157360 -1 6287
6289 3 356543 166427 157440 -1 6288
6290 3 356529 166306 157520 -1 6289
6291 3 356528 166154 157640 -1 6290
6292 3 356583 166083 157760 -1 6291
6293 3 356652 166054 157880 -1 6292
6294 3 356803 165983 158000 -1 6293
6295 3 356892 165936 158040 -1 6294
6296 3 356983 165902 158120 -1 6295
6297 3 356995 165866 158160 -1 6296
6298 3 357080 165781 158240 -1 6297
6299 3 357174 165778 158320 -1 6298
6300 3 357241 165781 158400 -1 6299
6301 3 357303 165846 158480 -1 6300
6302 3 357470 165815 158520 -1 6301
6303 3 357555 165803 158600 -1 6302
6304 3 357657 165794 158640 -1 6303
6305 3 357733 165728 158720 -1 6304
6306 3 357755 165722 158800 -1 6305
6307 3 357788 165698 158840 -1 6306
6308 3 357548 165705 158480 -1 6302
6309 3 357622 165681 158440 -1 6308
6310 3 357704 165652 158400 -1 6309
6311 3 357809 165728 158440 -1 6310
6312 3 357861 165718 158480 -1 6311
6313 3 357898 165688 158560 -1 6312
6314 3 357935 165667 158600 -1 6313
6315 3 357938 165643 158640 -1 6314
6316 3 356945 166063 158000 -1 6294
6317 3 356813 166711 156760 -1 6280
6318 3 356892 166815 156720 -1 6317
6319 3 356621 166338 155160 -1 5935
6320 3 356431 166423 155120 -1 6319
6321 3 355919 166616 155080 -1 6320
6322 3 355777 166713 155000 -1 6321
6323 3 355551 166742 154920 -1 6322
6324 3 355445 166894 154840 -1 6323
6325 3 355338 167108 154760 -1 6324
6326 3 355310 167156 154720 -1 6325
6327 3 355263 167247 154640 -1 6326
6328 3 355270 167246 154600 -1 6327
6329 3 355270 167252 154560 -1 6328
6330 3 355250 167239 154520 -1 6329
6331 3 355254 167249 154480 -1 6330
6332 3 355264 167236 154400 -1 6331
6333 3 355347 167279 154360 -1 6332
6334 3 355447 167285 154320 -1 6333
6335 3 355498 167297 154280 -1 6334
6336 3 355646 167336 154200 -1 6335
6337 3 355715 167322 154160 -1 6336
6338 3 355784 167296 154080 -1 6337
6339 3 355797 167340 154000 -1 6338
6340 3 355823 167467 153960 -1 6339
6341 3 355971 167609 153960 -1 6340
6342 3 355225 167399 154480 -1 6331
6343 3 354663 167605 154480 -1 6342
6344 3 353749 167745 154480 -1 6343
6345 3 353595 167756 154520 -1 6344
6346 3 353401 167733 154560 -1 6345
6347 3 353252 167627 154600 -1 6346
6348 3 353217 167646 154640 -1 6347
6349 3 353184 167631 154680 -1 6348
6350 3 353111 167707 154720 -1 6349
6351 3 353044 167640 154760 -1 6350
6352 3 353030 167684 154800 -1 6351
6353 3 352938 167671 154880 -1 6352
6354 3 352911 167640 154920 -1 6353
6355 3 352830 167649 154960 -1 6354
6356 3 352768 167654 155000 -1 6355
6357 3 352686 167681 155040 -1 6356
6358 3 352610 167694 155080 -1 6357
6359 3 352394 167543 155120 -1 6358
6360 3 352044 167242 155120 -1 6359
6361 3 352039 167217 155080 -1 6360
6362 3 352037 167189 155040 -1 6361
6363 3 352041 167165 155000 -1 6362
6364 3 352044 167136 154960 -1 6363
6365 3 351868 167218 155120 -1 6360
6366 3 351773 167059 155120 -1 6365
6367 3 351760 167050 155080 -1 6366
6368 3 351717 166964 155040 -1 6367
6369 3 351697 166917 155000 -1 6368
6370 3 351678 166871 154960 -1 6369
6371 3 351630 166823 154880 -1 6370
6372 3 351540 166784 154800 -1 6371
6373 3 351423 166722 154720 -1 6372
6374 3 351222 166607 154640 -1 6373
6375 3 351157 166571 154560 -1 6374
6376 3 351115 166467 154520 -1 6375
6377 3 350943 166385 154560 -1 6376
6378 3 350738 166405 154640 -1 6377
6379 3 350486 166331 154680 -1 6378
6380 3 350224 166182 154680 -1 6379
6381 3 350125 165947 154680 -1 6380
6382 3 350042 165958 154760 -1 6381
6383 3 350027 165783 154760 -1 6382
6384 3 349947 165747 154800 -1 6383
6385 3 349881 165700 154840 -1 6384
6386 3 349809 165553 154920 -1 6385
6387 3 349863 165369 154920 -1 6386
6388 3 349874 165309 154880 -1 6387
6389 3 349861 165247 154840 -1 6388
6390 3 349803 165108 154800 -1 6389
6391 3 349725 164994 154800 -1 6390
6392 3 349722 164859 154760 -1 6391
6393 3 349824 164772 154760 -1 6392
6394 3 349939 164710 154760 -1 6393
6395 3 349931 164681 154800 -1 6394
6396 3 349921 164648 154840 -1 6395
6397 3 349974 164657 154800 -1 6395
6398 3 350025 164618 154760 -1 6397
6399 3 350076 164600 154720 -1 6398
6400 3 350039 164557 154640 -1 6399
6401 3 350064 164560 154600 -1 6400
6402 3 350047 164505 154520 -1 6401
6403 3 350047 164447 154440 -1 6402
6404 3 350039 164433 154360 -1 6403
6405 3 350078 164370 154280 -1 6404
6406 3 352639 167685 155120 -1 6358
6407 3 352606 167641 155160 -1 6406
6408 3 352600 167593 155200 -1 6407
6409 3 352518 167581 155240 -1 6408
6410 3 352458 167581 155280 -1 6409
6411 3 352449 167601 155360 -1 6410
6412 3 352389 167583 155440 -1 6411
6413 3 352219 167631 155520 -1 6412
6414 3 352182 167670 155560 -1 6413
6415 3 352091 167679 155640 -1 6414
6416 3 352054 167693 155720 -1 6415
6417 3 351958 167689 155800 -1 6416
6418 3 351945 167577 155880 -1 6417
6419 3 351859 167604 155920 -1 6418
6420 3 351775 167493 156040 -1 6419
6421 3 351756 167533 156080 -1 6420
6422 3 351690 167485 156120 -1 6421
6423 3 351593 167456 156240 -1 6422
6424 3 351415 167440 156400 -1 6423
6425 3 351200 167434 156560 -1 6424
6426 3 351155 167469 156600 -1 6425
6427 3 351191 167496 156640 -1 6426
6428 3 351212 167535 156680 -1 6427
6429 3 351158 167576 156720 -1 6428
6430 3 351139 167516 156760 -1 6429
6431 3 351041 167493 156800 -1 6430
6432 3 351014 167518 156840 -1 6431
6433 3 351010 167523 156880 -1 6432
6434 3 350968 167502 156920 -1 6433
6435 3 350969 167489 156960 -1 6434
6436 3 351007 167527 157000 -1 6435
6437 3 350978 167528 157040 -1 6436
6438 3 350871 167564 157160 -1 6437
6439 3 350773 167539 157200 -1 6438
6440 3 351110 167617 157200 -1 6439
6441 3 351221 167606 157200 -1 6440
6442 3 351401 167708 157160 -1 6441
6443 3 351617 167762 157160 -1 6442
6444 3 351610 167744 157120 -1 6443
6445 3 351618 167583 157000 -1 6444
6446 3 351674 167600 156960 -1 6445
6447 3 351667 167427 156920 -1 6446
6448 3 351731 167416 156880 -1 6447
6449 3 351778 167414 156800 -1 6448
6450 3 351768 167411 156720 -1 6449
6451 3 351908 167339 156600 -1 6450
6452 3 352276 167592 156560 -1 6451
6453 3 352318 167653 156520 -1 6452
6454 3 352401 167658 156400 -1 6453
6455 3 352468 167644 156320 -1 6454
6456 3 352515 167741 156160 -1 6455
6457 3 352598 167829 156040 -1 6456
6458 3 352656 167810 155960 -1 6457
6459 3 352692 167769 155880 -1 6458
6460 3 352783 167871 155800 -1 6459
6461 3 352880 167856 155720 -1 6460
6462 3 352783 167899 155680 -1 6461
6463 3 352763 167889 155600 -1 6462
6464 3 352730 167882 155520 -1 6463
6465 3 352736 167849 155440 -1 6464
6466 3 353085 167738 155680 -1 6461
6467 3 353113 167737 155600 -1 6466
6468 3 353148 167744 155520 -1 6467
6469 3 353192 167794 155440 -1 6468
6470 3 353254 167853 155360 -1 6469
6471 3 353332 167849 155320 -1 6470
6472 3 353381 167845 155240 -1 6471
6473 3 353412 167817 155200 -1 6472
6474 3 353443 167789 155160 -1 6473
6475 3 353477 167793 155080 -1 6474
6476 3 351812 167137 156520 -1 6451
6477 3 351782 167110 156440 -1 6476
6478 3 351793 167088 156360 -1 6477
6479 3 351794 167160 156160 -1 6478
6480 3 351810 167250 156040 -1 6479
6481 3 351802 167250 155920 -1 6480
6482 3 351868 167212 155840 -1 6481
6483 3 351937 167159 155760 -1 6482
6484 3 351937 167111 155680 -1 6483
6485 3 351944 167144 155520 -1 6484
6486 3 351926 167129 155440 -1 6485
6487 3 351877 167128 155400 -1 6486
6488 3 351867 167148 155320 -1 6487
6489 3 351817 167172 155240 -1 6488
6490 3 351824 167250 155200 -1 6489
6491 3 351627 167779 157200 -1 6443
6492 3 351567 167462 157280 -1 6491
6493 3 351540 167529 157360 -1 6492
6494 3 351578 167570 157440 -1 6493
6495 3 351567 167500 157520 -1 6494
6496 3 351528 167473 157600 -1 6495
6497 3 351550 167476 157680 -1 6496
6498 3 351563 167471 157760 -1 6497
6499 3 351593 167503 157840 -1 6498
6500 3 351740 167528 157920 -1 6499
6501 3 351830 167540 157880 -1 6500
6502 3 351852 167533 157840 -1 6501
6503 3 351889 167504 157800 -1 6502
6504 3 351900 167564 157720 -1 6503
6505 3 351959 167596 157640 -1 6504
6506 3 352055 167716 157560 -1 6505
6507 3 352270 167713 157520 -1 6506
6508 3 352407 167702 157440 -1 6507
6509 3 351765 167513 158000 -1 6500
6510 3 351858 167497 158040 -1 6509
6511 3 351896 167364 158040 -1 6510
6512 3 352153 167265 158040 -1 6511
6513 3 352209 167219 158000 -1 6512
6514 3 352324 167122 158000 -1 6513
6515 3 352365 167097 157960 -1 6514
6516 3 352411 167075 157920 -1 6515
6517 3 352435 167077 157880 -1 6516
6518 3 351591 167780 157240 -1 6491
6519 3 351493 167856 157280 -1 6518
6520 3 351487 167859 157320 -1 6519
6521 3 351374 167998 157400 -1 6520
6522 3 351396 168050 157480 -1 6521
6523 3 351356 168065 157520 -1 6522
6524 3 350674 167518 157240 -1 6439
6525 3 350462 167471 157320 -1 6524
6526 3 350245 167439 157440 -1 6525
6527 3 350124 167393 157480 -1 6526
6528 3 349787 167354 157680 -1 6527
6529 3 349673 167333 157720 -1 6528
6530 3 349543 167307 157760 -1 6529
6531 3 349519 167338 157840 -1 6530
6532 3 349237 167334 157920 -1 6531
6533 3 349070 167355 157960 -1 6532
6534 3 348746 167364 157960 -1 6533
6535 3 348620 167375 158000 -1 6534
6536 3 348466 167416 158080 -1 6535
6537 3 348372 167514 158200 -1 6536
6538 3 348173 167574 158320 -1 6537
6539 3 348061 167596 158440 -1 6538
6540 3 347886 167681 158640 -1 6539
6541 3 347847 167752 158720 -1 6540
6542 3 347790 167812 158840 -1 6541
6543 3 347778 167928 158960 -1 6542
6544 3 347762 167960 159000 -1 6543
6545 3 347759 167955 159040 -1 6544
6546 3 347749 167970 159080 -1 6545
6547 3 347753 167983 159120 -1 6546
6548 3 347754 167982 159160 -1 6547
6549 3 347745 167986 159200 -1 6548
6550 3 347741 167992 159240 -1 6549
6551 3 347758 168009 159280 -1 6550
6552 3 347763 168018 159320 -1 6551
6553 3 347744 168001 159360 -1 6552
6554 3 347786 168009 159400 -1 6553
6555 3 347793 168004 159440 -1 6554
6556 3 347818 168039 159480 -1 6555
6557 3 347846 168050 159520 -1 6556
6558 3 347877 168050 159600 -1 6557
6559 3 347846 168050 159640 -1 6558
6560 3 347909 168065 159680 -1 6559
6561 3 347928 168060 159720 -1 6560
6562 3 347921 168058 159760 -1 6561
6563 3 347929 168023 159800 -1 6562
6564 3 347910 168020 159840 -1 6563
6565 3 347918 168046 159880 -1 6564
6566 3 347879 168040 159920 -1 6565
6567 3 347869 168071 159960 -1 6566
6568 3 347877 168051 160000 -1 6567
6569 3 347851 168040 160080 -1 6568
6570 3 348106 168009 160080 -1 6569
6571 3 348227 167878 160080 -1 6570
6572 3 348316 167866 160160 -1 6571
6573 3 348206 168220 160080 -1 6569
6574 3 348435 168284 160120 -1 6573
6575 3 348534 168246 160160 -1 6574
6576 3 348463 168324 160200 -1 6575
6577 3 348413 168410 160240 -1 6576
6578 3 348373 168577 160240 -1 6577
6579 3 348351 168718 160280 -1 6578
6580 3 348287 168796 160320 -1 6579
6581 3 348140 168815 160280 -1 6580
6582 3 348075 168914 160240 -1 6581
6583 3 348060 168965 160280 -1 6582
6584 3 348474 168635 160240 -1 6578
6585 3 348540 168710 160280 -1 6584
6586 3 348526 168762 160360 -1 6585
6587 3 348551 168818 160400 -1 6586
6588 3 348395 168388 160280 -1 6577
6589 3 348413 168379 160320 -1 6588
6590 3 348390 168387 160360 -1 6589
6591 3 348338 168383 160400 -1 6590
6592 3 348255 168446 160440 -1 6591
6593 3 348165 168462 160480 -1 6592
6594 3 348108 168486 160520 -1 6593
6595 3 348175 168218 160200 -1 6575
6596 3 348123 168240 160240 -1 6595
6597 3 348088 168235 160320 -1 6596
6598 3 348038 168199 160400 -1 6597
6599 3 348057 168136 160480 -1 6598
6600 3 348033 168083 160560 -1 6599
6601 3 348020 168065 160640 -1 6600
6602 3 347957 168037 160720 -1 6601
6603 3 347924 168024 160800 -1 6602
6604 3 347812 167995 160880 -1 6603
6605 3 347706 167950 160920 -1 6604
6606 3 347613 167889 161000 -1 6605
6607 3 347510 167917 161080 -1 6606
6608 3 347413 167889 161120 -1 6607
6609 3 347331 167832 161200 -1 6608
6610 3 347272 167795 161280 -1 6609
6611 3 347192 167790 161320 -1 6610
6612 3 347194 167826 161360 -1 6611
6613 3 347120 167868 161400 -1 6612
6614 3 347067 167977 161360 -1 6613
6615 3 347050 168062 161320 -1 6614
6616 3 346983 168257 161280 -1 6615
6617 3 346962 168396 161200 -1 6616
6618 3 346984 168501 161120 -1 6617
6619 3 347023 168560 161040 -1 6618
6620 3 347090 168595 161000 -1 6619
6621 3 347132 168649 161040 -1 6620
6622 3 347175 168664 161120 -1 6621
6623 3 347157 168681 161200 -1 6622
6624 3 347152 168703 161280 -1 6623
6625 3 347139 168683 161360 -1 6624
6626 3 347097 168693 161440 -1 6625
6627 3 347076 168717 161520 -1 6626
6628 3 347047 168727 161600 -1 6627
6629 3 347036 168746 161680 -1 6628
6630 3 347054 168780 161800 -1 6629
6631 3 347090 168777 161880 -1 6630
6632 3 347091 168807 161960 -1 6631
6633 3 347058 168792 162040 -1 6632
6634 3 347020 168754 162120 -1 6633
6635 3 347060 168718 162240 -1 6634
6636 3 347055 168718 162320 -1 6635
6637 3 347076 168702 162360 -1 6636
6638 3 347013 168636 162400 -1 6637
6639 3 346928 168564 162440 -1 6638
6640 3 346846 168558 162520 -1 6639
6641 3 346820 168469 162600 -1 6640
6642 3 346872 168410 162640 -1 6641
6643 3 346897 168439 162680 -1 6642
6644 3 346684 168660 162560 -1 6640
6645 3 346647 168715 162520 -1 6644
6646 3 346631 168772 162480 -1 6645
6647 3 346597 168795 162440 -1 6646
6648 3 346553 168785 162360 -1 6647
6649 3 346526 168765 162280 -1 6648
6650 3 346511 168738 162200 -1 6649
6651 3 346531 168736 162160 -1 6650
6652 3 346569 168741 162080 -1 6651
6653 3 346594 168682 162000 -1 6652
6654 3 346600 168680 161920 -1 6653
6655 3 346544 168607 161840 -1 6654
6656 3 346460 168612 161800 -1 6655
6657 3 346496 168569 161720 -1 6656
6658 3 347232 168888 162360 -1 6637
6659 3 347419 168957 162400 -1 6658
6660 3 347687 168989 162400 -1 6659
6661 3 347738 169012 162440 -1 6660
6662 3 347774 169084 162520 -1 6661
6663 3 347747 169210 162600 -1 6662
6664 3 347766 169256 162640 -1 6663
6665 3 347789 169299 162680 -1 6664
6666 3 347801 169340 162720 -1 6665
6667 3 347882 169405 162800 -1 6666
6668 3 347943 169522 162840 -1 6667
6669 3 347975 169621 162840 -1 6668
6670 3 347993 169630 162760 -1 6669
6671 3 348010 169733 162680 -1 6670
6672 3 347982 169867 162720 -1 6671
6673 3 347965 169964 162800 -1 6672
6674 3 347968 169982 162880 -1 6673
6675 3 347931 170051 162960 -1 6674
6676 3 347916 170073 163000 -1 6675
6677 3 348098 168044 160560 -1 6600
6678 3 348184 167992 160520 -1 6677
6679 3 348244 167952 160440 -1 6678
6680 3 348316 167861 160400 -1 6679
6681 3 348714 168221 160160 -1 6575
6682 3 349000 168039 160160 -1 6681
6683 3 349028 167990 160080 -1 6682
6684 3 349226 167963 160040 -1 6683
6685 3 349330 167928 160000 -1 6684
6686 3 349417 167912 159920 -1 6685
6687 3 349620 167891 159840 -1 6686
6688 3 349833 167921 159760 -1 6687
6689 3 349868 167885 159720 -1 6688
6690 3 349909 167889 159680 -1 6689
6691 3 349941 167931 159600 -1 6690
6692 3 349940 167914 159520 -1 6691
6693 3 349982 167884 159440 -1 6692
6694 3 350013 167872 159400 -1 6693
6695 3 349857 167784 159840 -1 6687
6696 3 349939 167702 159920 -1 6695
6697 3 350049 167613 160000 -1 6696
6698 3 350427 167271 160000 -1 6697
6699 3 350567 167210 159920 -1 6698
6700 3 350784 167185 159840 -1 6699
6701 3 351072 167164 159840 -1 6700
6702 3 351221 167240 159800 -1 6701
6703 3 351388 167447 159800 -1 6702
6704 3 351371 167567 159840 -1 6703
6705 3 351328 167651 159880 -1 6704
6706 3 351316 167772 159920 -1 6705
6707 3 351261 167798 160000 -1 6706
6708 3 351175 167872 160080 -1 6707
6709 3 351158 167921 160160 -1 6708
6710 3 351126 167956 160240 -1 6709
6711 3 351203 167919 160320 -1 6710
6712 3 351223 167882 160400 -1 6711
6713 3 351217 167842 160480 -1 6712
6714 3 351471 167437 159760 -1 6703
6715 3 351588 167467 159680 -1 6714
6716 3 351700 167360 159640 -1 6715
6717 3 351776 167252 159560 -1 6716
6718 3 351822 167150 159480 -1 6717
6719 3 351894 167146 159400 -1 6718
6720 3 352026 167102 159320 -1 6719
6721 3 352072 166998 159280 -1 6720
6722 3 352117 166849 159280 -1 6721
6723 3 352121 166751 159240 -1 6722
6724 3 352161 166711 159160 -1 6723
6725 3 352334 166763 159120 -1 6724
6726 3 352440 166824 159080 -1 6725
6727 3 352514 166873 159040 -1 6726
6728 3 352589 166840 158960 -1 6727
6729 3 352624 166723 158880 -1 6728
6730 3 352604 166648 158800 -1 6729
6731 3 352649 166569 158720 -1 6730
6732 3 352815 166500 158640 -1 6731
6733 3 352933 166430 158600 -1 6732
6734 3 350824 167244 159760 -1 6700
6735 3 350876 167252 159720 -1 6734
6736 3 350936 167319 159640 -1 6735
6737 3 351103 167314 159560 -1 6736
6738 3 351086 167368 159520 -1 6737
6739 3 351117 167407 159440 -1 6738
6740 3 351186 167453 159400 -1 6739
6741 3 351231 167471 159320 -1 6740
6742 3 351272 167427 159200 -1 6741
6743 3 351330 167366 159120 -1 6742
6744 3 351387 167309 159040 -1 6743
6745 3 351357 167259 158960 -1 6744
6746 3 351330 167166 158920 -1 6745
6747 3 351166 166743 158920 -1 6746
6748 3 351016 166472 158920 -1 6747
6749 3 350965 166405 158880 -1 6748
6750 3 350836 166279 158800 -1 6749
6751 3 350773 166232 158720 -1 6750
6752 3 350694 166145 158640 -1 6751
6753 3 350716 166095 158560 -1 6752
6754 3 350723 166042 158480 -1 6753
6755 3 350729 166000 158360 -1 6754
6756 3 350756 165966 158240 -1 6755
6757 3 350911 165902 158120 -1 6756
6758 3 351020 165923 158120 -1 6757
6759 3 351098 165864 158080 -1 6758
6760 3 351132 165799 158000 -1 6759
6761 3 351099 165738 157880 -1 6760
6762 3 351088 165660 157800 -1 6761
6763 3 351118 165632 157720 -1 6762
6764 3 351123 165603 157680 -1 6763
6765 3 351355 165591 157680 -1 6764
6766 3 351470 165493 157560 -1 6765
6767 3 351406 165483 157440 -1 6766
6768 3 351386 165435 157400 -1 6767
6769 3 351362 165311 157440 -1 6768
6770 3 351402 165154 157440 -1 6769
6771 3 351456 164952 157440 -1 6770
6772 3 351436 164881 157480 -1 6771
6773 3 351355 164783 157560 -1 6772
6774 3 351191 164662 157640 -1 6773
6775 3 351543 165425 157520 -1 6766
6776 3 351714 165355 157520 -1 6775
6777 3 351781 165286 157480 -1 6776
6778 3 351795 165191 157400 -1 6777
6779 3 351479 165573 157680 -1 6765
6780 3 351051 165500 157600 -1 6764
6781 3 351066 165385 157560 -1 6780
6782 3 351065 165224 157560 -1 6781
6783 3 351000 165155 157600 -1 6782
6784 3 350956 165069 157640 -1 6783
6785 3 350896 165010 157720 -1 6784
6786 3 350793 164956 157760 -1 6785
6787 3 350715 164814 157720 -1 6786
6788 3 350739 164741 157680 -1 6787
6789 3 350677 164666 157600 -1 6788
6790 3 350537 164580 157520 -1 6789
6791 3 350440 164540 157480 -1 6790
6792 3 350388 164486 157440 -1 6791
6793 3 351402 167150 158800 -1 6746
6794 3 351514 167125 158760 -1 6793
6795 3 350463 167042 159920 -1 6699
6796 3 350464 166999 159880 -1 6795
6797 3 350458 166991 159840 -1 6796
6798 3 347830 168018 160120 -1 6569
6799 3 347813 167974 160160 -1 6798
6800 3 347809 167966 160200 -1 6799
6801 3 347791 167929 160240 -1 6800
6802 3 347820 167964 160280 -1 6801
6803 3 347846 167951 160320 -1 6802
6804 3 348175 167898 160320 -1 6803
6805 3 348203 167861 160360 -1 6804
6806 3 347787 167920 160360 -1 6803
6807 3 347749 167876 160400 -1 6806
6808 3 347594 167771 160520 -1 6807
6809 3 347495 167729 160600 -1 6808
6810 3 347316 167681 160640 -1 6809
6811 3 347298 167686 160720 -1 6810
6812 3 347167 167558 160800 -1 6811
6813 3 347026 167442 160880 -1 6812
6814 3 346954 167441 160920 -1 6813
6815 3 346837 167443 160960 -1 6814
6816 3 346744 167330 161000 -1 6815
6817 3 346647 167229 161040 -1 6816
6818 3 346598 167221 161080 -1 6817
6819 3 346574 167223 161120 -1 6818
6820 3 346563 167210 161160 -1 6819
6821 3 346495 167138 161200 -1 6820
6822 3 346477 167093 161240 -1 6821
6823 3 346474 167081 161280 -1 6822
6824 3 346453 167037 161320 -1 6823
6825 3 346452 167030 161360 -1 6824
6826 3 346443 167029 161400 -1 6825
6827 3 346435 167025 161440 -1 6826
6828 3 346441 166983 161480 -1 6827
6829 3 346359 166959 161520 -1 6828
6830 3 346341 166939 161560 -1 6829
6831 3 346304 166916 161600 -1 6830
6832 3 346277 166877 161640 -1 6831
6833 3 346233 166851 161680 -1 6832
6834 3 346149 166821 161720 -1 6833
6835 3 346090 166777 161760 -1 6834
6836 3 346080 166781 161800 -1 6835
6837 3 345830 166724 161840 -1 6836
6838 3 345445 166495 161800 -1 6837
6839 3 345389 166444 161760 -1 6838
6840 3 345396 166404 161680 -1 6839
6841 3 345445 166317 161600 -1 6840
6842 3 345475 166151 161520 -1 6841
6843 3 345484 166092 161440 -1 6842
6844 3 345501 166074 161400 -1 6843
6845 3 345743 166735 161920 -1 6837
6846 3 345710 166733 161960 -1 6845
6847 3 345676 166736 162040 -1 6846
6848 3 345557 166728 162080 -1 6847
6849 3 345456 166714 162120 -1 6848
6850 3 345437 166716 162160 -1 6849
6851 3 345342 166766 162280 -1 6850
6852 3 345306 166768 162400 -1 6851
6853 3 345194 166851 162440 -1 6852
6854 3 345147 166882 162520 -1 6853
6855 3 344701 166712 162520 -1 6854
6856 3 344582 166569 162480 -1 6855
6857 3 344499 166527 162520 -1 6856
6858 3 344363 166483 162600 -1 6857
6859 3 344257 166475 162680 -1 6858
6860 3 344177 166498 162720 -1 6859
6861 3 344055 166488 162800 -1 6860
6862 3 343919 166494 162960 -1 6861
6863 3 343825 166428 163040 -1 6862
6864 3 343721 166352 163120 -1 6863
6865 3 343564 166306 163160 -1 6864
6866 3 343493 166288 163240 -1 6865
6867 3 343427 166267 163320 -1 6866
6868 3 343383 166232 163400 -1 6867
6869 3 343284 166109 163480 -1 6868
6870 3 343253 165997 163560 -1 6869
6871 3 343228 165985 163640 -1 6870
6872 3 343189 165927 163720 -1 6871
6873 3 343151 165804 163800 -1 6872
6874 3 343106 165770 163840 -1 6873
6875 3 343093 165758 163880 -1 6874
6876 3 343072 165748 163920 -1 6875
6877 3 343035 165751 164000 -1 6876
6878 3 342991 165781 164080 -1 6877
6879 3 342997 165827 164160 -1 6878
6880 3 343005 165800 164240 -1 6879
6881 3 343027 165828 164320 -1 6880
6882 3 343087 165791 164360 -1 6881
6883 3 343142 165725 164440 -1 6882
6884 3 343181 165655 164520 -1 6883
6885 3 343183 165618 164560 -1 6884
6886 3 343235 165616 164640 -1 6885
6887 3 343290 165530 164680 -1 6886
6888 3 343347 165482 164720 -1 6887
6889 3 343605 165500 164680 -1 6888
6890 3 343618 165480 164640 -1 6889
6891 3 343746 165437 164600 -1 6890
6892 3 343835 165433 164560 -1 6891
6893 3 343949 165412 164480 -1 6892
6894 3 344021 165434 164400 -1 6893
6895 3 344059 165501 164320 -1 6894
6896 3 344039 165559 164240 -1 6895
6897 3 344025 165585 164160 -1 6896
6898 3 344025 165606 164120 -1 6897
6899 3 343218 165645 164680 -1 6886
6900 3 343208 165705 164760 -1 6899
6901 3 343197 165752 164840 -1 6900
6902 3 343183 165808 164920 -1 6901
6903 3 343155 165807 165000 -1 6902
6904 3 343067 165747 165080 -1 6903
6905 3 343085 165776 165160 -1 6904
6906 3 343095 165815 165200 -1 6905
6907 3 343094 165857 165240 -1 6906
6908 3 343106 165926 165320 -1 6907
6909 3 343141 165938 165400 -1 6908
6910 3 343152 165967 165440 -1 6909
6911 3 343179 165963 165520 -1 6910
6912 3 343231 165899 165600 -1 6911
6913 3 343247 165888 165680 -1 6912
6914 3 343269 165831 165800 -1 6913
6915 3 343274 165810 165840 -1 6914
6916 3 344479 166501 162480 -1 6856
6917 3 344419 166459 162440 -1 6916
6918 3 344358 166405 162400 -1 6917
6919 3 345067 166889 162560 -1 6854
6920 3 345057 166931 162640 -1 6919
6921 3 344871 166898 162720 -1 6920
6922 3 344797 166910 162800 -1 6921
6923 3 344694 166953 162880 -1 6922
6924 3 344650 167006 163000 -1 6923
6925 3 344626 167052 163040 -1 6924
6926 3 344606 167057 163120 -1 6925
6927 3 344568 167058 163160 -1 6926
6928 3 344568 167061 163200 -1 6927
6929 3 344541 167045 163240 -1 6928
6930 3 344525 167098 163280 -1 6929
6931 3 344493 167082 163320 -1 6930
6932 3 344496 167104 163360 -1 6931
6933 3 344449 167172 163480 -1 6932
6934 3 344471 167151 163640 -1 6933
6935 3 344460 167219 163800 -1 6934
6936 3 344467 167271 163880 -1 6935
6937 3 344426 167222 164040 -1 6936
6938 3 344420 167309 164080 -1 6937
6939 3 344343 167264 164160 -1 6938
6940 3 344330 167189 164200 -1 6939
6941 3 344335 167189 164320 -1 6940
6942 3 344342 167130 164440 -1 6941
6943 3 344350 167134 164520 -1 6942
6944 3 344361 167194 164560 -1 6943
6945 3 344371 167247 164600 -1 6944
6946 3 344364 167245 164640 -1 6945
6947 3 344368 167242 164680 -1 6946
6948 3 343847 166761 164680 -1 6947
6949 3 343820 166743 164720 -1 6948
6950 3 343757 166749 164760 -1 6949
6951 3 343588 166734 164840 -1 6950
6952 3 343398 166703 164920 -1 6951
6953 3 343235 166694 164960 -1 6952
6954 3 343128 166690 165000 -1 6953
6955 3 343005 166744 165080 -1 6954
6956 3 342879 166661 165080 -1 6955
6957 3 342752 166648 165040 -1 6956
6958 3 344324 167312 164760 -1 6947
6959 3 344323 167235 164840 -1 6958
6960 3 344311 167235 164880 -1 6959
6961 3 344297 167206 164920 -1 6960
6962 3 344325 167201 164960 -1 6961
6963 3 344333 167207 165000 -1 6962
6964 3 344360 166881 165000 -1 6963
6965 3 344444 166820 165000 -1 6964
6966 3 344471 166840 164920 -1 6965
6967 3 344313 167234 165040 -1 6963
6968 3 344270 167137 165080 -1 6967
6969 3 344314 167073 165120 -1 6968
6970 3 344290 167086 165160 -1 6969
6971 3 344292 167085 165200 -1 6970
6972 3 344287 167084 165240 -1 6971
6973 3 344299 167107 165280 -1 6972
6974 3 344323 167114 165320 -1 6973
6975 3 344263 167119 165360 -1 6974
6976 3 344244 167108 165400 -1 6975
6977 3 344275 167066 165440 -1 6976
6978 3 344258 167103 165480 -1 6977
6979 3 344155 167132 165520 -1 6978
6980 3 344129 167150 165560 -1 6979
6981 3 344131 167170 165600 -1 6980
6982 3 344242 167160 165640 -1 6981
6983 3 344244 167100 165680 -1 6982
6984 3 344259 167107 165720 -1 6983
6985 3 344257 167118 165760 -1 6984
6986 3 344265 167120 165800 -1 6985
6987 3 344281 167141 165840 -1 6986
6988 3 344287 167133 165880 -1 6987
6989 3 344288 167033 165920 -1 6988
6990 3 344222 166970 165960 -1 6989
6991 3 344421 166570 166000 -1 6990
6992 3 344474 166396 166040 -1 6991
6993 3 344579 166182 166040 -1 6992
6994 3 344711 166114 166080 -1 6993
6995 3 344732 166038 166120 -1 6994
6996 3 344696 166081 166160 -1 6995
6997 3 344803 165932 166200 -1 6996
6998 3 344113 165488 166360 -1 6997
6999 3 344087 165372 166440 -1 6998
7000 3 344148 165243 166520 -1 6999
7001 3 344486 165071 166520 -1 7000
7002 3 344346 164887 166520 -1 7001
7003 3 344318 164860 166560 -1 7002
7004 3 344269 164730 166600 -1 7003
7005 3 344216 164648 166640 -1 7004
7006 3 344101 164301 166600 -1 7005
7007 3 344018 164206 166560 -1 7006
7008 3 344001 164216 166480 -1 7007
7009 3 344502 164991 166440 -1 7001
7010 3 344578 164993 166360 -1 7009
7011 3 345346 165397 166200 -1 7010
7012 3 345519 165289 166200 -1 7011
7013 3 345660 165357 166200 -1 7012
7014 3 345786 165296 166120 -1 7013
7015 3 345950 165267 166080 -1 7014
7016 3 346132 165240 166040 -1 7015
7017 3 346158 165260 166000 -1 7016
7018 3 346166 165298 165920 -1 7017
7019 3 346127 165360 165840 -1 7018
7020 3 346157 165381 165760 -1 7019
7021 3 346189 165401 165680 -1 7020
7022 3 346198 165388 165600 -1 7021
7023 3 346264 165380 165520 -1 7022
7024 3 346330 165352 165440 -1 7023
7025 3 346426 165414 165360 -1 7024
7026 3 346558 165525 165320 -1 7025
7027 3 346780 165527 165280 -1 7026
7028 3 346933 165535 165240 -1 7027
7029 3 347134 165491 165240 -1 7028
7030 3 347368 165492 165280 -1 7029
7031 3 347451 165487 165360 -1 7030
7032 3 347531 165420 165440 -1 7031
7033 3 346783 165492 165200 -1 7028
7034 3 346718 165466 165160 -1 7033
7035 3 344056 165298 166440 -1 6999
7036 3 343993 165268 166440 -1 7035
7037 3 344890 165991 166000 -1 6994
7038 3 344990 165728 166040 -1 7037
7039 3 345041 165664 166000 -1 7038
7040 3 345069 165652 165960 -1 7039
7041 3 345100 165642 165920 -1 7040
7042 3 345110 165614 165880 -1 7041
7043 3 345110 165594 165840 -1 7042
7044 3 345102 165547 165800 -1 7043
7045 3 345141 165542 165760 -1 7044
7046 3 345138 165496 165720 -1 7045
7047 3 345130 165469 165680 -1 7046
7048 3 345128 165459 165640 -1 7047
7049 3 345107 165415 165600 -1 7048
7050 3 345092 165348 165560 -1 7049
7051 3 345072 165464 165520 -1 7050
7052 3 345088 165405 165480 -1 7051
7053 3 345092 165343 165440 -1 7052
7054 3 345067 165336 165400 -1 7053
7055 3 345082 165279 165360 -1 7054
7056 3 345068 165273 165320 -1 7055
7057 3 345043 165270 165280 -1 7056
7058 3 345035 165242 165240 -1 7057
7059 3 345017 165184 165200 -1 7058
7060 3 344995 165169 165160 -1 7059
7061 3 345044 165031 165120 -1 7060
7062 3 345053 164904 165080 -1 7061
7063 3 345022 164861 165040 -1 7062
7064 3 344940 164783 165000 -1 7063
7065 3 344901 164761 164960 -1 7064
7066 3 344867 164770 164920 -1 7065
7067 3 344888 164741 164880 -1 7066
7068 3 344870 164752 164840 -1 7067
7069 3 344880 164721 164800 -1 7068
7070 3 344856 164742 164760 -1 7069
7071 3 344841 164713 164720 -1 7070
7072 3 344799 164683 164680 -1 7071
7073 3 344813 164654 164640 -1 7072
7074 3 344776 164637 164600 -1 7073
7075 3 344812 164599 164560 -1 7074
7076 3 344851 164550 164520 -1 7075
7077 3 344851 164503 164480 -1 7076
7078 3 344874 164448 164440 -1 7077
7079 3 344924 164339 164400 -1 7078
7080 3 344929 164252 164360 -1 7079
7081 3 344933 164229 164320 -1 7080
7082 3 345019 164144 164280 -1 7081
7083 3 345208 164128 164320 -1 7082
7084 3 345321 164162 164360 -1 7083
7085 3 345470 164220 164400 -1 7084
7086 3 345065 164114 164240 -1 7082
7087 3 345056 164109 164200 -1 7086
7088 3 345023 164117 164160 -1 7087
7089 3 344993 164073 164120 -1 7088
7090 3 344984 164039 164080 -1 7089
7091 3 345000 163974 164040 -1 7090
7092 3 345052 163975 164000 -1 7091
7093 3 345058 163983 163960 -1 7092
7094 3 345124 163924 163920 -1 7093
7095 3 345213 163870 163880 -1 7094
7096 3 345205 163869 163840 -1 7095
7097 3 345271 163717 163800 -1 7096
7098 3 345228 163606 163760 -1 7097
7099 3 345188 163542 163720 -1 7098
7100 3 345172 163555 163680 -1 7099
7101 3 345171 163533 163640 -1 7100
7102 3 345134 163488 163600 -1 7101
7103 3 345113 163428 163560 -1 7102
7104 3 345108 163401 163520 -1 7103
7105 3 345066 163365 163480 -1 7104
7106 3 345035 163316 163440 -1 7105
7107 3 345021 163349 163400 -1 7106
7108 3 344954 163358 163360 -1 7107
7109 3 344485 163088 163360 -1 7108
7110 3 344428 163078 163280 -1 7109
7111 3 344423 163127 163240 -1 7110
7112 3 344402 163127 163200 -1 7111
7113 3 344456 163146 163160 -1 7112
7114 3 344460 163121 163080 -1 7113
7115 3 344405 163062 163040 -1 7114
7116 3 344364 163017 163000 -1 7115
7117 3 344349 162977 162960 -1 7116
7118 3 344228 162939 162880 -1 7117
7119 3 344173 162864 162800 -1 7118
7120 3 344183 162758 162720 -1 7119
7121 3 344193 162675 162640 -1 7120
7122 3 344260 162594 162560 -1 7121
7123 3 344287 162430 162480 -1 7122
7124 3 344287 162364 162400 -1 7123
7125 3 344302 162371 162320 -1 7124
7126 3 344292 162301 162240 -1 7125
7127 3 344364 162159 162120 -1 7126
7128 3 344395 162103 162000 -1 7127
7129 3 344415 162053 161880 -1 7128
7130 3 344439 162015 161800 -1 7129
7131 3 344518 162027 161680 -1 7130
7132 3 344552 161945 161600 -1 7131
7133 3 344607 161847 161520 -1 7132
7134 3 344724 161755 161400 -1 7133
7135 3 344812 161772 161280 -1 7134
7136 3 344892 161747 161240 -1 7135
7137 3 344994 161724 161200 -1 7136
7138 3 345073 161747 161160 -1 7137
7139 3 345267 161777 161160 -1 7138
7140 3 345360 161778 161120 -1 7139
7141 3 345367 161725 161040 -1 7140
7142 3 345224 161691 161000 -1 7141
7143 3 345558 161839 161200 -1 7139
7144 3 345619 161883 161240 -1 7143
7145 3 345617 161861 161320 -1 7144
7146 3 345823 161875 161320 -1 7145
7147 3 345912 161850 161400 -1 7146
7148 3 345961 161856 161440 -1 7147
7149 3 345964 161883 161480 -1 7148
7150 3 344859 161796 161120 -1 7136
7151 3 344891 161739 161040 -1 7150
7152 3 344965 161684 160960 -1 7151
7153 3 344913 161703 160880 -1 7152
7154 3 344758 161793 160800 -1 7153
7155 3 344773 161878 160760 -1 7154
7156 3 344813 161900 160640 -1 7155
7157 3 344800 161889 160600 -1 7156
7158 3 344748 162041 160600 -1 7157
7159 3 344760 162049 160560 -1 7158
7160 3 344753 162063 160520 -1 7159
7161 3 344762 162103 160480 -1 7160
7162 3 344911 162105 160440 -1 7161
7163 3 345142 162193 160400 -1 7162
7164 3 345195 162161 160360 -1 7163
7165 3 345247 162128 160320 -1 7164
7166 3 345327 162128 160280 -1 7165
7167 3 345084 162226 160480 -1 7162
7168 3 345099 162255 160520 -1 7167
7169 3 345113 162316 160600 -1 7168
7170 3 344330 162153 160480 -1 7161
7171 3 344248 162230 160520 -1 7170
7172 3 344684 162078 160400 -1 7161
7173 3 344616 162070 160320 -1 7172
7174 3 344625 162052 160280 -1 7173
7175 3 344641 162015 160200 -1 7174
7176 3 344829 161828 160520 -1 7157
7177 3 344838 161859 160440 -1 7176
7178 3 344785 161832 160360 -1 7177
7179 3 344734 161797 160280 -1 7178
7180 3 344709 161707 160200 -1 7179
7181 3 344737 161740 160120 -1 7180
7182 3 344707 161746 160040 -1 7181
7183 3 344804 161742 160000 -1 7182
7184 3 344906 161792 159960 -1 7183
7185 3 344937 161823 159880 -1 7184
7186 3 345021 161862 159760 -1 7185
7187 3 345138 161913 159640 -1 7186
7188 3 345201 161933 159520 -1 7187
7189 3 345218 161903 159400 -1 7188
7190 3 345231 161912 159280 -1 7189
7191 3 345272 161925 159160 -1 7190
7192 3 345305 161897 159040 -1 7191
7193 3 345347 161847 158960 -1 7192
7194 3 345355 161757 158840 -1 7193
7195 3 345404 161528 158720 -1 7194
7196 3 345377 161269 158680 -1 7195
7197 3 345424 161285 158640 -1 7196
7198 3 345073 160899 158640 -1 7197
7199 3 344905 160676 158640 -1 7198
7200 3 344861 160600 158680 -1 7199
7201 3 344826 160605 158760 -1 7200
7202 3 345472 161302 158600 -1 7197
7203 3 345509 161251 158480 -1 7202
7204 3 345597 161231 158360 -1 7203
7205 3 345651 161210 158280 -1 7204
7206 3 345706 161187 158200 -1 7205
7207 3 345722 161216 158160 -1 7206
7208 3 345764 161314 158040 -1 7207
7209 3 345883 161396 157920 -1 7208
7210 3 346055 161586 157560 -1 7209
7211 3 346210 161600 157480 -1 7210
7212 3 346389 161702 157400 -1 7211
7213 3 346710 161711 157320 -1 7212
7214 3 346732 161853 157240 -1 7213
7215 3 346724 161902 157200 -1 7214
7216 3 346390 161928 157200 -1 7215
7217 3 346378 161979 157280 -1 7216
7218 3 346357 161981 157360 -1 7217
7219 3 346342 162075 157440 -1 7218
7220 3 346369 162107 157520 -1 7219
7221 3 346710 161949 157160 -1 7215
7222 3 346762 162073 157040 -1 7221
7223 3 346833 162157 156920 -1 7222
7224 3 346839 162215 156840 -1 7223
7225 3 346836 162238 156800 -1 7224
7226 3 346823 162212 156720 -1 7225
7227 3 346816 162103 156600 -1 7226
7228 3 346888 162049 156520 -1 7227
7229 3 346892 162072 156440 -1 7228
7230 3 346851 162024 156360 -1 7229
7231 3 346806 162043 156280 -1 7230
7232 3 346752 162053 156200 -1 7231
7233 3 346802 162046 156120 -1 7232
7234 3 346888 162087 156000 -1 7233
7235 3 346823 162057 155880 -1 7234
7236 3 346749 162034 155760 -1 7235
7237 3 346673 161898 155720 -1 7236
7238 3 346618 161833 155600 -1 7237
7239 3 346642 161981 155560 -1 7238
7240 3 346629 162034 155520 -1 7239
7241 3 346612 162169 155480 -1 7240
7242 3 346575 162266 155400 -1 7241
7243 3 346551 162338 155360 -1 7242
7244 3 346568 162416 155280 -1 7243
7245 3 346514 162483 155200 -1 7244
7246 3 346445 162537 155160 -1 7245
7247 3 346382 162519 155120 -1 7246
7248 3 346273 162508 155080 -1 7247
7249 3 346215 162613 155040 -1 7248
7250 3 346097 162626 155000 -1 7249
7251 3 346061 162583 154920 -1 7250
7252 3 346078 162527 154840 -1 7251
7253 3 346144 162523 154800 -1 7252
7254 3 346219 162481 154760 -1 7253
7255 3 346350 162415 154680 -1 7254
7256 3 346434 162404 154640 -1 7255
7257 3 346493 162427 154600 -1 7256
7258 3 346534 162414 154520 -1 7257
7259 3 346130 162674 155080 -1 7249
7260 3 346105 162719 155160 -1 7259
7261 3 346047 162747 155200 -1 7260
7262 3 346624 161733 155560 -1 7238
7263 3 346594 161580 155480 -1 7262
7264 3 346570 161444 155400 -1 7263
7265 3 346535 161316 155320 -1 7264
7266 3 346447 161185 155360 -1 7265
7267 3 346440 161147 155400 -1 7266
7268 3 346539 161286 155240 -1 7265
7269 3 346599 161213 155200 -1 7268
7270 3 346681 161199 155080 -1 7269
7271 3 346674 161170 154960 -1 7270
7272 3 346690 161167 154840 -1 7271
7273 3 346735 161036 154800 -1 7272
7274 3 346854 160797 154800 -1 7273
7275 3 346687 160539 154800 -1 7274
7276 3 346726 160458 154840 -1 7275
7277 3 346557 160357 154800 -1 7276
7278 3 346450 160341 154840 -1 7277
7279 3 346269 160375 154920 -1 7278
7280 3 345947 160287 154960 -1 7279
7281 3 346334 160391 155000 -1 7280
7282 3 346355 160391 155080 -1 7281
7283 3 345595 159741 155000 -1 7280
7284 3 345532 159734 155040 -1 7283
7285 3 345462 159689 155120 -1 7284
7286 3 345337 159478 155200 -1 7285
7287 3 345234 159310 155160 -1 7286
7288 3 345162 159236 155120 -1 7287
7289 3 345111 159127 155080 -1 7288
7290 3 345043 159029 155040 -1 7289
7291 3 344948 158956 155000 -1 7290
7292 3 344860 158819 154960 -1 7291
7293 3 344665 158610 154960 -1 7292
7294 3 344527 158566 155000 -1 7293
7295 3 344496 158518 155080 -1 7294
7296 3 344423 158399 155160 -1 7295
7297 3 344386 158366 155240 -1 7296
7298 3 344374 158363 155320 -1 7297
7299 3 344291 158289 155400 -1 7298
7300 3 344193 158209 155440 -1 7299
7301 3 344125 158140 155480 -1 7300
7302 3 344104 158004 155520 -1 7301
7303 3 344102 157971 155560 -1 7302
7304 3 344043 157886 155640 -1 7303
7305 3 343909 157786 155680 -1 7304
7306 3 343853 157771 155720 -1 7305
7307 3 343807 157757 155760 -1 7306
7308 3 343648 157730 155880 -1 7307
7309 3 343526 157640 155920 -1 7308
7310 3 343902 157735 155640 -1 7304
7311 3 343745 157747 155600 -1 7310
7312 3 343703 157718 155560 -1 7311
7313 3 343600 157645 155480 -1 7312
7314 3 343523 157620 155440 -1 7313
7315 3 343894 157684 155600 -1 7310
7316 3 343939 157650 155560 -1 7315
7317 3 344024 157617 155480 -1 7316
7318 3 344117 157476 155400 -1 7317
7319 3 344175 157375 155320 -1 7318
7320 3 344183 157303 155240 -1 7319
7321 3 344275 157223 155160 -1 7320
7322 3 345567 159697 154920 -1 7283
7323 3 345519 159625 154880 -1 7322
7324 3 345496 159601 154840 -1 7323
7325 3 347038 160336 154840 -1 7276
7326 3 347138 160236 154800 -1 7325
7327 3 347353 160190 154760 -1 7326
7328 3 347504 160128 154720 -1 7327
7329 3 347594 160086 154680 -1 7328
7330 3 347728 159942 154720 -1 7329
7331 3 347868 159851 154760 -1 7330
7332 3 347930 159856 154840 -1 7331
7333 3 347952 159869 154880 -1 7332
7334 3 346743 161038 154760 -1 7273
7335 3 346723 160959 154720 -1 7334
7336 3 346565 160973 154680 -1 7335
7337 3 346490 160980 154640 -1 7336
7338 3 346454 160969 154560 -1 7337
7339 3 346359 160958 154480 -1 7338
7340 3 346208 160977 154440 -1 7339
7341 3 346129 160976 154400 -1 7340
7342 3 346074 160999 154320 -1 7341
7343 3 345994 160977 154240 -1 7342
7344 3 345860 160926 154160 -1 7343
7345 3 345812 160905 154120 -1 7344
7346 3 346849 161146 154720 -1 7334
7347 3 346900 161129 154680 -1 7346
7348 3 346965 161101 154600 -1 7347
7349 3 347037 161100 154520 -1 7348
7350 3 347059 161051 154440 -1 7349
7351 3 347078 161002 154400 -1 7350
7352 3 347095 160923 154320 -1 7351
7353 3 347060 160822 154280 -1 7352
7354 3 347139 160679 154240 -1 7353
7355 3 347189 160702 154200 -1 7354
7356 3 347300 160558 154200 -1 7355
7357 3 347358 160504 154240 -1 7356
7358 3 347524 160392 154200 -1 7357
7359 3 347668 160295 154120 -1 7358
7360 3 347788 160243 154200 -1 7359
7361 3 347842 160201 154280 -1 7360
7362 3 347940 160228 154320 -1 7361
7363 3 348074 160224 154280 -1 7362
7364 3 348149 160312 154240 -1 7363
7365 3 348295 160425 154200 -1 7364
7366 3 348384 160494 154240 -1 7365
7367 3 348472 160510 154240 -1 7366
7368 3 348610 160377 154240 -1 7367
7369 3 348739 160324 154240 -1 7368
7370 3 347649 160251 154080 -1 7359
7371 3 347716 160262 154040 -1 7370
7372 3 347736 160229 153960 -1 7371
7373 3 347718 160176 153880 -1 7372
7374 3 347655 160140 153800 -1 7373
7375 3 347604 160080 153720 -1 7374
7376 3 347604 160001 153680 -1 7375
7377 3 347605 159954 153640 -1 7376
7378 3 347560 159949 153560 -1 7377
7379 3 347558 159947 153480 -1 7378
7380 3 347544 159898 153400 -1 7379
7381 3 347581 159862 153320 -1 7380
7382 3 347685 159820 153240 -1 7381
7383 3 347698 159810 153160 -1 7382
7384 3 347759 159764 153080 -1 7383
7385 3 347828 159757 153000 -1 7384
7386 3 347854 159740 152920 -1 7385
7387 3 347873 159704 152840 -1 7386
7388 3 347982 159599 152760 -1 7387
7389 3 348109 159614 152680 -1 7388
7390 3 346618 162154 156720 -1 7226
7391 3 346445 162197 156720 -1 7390
7392 3 346388 162226 156760 -1 7391
7393 3 346176 162288 156840 -1 7392
7394 3 346008 162509 156840 -1 7393
7395 3 345911 162513 156760 -1 7394
7396 3 347061 161615 157320 -1 7213
7397 3 347189 161497 157360 -1 7396
7398 3 347404 161395 157360 -1 7397
7399 3 347487 161287 157360 -1 7398
7400 3 347691 161219 157320 -1 7399
7401 3 347755 161233 157280 -1 7400
7402 3 347847 161302 157240 -1 7401
7403 3 347892 161484 157280 -1 7402
7404 3 347972 161676 157320 -1 7403
7405 3 347996 161819 157360 -1 7404
7406 3 347945 161903 157400 -1 7405
7407 3 347903 161910 157440 -1 7406
7408 3 347890 161906 157480 -1 7407
7409 3 347787 162059 157400 -1 7406
7410 3 347699 162103 157360 -1 7409
7411 3 347625 162144 157320 -1 7410
7412 3 347838 161202 157360 -1 7400
7413 3 347911 161175 157400 -1 7412
7414 3 347974 161116 157440 -1 7413
7415 3 348065 161063 157400 -1 7414
7416 3 348120 160990 157360 -1 7415
7417 3 348149 160859 157400 -1 7416
7418 3 348362 160831 157400 -1 7417
7419 3 348440 160792 157360 -1 7418
7420 3 348613 160783 157320 -1 7419
7421 3 348694 160766 157280 -1 7420
7422 3 348825 160673 157240 -1 7421
7423 3 348884 160493 157200 -1 7422
7424 3 348998 160396 157240 -1 7423
7425 3 349073 160284 157280 -1 7424
7426 3 349143 160303 157320 -1 7425
7427 3 349188 160255 157360 -1 7426
7428 3 349244 160214 157440 -1 7427
7429 3 349309 160141 157520 -1 7428
7430 3 349457 159980 157600 -1 7429
7431 3 349587 159904 157640 -1 7430
7432 3 349639 159938 157720 -1 7431
7433 3 349685 159896 157800 -1 7432
7434 3 349743 159743 157840 -1 7433
7435 3 349866 159660 157880 -1 7434
7436 3 349966 159645 157920 -1 7435
7437 3 350039 159531 158000 -1 7436
7438 3 350125 159349 158040 -1 7437
7439 3 350179 159152 158080 -1 7438
7440 3 350266 159133 158160 -1 7439
7441 3 350390 159189 158200 -1 7440
7442 3 350408 159183 158240 -1 7441
7443 3 350443 159228 158320 -1 7442
7444 3 350435 159228 158400 -1 7443
7445 3 350436 159214 158480 -1 7444
7446 3 350492 159207 158560 -1 7445
7447 3 350560 159186 158640 -1 7446
7448 3 350612 159217 158720 -1 7447
7449 3 350725 159245 158800 -1 7448
7450 3 350804 159238 158880 -1 7449
7451 3 350832 159237 158920 -1 7450
7452 3 350896 159118 159000 -1 7451
7453 3 350955 159033 159040 -1 7452
7454 3 350957 158949 159080 -1 7453
7455 3 350951 158930 159120 -1 7454
7456 3 350989 158819 159120 -1 7455
7457 3 351098 158861 159160 -1 7456
7458 3 351082 158908 159200 -1 7457
7459 3 351068 158958 159240 -1 7458
7460 3 351040 159035 159320 -1 7459
7461 3 351049 159085 159360 -1 7460
7462 3 351102 159073 159440 -1 7461
7463 3 351183 158990 159520 -1 7462
7464 3 348321 160962 157520 -1 7418
7465 3 348297 161089 157560 -1 7464
7466 3 348238 161090 157600 -1 7465
7467 3 348085 160851 157480 -1 7417
7468 3 347409 161287 157440 -1 7399
7469 3 347356 161333 157520 -1 7468
7470 3 347257 161379 157600 -1 7469
7471 3 347223 161378 157680 -1 7470
7472 3 347190 161450 157760 -1 7471
7473 3 347139 161547 157840 -1 7472
7474 3 347094 161768 157840 -1 7473
7475 3 347072 161819 157880 -1 7474
7476 3 345592 160987 158040 -1 7208
7477 3 345646 160892 158000 -1 7476
7478 3 345666 160871 157920 -1 7477
7479 3 345639 160859 157880 -1 7478
7480 3 345578 160828 157800 -1 7479
7481 3 345570 160852 157720 -1 7480
7482 3 345581 160915 157640 -1 7481
7483 3 345396 161089 158160 -1 7207
7484 3 344902 161098 158160 -1 7483
7485 3 344885 161111 158080 -1 7484
7486 3 344912 161118 158000 -1 7485
7487 3 344937 161145 157920 -1 7486
7488 3 345992 161754 158360 -1 7204
7489 3 345990 161818 158440 -1 7488
7490 3 346041 161839 158480 -1 7489
7491 3 346150 161792 158520 -1 7490
7492 3 346299 161594 158480 -1 7491
7493 3 345301 161266 158760 -1 7196
7494 3 345225 161300 158800 -1 7493
7495 3 345397 161287 158840 -1 7494
7496 3 345501 161266 158920 -1 7495
7497 3 345670 161330 159000 -1 7496
7498 3 345729 161425 159080 -1 7497
7499 3 345814 161333 159120 -1 7498
7500 3 345992 161334 159160 -1 7499
7501 3 345997 161331 159240 -1 7500
7502 3 346051 161335 159280 -1 7501
7503 3 346093 161322 159360 -1 7502
7504 3 346107 161245 159440 -1 7503
7505 3 346144 161136 159520 -1 7504
7506 3 346174 161021 159560 -1 7505
7507 3 344525 161745 160000 -1 7182
7508 3 344504 161747 159960 -1 7507
7509 3 344457 161772 159880 -1 7508
7510 3 344400 161748 159840 -1 7509
7511 3 344319 161704 159760 -1 7510
7512 3 344242 161689 159680 -1 7511
7513 3 344099 161579 159640 -1 7512
7514 3 344046 161528 159680 -1 7513
7515 3 345054 161568 160960 -1 7152
7516 3 345028 161412 160960 -1 7515
7517 3 345104 161325 160920 -1 7516
7518 3 345032 161134 160920 -1 7517
7519 3 345042 161061 160960 -1 7518
7520 3 344850 160936 160960 -1 7519
7521 3 344622 160847 160920 -1 7520
7522 3 344315 160772 160920 -1 7521
7523 3 344250 160770 160960 -1 7522
7524 3 344199 160792 161000 -1 7523
7525 3 344015 160774 161040 -1 7524
7526 3 343916 160786 161120 -1 7525
7527 3 343794 160769 161200 -1 7526
7528 3 343566 160752 161240 -1 7527
7529 3 343475 160766 161280 -1 7528
7530 3 343736 160722 161120 -1 7526
7531 3 343762 160712 161080 -1 7530
7532 3 343813 160663 161040 -1 7531
7533 3 343863 160583 161000 -1 7532
7534 3 343851 160540 160960 -1 7533
7535 3 343819 160527 160920 -1 7534
7536 3 344579 163404 163040 -1 7114
7537 3 344579 163498 163000 -1 7536
7538 3 344597 163561 162960 -1 7537
7539 3 344412 163561 162920 -1 7538
7540 3 344212 163597 162960 -1 7539
7541 3 344137 163685 163000 -1 7540
7542 3 344070 163791 163040 -1 7541
7543 3 344045 163824 163080 -1 7542
7544 3 344370 163496 162840 -1 7539
7545 3 344051 163581 162840 -1 7544
7546 3 343991 163550 162800 -1 7545
7547 3 343815 163465 162800 -1 7546
7548 3 343711 163561 162760 -1 7547
7549 3 343664 163635 162720 -1 7548
7550 3 343629 163639 162680 -1 7549
7551 3 344818 163617 162920 -1 7538
7552 3 344841 163607 162880 -1 7551
7553 3 344365 163050 163400 -1 7109
7554 3 344290 163055 163440 -1 7553
7555 3 344306 163085 163480 -1 7554
7556 3 344225 163048 163520 -1 7555
7557 3 344248 163096 163560 -1 7556
7558 3 344207 163029 163600 -1 7557
7559 3 344131 162959 163640 -1 7558
7560 3 344112 162904 163680 -1 7559
7561 3 344092 162829 163720 -1 7560
7562 3 344088 162730 163760 -1 7561
7563 3 344231 162514 163800 -1 7562
7564 3 344270 162360 163840 -1 7563
7565 3 344461 161917 163840 -1 7564
7566 3 344609 161850 163800 -1 7565
7567 3 344729 161874 163760 -1 7566
7568 3 344882 161766 163800 -1 7567
7569 3 344875 161753 163840 -1 7568
7570 3 344888 161683 163920 -1 7569
7571 3 344916 161549 164000 -1 7570
7572 3 344953 161752 163720 -1 7567
7573 3 344921 161693 163680 -1 7572
7574 3 344922 161681 163640 -1 7573
7575 3 345066 161643 163600 -1 7574
7576 3 345321 161494 163600 -1 7575
7577 3 345525 161415 163520 -1 7576
7578 3 345791 161357 163480 -1 7577
7579 3 345916 161304 163440 -1 7578
7580 3 345993 161271 163400 -1 7579
7581 3 346028 161254 163360 -1 7580
7582 3 346156 161148 163320 -1 7581
7583 3 346117 161183 163280 -1 7582
7584 3 346097 161174 163240 -1 7583
7585 3 345953 161261 163240 -1 7584
7586 3 345901 161296 163280 -1 7585
7587 3 345835 161326 163320 -1 7586
7588 3 345758 161339 163360 -1 7587
7589 3 346446 160709 163320 -1 7582
7590 3 346668 160380 163360 -1 7589
7591 3 346693 160385 163280 -1 7590
7592 3 346722 160447 163240 -1 7591
7593 3 346810 160642 163200 -1 7592
7594 3 346883 160789 163120 -1 7593
7595 3 346927 160885 163080 -1 7594
7596 3 346948 160906 163040 -1 7595
7597 3 346676 160276 163440 -1 7590
7598 3 346627 160213 163480 -1 7597
7599 3 346671 159962 163520 -1 7598
7600 3 346709 159483 163520 -1 7599
7601 3 346569 159196 163520 -1 7600
7602 3 346630 159161 163480 -1 7601
7603 3 346686 159082 163440 -1 7602
7604 3 346756 159026 163400 -1 7603
7605 3 346817 158978 163360 -1 7604
7606 3 346917 158938 163320 -1 7605
7607 3 346965 158886 163280 -1 7606
7608 3 347027 158883 163240 -1 7607
7609 3 347095 158845 163200 -1 7608
7610 3 347133 158738 163160 -1 7609
7611 3 347381 158223 163120 -1 7610
7612 3 347367 158178 163200 -1 7611
7613 3 347376 158155 163240 -1 7612
7614 3 347399 158135 163280 -1 7613
7615 3 347444 158148 163360 -1 7614
7616 3 347456 158147 163400 -1 7615
7617 3 347476 158184 163440 -1 7616
7618 3 347505 158253 163480 -1 7617
7619 3 347520 158378 163520 -1 7618
7620 3 347555 158431 163560 -1 7619
7621 3 347363 158167 163080 -1 7611
7622 3 347381 157981 163040 -1 7621
7623 3 347364 157884 163000 -1 7622
7624 3 347421 157810 162960 -1 7623
7625 3 347501 157677 162920 -1 7624
7626 3 347605 157644 162880 -1 7625
7627 3 347850 157509 162880 -1 7626
7628 3 347743 157360 162880 -1 7627
7629 3 347746 157344 162920 -1 7628
7630 3 347737 157252 162960 -1 7629
7631 3 347738 157200 163000 -1 7630
7632 3 347729 157065 163000 -1 7631
7633 3 347754 157017 163000 -1 7632
7634 3 347756 156970 163000 -1 7633
7635 3 347750 156915 162960 -1 7634
7636 3 347734 156867 162920 -1 7635
7637 3 347721 156816 162920 -1 7636
7638 3 347548 156730 162920 -1 7637
7639 3 347562 156718 162880 -1 7638
7640 3 347576 156708 162840 -1 7639
7641 3 347616 156666 162960 -1 7640
7642 3 347612 156620 163000 -1 7641
7643 3 347558 156469 163000 -1 7642
7644 3 347514 156240 163040 -1 7643
7645 3 347504 156162 163080 -1 7644
7646 3 347556 156109 163120 -1 7645
7647 3 347655 155934 163160 -1 7646
7648 3 347688 155863 163120 -1 7647
7649 3 347698 155840 163080 -1 7648
7650 3 347706 155799 163040 -1 7649
7651 3 347715 155646 163000 -1 7650
7652 3 347718 155577 162960 -1 7651
7653 3 347752 155511 162920 -1 7652
7654 3 347794 155278 162880 -1 7653
7655 3 347956 155120 162840 -1 7654
7656 3 347992 155036 162800 -1 7655
7657 3 348018 154895 162760 -1 7656
7658 3 348162 154668 162720 -1 7657
7659 3 348203 154511 162640 -1 7658
7660 3 348238 154400 162680 -1 7659
7661 3 348256 154343 162720 -1 7660
7662 3 348280 154311 162800 -1 7661
7663 3 348349 154245 162880 -1 7662
7664 3 348405 154203 162960 -1 7663
7665 3 348470 154091 163040 -1 7664
7666 3 347806 155282 162920 -1 7654
7667 3 347834 155272 162960 -1 7666
7668 3 347886 155294 163000 -1 7667
7669 3 347933 155304 163080 -1 7668
7670 3 347959 155284 163160 -1 7669
7671 3 347930 155250 163240 -1 7670
7672 3 347887 155225 163320 -1 7671
7673 3 347843 155174 163400 -1 7672
7674 3 347870 155138 163480 -1 7673
7675 3 347975 155114 163560 -1 7674
7676 3 348065 155106 163640 -1 7675
7677 3 348147 154999 163680 -1 7676
7678 3 348263 154868 163680 -1 7677
7679 3 348230 154747 163640 -1 7678
7680 3 348268 154665 163600 -1 7679
7681 3 348387 154541 163600 -1 7680
7682 3 347772 156943 163000 -1 7634
7683 3 347997 157485 162880 -1 7627
7684 3 347975 157481 162920 -1 7683
7685 3 347971 157490 162960 -1 7684
7686 3 348021 157489 163040 -1 7685
7687 3 348091 157446 163120 -1 7686
7688 3 348187 157429 163160 -1 7687
7689 3 348281 157402 163200 -1 7688
7690 3 348408 157390 163160 -1 7689
7691 3 348554 157321 163120 -1 7690
7692 3 348711 157296 163040 -1 7691
7693 3 348946 157251 163040 -1 7692
7694 3 349060 157189 163080 -1 7693
7695 3 349355 157124 163120 -1 7694
7696 3 349397 157086 163160 -1 7695
7697 3 349378 157054 163240 -1 7696
7698 3 349342 157035 163320 -1 7697
7699 3 349326 156933 163400 -1 7698
7700 3 349372 156890 163440 -1 7699
7701 3 349466 156772 163520 -1 7700
7702 3 349548 156660 163560 -1 7701
7703 3 349597 156617 163600 -1 7702
7704 3 349604 156657 163640 -1 7703
7705 3 349469 157117 163120 -1 7695
7706 3 349556 157160 163120 -1 7705
7707 3 349657 157116 163080 -1 7706
7708 3 349834 156987 163080 -1 7707
7709 3 349847 156760 163080 -1 7708
7710 3 349853 156704 163040 -1 7709
7711 3 349853 156691 163000 -1 7710
7712 3 348021 157465 162840 -1 7683
7713 3 346511 159106 163520 -1 7601
7714 3 346265 159032 163520 -1 7713
7715 3 344296 162256 163920 -1 7564
7716 3 344315 162379 163960 -1 7715
7717 3 344312 162376 164000 -1 7716
7718 3 344323 162331 164120 -1 7717
7719 3 344332 162311 164200 -1 7718
7720 3 344038 162173 164200 -1 7719
7721 3 343920 162197 164200 -1 7720
7722 3 343916 162173 164160 -1 7721
7723 3 343867 162124 164080 -1 7722
7724 3 344338 162312 164240 -1 7719
7725 3 344282 162269 164320 -1 7724
7726 3 344363 162231 164360 -1 7725
7727 3 343986 162187 164360 -1 7726
7728 3 344001 162145 164400 -1 7727
7729 3 344088 162162 164440 -1 7728
7730 3 344127 162178 164480 -1 7729
7731 3 344469 161985 164360 -1 7726
7732 3 344453 161916 164280 -1 7731
7733 3 344502 161891 164240 -1 7732
7734 3 344386 161843 164200 -1 7733
7735 3 344343 161827 164120 -1 7734
7736 3 344256 161798 164080 -1 7735
7737 3 344064 161672 164080 -1 7736
7738 3 343965 161691 164120 -1 7737
7739 3 343939 161708 164200 -1 7738
7740 3 343878 161753 164240 -1 7739
7741 3 343790 161739 164320 -1 7740
7742 3 343723 161695 164400 -1 7741
7743 3 343751 161713 164440 -1 7742
7744 3 343905 161550 164040 -1 7737
7745 3 343865 161471 164000 -1 7744
7746 3 343843 161405 164040 -1 7745
7747 3 343835 161316 164080 -1 7746
7748 3 343772 161276 164160 -1 7747
7749 3 343728 161277 164240 -1 7748
7750 3 343659 161203 164280 -1 7749
7751 3 343577 161111 164320 -1 7750
7752 3 343510 161131 164360 -1 7751
7753 3 343458 161092 164400 -1 7752
7754 3 343388 160965 164480 -1 7753
7755 3 343326 160942 164560 -1 7754
7756 3 343298 160887 164640 -1 7755
7757 3 343286 160867 164720 -1 7756
7758 3 343255 160915 164800 -1 7757
7759 3 343166 160885 164920 -1 7758
7760 3 343052 160803 165000 -1 7759
7761 3 342995 160778 165080 -1 7760
7762 3 342905 160767 165160 -1 7761
7763 3 342571 160783 165160 -1 7762
7764 3 342387 160859 165160 -1 7763
7765 3 342383 160870 165240 -1 7764
7766 3 342471 160845 165320 -1 7765
7767 3 342541 160905 165360 -1 7766
7768 3 342908 160567 165200 -1 7762
7769 3 342865 160422 165200 -1 7768
7770 3 342747 160330 165160 -1 7769
7771 3 343496 160987 164320 -1 7751
7772 3 343539 160870 164320 -1 7771
7773 3 343530 160844 164280 -1 7772
7774 3 343487 160825 164240 -1 7773
7775 3 343442 160821 164200 -1 7774
7776 3 343421 160782 164160 -1 7775
7777 3 343423 160766 164120 -1 7776
7778 3 343522 160611 164040 -1 7777
7779 3 343606 160527 164000 -1 7778
7780 3 343650 160443 163920 -1 7779
7781 3 343688 160348 163840 -1 7780
7782 3 343673 160250 163760 -1 7781
7783 3 343635 160196 163680 -1 7782
7784 3 343570 160073 163600 -1 7783
7785 3 343433 159967 163520 -1 7784
7786 3 343359 159898 163440 -1 7785
7787 3 343366 159841 163360 -1 7786
7788 3 343432 159758 163320 -1 7787
7789 3 343373 159605 163240 -1 7788
7790 3 343199 159518 163240 -1 7789
7791 3 343072 159405 163240 -1 7790
7792 3 342945 159330 163240 -1 7791
7793 3 342943 159259 163280 -1 7792
7794 3 342966 159055 163320 -1 7793
7795 3 342981 158816 163280 -1 7794
7796 3 343021 158559 163240 -1 7795
7797 3 343064 158501 163200 -1 7796
7798 3 343119 158418 163160 -1 7797
7799 3 343122 158379 163120 -1 7798
7800 3 343124 158305 163040 -1 7799
7801 3 343178 158311 162960 -1 7800
7802 3 343038 158252 163160 -1 7799
7803 3 343002 158203 163200 -1 7802
7804 3 342965 158164 163280 -1 7803
7805 3 342938 158151 163320 -1 7804
7806 3 342946 158123 163360 -1 7805
7807 3 344693 161835 164200 -1 7733
7808 3 344883 161744 164240 -1 7807
7809 3 344958 161771 164280 -1 7808
7810 3 344940 161778 164360 -1 7809
7811 3 344918 161715 164440 -1 7810
7812 3 344950 161664 164520 -1 7811
7813 3 344989 161679 164600 -1 7812
7814 3 344472 161968 164400 -1 7731
7815 3 343950 162185 164240 -1 7724
7816 3 343788 162317 164240 -1 7815
7817 3 343717 162360 164280 -1 7816
7818 3 343608 162402 164320 -1 7817
7819 3 343580 162384 164360 -1 7818
7820 3 343566 162348 164400 -1 7819
7821 3 343437 162382 164320 -1 7818
7822 3 343375 162354 164280 -1 7821
7823 3 343334 162324 164240 -1 7822
7824 3 343296 162304 164200 -1 7823
7825 3 343091 162310 164240 -1 7824
7826 3 342981 162317 164280 -1 7825
7827 3 342812 162412 164320 -1 7826
7828 3 342751 162440 164360 -1 7827
7829 3 342661 162446 164400 -1 7828
7830 3 342581 162472 164360 -1 7829
7831 3 342417 162429 164360 -1 7830
7832 3 342322 162494 164320 -1 7831
7833 3 342198 162557 164320 -1 7832
7834 3 342058 162571 164320 -1 7833
7835 3 341908 162599 164240 -1 7834
7836 3 341774 162702 164280 -1 7835
7837 3 341776 162828 164360 -1 7836
7838 3 341659 162964 164320 -1 7837
7839 3 341602 163058 164280 -1 7838
7840 3 341586 163124 164200 -1 7839
7841 3 341572 163161 164120 -1 7840
7842 3 341418 163172 164080 -1 7841
7843 3 341068 163220 164040 -1 7842
7844 3 341008 163206 164000 -1 7843
7845 3 340806 163291 164000 -1 7844
7846 3 340729 163269 163960 -1 7845
7847 3 340526 163294 163960 -1 7846
7848 3 340418 163369 164000 -1 7847
7849 3 340322 163416 164040 -1 7848
7850 3 340252 163460 164040 -1 7849
7851 3 340262 163550 164040 -1 7850
7852 3 342286 162585 164320 -1 7833
7853 3 342285 162599 164360 -1 7852
7854 3 342270 162648 164440 -1 7853
7855 3 342275 162668 164480 -1 7854
7856 3 343261 162305 164160 -1 7824
7857 3 343274 162294 164120 -1 7856
7858 3 345309 164727 165040 -1 7063
7859 3 345366 164650 165080 -1 7858
7860 3 345403 164631 165120 -1 7859
7861 3 345458 164617 165200 -1 7860
7862 3 345490 164499 165280 -1 7861
7863 3 345560 164429 165360 -1 7862
7864 3 345667 164351 165440 -1 7863
7865 3 345755 164390 165520 -1 7864
7866 3 345772 164406 165600 -1 7865
7867 3 345794 164352 165680 -1 7866
7868 3 345791 164309 165720 -1 7867
7869 3 345780 164307 165800 -1 7868
7870 3 345737 164273 165880 -1 7869
7871 3 345687 164235 165960 -1 7870
7872 3 345542 164201 166040 -1 7871
7873 3 345431 164212 166120 -1 7872
7874 3 345388 164200 166200 -1 7873
7875 3 344679 163719 166360 -1 7874
7876 3 344658 163751 166440 -1 7875
7877 3 344621 163723 166520 -1 7876
7878 3 344614 163718 166560 -1 7877
7879 3 344614 163695 166640 -1 7878
7880 3 344613 163680 166720 -1 7879
7881 3 344607 163686 166800 -1 7880
7882 3 344650 163693 166840 -1 7881
7883 3 344668 163710 166880 -1 7882
7884 3 344687 163706 166920 -1 7883
7885 3 344682 163711 167000 -1 7884
7886 3 344650 163746 167080 -1 7885
7887 3 344716 163744 167160 -1 7886
7888 3 344641 163736 167280 -1 7887
7889 3 344680 163751 167320 -1 7888
7890 3 344713 163779 167400 -1 7889
7891 3 344734 163748 167480 -1 7890
7892 3 344768 163718 167560 -1 7891
7893 3 344790 163706 167600 -1 7892
7894 3 345325 164741 165000 -1 7858
7895 3 345350 164895 164960 -1 7894
7896 3 345423 165027 165000 -1 7895
7897 3 345451 165042 165040 -1 7896
7898 3 345500 165129 165080 -1 7897
7899 3 345613 165204 165080 -1 7898
7900 3 345668 165323 165120 -1 7899
7901 3 345727 165411 165160 -1 7900
7902 3 345808 165461 165040 -1 7901
7903 3 345789 165431 164960 -1 7902
7904 3 345781 165334 164880 -1 7903
7905 3 345701 165176 164920 -1 7904
7906 3 345782 165503 165200 -1 7901
7907 3 345869 165552 165280 -1 7906
7908 3 345998 165589 165360 -1 7907
7909 3 346026 165601 165400 -1 7908
7910 3 345290 165289 165280 -1 7056
7911 3 345298 165273 165240 -1 7910
7912 3 344937 165541 165520 -1 7051
7913 3 344849 165580 165600 -1 7912
7914 3 344861 165593 165680 -1 7913
7915 3 345183 166087 166000 -1 7037
7916 3 345354 166184 165960 -1 7915
7917 3 345320 166221 165840 -1 7916
7918 3 345307 166252 165760 -1 7917
7919 3 345327 166286 165680 -1 7918
7920 3 345381 166265 165640 -1 7919
7921 3 345409 166256 165560 -1 7920
7922 3 345424 166257 165480 -1 7921
7923 3 345424 166241 165400 -1 7922
7924 3 345392 166256 165320 -1 7923
7925 3 345355 166255 165240 -1 7924
7926 3 345314 166229 165160 -1 7925
7927 3 345272 166207 165080 -1 7926
7928 3 345240 166171 165000 -1 7927
7929 3 345226 166174 164920 -1 7928
7930 3 345244 166193 164880 -1 7929
7931 3 345627 166258 165960 -1 7916
7932 3 345741 166470 165960 -1 7931
7933 3 345911 166689 165920 -1 7932
7934 3 345887 166644 165880 -1 7933
7935 3 345927 166777 165960 -1 7934
7936 3 345986 166818 166000 -1 7935
7937 3 345978 166840 166040 -1 7936
7938 3 345956 166914 166080 -1 7937
7939 3 345993 166994 166120 -1 7938
7940 3 346041 166996 166160 -1 7939
7941 3 346042 167072 166200 -1 7940
7942 3 345410 166610 166360 -1 7941
7943 3 345458 166770 166400 -1 7942
7944 3 345508 166818 166440 -1 7943
7945 3 345510 166836 166480 -1 7944
7946 3 345535 166883 166520 -1 7945
7947 3 345489 166886 166560 -1 7946
7948 3 345528 166925 166600 -1 7947
7949 3 345548 166974 166640 -1 7948
7950 3 345588 167041 166680 -1 7949
7951 3 345632 167241 166760 -1 7950
7952 3 345603 167197 166800 -1 7951
7953 3 345586 167128 166840 -1 7952
7954 3 345575 167132 166880 -1 7953
7955 3 345525 167131 166920 -1 7954
7956 3 345491 167128 166960 -1 7955
7957 3 345544 167104 167000 -1 7956
7958 3 345560 167135 167040 -1 7957
7959 3 345517 167143 167080 -1 7958
7960 3 345516 167144 167120 -1 7959
7961 3 345510 167157 167160 -1 7960
7962 3 345556 167138 167200 -1 7961
7963 3 345599 167131 167240 -1 7962
7964 3 345605 167151 167280 -1 7963
7965 3 345615 167133 167320 -1 7964
7966 3 345615 167151 167360 -1 7965
7967 3 345594 167179 167400 -1 7966
7968 3 345555 167138 167440 -1 7967
7969 3 345544 167134 167480 -1 7968
7970 3 345597 167150 167520 -1 7969
7971 3 345592 167168 167560 -1 7970
7972 3 345621 167225 167640 -1 7971
7973 3 345674 167301 167720 -1 7972
7974 3 345662 167362 167760 -1 7973
7975 3 345678 167377 167800 -1 7974
7976 3 345664 167427 167840 -1 7975
7977 3 345558 167658 167840 -1 7976
7978 3 345576 167743 167840 -1 7977
7979 3 345654 167791 167800 -1 7978
7980 3 345715 167834 167760 -1 7979
7981 3 345751 167824 167720 -1 7980
7982 3 345682 167442 167880 -1 7976
7983 3 345674 167471 167920 -1 7982
7984 3 345634 167522 167960 -1 7983
7985 3 345623 167575 168000 -1 7984
7986 3 345577 167645 168040 -1 7985
7987 3 345548 167725 168080 -1 7986
7988 3 345566 167735 168120 -1 7987
7989 3 345550 167771 168160 -1 7988
7990 3 345539 167767 168200 -1 7989
7991 3 345465 167831 168240 -1 7990
7992 3 345479 167895 168280 -1 7991
7993 3 345471 167912 168320 -1 7992
7994 3 345470 167960 168360 -1 7993
7995 3 345504 167972 168400 -1 7994
7996 3 345488 167986 168440 -1 7995
7997 3 345441 167991 168480 -1 7996
7998 3 345391 168002 168520 -1 7997
7999 3 345288 168023 168560 -1 7998
8000 3 345241 168046 168600 -1 7999
8001 3 345209 168083 168640 -1 8000
8002 3 345209 168136 168680 -1 8001
8003 3 345164 168156 168720 -1 8002
8004 3 345102 168176 168760 -1 8003
8005 3 345063 168193 168800 -1 8004
8006 3 345000 168227 168840 -1 8005
8007 3 344905 168230 168880 -1 8006
8008 3 344889 168280 168920 -1 8007
8009 3 344710 168275 169040 -1 8008
8010 3 344563 168238 169040 -1 8009
8011 3 344737 168307 169080 -1 8009
8012 3 344742 168347 169120 -1 8011
8013 3 344657 168398 169200 -1 8012
8014 3 344579 168421 169240 -1 8013
8015 3 344513 168436 169280 -1 8014
8016 3 344464 168445 169320 -1 8015
8017 3 344439 168473 169360 -1 8016
8018 3 344420 168465 169400 -1 8017
8019 3 344377 168476 169440 -1 8018
8020 3 344361 168517 169480 -1 8019
8021 3 344312 168501 169520 -1 8020
8022 3 344260 168530 169560 -1 8021
8023 3 344182 168454 169600 -1 8022
8024 3 344236 168548 169640 -1 8023
8025 3 344229 168601 169680 -1 8024
8026 3 344194 168626 169720 -1 8025
8027 3 344179 168692 169760 -1 8026
8028 3 344148 168703 169800 -1 8027
8029 3 344121 168765 169840 -1 8028
8030 3 344101 168780 169880 -1 8029
8031 3 344086 168815 169920 -1 8030
8032 3 344088 168858 169960 -1 8031
8033 3 344044 168941 170000 -1 8032
8034 3 344171 169061 170000 -1 8033
8035 3 344199 169079 170080 -1 8034
8036 3 344219 169115 170160 -1 8035
8037 3 344242 169123 170240 -1 8036
8038 3 344252 169136 170280 -1 8037
8039 3 343994 168988 170040 -1 8033
8040 3 343973 169051 170080 -1 8039
8041 3 344228 168679 170080 -1 8040
8042 3 344230 168591 170120 -1 8041
8043 3 344374 168395 170120 -1 8042
8044 3 344479 168335 170160 -1 8043
8045 3 344554 168280 170200 -1 8044
8046 3 344552 168271 170240 -1 8045
8047 3 343949 169059 170120 -1 8040
8048 3 343938 169097 170160 -1 8047
8049 3 343877 169129 170200 -1 8048
8050 3 343869 169146 170240 -1 8049
8051 3 343842 169203 170280 -1 8050
8052 3 343828 169246 170360 -1 8051
8053 3 343769 169262 170400 -1 8052
8054 3 343757 169306 170440 -1 8053
8055 3 343745 169359 170480 -1 8054
8056 3 343763 169407 170520 -1 8055
8057 3 343763 169414 170560 -1 8056
8058 3 343671 169430 170600 -1 8057
8059 3 343656 169419 170640 -1 8058
8060 3 343640 169437 170680 -1 8059
8061 3 343629 169445 170720 -1 8060
8062 3 343516 169480 170760 -1 8061
8063 3 343463 169483 170800 -1 8062
8064 3 343464 169459 170840 -1 8063
8065 3 343461 169440 170880 -1 8064
8066 3 343422 169497 170920 -1 8065
8067 3 343408 169514 170960 -1 8066
8068 3 343400 169551 171000 -1 8067
8069 3 343407 169562 171040 -1 8068
8070 3 343422 169564 171080 -1 8069
8071 3 343430 169576 171120 -1 8070
8072 3 343411 169575 171160 -1 8071
8073 3 343416 169600 171200 -1 8072
8074 3 343436 169612 171280 -1 8073
8075 3 343375 169594 171320 -1 8074
8076 3 343324 169583 171360 -1 8075
8077 3 343301 169566 171400 -1 8076
8078 3 343309 169569 171440 -1 8077
8079 3 343324 169550 171480 -1 8078
8080 3 343300 169590 171520 -1 8079
8081 3 343311 169571 171560 -1 8080
8082 3 343282 169581 171600 -1 8081
8083 3 343254 169581 171640 -1 8082
8084 3 343284 169557 171680 -1 8083
8085 3 343231 169594 171720 -1 8084
8086 3 343232 169616 171760 -1 8085
8087 3 343227 169627 171800 -1 8086
8088 3 343206 169642 171840 -1 8087
8089 3 343187 169646 171880 -1 8088
8090 3 343242 169669 171920 -1 8089
8091 3 343233 169659 171960 -1 8090
8092 3 343299 169609 172000 -1 8091
8093 3 343313 169655 172040 -1 8092
8094 3 343297 169620 172080 -1 8093
8095 3 343301 169660 172120 -1 8094
8096 3 343229 169674 172160 -1 8095
8097 3 343212 169672 172200 -1 8096
8098 3 343206 169675 172240 -1 8097
8099 3 343205 169669 172280 -1 8098
8100 3 343212 169665 172320 -1 8099
8101 3 343179 169675 172360 -1 8100
8102 3 343180 169683 172400 -1 8101
8103 3 343178 169673 172440 -1 8102
8104 3 343183 169684 172480 -1 8103
8105 3 343154 169704 172520 -1 8104
8106 3 343133 169687 172560 -1 8105
8107 3 343122 169696 172600 -1 8106
8108 3 343133 169673 172640 -1 8107
8109 3 343140 169726 172680 -1 8108
8110 3 343125 169731 172720 -1 8109
8111 3 343135 169720 172760 -1 8110
8112 3 343120 169696 172800 -1 8111
8113 3 343041 169625 172840 -1 8112
8114 3 343008 169650 172880 -1 8113
8115 3 343001 169661 172920 -1 8114
8116 3 343010 169647 172960 -1 8115
8117 3 343005 169652 173000 -1 8116
8118 3 343032 169658 173040 -1 8117
8119 3 343044 169685 173080 -1 8118
8120 3 343061 169700 173120 -1 8119
8121 3 343080 169706 173160 -1 8120
8122 3 343064 169703 173200 -1 8121
8123 3 343033 169693 173240 -1 8122
8124 3 342980 169683 173280 -1 8123
8125 3 342959 169674 173320 -1 8124
8126 3 342927 169671 173360 -1 8125
8127 3 342942 169670 173400 -1 8126
8128 3 342979 169676 173440 -1 8127
8129 3 343015 169666 173480 -1 8128
8130 3 342941 169669 173520 -1 8129
8131 3 342876 169641 173560 -1 8130
8132 3 342868 169586 173600 -1 8131
8133 3 342883 169598 173640 -1 8132
8134 3 342871 169569 173680 -1 8133
8135 3 342871 169554 173720 -1 8134
8136 3 342850 169564 173760 -1 8135
8137 3 342852 169551 173800 -1 8136
8138 3 342888 169532 173840 -1 8137
8139 3 342857 169542 173880 -1 8138
8140 3 342864 169554 173920 -1 8139
8141 3 342861 169558 173960 -1 8140
8142 3 342820 169546 174040 -1 8141
8143 3 342825 169577 174080 -1 8142
8144 3 342836 169567 174160 -1 8143
8145 3 342840 169553 174200 -1 8144
8146 3 342855 169540 174240 -1 8145
8147 3 342795 169571 174280 -1 8146
8148 3 342934 169710 174280 -1 8147
8149 3 343189 169677 174280 -1 8148
8150 3 343226 169667 174240 -1 8149
8151 3 343381 169686 174160 -1 8150
8152 3 343459 169693 174080 -1 8151
8153 3 342844 169592 174320 -1 8147
8154 3 342865 169664 174360 -1 8153
8155 3 342859 169674 174400 -1 8154
8156 3 342776 169630 174440 -1 8155
8157 3 342787 169602 174480 -1 8156
8158 3 342772 169590 174520 -1 8157
8159 3 342851 169574 174560 -1 8158
8160 3 342838 169581 174600 -1 8159
8161 3 342888 169555 174640 -1 8160
8162 3 342862 169568 174680 -1 8161
8163 3 342767 169512 174720 -1 8162
8164 3 342580 169322 174720 -1 8163
8165 3 342468 169313 174720 -1 8164
8166 3 342452 169284 174800 -1 8165
8167 3 342468 169292 174840 -1 8166
8168 3 342491 169255 174880 -1 8167
8169 3 342479 169245 174920 -1 8168
8170 3 342363 169171 174960 -1 8169
8171 3 342355 169155 175000 -1 8170
8172 3 342324 169133 175040 -1 8171
8173 3 342306 169080 175080 -1 8172
8174 3 342267 169032 175160 -1 8173
8175 3 342248 169027 175200 -1 8174
8176 3 342116 169030 175280 -1 8175
8177 3 342309 168830 175320 -1 8176
8178 3 342253 168815 175360 -1 8177
8179 3 342152 168724 175480 -1 8178
8180 3 341949 168505 175680 -1 8179
8181 3 341882 168322 175720 -1 8180
8182 3 341808 168129 175800 -1 8181
8183 3 341735 167880 175920 -1 8182
8184 3 341643 167792 176120 -1 8183
8185 3 341534 167719 176240 -1 8184
8186 3 341379 167653 176320 -1 8185
8187 3 341100 167219 176320 -1 8186
8188 3 341073 167199 176360 -1 8187
8189 3 341077 167104 176440 -1 8188
8190 3 341071 167044 176480 -1 8189
8191 3 341219 167587 176400 -1 8186
8192 3 341209 167453 176520 -1 8191
8193 3 340937 167418 176480 -1 8192
8194 3 340615 167377 176520 -1 8193
8195 3 340632 167305 176600 -1 8194
8196 3 340601 167192 176680 -1 8195
8197 3 340602 167043 176720 -1 8196
8198 3 340606 167014 176760 -1 8197
8199 3 340633 166964 176840 -1 8198
8200 3 340633 166946 176880 -1 8199
8201 3 341243 167467 176640 -1 8192
8202 3 341289 167455 176720 -1 8201
8203 3 341349 167435 176800 -1 8202
8204 3 341367 167458 176880 -1 8203
8205 3 341469 167484 176960 -1 8204
8206 3 341541 167483 177080 -1 8205
8207 3 341406 167535 177120 -1 8206
8208 3 341386 167595 177160 -1 8207
8209 3 341398 167627 177240 -1 8208
8210 3 341409 167596 177320 -1 8209
8211 3 341402 167552 177400 -1 8210
8212 3 341373 167398 177480 -1 8211
8213 3 341318 167260 177600 -1 8212
8214 3 341324 167189 177680 -1 8213
8215 3 341326 167141 177760 -1 8214
8216 3 341356 167025 177840 -1 8215
8217 3 341424 166920 177920 -1 8216
8218 3 341565 166877 178000 -1 8217
8219 3 341702 166852 178040 -1 8218
8220 3 341707 166841 178080 -1 8219
8221 3 341726 166826 178120 -1 8220
8222 3 341605 167380 177160 -1 8206
8223 3 341561 167354 177200 -1 8222
8224 3 341465 167299 177280 -1 8223
8225 3 341412 167215 177360 -1 8224
8226 3 341333 167137 177440 -1 8225
8227 3 341180 167004 177560 -1 8226
8228 3 341122 166983 177600 -1 8227
8229 3 341209 166910 177600 -1 8228
8230 3 341338 166911 177640 -1 8229
8231 3 341410 166915 177680 -1 8230
8232 3 341525 166863 177720 -1 8231
8233 3 341662 166678 177760 -1 8232
8234 3 341719 166656 177840 -1 8233
8235 3 341780 166641 177920 -1 8234
8236 3 341949 166643 177960 -1 8235
8237 3 342025 166637 178040 -1 8236
8238 3 342034 166610 178080 -1 8237
8239 3 342062 166541 178080 -1 8238
8240 3 342134 166509 178120 -1 8239
8241 3 342264 166353 178160 -1 8240
8242 3 342324 166303 178200 -1 8241
8243 3 342351 166247 178280 -1 8242
8244 3 342341 166195 178360 -1 8243
8245 3 342334 166112 178400 -1 8244
8246 3 342386 165985 178440 -1 8245
8247 3 342402 165896 178480 -1 8246
8248 3 342377 165812 178520 -1 8247
8249 3 342374 165706 178520 -1 8248
8250 3 342448 165623 178560 -1 8249
8251 3 342511 165512 178600 -1 8250
8252 3 342498 165432 178640 -1 8251
8253 3 342347 165324 178640 -1 8252
8254 3 342366 165250 178680 -1 8253
8255 3 342419 165202 178720 -1 8254
8256 3 342480 165095 178800 -1 8255
8257 3 342523 165128 178840 -1 8256
8258 3 341064 166964 177640 -1 8228
8259 3 341018 166988 177720 -1 8258
8260 3 340955 166913 177880 -1 8259
8261 3 340918 166867 177960 -1 8260
8262 3 340881 166841 178040 -1 8261
8263 3 340814 166737 178200 -1 8262
8264 3 340829 166682 178320 -1 8263
8265 3 340776 166674 178440 -1 8264
8266 3 340709 166640 178520 -1 8265
8267 3 340618 166594 178640 -1 8266
8268 3 340501 166515 178760 -1 8267
8269 3 340401 166441 178840 -1 8268
8270 3 340425 166398 178880 -1 8269
8271 3 340535 166280 179040 -1 8270
8272 3 340683 166248 179120 -1 8271
8273 3 340753 166190 179240 -1 8272
8274 3 340892 166143 179320 -1 8273
8275 3 342875 169477 174800 -1 8163
8276 3 342975 169489 174840 -1 8275
8277 3 343079 169503 174880 -1 8276
8278 3 343069 169466 174920 -1 8277
8279 3 343118 169437 174960 -1 8278
8280 3 343165 169419 175000 -1 8279
8281 3 343239 169378 175080 -1 8280
8282 3 343307 169364 175200 -1 8281
8283 3 343329 169363 175280 -1 8282
8284 3 343450 169203 175320 -1 8283
8285 3 343572 169230 175400 -1 8284
8286 3 343637 169263 175480 -1 8285
8287 3 343749 169213 175560 -1 8286
8288 3 343843 169147 175680 -1 8287
8289 3 343939 169084 175720 -1 8288
8290 3 343938 169099 175760 -1 8289
8291 3 343979 169059 175840 -1 8290
8292 3 344028 169004 175920 -1 8291
8293 3 344028 168903 176040 -1 8292
8294 3 344013 168817 176160 -1 8293
8295 3 344042 168777 176280 -1 8294
8296 3 344156 168729 176440 -1 8295
8297 3 344239 168612 176560 -1 8296
8298 3 344290 168379 176720 -1 8297
8299 3 344401 168295 176880 -1 8298
8300 3 344465 168233 176960 -1 8299
8301 3 344555 168215 177080 -1 8300
8302 3 344634 168177 177200 -1 8301
8303 3 344687 168124 177320 -1 8302
8304 3 344734 168094 177440 -1 8303
8305 3 344803 168009 177600 -1 8304
8306 3 344889 167945 177720 -1 8305
8307 3 344983 167869 177840 -1 8306
8308 3 345047 167734 178000 -1 8307
8309 3 345054 167624 178120 -1 8308
8310 3 345077 167552 178280 -1 8309
8311 3 345173 167480 178400 -1 8310
8312 3 345159 167477 178520 -1 8311
8313 3 345169 167496 178640 -1 8312
8314 3 345250 167484 178760 -1 8313
8315 3 345348 167441 178880 -1 8314
8316 3 345404 167384 178920 -1 8315
8317 3 345496 167381 179000 -1 8316
8318 3 345559 167392 179080 -1 8317
8319 3 345721 167361 179160 -1 8318
8320 3 345919 167494 179160 -1 8319
8321 3 346013 167598 179120 -1 8320
8322 3 346072 167641 179040 -1 8321
8323 3 346075 167645 179000 -1 8322
8324 3 346167 167648 179000 -1 8323
8325 3 346299 167710 179000 -1 8324
8326 3 346346 167794 179000 -1 8325
8327 3 346394 167808 179000 -1 8326
8328 3 346476 167782 179000 -1 8327
8329 3 346523 167755 179040 -1 8328
8330 3 346591 167756 179080 -1 8329
8331 3 346659 167767 179120 -1 8330
8332 3 346713 167828 179160 -1 8331
8333 3 346812 167892 179160 -1 8332
8334 3 346882 167907 179200 -1 8333
8335 3 347007 167882 179280 -1 8334
8336 3 347029 167931 179320 -1 8335
8337 3 347048 167967 179360 -1 8336
8338 3 347051 167976 179400 -1 8337
8339 3 347059 168004 179440 -1 8338
8340 3 347070 168021 179520 -1 8339
8341 3 347071 168028 179600 -1 8340
8342 3 347054 167996 179680 -1 8341
8343 3 347003 167947 179720 -1 8342
8344 3 346962 167900 179760 -1 8343
8345 3 347037 167849 179840 -1 8344
8346 3 347075 167833 179920 -1 8345
8347 3 347076 167856 179960 -1 8346
8348 3 347016 167913 180000 -1 8347
8349 3 347015 167954 180040 -1 8348
8350 3 347022 167971 180080 -1 8349
8351 3 347055 167985 180160 -1 8350
8352 3 347047 167987 180200 -1 8351
8353 3 347012 167991 180280 -1 8352
8354 3 347030 168009 180360 -1 8353
8355 3 347058 168012 180400 -1 8354
8356 3 345999 167664 178920 -1 8323
8357 3 345967 167702 178840 -1 8356
8358 3 345969 167684 178760 -1 8357
8359 3 345988 167647 178680 -1 8358
8360 3 346019 167618 178600 -1 8359
8361 3 346052 167560 178520 -1 8360
8362 3 346152 167489 178440 -1 8361
8363 3 346207 167488 178400 -1 8362
8364 3 346167 167449 178360 -1 8363
8365 3 346106 167422 178280 -1 8364
8366 3 346048 167437 178200 -1 8365
8367 3 345970 167462 178120 -1 8366
8368 3 345902 167462 178080 -1 8367
8369 3 345770 167342 179240 -1 8319
8370 3 345880 167416 179360 -1 8369
8371 3 345944 167373 179480 -1 8370
8372 3 346079 167396 179560 -1 8371
8373 3 346145 167418 179720 -1 8372
8374 3 346244 167446 179840 -1 8373
8375 3 346232 167419 179960 -1 8374
8376 3 346333 167434 180080 -1 8375
8377 3 346403 167480 180200 -1 8376
8378 3 346471 167551 180360 -1 8377
8379 3 346542 167569 180440 -1 8378
8380 3 346757 167564 180520 -1 8379
8381 3 346828 167539 180600 -1 8380
8382 3 346953 167581 180680 -1 8381
8383 3 347110 167573 180760 -1 8382
8384 3 347281 167552 180800 -1 8383
8385 3 347339 167479 180840 -1 8384
8386 3 347447 167443 180920 -1 8385
8387 3 347449 167500 181040 -1 8386
8388 3 347520 167465 181120 -1 8387
8389 3 347582 167447 181200 -1 8388
8390 3 347660 167457 181240 -1 8389
8391 3 347690 167517 181280 -1 8390
8392 3 347673 167529 181320 -1 8391
8393 3 347691 167546 181400 -1 8392
8394 3 347649 167545 181480 -1 8393
8395 3 347579 167616 181600 -1 8394
8396 3 347636 167638 181720 -1 8395
8397 3 347739 167639 181840 -1 8396
8398 3 347780 167663 181960 -1 8397
8399 3 347852 167674 182080 -1 8398
8400 3 347860 167687 182240 -1 8399
8401 3 347858 167647 182360 -1 8400
8402 3 347911 167606 182480 -1 8401
8403 3 347913 167542 182600 -1 8402
8404 3 347928 167452 182720 -1 8403
8405 3 347986 167404 182840 -1 8404
8406 3 348037 167329 182960 -1 8405
8407 3 348074 167297 183040 -1 8406
8408 3 348193 167229 183120 -1 8407
8409 3 348221 167161 183160 -1 8408
8410 3 348274 167213 183240 -1 8409
8411 3 348325 167237 183360 -1 8410
8412 3 348329 167385 183440 -1 8411
8413 3 348380 167459 183560 -1 8412
8414 3 348523 167579 183640 -1 8413
8415 3 348725 167761 183760 -1 8414
8416 3 349000 167817 183840 -1 8415
8417 3 349332 167796 183920 -1 8416
8418 3 349561 167784 184000 -1 8417
8419 3 349666 167796 184080 -1 8418
8420 3 349700 167820 184160 -1 8419
8421 3 349748 167905 184240 -1 8420
8422 3 349767 168078 184320 -1 8421
8423 3 349754 168159 184400 -1 8422
8424 3 349745 168201 184440 -1 8423
8425 3 349639 168164 184440 -1 8424
8426 3 349602 168196 184520 -1 8425
8427 3 349502 168262 184600 -1 8426
8428 3 349398 168190 184600 -1 8427
8429 3 349311 168079 184560 -1 8428
8430 3 349290 167995 184520 -1 8429
8431 3 349263 167876 184440 -1 8430
8432 3 349217 167777 184400 -1 8431
8433 3 349179 167654 184320 -1 8432
8434 3 349106 167477 184280 -1 8433
8435 3 349049 167390 184240 -1 8434
8436 3 348997 167306 184200 -1 8435
8437 3 348933 167176 184120 -1 8436
8438 3 348871 167051 184040 -1 8437
8439 3 348833 166868 183960 -1 8438
8440 3 348838 166739 183880 -1 8439
8441 3 348874 166601 183840 -1 8440
8442 3 348874 166509 183760 -1 8441
8443 3 349362 168258 184680 -1 8428
8444 3 349366 168344 184760 -1 8443
8445 3 349398 168396 184800 -1 8444
8446 3 349445 168459 184840 -1 8445
8447 3 349488 168582 184920 -1 8446
8448 3 349501 168649 185000 -1 8447
8449 3 349518 168696 185080 -1 8448
8450 3 349813 168278 184520 -1 8424
8451 3 349858 168358 184600 -1 8450
8452 3 349880 168426 184680 -1 8451
8453 3 349866 168457 184720 -1 8452
8454 3 349691 168521 184720 -1 8453
8455 3 349647 168510 184640 -1 8454
8456 3 349614 168480 184600 -1 8455
8457 3 349588 168431 184560 -1 8456
8458 3 349506 168376 184520 -1 8457
8459 3 349448 168376 184480 -1 8458
8460 3 349414 168396 184440 -1 8459
8461 3 349359 168387 184400 -1 8460
8462 3 349270 168313 184320 -1 8461
8463 3 349201 168253 184240 -1 8462
8464 3 349161 168160 184200 -1 8463
8465 3 349086 168130 184160 -1 8464
8466 3 348946 168060 184120 -1 8465
8467 3 349882 168496 184800 -1 8453
8468 3 349919 168575 184880 -1 8467
8469 3 349999 168597 184960 -1 8468
8470 3 350098 168624 185040 -1 8469
8471 3 350226 168622 185120 -1 8470
8472 3 350387 168627 185200 -1 8471
8473 3 350494 168682 185280 -1 8472
8474 3 350546 168769 185360 -1 8473
8475 3 350593 168855 185480 -1 8474
8476 3 350587 168977 185600 -1 8475
8477 3 350612 169161 185680 -1 8476
8478 3 350626 169273 185800 -1 8477
8479 3 350642 169384 185880 -1 8478
8480 3 350681 169488 186000 -1 8479
8481 3 350681 169569 186080 -1 8480
8482 3 350681 169611 186200 -1 8481
8483 3 350665 169701 186320 -1 8482
8484 3 350694 169631 186480 -1 8483
8485 3 350688 169459 186600 -1 8484
8486 3 350668 168954 186600 -1 8485
8487 3 350811 168388 186600 -1 8486
8488 3 350845 168276 186520 -1 8487
8489 3 350973 168099 186480 -1 8488
8490 3 351058 167981 186440 -1 8489
8491 3 351166 167892 186360 -1 8490
8492 3 351287 167733 186320 -1 8491
8493 3 351472 167529 186280 -1 8492
8494 3 351703 167150 186280 -1 8493
8495 3 351718 166786 186280 -1 8494
8496 3 351701 166409 186160 -1 8495
8497 3 351727 166184 186080 -1 8496
8498 3 351716 166026 186000 -1 8497
8499 3 351726 165928 185920 -1 8498
8500 3 351742 165778 185840 -1 8499
8501 3 351686 165573 185720 -1 8500
8502 3 351528 165254 185680 -1 8501
8503 3 351414 165012 185640 -1 8502
8504 3 351195 164678 185560 -1 8503
8505 3 350730 164100 185560 -1 8504
8506 3 350302 164045 185560 -1 8505
8507 3 350258 164073 185520 -1 8506
8508 3 350196 164056 185400 -1 8507
8509 3 350052 163933 185320 -1 8508
8510 3 349968 163932 185240 -1 8509
8511 3 349958 163904 185160 -1 8510
8512 3 349989 163938 185080 -1 8511
8513 3 349986 164002 185000 -1 8512
8514 3 349961 164022 184920 -1 8513
8515 3 349937 163997 184840 -1 8514
8516 3 349910 163937 184720 -1 8515
8517 3 349863 163833 184640 -1 8516
8518 3 349837 163778 184600 -1 8517
8519 3 349806 163758 184520 -1 8518
8520 3 349893 163651 184400 -1 8519
8521 3 349766 163472 184280 -1 8520
8522 3 349745 163315 184240 -1 8521
8523 3 349771 163105 184200 -1 8522
8524 3 349953 163436 184600 -1 8518
8525 3 349978 163369 184560 -1 8524
8526 3 349993 163315 184520 -1 8525
8527 3 349993 163252 184480 -1 8526
8528 3 349977 163169 184400 -1 8527
8529 3 349970 163094 184360 -1 8528
8530 3 350034 162987 184320 -1 8529
8531 3 350059 162922 184280 -1 8530
8532 3 350095 162809 184240 -1 8531
8533 3 349838 164046 184640 -1 8517
8534 3 349904 164133 184640 -1 8533
8535 3 349946 164292 184680 -1 8534
8536 3 349973 164462 184760 -1 8535
8537 3 349986 164525 184800 -1 8536
8538 3 349931 163599 184720 -1 8516
8539 3 350036 163586 184760 -1 8538
8540 3 350151 163594 184800 -1 8539
8541 3 350246 164036 185600 -1 8506
8542 3 350062 164047 185680 -1 8541
8543 3 349646 163975 185720 -1 8542
8544 3 349226 163641 185680 -1 8543
8545 3 349079 163482 185600 -1 8544
8546 3 349002 163333 185560 -1 8545
8547 3 349109 163148 185520 -1 8546
8548 3 349112 162987 185440 -1 8547
8549 3 349206 162755 185360 -1 8548
8550 3 349286 162674 185320 -1 8549
8551 3 349324 162600 185240 -1 8550
8552 3 349355 162542 185160 -1 8551
8553 3 349431 162532 185080 -1 8552
8554 3 349482 162458 185040 -1 8553
8555 3 349572 162213 185000 -1 8554
8556 3 349585 162139 184960 -1 8555
8557 3 349592 162030 184880 -1 8556
8558 3 349528 161968 184920 -1 8557
8559 3 349478 161948 185000 -1 8558
8560 3 349408 161924 185080 -1 8559
8561 3 349450 161852 185120 -1 8560
8562 3 349450 161822 185160 -1 8561
8563 3 349448 161848 185200 -1 8562
8564 3 348815 163351 185520 -1 8546
8565 3 348703 163284 185400 -1 8564
8566 3 348752 163128 185400 -1 8565
8567 3 348759 162972 185360 -1 8566
8568 3 348723 162822 185320 -1 8567
8569 3 348655 162701 185280 -1 8568
8570 3 348546 162622 185240 -1 8569
8571 3 348481 162553 185200 -1 8570
8572 3 348455 162489 185160 -1 8571
8573 3 348369 162452 185160 -1 8572
8574 3 348229 162450 185200 -1 8573
8575 3 348215 162464 185240 -1 8574
8576 3 348189 162502 185280 -1 8575
8577 3 348185 162531 185320 -1 8576
8578 3 348115 162527 185400 -1 8577
8579 3 348056 162519 185440 -1 8578
8580 3 348030 162517 185480 -1 8579
8581 3 347887 162516 185560 -1 8580
8582 3 347770 162562 185640 -1 8581
8583 3 347761 162552 185680 -1 8582
8584 3 347676 162543 185760 -1 8583
8585 3 347537 162503 185840 -1 8584
8586 3 347460 162495 185880 -1 8585
8587 3 347396 162527 185960 -1 8586
8588 3 347345 162542 186000 -1 8587
8589 3 347209 162381 186000 -1 8588
8590 3 347129 162121 186000 -1 8589
8591 3 347001 161961 185960 -1 8590
8592 3 346900 161920 185920 -1 8591
8593 3 346786 161875 185880 -1 8592
8594 3 346750 161799 185840 -1 8593
8595 3 346723 161717 185800 -1 8594
8596 3 346704 161638 185760 -1 8595
8597 3 346649 161583 185680 -1 8596
8598 3 346590 161533 185600 -1 8597
8599 3 346542 161433 185520 -1 8598
8600 3 346284 161302 185520 -1 8599
8601 3 346163 161245 185480 -1 8600
8602 3 346103 161160 185400 -1 8601
8603 3 346041 161132 185360 -1 8602
8604 3 345963 161017 185280 -1 8603
8605 3 345875 160872 185280 -1 8604
8606 3 345879 160769 185280 -1 8605
8607 3 345832 160753 185320 -1 8606
8608 3 345802 160812 185400 -1 8607
8609 3 345768 160857 185440 -1 8608
8610 3 345736 160907 185480 -1 8609
8611 3 345683 160887 185520 -1 8610
8612 3 345641 160712 185520 -1 8611
8613 3 345550 160735 185560 -1 8612
8614 3 345382 160737 185560 -1 8613
8615 3 345271 160668 185520 -1 8614
8616 3 345091 160514 185520 -1 8615
8617 3 345083 160464 185560 -1 8616
8618 3 345031 160500 185640 -1 8617
8619 3 344977 160558 185680 -1 8618
8620 3 344760 160480 185680 -1 8619
8621 3 344663 160551 185680 -1 8620
8622 3 344491 160544 185680 -1 8621
8623 3 344494 160619 185720 -1 8622
8624 3 344472 160665 185760 -1 8623
8625 3 344469 160718 185800 -1 8624
8626 3 348466 162633 185200 -1 8571
8627 3 348478 162667 185160 -1 8626
8628 3 348404 162648 185080 -1 8627
8629 3 348382 162636 185040 -1 8628
8630 3 348357 162626 185000 -1 8629
8631 3 348430 163491 185400 -1 8565
8632 3 348334 163555 185360 -1 8631
8633 3 351760 165676 185680 -1 8501
8634 3 351831 165663 185640 -1 8633
8635 3 351882 165593 185560 -1 8634
8636 3 351940 165511 185480 -1 8635
8637 3 351999 165432 185440 -1 8636
8638 3 352144 165379 185400 -1 8637
8639 3 352391 165331 185360 -1 8638
8640 3 352563 165359 185320 -1 8639
8641 3 352533 165308 185240 -1 8640
8642 3 352538 165277 185200 -1 8641
8643 3 352617 165501 185360 -1 8640
8644 3 352552 165648 185360 -1 8643
8645 3 352541 165610 185320 -1 8644
8646 3 352556 165612 185280 -1 8645
8647 3 352536 165627 185240 -1 8646
8648 3 352574 165653 185200 -1 8647
8649 3 352578 165619 185120 -1 8648
8650 3 352587 165612 185080 -1 8649
8651 3 352584 165620 185040 -1 8650
8652 3 352610 165638 185440 -1 8643
8653 3 352670 165778 185520 -1 8652
8654 3 352602 165890 185560 -1 8653
8655 3 351822 166791 186320 -1 8495
8656 3 351821 166833 186360 -1 8655
8657 3 351821 166879 186400 -1 8656
8658 3 351772 166921 186520 -1 8657
8659 3 351699 166970 186640 -1 8658
8660 3 352015 166710 186360 -1 8656
8661 3 352128 166767 186440 -1 8660
8662 3 352217 166871 186520 -1 8661
8663 3 352270 166997 186600 -1 8662
8664 3 348444 167130 183120 -1 8408
8665 3 348471 167092 183040 -1 8664
8666 3 346224 167452 180360 -1 8378
8667 3 346240 167356 180360 -1 8666
8668 3 346238 167323 180400 -1 8667
8669 3 346238 167300 180480 -1 8668
8670 3 346225 167318 180560 -1 8669
8671 3 346154 167350 180640 -1 8670
8672 3 346078 167354 180720 -1 8671
8673 3 346010 167299 180760 -1 8672
8674 3 345967 167275 180840 -1 8673
8675 3 345999 167260 180880 -1 8674
8676 3 345984 167254 180920 -1 8675
8677 3 345891 167342 180960 -1 8676
8678 3 345762 167482 181000 -1 8677
8679 3 345746 167526 181040 -1 8678
8680 3 345590 167471 181000 -1 8679
8681 3 345649 167956 168480 -1 7997
8682 3 345629 167981 168520 -1 8681
8683 3 345648 167972 168560 -1 8682
8684 3 345648 167977 168600 -1 8683
8685 3 345667 167973 168680 -1 8684
8686 3 345689 167952 168760 -1 8685
8687 3 345796 167939 168840 -1 8686
8688 3 345901 167890 168880 -1 8687
8689 3 345921 167893 168920 -1 8688
8690 3 345940 167894 168960 -1 8689
8691 3 345841 167902 169000 -1 8690
8692 3 345811 167898 169080 -1 8691
8693 3 346027 167838 169000 -1 8690
8694 3 346040 167813 169080 -1 8693
8695 3 346065 167800 169160 -1 8694
8696 3 346074 167793 169200 -1 8695
8697 3 344320 167205 166000 -1 6990
8698 3 344364 167294 166040 -1 8697
8699 3 344368 167293 166080 -1 8698
8700 3 344695 167639 166080 -1 8699
8701 3 344804 167670 166040 -1 8700
8702 3 344899 167748 165960 -1 8701
8703 3 344933 167799 165880 -1 8702
8704 3 344937 167849 165800 -1 8703
8705 3 344985 167879 165760 -1 8704
8706 3 344245 167141 166120 -1 8699
8707 3 344668 167756 166120 -1 8706
8708 3 344906 167544 166120 -1 8707
8709 3 344925 167525 166160 -1 8708
8710 3 344263 167251 166160 -1 8706
8711 3 344255 167287 166200 -1 8710
8712 3 344381 167798 166200 -1 8711
8713 3 344341 167914 166200 -1 8712
8714 3 343536 166757 166400 -1 8711
8715 3 343562 166874 166440 -1 8714
8716 3 343604 167406 166440 -1 8715
8717 3 343430 167686 166440 -1 8716
8718 3 343425 167711 166400 -1 8717
8719 3 343402 167742 166360 -1 8718
8720 3 344063 168177 166200 -1 8719
8721 3 344080 168226 166160 -1 8720
8722 3 343601 166963 166480 -1 8715
8723 3 343517 166863 166520 -1 8722
8724 3 343635 167044 166560 -1 8723
8725 3 343739 167200 166600 -1 8724
8726 3 343528 167554 166600 -1 8725
8727 3 343591 167814 166600 -1 8726
8728 3 343546 167853 166640 -1 8727
8729 3 344016 167264 166680 -1 8725
8730 3 344097 167458 166720 -1 8729
8731 3 344060 167549 166800 -1 8730
8732 3 344014 167627 166880 -1 8731
8733 3 344044 167765 166960 -1 8732
8734 3 344041 167806 167000 -1 8733
8735 3 344159 167123 166720 -1 8729
8736 3 344174 167114 166760 -1 8735
8737 3 344381 166998 166800 -1 8736
8738 3 344396 166965 166840 -1 8737
8739 3 343464 166987 166640 -1 8725
8740 3 343413 166974 166680 -1 8739
8741 3 343406 166995 166720 -1 8740
8742 3 343349 167049 166760 -1 8741
8743 3 343335 167097 166800 -1 8742
8744 3 343349 167112 166840 -1 8743
8745 3 343504 167434 166840 -1 8744
8746 3 343420 167426 166880 -1 8745
8747 3 343237 167485 166920 -1 8746
8748 3 343212 167503 166960 -1 8747
8749 3 343201 167603 167000 -1 8748
8750 3 343194 167613 167040 -1 8749
8751 3 343235 167674 167080 -1 8750
8752 3 343763 167731 167080 -1 8751
8753 3 343796 167703 167040 -1 8752
8754 3 343234 167653 167120 -1 8751
8755 3 343150 167630 167160 -1 8754
8756 3 343079 167582 167240 -1 8755
8757 3 343057 167583 167280 -1 8756
8758 3 343001 167619 167320 -1 8757
8759 3 342976 167535 167360 -1 8758
8760 3 342923 167537 167400 -1 8759
8761 3 343007 167500 167440 -1 8760
8762 3 342996 167516 167480 -1 8761
8763 3 342980 167553 167520 -1 8762
8764 3 342914 167408 167560 -1 8763
8765 3 342866 167433 167600 -1 8764
8766 3 342947 167552 167640 -1 8765
8767 3 342906 167577 167720 -1 8766
8768 3 342892 167623 167760 -1 8767
8769 3 342791 167558 167840 -1 8768
8770 3 342773 167567 167880 -1 8769
8771 3 342700 167647 167920 -1 8770
8772 3 342667 167611 167960 -1 8771
8773 3 342662 167568 168040 -1 8772
8774 3 342596 167521 168080 -1 8773
8775 3 342526 167339 168120 -1 8774
8776 3 342371 167471 168200 -1 8775
8777 3 342322 167519 168240 -1 8776
8778 3 342314 167531 168280 -1 8777
8779 3 342358 167570 168320 -1 8778
8780 3 342365 167579 168360 -1 8779
8781 3 342318 167702 168400 -1 8780
8782 3 342317 167706 168440 -1 8781
8783 3 342371 166868 168120 -1 8775
8784 3 342208 166884 168120 -1 8783
8785 3 342122 166885 168120 -1 8784
8786 3 342006 166954 168120 -1 8785
8787 3 341957 166951 168080 -1 8786
8788 3 341815 166903 168040 -1 8787
8789 3 341744 166908 168000 -1 8788
8790 3 341698 166941 167920 -1 8789
8791 3 341642 166988 167840 -1 8790
8792 3 341570 167041 167760 -1 8791
8793 3 341521 167106 167720 -1 8792
8794 3 341414 167146 167640 -1 8793
8795 3 341343 167176 167600 -1 8794
8796 3 341307 167216 167520 -1 8795
8797 3 341318 167232 167440 -1 8796
8798 3 341353 167302 167360 -1 8797
8799 3 341362 167395 167280 -1 8798
8800 3 341337 167401 167200 -1 8799
8801 3 341334 167377 167120 -1 8800
8802 3 341341 167332 167040 -1 8801
8803 3 341329 167324 166960 -1 8802
8804 3 341271 167221 166880 -1 8803
8805 3 341274 167210 166800 -1 8804
8806 3 341288 167255 166760 -1 8805
8807 3 341356 167341 166720 -1 8806
8808 3 341354 167401 166680 -1 8807
8809 3 341329 167448 166640 -1 8808
8810 3 341225 167141 166720 -1 8806
8811 3 341254 167133 166640 -1 8810
8812 3 341301 167137 166600 -1 8811
8813 3 341389 167131 166560 -1 8812
8814 3 341403 167154 166520 -1 8813
8815 3 341391 167228 166440 -1 8814
8816 3 341522 167163 166600 -1 8813
8817 3 341567 167131 166640 -1 8816
8818 3 341579 167126 166680 -1 8817
8819 3 341614 167172 166760 -1 8818
8820 3 341740 167151 166760 -1 8819
8821 3 341801 167055 166800 -1 8820
8822 3 341675 166822 168120 -1 8788
8823 3 341628 166818 168160 -1 8822
8824 3 341638 166730 168240 -1 8823
8825 3 341658 166684 168280 -1 8824
8826 3 341702 166649 168360 -1 8825
8827 3 341706 166652 168440 -1 8826
8828 3 341711 166588 168520 -1 8827
8829 3 341688 166569 168600 -1 8828
8830 3 341632 166581 168640 -1 8829
8831 3 342320 166853 168160 -1 8783
8832 3 342412 166813 168200 -1 8831
8833 3 342419 166747 168240 -1 8832
8834 3 342450 166707 168280 -1 8833
8835 3 342443 166638 168320 -1 8834
8836 3 342428 166618 168360 -1 8835
8837 3 342470 166552 168400 -1 8836
8838 3 342417 166550 168440 -1 8837
8839 3 342390 166546 168480 -1 8838
8840 3 342377 166511 168520 -1 8839
8841 3 342407 166501 168560 -1 8840
8842 3 342384 166485 168600 -1 8841
8843 3 342330 166438 168640 -1 8842
8844 3 342311 166468 168680 -1 8843
8845 3 342255 166471 168720 -1 8844
8846 3 342312 166423 168760 -1 8845
8847 3 342283 166436 168800 -1 8846
8848 3 342274 166444 168840 -1 8847
8849 3 342254 166411 168880 -1 8848
8850 3 342301 166367 168920 -1 8849
8851 3 342309 166359 168960 -1 8850
8852 3 342445 166351 169040 -1 8851
8853 3 342409 166321 169080 -1 8852
8854 3 342566 166558 169080 -1 8853
8855 3 342569 166621 169120 -1 8854
8856 3 342508 166686 169160 -1 8855
8857 3 342313 166348 169120 -1 8853
8858 3 342285 166330 169160 -1 8857
8859 3 342287 166323 169200 -1 8858
8860 3 342204 166272 169320 -1 8859
8861 3 342237 166337 169480 -1 8860
8862 3 342073 165956 169440 -1 8861
8863 3 341873 165904 169480 -1 8862
8864 3 341693 165713 169480 -1 8863
8865 3 341721 165740 169520 -1 8864
8866 3 341664 165693 169560 -1 8865
8867 3 341278 165451 169560 -1 8866
8868 3 341125 165530 169520 -1 8867
8869 3 341093 165581 169480 -1 8868
8870 3 341085 165633 169440 -1 8869
8871 3 341087 165670 169400 -1 8870
8872 3 341097 165699 169360 -1 8871
8873 3 341093 165705 169280 -1 8872
8874 3 341073 165740 169200 -1 8873
8875 3 341397 165670 169600 -1 8867
8876 3 341197 165528 169640 -1 8875
8877 3 341137 165523 169680 -1 8876
8878 3 340877 165431 169680 -1 8877
8879 3 340419 165527 169680 -1 8878
8880 3 340396 165565 169720 -1 8879
8881 3 340324 165546 169760 -1 8880
8882 3 340319 165559 169800 -1 8881
8883 3 340255 165555 169840 -1 8882
8884 3 340174 165520 169880 -1 8883
8885 3 340185 165541 169920 -1 8884
8886 3 340128 165532 169960 -1 8885
8887 3 340030 165371 170000 -1 8886
8888 3 340021 165331 170040 -1 8887
8889 3 339947 165286 170080 -1 8888
8890 3 339814 165053 170120 -1 8889
8891 3 339692 164997 170160 -1 8890
8892 3 339678 164970 170200 -1 8891
8893 3 339674 165023 170240 -1 8892
8894 3 339620 164919 170280 -1 8893
8895 3 339578 164855 170320 -1 8894
8896 3 339525 164805 170360 -1 8895
8897 3 339557 164821 170400 -1 8896
8898 3 339535 164750 170440 -1 8897
8899 3 339504 164748 170480 -1 8898
8900 3 339417 164646 170520 -1 8899
8901 3 339421 164645 170560 -1 8900
8902 3 339437 164619 170600 -1 8901
8903 3 339420 164656 170640 -1 8902
8904 3 339410 164641 170680 -1 8903
8905 3 339390 164605 170720 -1 8904
8906 3 339341 164443 170760 -1 8905
8907 3 339254 164326 170800 -1 8906
8908 3 339214 164267 170840 -1 8907
8909 3 339092 164114 170880 -1 8908
8910 3 338915 164005 170920 -1 8909
8911 3 338874 163933 170840 -1 8910
8912 3 338864 163909 170800 -1 8911
8913 3 338837 163889 170760 -1 8912
8914 3 338778 163835 170720 -1 8913
8915 3 338726 163797 170680 -1 8914
8916 3 338706 163787 170640 -1 8915
8917 3 338670 163762 170600 -1 8916
8918 3 338599 163750 170560 -1 8917
8919 3 338556 163689 170480 -1 8918
8920 3 338458 163633 170400 -1 8919
8921 3 338455 163596 170360 -1 8920
8922 3 338405 163540 170280 -1 8921
8923 3 338436 163544 170240 -1 8922
8924 3 338383 163478 170200 -1 8923
8925 3 338336 163405 170120 -1 8924
8926 3 338290 163340 170040 -1 8925
8927 3 338273 163200 169960 -1 8926
8928 3 338343 163137 169920 -1 8927
8929 3 338285 163142 169880 -1 8928
8930 3 338238 163151 169840 -1 8929
8931 3 338183 163147 169800 -1 8930
8932 3 338086 163100 169760 -1 8931
8933 3 338086 163068 169720 -1 8932
8934 3 338078 163044 169680 -1 8933
8935 3 338040 162994 169640 -1 8934
8936 3 338097 162988 169600 -1 8935
8937 3 338054 162954 169560 -1 8936
8938 3 338069 162894 169480 -1 8937
8939 3 338112 162879 169360 -1 8938
8940 3 338141 162870 169280 -1 8939
8941 3 338077 162825 169160 -1 8940
8942 3 337947 162731 169200 -1 8941
8943 3 337877 162687 169240 -1 8942
8944 3 337766 162640 169320 -1 8943
8945 3 337552 162638 169360 -1 8944
8946 3 337386 162636 169400 -1 8945
8947 3 337324 162625 169440 -1 8946
8948 3 337204 162554 169480 -1 8947
8949 3 337100 162518 169520 -1 8948
8950 3 337026 162470 169560 -1 8949
8951 3 336992 162422 169600 -1 8950
8952 3 336870 162327 169600 -1 8951
8953 3 336758 162279 169600 -1 8952
8954 3 337004 162408 169640 -1 8951
8955 3 337986 162822 169120 -1 8941
8956 3 337893 162820 169080 -1 8955
8957 3 337863 162828 169000 -1 8956
8958 3 337877 162867 168880 -1 8957
8959 3 337870 162886 168800 -1 8958
8960 3 337848 162896 168680 -1 8959
8961 3 337809 162872 168560 -1 8960
8962 3 337713 162908 168480 -1 8961
8963 3 337675 162966 168400 -1 8962
8964 3 337685 163083 168320 -1 8963
8965 3 337679 163090 168200 -1 8964
8966 3 337710 163078 168120 -1 8965
8967 3 337756 163095 168040 -1 8966
8968 3 337805 163136 167960 -1 8967
8969 3 337844 163163 167880 -1 8968
8970 3 337920 163269 167800 -1 8969
8971 3 337936 163321 167760 -1 8970
8972 3 337992 163378 167720 -1 8971
8973 3 338040 163387 167640 -1 8972
8974 3 338064 163398 167560 -1 8973
8975 3 338058 163400 167480 -1 8974
8976 3 338055 163390 167400 -1 8975
8977 3 338115 163331 167320 -1 8976
8978 3 338207 163319 167200 -1 8977
8979 3 338266 163296 167080 -1 8978
8980 3 338237 163317 166960 -1 8979
8981 3 338201 163337 166880 -1 8980
8982 3 338196 163333 166800 -1 8981
8983 3 338222 163275 166720 -1 8982
8984 3 338160 163212 166600 -1 8983
8985 3 338102 163139 166480 -1 8984
8986 3 338069 163039 166360 -1 8985
8987 3 338050 163003 166360 -1 8986
8988 3 338857 163239 166200 -1 8987
8989 3 338907 163136 166120 -1 8988
8990 3 338901 163035 166040 -1 8989
8991 3 338905 162922 166000 -1 8990
8992 3 338851 162736 165920 -1 8991
8993 3 338784 162658 165840 -1 8992
8994 3 338701 162559 165800 -1 8993
8995 3 338545 162444 165760 -1 8994
8996 3 338389 162240 165680 -1 8995
8997 3 338381 162038 165640 -1 8996
8998 3 338343 161970 165560 -1 8997
8999 3 338275 161920 165480 -1 8998
9000 3 338206 161892 165400 -1 8999
9001 3 338061 161983 165320 -1 9000
9002 3 337910 162083 165360 -1 9001
9003 3 337909 162124 165400 -1 9002
9004 3 337907 162145 165480 -1 9003
9005 3 337839 162136 165560 -1 9004
9006 3 337818 162107 165600 -1 9005
9007 3 337794 162096 165640 -1 9006
9008 3 337709 162140 165680 -1 9007
9009 3 337672 162164 165720 -1 9008
9010 3 337750 162171 165800 -1 9009
9011 3 337696 162163 165840 -1 9010
9012 3 337621 162148 165880 -1 9011
9013 3 337513 162123 165960 -1 9012
9014 3 337970 162001 165240 -1 9001
9015 3 337927 161925 165120 -1 9014
9016 3 337885 161870 165000 -1 9015
9017 3 337825 161794 164920 -1 9016
9018 3 337755 161714 164800 -1 9017
9019 3 337715 161655 164680 -1 9018
9020 3 337712 161721 164560 -1 9019
9021 3 337791 161694 164440 -1 9020
9022 3 337887 161659 164360 -1 9021
9023 3 337853 161604 164280 -1 9022
9024 3 337831 161555 164200 -1 9023
9025 3 337855 161582 164120 -1 9024
9026 3 337790 161602 164040 -1 9025
9027 3 337436 161276 164040 -1 9026
9028 3 337361 161178 164080 -1 9027
9029 3 337203 160891 164080 -1 9028
9030 3 336982 160801 164080 -1 9029
9031 3 336957 160674 164040 -1 9030
9032 3 336971 160642 163960 -1 9031
9033 3 336967 160517 163920 -1 9032
9034 3 337001 160484 163840 -1 9033
9035 3 337090 160468 163760 -1 9034
9036 3 337122 160423 163680 -1 9035
9037 3 337124 160371 163600 -1 9036
9038 3 337165 160300 163520 -1 9037
9039 3 337257 160313 163440 -1 9038
9040 3 337333 160281 163400 -1 9039
9041 3 337415 160257 163320 -1 9040
9042 3 337488 160242 163280 -1 9041
9043 3 337584 160234 163240 -1 9042
9044 3 337757 160227 163240 -1 9043
9045 3 337827 160286 163200 -1 9044
9046 3 337887 160282 163160 -1 9045
9047 3 337930 160273 163080 -1 9046
9048 3 337938 160268 163000 -1 9047
9049 3 337978 160297 162920 -1 9048
9050 3 338034 160349 162880 -1 9049
9051 3 338102 160395 162800 -1 9050
9052 3 338161 160427 162720 -1 9051
9053 3 338231 160485 162640 -1 9052
9054 3 338287 160492 162600 -1 9053
9055 3 337431 161252 164000 -1 9027
9056 3 337424 161202 163960 -1 9055
9057 3 337427 161184 163920 -1 9056
9058 3 337466 161185 163880 -1 9057
9059 3 337491 161174 163840 -1 9058
9060 3 337824 161667 164000 -1 9026
9061 3 337878 161772 163920 -1 9060
9062 3 337937 161825 163880 -1 9061
9063 3 338024 161833 163800 -1 9062
9064 3 338087 161845 163760 -1 9063
9065 3 338194 161865 163680 -1 9064
9066 3 338232 161881 163600 -1 9065
9067 3 338281 161855 163520 -1 9066
9068 3 338326 161826 163440 -1 9067
9069 3 338386 161952 163440 -1 9068
9070 3 338407 162014 163400 -1 9069
9071 3 337960 163494 167400 -1 8976
9072 3 337992 163606 167360 -1 9071
9073 3 338529 163146 169960 -1 8928
9074 3 338612 163213 170000 -1 9073
9075 3 338620 163249 170040 -1 9074
9076 3 338646 163281 170080 -1 9075
9077 3 338668 163302 170120 -1 9076
9078 3 338797 163341 170160 -1 9077
9079 3 338893 163387 170200 -1 9078
9080 3 339022 163440 170240 -1 9079
9081 3 339055 163445 170280 -1 9080
9082 3 339079 163470 170360 -1 9081
9083 3 339116 163489 170400 -1 9082
9084 3 339088 164154 171000 -1 8909
9085 3 338986 164104 171040 -1 9084
9086 3 338822 164034 171080 -1 9085
9087 3 338583 164073 171120 -1 9086
9088 3 338433 164074 171200 -1 9087
9089 3 338109 164014 171240 -1 9088
9090 3 337828 163960 171240 -1 9089
9091 3 337661 163837 171240 -1 9090
9092 3 337595 163815 171280 -1 9091
9093 3 337365 163656 171240 -1 9092
9094 3 337390 163591 171200 -1 9093
9095 3 337406 163516 171120 -1 9094
9096 3 337401 163408 171040 -1 9095
9097 3 337386 163337 171000 -1 9096
9098 3 337333 163365 170920 -1 9097
9099 3 337205 163431 170880 -1 9098
9100 3 337171 163438 170800 -1 9099
9101 3 337148 163438 170720 -1 9100
9102 3 337102 163429 170640 -1 9101
9103 3 337081 163306 170560 -1 9102
9104 3 337092 163336 170480 -1 9103
9105 3 337072 163416 170400 -1 9104
9106 3 337064 163431 170320 -1 9105
9107 3 337067 163451 170280 -1 9106
9108 3 337054 163455 170240 -1 9107
9109 3 337066 163470 170200 -1 9108
9110 3 337094 163492 170120 -1 9109
9111 3 337014 163495 170040 -1 9110
9112 3 336940 163538 170000 -1 9111
9113 3 336894 163588 169920 -1 9112
9114 3 336862 163642 169840 -1 9113
9115 3 336867 163671 169760 -1 9114
9116 3 336773 163760 169720 -1 9115
9117 3 336726 163907 169680 -1 9116
9118 3 336702 163934 169640 -1 9117
9119 3 337143 163032 170480 -1 9104
9120 3 337147 163019 170520 -1 9119
9121 3 337161 163024 170600 -1 9120
9122 3 337198 163056 170640 -1 9121
9123 3 337378 163695 171320 -1 9092
9124 3 337267 163614 171400 -1 9123
9125 3 337117 163550 171440 -1 9124
9126 3 337084 163489 171480 -1 9125
9127 3 337122 163491 171520 -1 9126
9128 3 337096 163499 171560 -1 9127
9129 3 336990 163440 171600 -1 9128
9130 3 336928 163321 171640 -1 9129
9131 3 336906 163283 171680 -1 9130
9132 3 336861 163203 171720 -1 9131
9133 3 336831 163182 171760 -1 9132
9134 3 336848 163181 171800 -1 9133
9135 3 336855 163147 171840 -1 9134
9136 3 336867 163139 171880 -1 9135
9137 3 336824 163092 171920 -1 9136
9138 3 336826 163100 171960 -1 9137
9139 3 336781 163089 172000 -1 9138
9140 3 336727 163039 172040 -1 9139
9141 3 336676 163012 172080 -1 9140
9142 3 336649 162853 172120 -1 9141
9143 3 336590 162763 172160 -1 9142
9144 3 336514 162725 172200 -1 9143
9145 3 336442 162602 172240 -1 9144
9146 3 336364 162519 172280 -1 9145
9147 3 336277 162349 172320 -1 9146
9148 3 336174 162254 172200 -1 9147
9149 3 336146 162232 172160 -1 9148
9150 3 336139 162225 172120 -1 9149
9151 3 336116 162191 172080 -1 9150
9152 3 336121 162172 172040 -1 9151
9153 3 336085 162123 171960 -1 9152
9154 3 336180 162274 172360 -1 9147
9155 3 336415 162411 172480 -1 9154
9156 3 336508 162454 172520 -1 9155
9157 3 336432 162509 172680 -1 9156
9158 3 336489 162494 172760 -1 9157
9159 3 336237 162338 172880 -1 9158
9160 3 336024 162180 172920 -1 9159
9161 3 335889 162045 172960 -1 9160
9162 3 335942 162041 173000 -1 9161
9163 3 335896 162035 173040 -1 9162
9164 3 335772 161979 173080 -1 9163
9165 3 335670 161966 173120 -1 9164
9166 3 335663 161938 173160 -1 9165
9167 3 335643 161886 173200 -1 9166
9168 3 335624 161888 173240 -1 9167
9169 3 335590 161855 173280 -1 9168
9170 3 335569 161879 173320 -1 9169
9171 3 335507 161835 173400 -1 9170
9172 3 335415 161788 173440 -1 9171
9173 3 335434 161771 173480 -1 9172
9174 3 335325 161731 173520 -1 9173
9175 3 335298 161674 173560 -1 9174
9176 3 335252 161670 173600 -1 9175
9177 3 335245 161653 173640 -1 9176
9178 3 335185 161682 173680 -1 9177
9179 3 335183 161724 173720 -1 9178
9180 3 335113 161738 173760 -1 9179
9181 3 335091 161724 173800 -1 9180
9182 3 335053 161748 173840 -1 9181
9183 3 335008 161745 173880 -1 9182
9184 3 334981 161760 173920 -1 9183
9185 3 334928 161752 173960 -1 9184
9186 3 334934 161700 174000 -1 9185
9187 3 334897 161678 174040 -1 9186
9188 3 334847 161654 174080 -1 9187
9189 3 334831 161628 174160 -1 9188
9190 3 334800 161626 174200 -1 9189
9191 3 334804 161595 174240 -1 9190
9192 3 334802 161559 174280 -1 9191
9193 3 334804 161547 174320 -1 9192
9194 3 334776 161526 174400 -1 9193
9195 3 334723 161449 174440 -1 9194
9196 3 334693 161432 174480 -1 9195
9197 3 334646 161416 174520 -1 9196
9198 3 334629 161439 174600 -1 9197
9199 3 334641 161444 174640 -1 9198
9200 3 334660 161492 174680 -1 9199
9201 3 334668 161516 174720 -1 9200
9202 3 334694 161494 174760 -1 9201
9203 3 334698 161473 174800 -1 9202
9204 3 334664 161437 174840 -1 9203
9205 3 334713 161414 174880 -1 9204
9206 3 334728 161384 174920 -1 9205
9207 3 334784 161328 174960 -1 9206
9208 3 334814 161294 175000 -1 9207
9209 3 334845 161260 175040 -1 9208
9210 3 334863 161247 175080 -1 9209
9211 3 334882 161209 175120 -1 9210
9212 3 334945 161208 175160 -1 9211
9213 3 335003 161182 175200 -1 9212
9214 3 335074 161009 175320 -1 9213
9215 3 335114 160993 175360 -1 9214
9216 3 335125 160997 175400 -1 9215
9217 3 335148 160970 175440 -1 9216
9218 3 335163 160943 175480 -1 9217
9219 3 335174 160886 175520 -1 9218
9220 3 335197 160892 175560 -1 9219
9221 3 335070 160834 175600 -1 9220
9222 3 335230 160846 175640 -1 9221
9223 3 335301 160836 175680 -1 9222
9224 3 335412 160743 175720 -1 9223
9225 3 335425 160748 175760 -1 9224
9226 3 335365 160702 175800 -1 9225
9227 3 335428 160592 175840 -1 9226
9228 3 335387 160629 175880 -1 9227
9229 3 335397 160629 175920 -1 9228
9230 3 335414 160597 175960 -1 9229
9231 3 335393 160603 176000 -1 9230
9232 3 335416 160609 176040 -1 9231
9233 3 335418 160572 176080 -1 9232
9234 3 335427 160579 176120 -1 9233
9235 3 335436 160565 176160 -1 9234
9236 3 335469 160548 176200 -1 9235
9237 3 335454 160571 176240 -1 9236
9238 3 335430 160530 176280 -1 9237
9239 3 335365 160528 176360 -1 9238
9240 3 335320 160474 176400 -1 9239
9241 3 335261 160458 176440 -1 9240
9242 3 335250 160450 176480 -1 9241
9243 3 335190 160429 176520 -1 9242
9244 3 335150 160371 176560 -1 9243
9245 3 335172 160358 176600 -1 9244
9246 3 335181 160368 176640 -1 9245
9247 3 335116 160343 176680 -1 9246
9248 3 335104 160354 176720 -1 9247
9249 3 335106 160304 176760 -1 9248
9250 3 335090 160275 176800 -1 9249
9251 3 335057 160278 176840 -1 9250
9252 3 335048 160267 176880 -1 9251
9253 3 335005 160283 176920 -1 9252
9254 3 334970 160252 176960 -1 9253
9255 3 335012 160259 177000 -1 9254
9256 3 335043 160266 177040 -1 9255
9257 3 335063 160264 177080 -1 9256
9258 3 335147 160246 177120 -1 9257
9259 3 335152 160236 177160 -1 9258
9260 3 335148 160196 177200 -1 9259
9261 3 335270 160141 177200 -1 9260
9262 3 335293 160097 177200 -1 9261
9263 3 335295 160018 177240 -1 9262
9264 3 335309 159946 177280 -1 9263
9265 3 335384 159881 177320 -1 9264
9266 3 335458 159879 177280 -1 9265
9267 3 335543 159952 177200 -1 9266
9268 3 335606 159970 177120 -1 9267
9269 3 335634 159988 177040 -1 9268
9270 3 335698 159994 177000 -1 9269
9271 3 335738 159989 176920 -1 9270
9272 3 335833 160024 176840 -1 9271
9273 3 335933 160047 176800 -1 9272
9274 3 335988 160047 176840 -1 9273
9275 3 336050 160020 176880 -1 9274
9276 3 336157 160010 176920 -1 9275
9277 3 336235 160104 176880 -1 9276
9278 3 336355 160149 176800 -1 9277
9279 3 336448 160254 176760 -1 9278
9280 3 336472 160366 176720 -1 9279
9281 3 336525 160450 176720 -1 9280
9282 3 336611 160412 176720 -1 9281
9283 3 336722 160386 176680 -1 9282
9284 3 336825 160266 176720 -1 9283
9285 3 336961 160190 176800 -1 9284
9286 3 335131 160161 177240 -1 9260
9287 3 335062 160125 177280 -1 9286
9288 3 334984 160109 177320 -1 9287
9289 3 334979 160115 177360 -1 9288
9290 3 334981 160071 177400 -1 9289
9291 3 334968 160070 177440 -1 9290
9292 3 334941 160029 177480 -1 9291
9293 3 334945 160012 177520 -1 9292
9294 3 334918 160006 177560 -1 9293
9295 3 335009 159990 177600 -1 9294
9296 3 334972 159970 177640 -1 9295
9297 3 334963 159967 177680 -1 9296
9298 3 334988 160112 177680 -1 9297
9299 3 334987 160218 177680 -1 9298
9300 3 334915 160313 177640 -1 9299
9301 3 334891 160364 177600 -1 9300
9302 3 334975 159956 177720 -1 9297
9303 3 335000 159965 177760 -1 9302
9304 3 335014 159934 177800 -1 9303
9305 3 335050 159840 177840 -1 9304
9306 3 335111 159827 177880 -1 9305
9307 3 335129 159775 177920 -1 9306
9308 3 335138 159732 177960 -1 9307
9309 3 335147 159690 178000 -1 9308
9310 3 335189 159639 178040 -1 9309
9311 3 335269 159563 178080 -1 9310
9312 3 335257 159583 178120 -1 9311
9313 3 335309 159552 178160 -1 9312
9314 3 335279 159553 178200 -1 9313
9315 3 335290 159536 178240 -1 9314
9316 3 335305 159489 178320 -1 9315
9317 3 335301 159485 178360 -1 9316
9318 3 335291 159459 178400 -1 9317
9319 3 335288 159499 178440 -1 9318
9320 3 335285 159462 178480 -1 9319
9321 3 335274 159459 178520 -1 9320
9322 3 335237 159433 178560 -1 9321
9323 3 335225 159431 178600 -1 9322
9324 3 335213 159441 178640 -1 9323
9325 3 335189 159427 178680 -1 9324
9326 3 335176 159413 178720 -1 9325
9327 3 335154 159389 178760 -1 9326
9328 3 335144 159413 178800 -1 9327
9329 3 335171 159407 178840 -1 9328
9330 3 335147 159449 178880 -1 9329
9331 3 335073 159515 178880 -1 9330
9332 3 335068 159701 178880 -1 9331
9333 3 335136 159497 178920 -1 9330
9334 3 335138 159434 179000 -1 9333
9335 3 335120 159396 179040 -1 9334
9336 3 335155 159385 179080 -1 9335
9337 3 335136 159395 179120 -1 9336
9338 3 335028 159375 179160 -1 9337
9339 3 334993 159340 179200 -1 9338
9340 3 334906 159336 179240 -1 9339
9341 3 334841 159326 179280 -1 9340
9342 3 334812 159361 179320 -1 9341
9343 3 334814 159417 179360 -1 9342
9344 3 334701 159460 179360 -1 9343
9345 3 334781 159414 179400 -1 9343
9346 3 334860 159386 179440 -1 9345
9347 3 334887 159365 179480 -1 9346
9348 3 334890 159367 179520 -1 9347
9349 3 334891 159364 179560 -1 9348
9350 3 334898 159361 179600 -1 9349
9351 3 334835 159338 179640 -1 9350
9352 3 334746 159328 179680 -1 9351
9353 3 334790 159329 179720 -1 9352
9354 3 334736 159313 179760 -1 9353
9355 3 335026 159479 179760 -1 9354
9356 3 335103 159477 179800 -1 9355
9357 3 335132 159502 179840 -1 9356
9358 3 335174 159545 179880 -1 9357
9359 3 335252 159547 179920 -1 9358
9360 3 335317 159573 179960 -1 9359
9361 3 335320 159581 180000 -1 9360
9362 3 335328 159584 180040 -1 9361
9363 3 335285 159615 180080 -1 9362
9364 3 335321 159671 180120 -1 9363
9365 3 335381 159663 180160 -1 9364
9366 3 335382 159657 180200 -1 9365
9367 3 335445 159702 180240 -1 9366
9368 3 335443 159741 180280 -1 9367
9369 3 335454 159745 180320 -1 9368
9370 3 335465 159759 180360 -1 9369
9371 3 335435 159776 180400 -1 9370
9372 3 335399 159793 180440 -1 9371
9373 3 335430 159789 180480 -1 9372
9374 3 335423 159772 180520 -1 9373
9375 3 335400 159767 180560 -1 9374
9376 3 335368 159777 180600 -1 9375
9377 3 335318 159751 180640 -1 9376
9378 3 335284 159732 180680 -1 9377
9379 3 335267 159714 180720 -1 9378
9380 3 335234 159680 180760 -1 9379
9381 3 335192 159640 180800 -1 9380
9382 3 335105 159626 180840 -1 9381
9383 3 335104 159525 180880 -1 9382
9384 3 335083 159362 180920 -1 9383
9385 3 335099 159421 180960 -1 9384
9386 3 335122 159476 181000 -1 9385
9387 3 335151 159573 181040 -1 9386
9388 3 335151 159565 181080 -1 9387
9389 3 335147 159488 181120 -1 9388
9390 3 335161 159273 181160 -1 9389
9391 3 335154 159219 181200 -1 9390
9392 3 335170 159215 181240 -1 9391
9393 3 335229 159306 181280 -1 9392
9394 3 335200 159279 181320 -1 9393
9395 3 335211 159289 181360 -1 9394
9396 3 335217 159271 181400 -1 9395
9397 3 335219 159287 181440 -1 9396
9398 3 335211 159312 181480 -1 9397
9399 3 335228 159273 181520 -1 9398
9400 3 335238 159226 181560 -1 9399
9401 3 335228 159236 181600 -1 9400
9402 3 335264 159220 181640 -1 9401
9403 3 335247 159252 181680 -1 9402
9404 3 335347 159187 181720 -1 9403
9405 3 335395 159010 181680 -1 9404
9406 3 335481 158992 181680 -1 9405
9407 3 335499 158989 181600 -1 9406
9408 3 335548 158934 181520 -1 9407
9409 3 335610 158830 181480 -1 9408
9410 3 335558 158835 181440 -1 9409
9411 3 335582 158826 181400 -1 9410
9412 3 335673 159129 181680 -1 9406
9413 3 335789 159162 181760 -1 9412
9414 3 335896 159177 181800 -1 9413
9415 3 336037 159150 181880 -1 9414
9416 3 336086 159131 181960 -1 9415
9417 3 336194 158986 182040 -1 9416
9418 3 336286 158936 182080 -1 9417
9419 3 335298 159186 181760 -1 9404
9420 3 335254 159208 181800 -1 9419
9421 3 335228 159221 181840 -1 9420
9422 3 335199 159205 181880 -1 9421
9423 3 335200 159170 181920 -1 9422
9424 3 335193 159164 181960 -1 9423
9425 3 335202 159117 182000 -1 9424
9426 3 335198 159096 182080 -1 9425
9427 3 335173 159119 182120 -1 9426
9428 3 335165 159080 182160 -1 9427
9429 3 335102 159053 182200 -1 9428
9430 3 335100 159017 182240 -1 9429
9431 3 335115 158994 182280 -1 9430
9432 3 335111 158945 182320 -1 9431
9433 3 335094 158915 182400 -1 9432
9434 3 335099 158830 182440 -1 9433
9435 3 335048 158800 182520 -1 9434
9436 3 334992 158837 182560 -1 9435
9437 3 334967 158815 182640 -1 9436
9438 3 335003 158979 182640 -1 9437
9439 3 335004 159002 182680 -1 9438
9440 3 335047 159056 182720 -1 9439
9441 3 335106 159048 182760 -1 9440
9442 3 335198 159025 182800 -1 9441
9443 3 335303 159053 182840 -1 9442
9444 3 335408 159151 182840 -1 9443
9445 3 335439 159172 182800 -1 9444
9446 3 335523 159188 182760 -1 9445
9447 3 335617 159206 182720 -1 9446
9448 3 335626 159200 182680 -1 9447
9449 3 335673 159214 182640 -1 9448
9450 3 335700 159225 182600 -1 9449
9451 3 335739 159233 182560 -1 9450
9452 3 335784 159262 182480 -1 9451
9453 3 335785 159272 182440 -1 9452
9454 3 334922 158706 182680 -1 9437
9455 3 334904 158624 182720 -1 9454
9456 3 334852 158304 182760 -1 9455
9457 3 334827 158215 182800 -1 9456
9458 3 334772 158181 182840 -1 9457
9459 3 334690 158056 182880 -1 9458
9460 3 334619 158076 182920 -1 9459
9461 3 334468 157988 182880 -1 9460
9462 3 334353 158010 182840 -1 9461
9463 3 334573 158047 182960 -1 9460
9464 3 334511 158019 183040 -1 9463
9465 3 334505 158057 183080 -1 9464
9466 3 334499 158072 183120 -1 9465
9467 3 334449 158084 183200 -1 9466
9468 3 334425 158088 183280 -1 9467
9469 3 334451 158137 183360 -1 9468
9470 3 334474 158168 183440 -1 9469
9471 3 334471 158186 183520 -1 9470
9472 3 334466 158194 183600 -1 9471
9473 3 334532 158195 183680 -1 9472
9474 3 334551 158198 183760 -1 9473
9475 3 334621 158225 183840 -1 9474
9476 3 334700 158243 183920 -1 9475
9477 3 334746 158292 184000 -1 9476
9478 3 334770 158297 184080 -1 9477
9479 3 334724 158253 184160 -1 9478
9480 3 334698 158305 184200 -1 9479
9481 3 334672 158341 184240 -1 9480
9482 3 334665 158410 184280 -1 9481
9483 3 334426 157871 183040 -1 9464
9484 3 334360 157810 183080 -1 9483
9485 3 334271 157741 183080 -1 9484
9486 3 334198 157648 183120 -1 9485
9487 3 334114 157344 183120 -1 9486
9488 3 334044 157266 183120 -1 9487
9489 3 333861 157175 183120 -1 9488
9490 3 333830 157092 183080 -1 9489
9491 3 333746 156907 183080 -1 9490
9492 3 333661 156846 183080 -1 9491
9493 3 333320 156777 183080 -1 9492
9494 3 333316 156785 183040 -1 9493
9495 3 335168 159549 181160 -1 9389
9496 3 335156 159577 181200 -1 9495
9497 3 335187 159627 181240 -1 9496
9498 3 335240 159722 181280 -1 9497
9499 3 335243 159764 181320 -1 9498
9500 3 335264 159728 181360 -1 9499
9501 3 335303 159732 181400 -1 9500
9502 3 335372 159733 181440 -1 9501
9503 3 335389 159754 181480 -1 9502
9504 3 334607 159269 179760 -1 9354
9505 3 334426 159149 179760 -1 9504
9506 3 334305 159017 179760 -1 9505
9507 3 334315 159027 179800 -1 9506
9508 3 334259 158996 179840 -1 9507
9509 3 334546 161400 174600 -1 9198
9510 3 334479 161248 174600 -1 9509
9511 3 334440 161253 174640 -1 9510
9512 3 342244 166445 169520 -1 8861
9513 3 342188 166511 169560 -1 9512
9514 3 342135 166389 169600 -1 9513
9515 3 342218 166576 169640 -1 9514
9516 3 342198 166628 169720 -1 9515
9517 3 341977 166981 169760 -1 9516
9518 3 341996 167007 169720 -1 9517
9519 3 341968 166978 169680 -1 9518
9520 3 341913 166972 169640 -1 9519
9521 3 341823 166832 169600 -1 9520
9522 3 341770 166901 169640 -1 9521
9523 3 341764 166888 169680 -1 9522
9524 3 341690 166779 169720 -1 9523
9525 3 341719 166752 169760 -1 9524
9526 3 341719 166735 169800 -1 9525
9527 3 341842 166960 169560 -1 9521
9528 3 341876 167015 169480 -1 9527
9529 3 341906 167065 169400 -1 9528
9530 3 341924 167151 169320 -1 9529
9531 3 341898 167112 169240 -1 9530
9532 3 341941 167050 169200 -1 9531
9533 3 342059 167028 169160 -1 9532
9534 3 342087 167018 169080 -1 9533
9535 3 342185 166698 169760 -1 9516
9536 3 342163 166692 169800 -1 9535
9537 3 342179 166694 169840 -1 9536
9538 3 342172 166706 169880 -1 9537
9539 3 342190 166704 169920 -1 9538
9540 3 342195 166711 169960 -1 9539
9541 3 342204 166729 170000 -1 9540
9542 3 342198 166741 170040 -1 9541
9543 3 342223 166702 170080 -1 9542
9544 3 342257 166682 170120 -1 9543
9545 3 342244 166637 170160 -1 9544
9546 3 342256 166673 170240 -1 9545
9547 3 342237 166690 170280 -1 9546
9548 3 342301 166720 170320 -1 9547
9549 3 342385 166832 170360 -1 9548
9550 3 342385 166852 170400 -1 9549
9551 3 342364 166902 170440 -1 9550
9552 3 342364 166921 170480 -1 9551
9553 3 342305 166939 170520 -1 9552
9554 3 342265 166952 170560 -1 9553
9555 3 342276 166976 170600 -1 9554
9556 3 342316 166973 170640 -1 9555
9557 3 342317 166975 170680 -1 9556
9558 3 342325 166963 170720 -1 9557
9559 3 342328 166979 170760 -1 9558
9560 3 342333 166940 170800 -1 9559
9561 3 342368 166952 170840 -1 9560
9562 3 342357 166924 170880 -1 9561
9563 3 342313 166882 170920 -1 9562
9564 3 342313 166864 170960 -1 9563
9565 3 342311 166843 171000 -1 9564
9566 3 342297 166822 171040 -1 9565
9567 3 342298 166813 171080 -1 9566
9568 3 342273 166804 171120 -1 9567
9569 3 342160 166789 171160 -1 9568
9570 3 342081 166756 171200 -1 9569
9571 3 342092 166769 171240 -1 9570
9572 3 342134 166760 171280 -1 9571
9573 3 342163 166739 171320 -1 9572
9574 3 342143 166603 171360 -1 9573
9575 3 342163 166623 171400 -1 9574
9576 3 342212 166647 171440 -1 9575
9577 3 342224 166626 171480 -1 9576
9578 3 342237 166630 171520 -1 9577
9579 3 342176 166602 171560 -1 9578
9580 3 342111 166551 171600 -1 9579
9581 3 342055 166528 171640 -1 9580
9582 3 342060 166542 171680 -1 9581
9583 3 342097 166537 171720 -1 9582
9584 3 342086 166518 171760 -1 9583
9585 3 342062 166482 171800 -1 9584
9586 3 342069 166470 171840 -1 9585
9587 3 342009 166427 171880 -1 9586
9588 3 342050 166394 171920 -1 9587
9589 3 342079 166380 171960 -1 9588
9590 3 342041 166344 172000 -1 9589
9591 3 342073 166317 172040 -1 9590
9592 3 342023 166370 172080 -1 9591
9593 3 341805 166217 172080 -1 9592
9594 3 341728 166168 172120 -1 9593
9595 3 341605 166135 172160 -1 9594
9596 3 341638 166117 172240 -1 9595
9597 3 341544 166045 172320 -1 9596
9598 3 341221 165975 172360 -1 9597
9599 3 340968 165891 172320 -1 9598
9600 3 340946 165863 172280 -1 9599
9601 3 340755 165726 172240 -1 9600
9602 3 340374 165670 172280 -1 9601
9603 3 340083 165646 172360 -1 9602
9604 3 339699 165576 172480 -1 9603
9605 3 339552 165519 172600 -1 9604
9606 3 339484 165541 172680 -1 9605
9607 3 339411 165493 172760 -1 9606
9608 3 339405 165452 172800 -1 9607
9609 3 339063 165672 172840 -1 9608
9610 3 339233 165371 172880 -1 9609
9611 3 339196 165211 172960 -1 9610
9612 3 339209 165078 173040 -1 9611
9613 3 339201 165051 173080 -1 9612
9614 3 339299 165047 173120 -1 9613
9615 3 339608 165106 173160 -1 9614
9616 3 339084 164920 173080 -1 9613
9617 3 339043 164846 173160 -1 9616
9618 3 338927 164772 173240 -1 9617
9619 3 338773 164669 173320 -1 9618
9620 3 338683 164611 173360 -1 9619
9621 3 338550 164552 173440 -1 9620
9622 3 338431 164500 173520 -1 9621
9623 3 338363 164417 173600 -1 9622
9624 3 338302 164404 173680 -1 9623
9625 3 338380 164421 173760 -1 9624
9626 3 338431 164484 173800 -1 9625
9627 3 339304 165816 172480 -1 9604
9628 3 339104 165880 172560 -1 9627
9629 3 338859 165956 172640 -1 9628
9630 3 338024 165747 172640 -1 9629
9631 3 337860 165663 172720 -1 9630
9632 3 337740 165611 172800 -1 9631
9633 3 337073 165897 172840 -1 9632
9634 3 337417 165389 172880 -1 9633
9635 3 337377 165244 172960 -1 9634
9636 3 337233 165035 173040 -1 9635
9637 3 337134 164774 173080 -1 9636
9638 3 337132 164731 173120 -1 9637
9639 3 337111 164682 173200 -1 9638
9640 3 337036 164696 173280 -1 9639
9641 3 336964 164676 173320 -1 9640
9642 3 336831 164635 173360 -1 9641
9643 3 336764 164553 173400 -1 9642
9644 3 336487 164417 173440 -1 9643
9645 3 336181 164280 173400 -1 9644
9646 3 335833 164215 173360 -1 9645
9647 3 335574 164052 173360 -1 9646
9648 3 335499 164001 173400 -1 9647
9649 3 335425 163978 173440 -1 9648
9650 3 335226 163804 173480 -1 9649
9651 3 335121 163771 173440 -1 9650
9652 3 335084 163735 173400 -1 9651
9653 3 334790 163686 173360 -1 9652
9654 3 334657 163608 173320 -1 9653
9655 3 334543 163527 173280 -1 9654
9656 3 334328 163342 173240 -1 9655
9657 3 334021 163017 173160 -1 9656
9658 3 333896 162815 173120 -1 9657
9659 3 333836 162733 173040 -1 9658
9660 3 333807 162706 172960 -1 9659
9661 3 333773 162680 172880 -1 9660
9662 3 333906 162847 172800 -1 9661
9663 3 333893 162835 172760 -1 9662
9664 3 333864 162785 172720 -1 9663
9665 3 333798 162744 172680 -1 9664
9666 3 333647 162546 172640 -1 9665
9667 3 333580 162314 172600 -1 9666
9668 3 333537 162087 172560 -1 9667
9669 3 333558 161985 172520 -1 9668
9670 3 333549 161970 172480 -1 9669
9671 3 333447 161768 172440 -1 9670
9672 3 333397 161672 172400 -1 9671
9673 3 333350 161613 172360 -1 9672
9674 3 333314 161534 172320 -1 9673
9675 3 333256 161433 172280 -1 9674
9676 3 333221 161373 172240 -1 9675
9677 3 333167 161321 172200 -1 9676
9678 3 333165 161260 172160 -1 9677
9679 3 333103 161226 172120 -1 9678
9680 3 333092 161113 172040 -1 9679
9681 3 333076 161000 172000 -1 9680
9682 3 333076 160816 171960 -1 9681
9683 3 332972 160694 171920 -1 9682
9684 3 332953 160610 171840 -1 9683
9685 3 332937 160508 171760 -1 9684
9686 3 332974 160370 171720 -1 9685
9687 3 333003 160254 171680 -1 9686
9688 3 333068 160159 171640 -1 9687
9689 3 333100 160049 171600 -1 9688
9690 3 333101 159974 171560 -1 9689
9691 3 333110 159946 171520 -1 9690
9692 3 333104 159915 171480 -1 9691
9693 3 333112 159897 171440 -1 9692
9694 3 333127 159887 171400 -1 9693
9695 3 333135 159858 171360 -1 9694
9696 3 333130 159827 171320 -1 9695
9697 3 333150 159787 171280 -1 9696
9698 3 333144 159709 171200 -1 9697
9699 3 333095 159681 171160 -1 9698
9700 3 333105 159666 171120 -1 9699
9701 3 333310 159672 171120 -1 9700
9702 3 333422 159626 171080 -1 9701
9703 3 333472 159539 171040 -1 9702
9704 3 333505 159462 171000 -1 9703
9705 3 333534 159385 170960 -1 9704
9706 3 333536 159331 170920 -1 9705
9707 3 333544 159267 170880 -1 9706
9708 3 333566 159217 170840 -1 9707
9709 3 333567 159172 170800 -1 9708
9710 3 333602 159151 170760 -1 9709
9711 3 333604 159109 170720 -1 9710
9712 3 333590 159071 170680 -1 9711
9713 3 333609 159024 170640 -1 9712
9714 3 333614 158972 170600 -1 9713
9715 3 333647 158937 170560 -1 9714
9716 3 333680 158875 170520 -1 9715
9717 3 333687 158848 170480 -1 9716
9718 3 333738 158792 170440 -1 9717
9719 3 333725 158769 170400 -1 9718
9720 3 333781 158741 170360 -1 9719
9721 3 333860 158706 170320 -1 9720
9722 3 333900 158689 170280 -1 9721
9723 3 333949 158649 170240 -1 9722
9724 3 334026 158594 170200 -1 9723
9725 3 334115 158559 170160 -1 9724
9726 3 334245 158500 170120 -1 9725
9727 3 334335 158468 170080 -1 9726
9728 3 334386 158454 170040 -1 9727
9729 3 334412 158454 170000 -1 9728
9730 3 334500 158458 169960 -1 9729
9731 3 334539 158404 169920 -1 9730
9732 3 334574 158361 169880 -1 9731
9733 3 334551 158244 169840 -1 9732
9734 3 334575 158089 169800 -1 9733
9735 3 334618 157993 169760 -1 9734
9736 3 334599 157922 169720 -1 9735
9737 3 334636 157886 169680 -1 9736
9738 3 334700 157852 169640 -1 9737
9739 3 334746 157814 169600 -1 9738
9740 3 333860 158691 170120 -1 9725
9741 3 333850 158696 170040 -1 9740
9742 3 333881 158664 169960 -1 9741
9743 3 333883 158659 169880 -1 9742
9744 3 333931 158681 169840 -1 9743
9745 3 333965 158694 169800 -1 9744
9746 3 333969 158681 169760 -1 9745
9747 3 333967 158672 169720 -1 9746
9748 3 333981 158649 169680 -1 9747
9749 3 332729 159382 171080 -1 9700
9750 3 332569 159274 171040 -1 9749
9751 3 332544 159245 171000 -1 9750
9752 3 332522 159218 170960 -1 9751
9753 3 332473 159213 170920 -1 9752
9754 3 332426 159169 170880 -1 9753
9755 3 332403 159162 170840 -1 9754
9756 3 332362 159158 170800 -1 9755
9757 3 332382 159175 170760 -1 9756
9758 3 332388 159171 170720 -1 9757
9759 3 332371 159140 170680 -1 9758
9760 3 332364 159098 170640 -1 9759
9761 3 332355 159080 170600 -1 9760
9762 3 332352 159061 170560 -1 9761
9763 3 332334 159057 170520 -1 9762
9764 3 332310 159041 170480 -1 9763
9765 3 332273 159010 170440 -1 9764
9766 3 332245 158970 170400 -1 9765
9767 3 332210 158913 170360 -1 9766
9768 3 332185 158848 170320 -1 9767
9769 3 332166 158835 170280 -1 9768
9770 3 332159 158850 170240 -1 9769
9771 3 332158 158818 170200 -1 9770
9772 3 332066 158742 170160 -1 9771
9773 3 332006 158674 170120 -1 9772
9774 3 331998 158634 170080 -1 9773
9775 3 331999 158599 170040 -1 9774
9776 3 331993 158584 170000 -1 9775
9777 3 331999 158564 169960 -1 9776
9778 3 331976 158559 169920 -1 9777
9779 3 331967 158540 169880 -1 9778
9780 3 331929 158565 169840 -1 9779
9781 3 331902 158551 169800 -1 9780
9782 3 331818 158593 169760 -1 9781
9783 3 331782 158637 169720 -1 9782
9784 3 331796 158700 169680 -1 9783
9785 3 331817 158708 169640 -1 9784
9786 3 331826 158698 169600 -1 9785
9787 3 331846 158679 169560 -1 9786
9788 3 331865 158673 169520 -1 9787
9789 3 331902 158694 169480 -1 9788
9790 3 331976 158754 169440 -1 9789
9791 3 332090 158820 169400 -1 9790
9792 3 332151 158854 169360 -1 9791
9793 3 332203 158866 169320 -1 9792
9794 3 332242 158845 169280 -1 9793
9795 3 332268 158837 169240 -1 9794
9796 3 332299 158849 169200 -1 9795
9797 3 332309 158867 169160 -1 9796
9798 3 332333 158867 169120 -1 9797
9799 3 332332 158889 169080 -1 9798
9800 3 332361 158886 169040 -1 9799
9801 3 332432 158918 169000 -1 9800
9802 3 332512 158966 168960 -1 9801
9803 3 332579 159010 168920 -1 9802
9804 3 332688 159065 168840 -1 9803
9805 3 332776 159096 168760 -1 9804
9806 3 332856 159089 168680 -1 9805
9807 3 332940 159090 168600 -1 9806
9808 3 331813 158531 169720 -1 9782
9809 3 331798 158436 169680 -1 9808
9810 3 331792 158351 169600 -1 9809
9811 3 331749 158252 169520 -1 9810
9812 3 331643 158197 169480 -1 9811
9813 3 331502 158045 169480 -1 9812
9814 3 331425 157979 169520 -1 9813
9815 3 331315 157890 169560 -1 9814
9816 3 331287 157859 169640 -1 9815
9817 3 331254 157846 169720 -1 9816
9818 3 331217 157863 169800 -1 9817
9819 3 331171 157837 169880 -1 9818
9820 3 331066 157749 169960 -1 9819
9821 3 330908 157727 170040 -1 9820
9822 3 330849 157725 170120 -1 9821
9823 3 330838 157743 170200 -1 9822
9824 3 330790 157703 170240 -1 9823
9825 3 330808 157730 170280 -1 9824
9826 3 330803 157691 170360 -1 9825
9827 3 330804 157654 170480 -1 9826
9828 3 330731 157626 170560 -1 9827
9829 3 330629 157575 170560 -1 9828
9830 3 330581 157479 170560 -1 9829
9831 3 330581 157450 170600 -1 9830
9832 3 330494 157324 170680 -1 9831
9833 3 330458 157291 170720 -1 9832
9834 3 330397 157181 170760 -1 9833
9835 3 330366 157145 170840 -1 9834
9836 3 330352 157134 170880 -1 9835
9837 3 330349 157148 170960 -1 9836
9838 3 330364 157176 171040 -1 9837
9839 3 330368 157186 171080 -1 9838
9840 3 338786 166023 172760 -1 9629
9841 3 338821 166092 172800 -1 9840
9842 3 338544 166363 172840 -1 9841
9843 3 338692 166141 172880 -1 9842
9844 3 339328 165833 172320 -1 9627
9845 3 339415 165885 172240 -1 9844
9846 3 339441 165901 172160 -1 9845
9847 3 339466 165895 172080 -1 9846
9848 3 339508 165898 172000 -1 9847
9849 3 339585 165954 171920 -1 9848
9850 3 339655 166004 171840 -1 9849
9851 3 339736 166131 171760 -1 9850
9852 3 339794 166157 171680 -1 9851
9853 3 339809 166153 171640 -1 9852
9854 3 341198 165984 172400 -1 9598
9855 3 341210 165934 172520 -1 9854
9856 3 341296 165897 172560 -1 9855
9857 3 342219 166336 172160 -1 9592
9858 3 342291 166345 172200 -1 9857
9859 3 342354 166364 172240 -1 9858
9860 3 342500 166355 172280 -1 9859
9861 3 342528 166314 172320 -1 9860
9862 3 342560 166268 172360 -1 9861
9863 3 342775 166234 172400 -1 9862
9864 3 342940 166229 172440 -1 9863
9865 3 343298 166366 172400 -1 9864
9866 3 343376 166370 172360 -1 9865
9867 3 343420 166386 172320 -1 9866
9868 3 343445 166433 172280 -1 9867
9869 3 343538 166445 172240 -1 9868
9870 3 343591 166448 172200 -1 9869
9871 3 343647 166461 172160 -1 9870
9872 3 343696 166438 172120 -1 9871
9873 3 343724 166431 172080 -1 9872
9874 3 343783 166417 172040 -1 9873
9875 3 343788 166434 172000 -1 9874
9876 3 343810 166436 171960 -1 9875
9877 3 343846 166411 171920 -1 9876
9878 3 343856 166397 171880 -1 9877
9879 3 343848 166427 171840 -1 9878
9880 3 343847 166391 171800 -1 9879
9881 3 343879 166379 171760 -1 9880
9882 3 343963 166354 171720 -1 9881
9883 3 344020 166292 171680 -1 9882
9884 3 344125 166252 171640 -1 9883
9885 3 344139 166242 171600 -1 9884
9886 3 344184 166216 171560 -1 9885
9887 3 344282 166118 171520 -1 9886
9888 3 344366 166104 171480 -1 9887
9889 3 344668 166330 171440 -1 9888
9890 3 344964 166506 171440 -1 9889
9891 3 345316 166692 171440 -1 9890
9892 3 345483 166830 171400 -1 9891
9893 3 345634 166923 171360 -1 9892
9894 3 346074 167005 171320 -1 9893
9895 3 346359 167106 171400 -1 9894
9896 3 346450 167152 171440 -1 9895
9897 3 346471 167140 171480 -1 9896
9898 3 346494 167148 171520 -1 9897
9899 3 346537 167141 171560 -1 9898
9900 3 346582 167210 171600 -1 9899
9901 3 346732 167269 171640 -1 9900
9902 3 346880 167320 171680 -1 9901
9903 3 347309 167885 171680 -1 9902
9904 3 347256 167942 171600 -1 9903
9905 3 347273 167936 171560 -1 9904
9906 3 346914 167335 171720 -1 9902
9907 3 347099 167263 171800 -1 9906
9908 3 347143 167293 171840 -1 9907
9909 3 347100 167222 171880 -1 9908
9910 3 347157 167298 171920 -1 9909
9911 3 347230 167330 171960 -1 9910
9912 3 347275 167365 172000 -1 9911
9913 3 347319 167408 172040 -1 9912
9914 3 347216 167421 172080 -1 9913
9915 3 347126 167423 172120 -1 9914
9916 3 346771 167584 172120 -1 9915
9917 3 346737 167558 172160 -1 9916
9918 3 346719 167519 172240 -1 9917
9919 3 346693 167437 172280 -1 9918
9920 3 347122 167505 172160 -1 9915
9921 3 347093 167313 172200 -1 9920
9922 3 347098 167207 172280 -1 9921
9923 3 347056 167690 172200 -1 9920
9924 3 347020 167693 172240 -1 9923
9925 3 347042 167728 172320 -1 9924
9926 3 347033 167728 172400 -1 9925
9927 3 346962 167760 172440 -1 9926
9928 3 346963 167766 172520 -1 9927
9929 3 346940 167799 172560 -1 9928
9930 3 346708 167794 172080 -1 9914
9931 3 346606 167868 172120 -1 9930
9932 3 346562 167925 172160 -1 9931
9933 3 346570 167899 172200 -1 9932
9934 3 346569 167914 172240 -1 9933
9935 3 347568 167791 171840 -1 9908
9936 3 347570 167598 171880 -1 9935
9937 3 347768 167470 171880 -1 9936
9938 3 347961 167266 171880 -1 9937
9939 3 347968 167234 171840 -1 9938
9940 3 347932 167162 171760 -1 9939
9941 3 347609 167981 171880 -1 9935
9942 3 347627 167958 171920 -1 9941
9943 3 347980 168059 171880 -1 9942
9944 3 348010 168015 171840 -1 9943
9945 3 347994 167947 171800 -1 9944
9946 3 347995 167918 171720 -1 9945
9947 3 347976 167865 171840 -1 9945
9948 3 347950 167803 171920 -1 9947
9949 3 347946 167731 172000 -1 9948
9950 3 347866 167625 172000 -1 9949
9951 3 347878 167508 171960 -1 9950
9952 3 348040 167298 171920 -1 9951
9953 3 348103 167195 171880 -1 9952
9954 3 348080 167122 171800 -1 9953
9955 3 348052 167093 171720 -1 9954
9956 3 348028 167037 171680 -1 9955
9957 3 348135 167237 171960 -1 9952
9958 3 348221 167277 172000 -1 9957
9959 3 348274 167272 172000 -1 9958
9960 3 348313 167149 172000 -1 9959
9961 3 348364 167052 172040 -1 9960
9962 3 348376 166944 172040 -1 9961
9963 3 348386 166908 172000 -1 9962
9964 3 348385 166851 171920 -1 9963
9965 3 348363 166776 171880 -1 9964
9966 3 348481 166652 171920 -1 9965
9967 3 348543 166572 171960 -1 9966
9968 3 348572 166535 172040 -1 9967
9969 3 347507 167927 171960 -1 9942
9970 3 347476 167944 172000 -1 9969
9971 3 347858 168046 172040 -1 9970
9972 3 347916 168095 172080 -1 9971
9973 3 347988 168112 172120 -1 9972
9974 3 348021 168145 172160 -1 9973
9975 3 348023 168160 172200 -1 9974
9976 3 348066 168207 172240 -1 9975
9977 3 348156 168226 172280 -1 9976
9978 3 348162 168230 172320 -1 9977
9979 3 348177 168232 172360 -1 9978
9980 3 348215 168196 172400 -1 9979
9981 3 348192 168276 172440 -1 9980
9982 3 348243 168208 172520 -1 9981
9983 3 348252 168269 172560 -1 9982
9984 3 348244 168263 172600 -1 9983
9985 3 348298 168308 172640 -1 9984
9986 3 348296 168299 172680 -1 9985
9987 3 348295 168299 172720 -1 9986
9988 3 348356 168294 172760 -1 9987
9989 3 348401 168288 172800 -1 9988
9990 3 348465 168153 172840 -1 9989
9991 3 348385 168176 172880 -1 9990
9992 3 348400 168196 172920 -1 9991
9993 3 348378 168193 172960 -1 9992
9994 3 348266 168144 173000 -1 9993
9995 3 348273 168085 173040 -1 9994
9996 3 348399 168128 173080 -1 9995
9997 3 348433 168148 173160 -1 9996
9998 3 348517 168153 173200 -1 9997
9999 3 348538 168175 173240 -1 9998
10000 3 348534 168173 173280 -1 9999
10001 3 348552 168181 173320 -1 10000
10002 3 348610 168200 173360 -1 10001
10003 3 348625 168257 173400 -1 10002
10004 3 348598 168291 173440 -1 10003
10005 3 348613 168279 173480 -1 10004
10006 3 348576 168284 173560 -1 10005
10007 3 348652 168220 173600 -1 10006
10008 3 348595 168232 173640 -1 10007
10009 3 348574 168278 173680 -1 10008
10010 3 348541 168273 173720 -1 10009
10011 3 348557 168251 173760 -1 10010
10012 3 348708 168118 173760 -1 10011
10013 3 348732 168063 173800 -1 10012
10014 3 348737 167969 173880 -1 10013
10015 3 348678 167965 173960 -1 10014
10016 3 348549 167894 174040 -1 10015
10017 3 348490 167873 174080 -1 10016
10018 3 348476 167860 174200 -1 10017
10019 3 348442 167828 174280 -1 10018
10020 3 348399 167785 174360 -1 10019
10021 3 348322 167728 174440 -1 10020
10022 3 348274 167734 174480 -1 10021
10023 3 348229 167732 174520 -1 10022
10024 3 348160 167732 174600 -1 10023
10025 3 348097 167582 174600 -1 10024
10026 3 348165 167508 174560 -1 10025
10027 3 348183 167485 174520 -1 10026
10028 3 348191 167461 174480 -1 10027
10029 3 348209 167396 174440 -1 10028
10030 3 348220 167252 174480 -1 10029
10031 3 348181 167043 174440 -1 10030
10032 3 348257 166815 174400 -1 10031
10033 3 348478 168267 173800 -1 10011
10034 3 348464 168283 173840 -1 10033
10035 3 348455 168289 173880 -1 10034
10036 3 348468 168294 173920 -1 10035
10037 3 348459 168296 173960 -1 10036
10038 3 348484 168273 174000 -1 10037
10039 3 348509 168288 174040 -1 10038
10040 3 348465 168372 174080 -1 10039
10041 3 348432 168386 174160 -1 10040
10042 3 348414 168448 174200 -1 10041
10043 3 348413 168493 174240 -1 10042
10044 3 348411 168530 174280 -1 10043
10045 3 348362 168604 174320 -1 10044
10046 3 348357 168663 174360 -1 10045
10047 3 348366 168698 174400 -1 10046
10048 3 348311 168712 174440 -1 10047
10049 3 348390 168726 174480 -1 10048
10050 3 348336 168674 174520 -1 10049
10051 3 348343 168721 174600 -1 10050
10052 3 348155 168530 174480 -1 10049
10053 3 348150 168499 174520 -1 10052
10054 3 348154 168501 174600 -1 10053
10055 3 348166 168521 174640 -1 10054
10056 3 348789 169015 174480 -1 10049
10057 3 348632 168890 174440 -1 10056
10058 3 348591 168857 174400 -1 10057
10059 3 348601 168819 174360 -1 10058
10060 3 348579 168810 174280 -1 10059
10061 3 348552 168799 174240 -1 10060
10062 3 349129 169279 174480 -1 10056
10063 3 349214 169413 174520 -1 10062
10064 3 349276 169520 174560 -1 10063
10065 3 349299 169561 174600 -1 10064
10066 3 349328 169578 174640 -1 10065
10067 3 349360 169643 174680 -1 10066
10068 3 349349 169865 174680 -1 10067
10069 3 349360 169861 174600 -1 10068
10070 3 349440 169879 174560 -1 10069
10071 3 349508 169915 174520 -1 10070
10072 3 349328 169902 174760 -1 10068
10073 3 349308 169878 174800 -1 10072
10074 3 349311 169814 174840 -1 10073
10075 3 349320 169819 174880 -1 10074
10076 3 349321 169879 174920 -1 10075
10077 3 349303 169876 174960 -1 10076
10078 3 349314 169876 175000 -1 10077
10079 3 349301 169825 175040 -1 10078
10080 3 349322 169824 175080 -1 10079
10081 3 349339 169824 175120 -1 10080
10082 3 349336 169869 175160 -1 10081
10083 3 349378 169857 175200 -1 10082
10084 3 349518 169785 175280 -1 10083
10085 3 349565 169801 175320 -1 10084
10086 3 349635 169790 175360 -1 10085
10087 3 349716 169775 175400 -1 10086
10088 3 349866 169839 175440 -1 10087
10089 3 349916 169887 175480 -1 10088
10090 3 349972 169910 175520 -1 10089
10091 3 350033 169875 175560 -1 10090
10092 3 350080 169923 175600 -1 10091
10093 3 350090 169949 175640 -1 10092
10094 3 350132 169942 175680 -1 10093
10095 3 350151 170030 175720 -1 10094
10096 3 350257 169999 175760 -1 10095
10097 3 350346 170092 175800 -1 10096
10098 3 350322 170243 175800 -1 10097
10099 3 350277 170273 175840 -1 10098
10100 3 350180 170345 175920 -1 10099
10101 3 350119 170369 176000 -1 10100
10102 3 350081 170374 176040 -1 10101
10103 3 350171 170376 176040 -1 10102
10104 3 350217 170360 176080 -1 10103
10105 3 350246 170350 176160 -1 10104
10106 3 350248 170396 176200 -1 10105
10107 3 350258 170374 176240 -1 10106
10108 3 350293 170382 176280 -1 10107
10109 3 350298 170312 176360 -1 10108
10110 3 350294 170261 176440 -1 10109
10111 3 350295 170226 176480 -1 10110
10112 3 350323 170195 176520 -1 10111
10113 3 350316 170179 176560 -1 10112
10114 3 350322 170154 176640 -1 10113
10115 3 350045 170380 176080 -1 10102
10116 3 349997 170419 176120 -1 10115
10117 3 349970 170481 176160 -1 10116
10118 3 350388 170120 175840 -1 10097
10119 3 350543 170007 175880 -1 10118
10120 3 350570 170028 175960 -1 10119
10121 3 350561 169996 176000 -1 10120
10122 3 350639 170001 176040 -1 10121
10123 3 350610 169981 176080 -1 10122
10124 3 350638 169977 176120 -1 10123
10125 3 350634 169984 176160 -1 10124
10126 3 350650 169935 176200 -1 10125
10127 3 350674 169960 176240 -1 10126
10128 3 350667 170003 176360 -1 10127
10129 3 350690 169977 176400 -1 10128
10130 3 350640 169928 176440 -1 10129
10131 3 350616 169922 176520 -1 10130
10132 3 350712 169931 176560 -1 10131
10133 3 350713 169943 176600 -1 10132
10134 3 350548 170007 176600 -1 10133
10135 3 350490 170041 176600 -1 10134
10136 3 350467 170000 176680 -1 10135
10137 3 350454 169966 176720 -1 10136
10138 3 350475 169956 176760 -1 10137
10139 3 350498 169955 176800 -1 10138
10140 3 350580 169892 176840 -1 10139
10141 3 350651 169835 176920 -1 10140
10142 3 350708 169863 177000 -1 10141
10143 3 350731 169892 177080 -1 10142
10144 3 350717 169914 177120 -1 10143
10145 3 350725 169971 177200 -1 10144
10146 3 350728 169979 177280 -1 10145
10147 3 350726 169971 177360 -1 10146
10148 3 350732 169971 177400 -1 10147
10149 3 350734 169989 177440 -1 10148
10150 3 350712 170080 177440 -1 10149
10151 3 350676 170126 177360 -1 10150
10152 3 350666 170132 177280 -1 10151
10153 3 350666 170129 177240 -1 10152
10154 3 350673 169812 176800 -1 10140
10155 3 350726 169708 176760 -1 10154
10156 3 350705 169912 176680 -1 10133
10157 3 350718 169914 176720 -1 10156
10158 3 350814 169830 176760 -1 10157
10159 3 350814 169848 176800 -1 10158
10160 3 350803 169726 176840 -1 10159
10161 3 350899 169583 176880 -1 10160
10162 3 350962 169507 176920 -1 10161
10163 3 350989 169449 176960 -1 10162
10164 3 351060 169386 177000 -1 10163
10165 3 351297 169116 177000 -1 10164
10166 3 351299 169092 177040 -1 10165
10167 3 351349 169016 177080 -1 10166
10168 3 351375 168971 177120 -1 10167
10169 3 351408 168919 177160 -1 10168
10170 3 351442 168893 177280 -1 10169
10171 3 351432 168885 177360 -1 10170
10172 3 351434 168839 177480 -1 10171
10173 3 351472 168795 177640 -1 10172
10174 3 351440 168786 177760 -1 10173
10175 3 351406 168765 177840 -1 10174
10176 3 351484 168749 177920 -1 10175
10177 3 351529 168695 178000 -1 10176
10178 3 351534 168665 178040 -1 10177
10179 3 351530 168649 178080 -1 10178
10180 3 351501 168637 178160 -1 10179
10181 3 351457 168604 178240 -1 10180
10182 3 351474 168559 178320 -1 10181
10183 3 351509 168521 178360 -1 10182
10184 3 351694 168411 178440 -1 10183
10185 3 351797 168370 178400 -1 10184
10186 3 351857 168337 178360 -1 10185
10187 3 351942 168311 178320 -1 10186
10188 3 352022 168307 178280 -1 10187
10189 3 352069 168315 178240 -1 10188
10190 3 352156 168259 178200 -1 10189
10191 3 352379 168185 178200 -1 10190
10192 3 352438 168197 178160 -1 10191
10193 3 352582 168198 178120 -1 10192
10194 3 351714 168381 178480 -1 10184
10195 3 351702 168367 178520 -1 10194
10196 3 351706 168346 178560 -1 10195
10197 3 351724 168272 178640 -1 10196
10198 3 351724 168211 178680 -1 10197
10199 3 351790 168084 178760 -1 10198
10200 3 351791 168077 178800 -1 10199
10201 3 351799 168111 178840 -1 10200
10202 3 351758 167904 178760 -1 10199
10203 3 351024 169467 177040 -1 10164
10204 3 351053 169471 177080 -1 10203
10205 3 351073 169475 177120 -1 10204
10206 3 351018 169496 177160 -1 10205
10207 3 350998 169501 177200 -1 10206
10208 3 350981 169489 177240 -1 10207
10209 3 350914 169475 177280 -1 10208
10210 3 350841 169467 177320 -1 10209
10211 3 350811 169461 177360 -1 10210
10212 3 350757 169431 177440 -1 10211
10213 3 350742 169410 177520 -1 10212
10214 3 350709 169382 177560 -1 10213
10215 3 350718 169363 177640 -1 10214
10216 3 350707 169345 177680 -1 10215
10217 3 350690 169332 177720 -1 10216
10218 3 350678 169344 177760 -1 10217
10219 3 350063 169880 175880 -1 10118
10220 3 350090 169791 175920 -1 10219
10221 3 350073 169773 175960 -1 10220
10222 3 348445 167886 173280 -1 10000
10223 3 348332 167714 173280 -1 10222
10224 3 348472 167639 173320 -1 10223
10225 3 348518 167590 173360 -1 10224
10226 3 348714 167432 173400 -1 10225
10227 3 348786 167343 173440 -1 10226
10228 3 348962 167160 173480 -1 10227
10229 3 348964 166894 173520 -1 10228
10230 3 348954 166844 173560 -1 10229
10231 3 348922 166765 173600 -1 10230
10232 3 348872 166643 173640 -1 10231
10233 3 348876 166634 173680 -1 10232
10234 3 348880 166559 173720 -1 10233
10235 3 348798 166430 173800 -1 10234
10236 3 348773 166407 173840 -1 10235
10237 3 348732 166399 173880 -1 10236
10238 3 348652 166370 173920 -1 10237
10239 3 348766 166232 173960 -1 10238
10240 3 348787 166163 174000 -1 10239
10241 3 348791 166090 174040 -1 10240
10242 3 348824 166032 174080 -1 10241
10243 3 348851 166032 174160 -1 10242
10244 3 348835 165997 174200 -1 10243
10245 3 348873 165943 174240 -1 10244
10246 3 349121 165798 174280 -1 10245
10247 3 349243 165745 174160 -1 10246
10248 3 349403 165604 174200 -1 10247
10249 3 349514 165547 174280 -1 10248
10250 3 349582 165506 174320 -1 10249
10251 3 349504 165356 174320 -1 10250
10252 3 349217 165302 174320 -1 10251
10253 3 349135 165274 174280 -1 10252
10254 3 348964 165240 174280 -1 10253
10255 3 348912 165266 174320 -1 10254
10256 3 348895 165257 174360 -1 10255
10257 3 348887 165238 174400 -1 10256
10258 3 348818 165209 174480 -1 10257
10259 3 348772 165065 174520 -1 10258
10260 3 348758 164993 174560 -1 10259
10261 3 348647 164947 174600 -1 10260
10262 3 348603 164827 174680 -1 10261
10263 3 348591 164755 174720 -1 10262
10264 3 348585 164715 174760 -1 10263
10265 3 348593 164683 174800 -1 10264
10266 3 348641 164636 174880 -1 10265
10267 3 348651 164592 174960 -1 10266
10268 3 348644 164557 175040 -1 10267
10269 3 348632 164578 175120 -1 10268
10270 3 348638 164637 175200 -1 10269
10271 3 348791 164751 175280 -1 10270
10272 3 348714 164546 175320 -1 10271
10273 3 348731 164468 175400 -1 10272
10274 3 348698 164410 175480 -1 10273
10275 3 348634 164347 175560 -1 10274
10276 3 348546 164453 175560 -1 10275
10277 3 348516 164508 175600 -1 10276
10278 3 348454 164501 175680 -1 10277
10279 3 348370 164465 175720 -1 10278
10280 3 348334 164348 175800 -1 10279
10281 3 348721 165378 174280 -1 10254
10282 3 348579 165235 174280 -1 10281
10283 3 348543 165118 174360 -1 10282
10284 3 348502 164930 174400 -1 10283
10285 3 348461 164890 174440 -1 10284
10286 3 348425 164869 174480 -1 10285
10287 3 348349 164860 174560 -1 10286
10288 3 348220 164818 174520 -1 10287
10289 3 348194 164776 174480 -1 10288
10290 3 348247 164584 174440 -1 10289
10291 3 348251 164482 174400 -1 10290
10292 3 349605 165451 174400 -1 10250
10293 3 349640 165446 174480 -1 10292
10294 3 349738 165310 174560 -1 10293
10295 3 349811 165192 174560 -1 10294
10296 3 349961 165208 174520 -1 10295
10297 3 349998 165222 174480 -1 10296
10298 3 350053 165171 174400 -1 10297
10299 3 349350 165680 174080 -1 10247
10300 3 349392 165599 174000 -1 10299
10301 3 349406 165518 173920 -1 10300
10302 3 349390 165451 173840 -1 10301
10303 3 349389 165436 173800 -1 10302
10304 3 349324 165394 173760 -1 10303
10305 3 349318 165379 173680 -1 10304
10306 3 349322 165367 173600 -1 10305
10307 3 349326 165417 173560 -1 10306
10308 3 349373 165410 173480 -1 10307
10309 3 349444 165427 173400 -1 10308
10310 3 349625 165355 173400 -1 10309
10311 3 349720 165137 173360 -1 10310
10312 3 349780 165005 173320 -1 10311
10313 3 349788 164865 173320 -1 10312
10314 3 349743 164695 173320 -1 10313
10315 3 341944 166582 172120 -1 9592
10316 3 341843 166590 172160 -1 10315
10317 3 341742 166625 172200 -1 10316
10318 3 341617 166720 172240 -1 10317
10319 3 341535 166741 172280 -1 10318
10320 3 341514 166703 172320 -1 10319
10321 3 341523 166837 172360 -1 10320
10322 3 341557 166875 172400 -1 10321
10323 3 341648 166881 172440 -1 10322
10324 3 341662 166878 172480 -1 10323
10325 3 341731 166857 172520 -1 10324
10326 3 341791 166855 172560 -1 10325
10327 3 341830 166862 172560 -1 10326
10328 3 341935 167026 172560 -1 10327
10329 3 341889 167151 172600 -1 10328
10330 3 341904 167165 172680 -1 10329
10331 3 341917 167164 172760 -1 10330
10332 3 341964 167282 172800 -1 10331
10333 3 341880 167222 172840 -1 10332
10334 3 341798 167267 172880 -1 10333
10335 3 341798 167328 172920 -1 10334
10336 3 341432 166753 172400 -1 10322
10337 3 341359 166758 172440 -1 10336
10338 3 341290 166798 172480 -1 10337
10339 3 341229 166810 172520 -1 10338
10340 3 341222 166799 172560 -1 10339
10341 3 341198 166769 172600 -1 10340
10342 3 341152 166888 172600 -1 10341
10343 3 341050 166930 172600 -1 10342
10344 3 341102 166920 172640 -1 10343
10345 3 341109 166910 172680 -1 10344
10346 3 341088 166915 172720 -1 10345
10347 3 341054 166886 172800 -1 10346
10348 3 341006 166742 172840 -1 10347
10349 3 340868 166838 172880 -1 10348
10350 3 341016 166964 172560 -1 10343
10351 3 341007 166994 172520 -1 10350
10352 3 341199 166702 172640 -1 10341
10353 3 341194 166657 172680 -1 10352
10354 3 341206 166648 172720 -1 10353
10355 3 388098 141280 153040 -1 2974
10356 3 387904 141370 153080 -1 10355
10357 3 388256 141014 153120 -1 10356
10358 3 388250 140964 153160 -1 10357
10359 3 388235 140967 153240 -1 10358
10360 3 388159 140920 153320 -1 10359
10361 3 388114 140917 153400 -1 10360
10362 3 388106 140893 153480 -1 10361
10363 3 388130 140800 153560 -1 10362
10364 3 388100 140687 153640 -1 10363
10365 3 388068 140632 153680 -1 10364
10366 3 388028 140564 153720 -1 10365
10367 3 388037 140570 153760 -1 10366
10368 3 388037 140510 153800 -1 10367
10369 3 388022 140465 153840 -1 10368
10370 3 388076 140372 153800 -1 10369
10371 3 388245 140198 153760 -1 10370
10372 3 388426 140116 153800 -1 10371
10373 3 388429 140123 153840 -1 10372
10374 3 388372 140045 153720 -1 10371
10375 3 388491 139960 153680 -1 10374
10376 3 388651 139900 153680 -1 10375
10377 3 387510 141541 153160 -1 10356
10378 3 387502 141536 153240 -1 10377
10379 3 387508 141491 153280 -1 10378
10380 3 387525 141404 153360 -1 10379
10381 3 387442 141421 153400 -1 10380
10382 3 387471 141394 153440 -1 10381
10383 3 387422 141425 153480 -1 10382
10384 3 387450 141461 153520 -1 10383
10385 3 387408 141470 153560 -1 10384
10386 3 387434 141496 153600 -1 10385
10387 3 387356 141483 153640 -1 10386
10388 3 387315 141510 153680 -1 10387
10389 3 387288 141580 153800 -1 10388
10390 3 387237 141586 153880 -1 10389
10391 3 387134 141625 153960 -1 10390
10392 3 386968 141622 154080 -1 10391
10393 3 386975 141616 154240 -1 10392
10394 3 386838 141596 154400 -1 10393
10395 3 386755 141663 154560 -1 10394
10396 3 386733 141680 154600 -1 10395
10397 3 386680 141707 154680 -1 10396
10398 3 386704 141670 154800 -1 10397
10399 3 386608 141691 154960 -1 10398
10400 3 386596 141743 155000 -1 10399
10401 3 386605 141901 155000 -1 10400
10402 3 386542 142004 155000 -1 10401
10403 3 386472 142083 155040 -1 10402
10404 3 386456 142141 155080 -1 10403
10405 3 386590 141730 155120 -1 10400
10406 3 386544 141731 155280 -1 10405
10407 3 386458 141858 155400 -1 10406
10408 3 386379 141853 155560 -1 10407
10409 3 386390 141812 155720 -1 10408
10410 3 386343 141759 155880 -1 10409
10411 3 386322 141798 156040 -1 10410
10412 3 386172 141757 156160 -1 10411
10413 3 386008 141701 156320 -1 10412
10414 3 385906 141645 156480 -1 10413
10415 3 385851 141693 156640 -1 10414
10416 3 385807 141714 156800 -1 10415
10417 3 385800 141594 156960 -1 10416
10418 3 385738 141619 157080 -1 10417
10419 3 385743 141509 157200 -1 10418
10420 3 385752 141400 157320 -1 10419
10421 3 385751 141343 157360 -1 10420
10422 3 386127 141286 157360 -1 10421
10423 3 386296 141225 157320 -1 10422
10424 3 386477 141179 157280 -1 10423
10425 3 386633 141168 157240 -1 10424
10426 3 386724 141165 157160 -1 10425
10427 3 386795 141121 157080 -1 10426
10428 3 387000 141041 157080 -1 10427
10429 3 387107 140990 157040 -1 10428
10430 3 387186 140963 157000 -1 10429
10431 3 387574 140963 157000 -1 10430
10432 3 387730 140946 156960 -1 10431
10433 3 387940 141008 156920 -1 10432
10434 3 388039 141032 156880 -1 10433
10435 3 388151 141032 156840 -1 10434
10436 3 388286 141056 156800 -1 10435
10437 3 388381 141108 156760 -1 10436
10438 3 388479 141124 156720 -1 10437
10439 3 388600 141125 156680 -1 10438
10440 3 388760 141148 156600 -1 10439
10441 3 389005 141147 156520 -1 10440
10442 3 389479 141171 156480 -1 10441
10443 3 389586 141138 156440 -1 10442
10444 3 389691 141126 156400 -1 10443
10445 3 389784 141156 156360 -1 10444
10446 3 390008 141145 156280 -1 10445
10447 3 390135 141168 156240 -1 10446
10448 3 390307 141129 156240 -1 10447
10449 3 390326 141121 156200 -1 10448
10450 3 390494 141101 156160 -1 10449
10451 3 390618 141131 156120 -1 10450
10452 3 390707 141156 156080 -1 10451
10453 3 390796 141197 156000 -1 10452
10454 3 390844 141225 155920 -1 10453
10455 3 390918 141269 155840 -1 10454
10456 3 390973 141293 155760 -1 10455
10457 3 391029 141318 155680 -1 10456
10458 3 391055 141329 155640 -1 10457
10459 3 391143 141402 155600 -1 10458
10460 3 391191 141522 155600 -1 10459
10461 3 391316 141489 155600 -1 10460
10462 3 391432 141380 155560 -1 10461
10463 3 391565 141213 155520 -1 10462
10464 3 391720 141128 155520 -1 10463
10465 3 391781 141133 155480 -1 10464
10466 3 391835 141134 155440 -1 10465
10467 3 391887 141102 155400 -1 10466
10468 3 391990 141029 155360 -1 10467
10469 3 392083 140929 155400 -1 10468
10470 3 390346 141007 156240 -1 10448
10471 3 390595 140940 156240 -1 10470
10472 3 390619 140958 156200 -1 10471
10473 3 390650 140961 156160 -1 10472
10474 3 390383 140975 156280 -1 10470
10475 3 390531 140942 156360 -1 10474
10476 3 390622 140932 156400 -1 10475
10477 3 390673 140918 156480 -1 10476
10478 3 390744 140896 156560 -1 10477
10479 3 390799 140901 156600 -1 10478
10480 3 390852 140969 156680 -1 10479
10481 3 390840 140955 156760 -1 10480
10482 3 390827 140936 156800 -1 10481
10483 3 385750 141344 157440 -1 10421
10484 3 385907 141197 157480 -1 10483
10485 3 385912 141053 157560 -1 10484
10486 3 385918 140951 157680 -1 10485
10487 3 385941 140837 157800 -1 10486
10488 3 386087 140822 157920 -1 10487
10489 3 386170 140780 158040 -1 10488
10490 3 386232 140777 158160 -1 10489
10491 3 386351 140729 158280 -1 10490
10492 3 386475 140598 158360 -1 10491
10493 3 386542 140529 158480 -1 10492
10494 3 386671 140338 158560 -1 10493
10495 3 386811 140204 158640 -1 10494
10496 3 386992 139966 158760 -1 10495
10497 3 387071 139898 158800 -1 10496
10498 3 387198 139713 158920 -1 10497
10499 3 387282 139552 159040 -1 10498
10500 3 387213 139484 159120 -1 10499
10501 3 387311 139492 159200 -1 10500
10502 3 387373 139301 159320 -1 10501
10503 3 387079 139318 159320 -1 10502
10504 3 386972 139319 159400 -1 10503
10505 3 386873 139308 159440 -1 10504
10506 3 386835 139336 159480 -1 10505
10507 3 386752 139341 159560 -1 10506
10508 3 386662 139367 159640 -1 10507
10509 3 386526 139409 159680 -1 10508
10510 3 386313 139453 159720 -1 10509
10511 3 386162 139503 159760 -1 10510
10512 3 386039 139486 159800 -1 10511
10513 3 385877 139476 159840 -1 10512
10514 3 385612 139546 159840 -1 10513
10515 3 385461 139592 159840 -1 10514
10516 3 385287 139534 159840 -1 10515
10517 3 385232 139483 159800 -1 10516
10518 3 385272 139547 159760 -1 10517
10519 3 385295 139603 159720 -1 10518
10520 3 385370 139652 159640 -1 10519
10521 3 385384 139646 159600 -1 10520
10522 3 385389 139640 159560 -1 10521
10523 3 385397 139620 159480 -1 10522
10524 3 385384 139588 159440 -1 10523
10525 3 385384 139618 159400 -1 10524
10526 3 385362 139634 159360 -1 10525
10527 3 385370 139637 159320 -1 10526
10528 3 385366 139665 159280 -1 10527
10529 3 385390 139717 159200 -1 10528
10530 3 385476 139815 159120 -1 10529
10531 3 385515 139815 159080 -1 10530
10532 3 385562 139786 159040 -1 10531
10533 3 385557 139917 159000 -1 10532
10534 3 385547 139980 158920 -1 10533
10535 3 385528 139986 158880 -1 10534
10536 3 385556 139609 159000 -1 10532
10537 3 385598 139589 158960 -1 10536
10538 3 385222 139557 159840 -1 10516
10539 3 385090 139663 159840 -1 10538
10540 3 385048 139726 159800 -1 10539
10541 3 384973 139823 159800 -1 10540
10542 3 384905 139821 159840 -1 10541
10543 3 384853 139809 159880 -1 10542
10544 3 387465 139186 159400 -1 10502
10545 3 387616 139126 159440 -1 10544
10546 3 387839 138866 159520 -1 10545
10547 3 388150 138751 159480 -1 10546
10548 3 388806 138622 159480 -1 10547
10549 3 389099 138604 159480 -1 10548
10550 3 389264 138572 159400 -1 10549
10551 3 389419 138582 159360 -1 10550
10552 3 389650 138615 159320 -1 10551
10553 3 389722 138646 159240 -1 10552
10554 3 389780 138647 159160 -1 10553
10555 3 389840 138621 159080 -1 10554
10556 3 389842 138554 159000 -1 10555
10557 3 389831 138568 158920 -1 10556
10558 3 389821 138587 158880 -1 10557
10559 3 389656 138652 158840 -1 10558
10560 3 389674 138691 158800 -1 10559
10561 3 389623 138709 158760 -1 10560
10562 3 389625 138731 158720 -1 10561
10563 3 390012 138557 158840 -1 10558
10564 3 390150 138583 158760 -1 10563
10565 3 390239 138588 158680 -1 10564
10566 3 390266 138554 158600 -1 10565
10567 3 390278 138497 158560 -1 10566
10568 3 390364 138468 158520 -1 10567
10569 3 390473 138419 158480 -1 10568
10570 3 390522 138340 158400 -1 10569
10571 3 390637 138233 158360 -1 10570
10572 3 390601 138238 158280 -1 10571
10573 3 390596 138231 158200 -1 10572
10574 3 390544 138176 158080 -1 10573
10575 3 390408 138212 158040 -1 10574
10576 3 390566 138081 158040 -1 10574
10577 3 390592 138009 158000 -1 10576
10578 3 390611 137978 157960 -1 10577
10579 3 390781 138214 158400 -1 10571
10580 3 389694 138716 158920 -1 10557
10581 3 389697 138778 158920 -1 10580
10582 3 389665 138823 158960 -1 10581
10583 3 389564 138860 159000 -1 10582
10584 3 389536 138925 159080 -1 10583
10585 3 389488 138969 159120 -1 10584
10586 3 389414 138969 159200 -1 10585
10587 3 389268 138916 159200 -1 10586
10588 3 389158 138974 159240 -1 10587
10589 3 389131 139014 159280 -1 10588
10590 3 388960 139186 159360 -1 10589
10591 3 388942 139212 159440 -1 10590
10592 3 388182 138742 159400 -1 10547
10593 3 388185 138767 159320 -1 10592
10594 3 388175 138791 159240 -1 10593
10595 3 388118 138780 159120 -1 10594
10596 3 388098 138719 159000 -1 10595
10597 3 388152 138735 158920 -1 10596
10598 3 388242 138813 158880 -1 10597
10599 3 388274 138789 158800 -1 10598
10600 3 388202 138431 159320 -1 10593
10601 3 388318 138362 159320 -1 10600
10602 3 388343 138356 159280 -1 10601
10603 3 388376 138356 159240 -1 10602
10604 3 388431 138363 159200 -1 10603
10605 3 388229 138726 159600 -1 10546
10606 3 388164 138687 159640 -1 10605
10607 3 388105 138646 159680 -1 10606
10608 3 388086 138625 159800 -1 10607
10609 3 388049 138610 159880 -1 10608
10610 3 388033 138603 159920 -1 10609
10611 3 387974 138574 160080 -1 10610
10612 3 387991 138375 160240 -1 10611
10613 3 388018 138256 160440 -1 10612
10614 3 388088 138222 160680 -1 10613
10615 3 388150 138189 160920 -1 10614
10616 3 388219 138159 161160 -1 10615
10617 3 388204 137615 161160 -1 10616
10618 3 388418 137509 161160 -1 10617
10619 3 388534 137477 161160 -1 10618
10620 3 388684 137305 161160 -1 10619
10621 3 388758 137312 161200 -1 10620
10622 3 388869 137318 161240 -1 10621
10623 3 389039 137286 161280 -1 10622
10624 3 389220 137229 161320 -1 10623
10625 3 389243 137194 161360 -1 10624
10626 3 389246 137190 161440 -1 10625
10627 3 389253 137192 161480 -1 10626
10628 3 389370 137179 161280 -1 10624
10629 3 389456 137145 161240 -1 10628
10630 3 389678 137073 161200 -1 10629
10631 3 389887 137076 161160 -1 10630
10632 3 389921 137082 161120 -1 10631
10633 3 389982 137058 161040 -1 10632
10634 3 390054 137044 160960 -1 10633
10635 3 390123 137019 160880 -1 10634
10636 3 388510 137653 161120 -1 10618
10637 3 388513 137619 161040 -1 10636
10638 3 388124 137925 161240 -1 10616
10639 3 388049 137693 161320 -1 10638
10640 3 388017 137619 161400 -1 10639
10641 3 387974 137573 161520 -1 10640
10642 3 387812 137396 161520 -1 10641
10643 3 387713 137228 161520 -1 10642
10644 3 387687 137121 161480 -1 10643
10645 3 387686 137068 161400 -1 10644
10646 3 387676 137043 161320 -1 10645
10647 3 387646 136997 161240 -1 10646
10648 3 387631 136955 161160 -1 10647
10649 3 387649 136864 161120 -1 10648
10650 3 387636 136656 161160 -1 10649
10651 3 387618 136533 161200 -1 10650
10652 3 387589 136323 161160 -1 10651
10653 3 387468 136115 161160 -1 10652
10654 3 387410 136048 161200 -1 10653
10655 3 387304 135935 161240 -1 10654
10656 3 387306 135836 161280 -1 10655
10657 3 387300 135750 161360 -1 10656
10658 3 387275 135698 161400 -1 10657
10659 3 387242 135690 161480 -1 10658
10660 3 387201 135705 161520 -1 10659
10661 3 386935 135689 161560 -1 10660
10662 3 386849 135714 161600 -1 10661
10663 3 386754 135720 161640 -1 10662
10664 3 386674 135758 161720 -1 10663
10665 3 386680 135830 161800 -1 10664
10666 3 386673 135857 161880 -1 10665
10667 3 386573 135845 162000 -1 10666
10668 3 386512 135848 162040 -1 10667
10669 3 386432 135800 162080 -1 10668
10670 3 386434 135746 162120 -1 10669
10671 3 386437 135697 162160 -1 10670
10672 3 386427 135677 162200 -1 10671
10673 3 386298 135628 162240 -1 10672
10674 3 386206 135457 162280 -1 10673
10675 3 386069 135290 162320 -1 10674
10676 3 385940 135246 162360 -1 10675
10677 3 385816 135197 162400 -1 10676
10678 3 385694 135160 162480 -1 10677
10679 3 385665 135127 162520 -1 10678
10680 3 385690 134945 162560 -1 10679
10681 3 385399 134988 162600 -1 10680
10682 3 385304 134907 162640 -1 10681
10683 3 385259 134724 162680 -1 10682
10684 3 385274 134591 162720 -1 10683
10685 3 385302 134523 162760 -1 10684
10686 3 385372 134255 162800 -1 10685
10687 3 385433 134202 162840 -1 10686
10688 3 385475 134186 162880 -1 10687
10689 3 385515 134153 162920 -1 10688
10690 3 385583 134137 162960 -1 10689
10691 3 385579 134109 163040 -1 10690
10692 3 385572 134040 163120 -1 10691
10693 3 385650 133932 163200 -1 10692
10694 3 385744 133757 163240 -1 10693
10695 3 385754 133707 163280 -1 10694
10696 3 385798 133616 163320 -1 10695
10697 3 385819 133583 163360 -1 10696
10698 3 385830 133552 163440 -1 10697
10699 3 385864 133562 163520 -1 10698
10700 3 385932 133541 163600 -1 10699
10701 3 386025 133478 163640 -1 10700
10702 3 386070 133418 163680 -1 10701
10703 3 386089 133343 163760 -1 10702
10704 3 386080 133331 163840 -1 10703
10705 3 386045 133339 163880 -1 10704
10706 3 386145 133249 163920 -1 10705
10707 3 386231 133221 163960 -1 10706
10708 3 386370 133208 164040 -1 10707
10709 3 386538 133257 164080 -1 10708
10710 3 386737 133243 164160 -1 10709
10711 3 386936 133355 164200 -1 10710
10712 3 386959 133349 164240 -1 10711
10713 3 386978 133340 164280 -1 10712
10714 3 387007 133304 164320 -1 10713
10715 3 387058 133259 164360 -1 10714
10716 3 387116 133255 164440 -1 10715
10717 3 387130 133176 164520 -1 10716
10718 3 387168 133139 164560 -1 10717
10719 3 387195 133018 164600 -1 10718
10720 3 387149 132848 164600 -1 10719
10721 3 387157 132619 164600 -1 10720
10722 3 386966 132559 164560 -1 10721
10723 3 386779 132575 164600 -1 10722
10724 3 386683 132666 164520 -1 10722
10725 3 386587 132724 164480 -1 10724
10726 3 386539 132723 164440 -1 10725
10727 3 386471 132738 164400 -1 10726
10728 3 386443 132774 164360 -1 10727
10729 3 386340 132837 164320 -1 10728
10730 3 386272 132873 164280 -1 10729
10731 3 386215 132949 164240 -1 10730
10732 3 386193 133042 164200 -1 10731
10733 3 385983 133167 164240 -1 10732
10734 3 385858 133195 164200 -1 10733
10735 3 385749 133169 164160 -1 10734
10736 3 385559 133178 164160 -1 10735
10737 3 385385 133165 164120 -1 10736
10738 3 385305 133170 164080 -1 10737
10739 3 384993 133173 164080 -1 10738
10740 3 384873 133187 164040 -1 10739
10741 3 384779 133177 164000 -1 10740
10742 3 384608 133272 163920 -1 10741
10743 3 384444 133530 163880 -1 10742
10744 3 384446 133476 163960 -1 10743
10745 3 386980 133325 164160 -1 10711
10746 3 387007 133320 164120 -1 10745
10747 3 387043 133287 164080 -1 10746
10748 3 387021 133216 164040 -1 10747
10749 3 387117 133140 163960 -1 10748
10750 3 387232 133082 163920 -1 10749
10751 3 387359 132984 163880 -1 10750
10752 3 387418 132930 163840 -1 10751
10753 3 386262 133173 164080 -1 10708
10754 3 386289 133168 164120 -1 10753
10755 3 386318 133167 164160 -1 10754
10756 3 386372 133172 164240 -1 10755
10757 3 386394 133167 164280 -1 10756
10758 3 385825 135121 162560 -1 10679
10759 3 385606 135190 162600 -1 10758
10760 3 387850 137524 161600 -1 10641
10761 3 387799 137493 161680 -1 10760
10762 3 387745 137421 161800 -1 10761
10763 3 387662 137378 161880 -1 10762
10764 3 387596 137327 162000 -1 10763
10765 3 387473 137242 162040 -1 10764
10766 3 387511 137100 162000 -1 10765
10767 3 387538 137132 161960 -1 10766
10768 3 387406 137276 162160 -1 10765
10769 3 387331 137331 162240 -1 10768
10770 3 387262 137378 162320 -1 10769
10771 3 387118 137382 162400 -1 10770
10772 3 387047 137415 162480 -1 10771
10773 3 387038 137434 162520 -1 10772
10774 3 386896 137427 162640 -1 10773
10775 3 386824 137415 162760 -1 10774
10776 3 386782 137390 162880 -1 10775
10777 3 386725 137319 162960 -1 10776
10778 3 386687 137339 163040 -1 10777
10779 3 386676 137302 163120 -1 10778
10780 3 386621 137270 163200 -1 10779
10781 3 386496 137188 163240 -1 10780
10782 3 386361 137122 163320 -1 10781
10783 3 386214 137130 163400 -1 10782
10784 3 386055 137137 163480 -1 10783
10785 3 386030 137079 163560 -1 10784
10786 3 385958 137090 163640 -1 10785
10787 3 385869 137108 163720 -1 10786
10788 3 385806 137090 163800 -1 10787
10789 3 385746 137046 163840 -1 10788
10790 3 385724 137000 163880 -1 10789
10791 3 385611 137002 163920 -1 10790
10792 3 385558 136975 164000 -1 10791
10793 3 385514 136920 164080 -1 10792
10794 3 385488 136889 164160 -1 10793
10795 3 385439 136870 164240 -1 10794
10796 3 385391 136823 164360 -1 10795
10797 3 385320 136739 164440 -1 10796
10798 3 385228 136687 164520 -1 10797
10799 3 385137 136629 164600 -1 10798
10800 3 385016 136561 164680 -1 10799
10801 3 384918 136498 164720 -1 10800
10802 3 384862 136441 164800 -1 10801
10803 3 384787 136440 164920 -1 10802
10804 3 384632 136420 165040 -1 10803
10805 3 384540 136413 165160 -1 10804
10806 3 384470 136259 165200 -1 10805
10807 3 384446 136212 165240 -1 10806
10808 3 384395 136203 165320 -1 10807
10809 3 384296 136095 165400 -1 10808
10810 3 384120 135992 165440 -1 10809
10811 3 384034 135976 165520 -1 10810
10812 3 383789 135851 165520 -1 10811
10813 3 383809 135765 165520 -1 10812
10814 3 383797 135654 165480 -1 10813
10815 3 383673 135636 165560 -1 10814
10816 3 383634 135614 165640 -1 10815
10817 3 383617 135608 165720 -1 10816
10818 3 383603 135596 165800 -1 10817
10819 3 383576 135618 165840 -1 10818
10820 3 383995 135957 165600 -1 10811
10821 3 383637 136010 165600 -1 10820
10822 3 383523 136040 165640 -1 10821
10823 3 383432 136043 165680 -1 10822
10824 3 383313 136046 165720 -1 10823
10825 3 383226 136046 165760 -1 10824
10826 3 383986 135926 165680 -1 10820
10827 3 383964 135858 165760 -1 10826
10828 3 383929 135773 165840 -1 10827
10829 3 383855 135669 165920 -1 10828
10830 3 383783 135586 166000 -1 10829
10831 3 383716 135501 166080 -1 10830
10832 3 383665 135436 166160 -1 10831
10833 3 383604 135491 166200 -1 10832
10834 3 383554 135506 166200 -1 10833
10835 3 383408 135330 166320 -1 10834
10836 3 383336 135294 166400 -1 10835
10837 3 383198 135136 166440 -1 10836
10838 3 383116 135047 166480 -1 10837
10839 3 383079 134946 166560 -1 10838
10840 3 383015 134816 166640 -1 10839
10841 3 382992 134850 166680 -1 10840
10842 3 382967 134758 166720 -1 10841
10843 3 382926 134730 166800 -1 10842
10844 3 382814 134635 166880 -1 10843
10845 3 382728 134552 166960 -1 10844
10846 3 382684 134433 167040 -1 10845
10847 3 382638 134315 167120 -1 10846
10848 3 382562 134210 167200 -1 10847
10849 3 382510 134108 167280 -1 10848
10850 3 382427 134041 167360 -1 10849
10851 3 382352 133976 167440 -1 10850
10852 3 382344 133840 167520 -1 10851
10853 3 382301 133803 167600 -1 10852
10854 3 382278 133716 167720 -1 10853
10855 3 382244 133643 167800 -1 10854
10856 3 382197 133480 167880 -1 10855
10857 3 382182 133408 167960 -1 10856
10858 3 382110 133349 168040 -1 10857
10859 3 382077 133277 168080 -1 10858
10860 3 382077 133208 168160 -1 10859
10861 3 382107 133142 168240 -1 10860
10862 3 382163 133083 168320 -1 10861
10863 3 382195 133036 168400 -1 10862
10864 3 382174 132965 168480 -1 10863
10865 3 382070 132883 168560 -1 10864
10866 3 381993 132806 168560 -1 10865
10867 3 381922 132718 168520 -1 10866
10868 3 381845 132612 168520 -1 10867
10869 3 381695 132599 168560 -1 10868
10870 3 381615 132609 168600 -1 10869
10871 3 382002 132930 168640 -1 10865
10872 3 381899 133025 168760 -1 10871
10873 3 381874 132849 168800 -1 10872
10874 3 381864 132827 168880 -1 10873
10875 3 381784 132776 168960 -1 10874
10876 3 381693 132712 169040 -1 10875
10877 3 381759 132740 169120 -1 10876
10878 3 381761 132748 169200 -1 10877
10879 3 381718 132732 169280 -1 10878
10880 3 381713 132686 169360 -1 10879
10881 3 381570 132677 169480 -1 10880
10882 3 381594 132777 169560 -1 10881
10883 3 381623 132853 169600 -1 10882
10884 3 381569 132826 169640 -1 10883
10885 3 381578 132845 169720 -1 10884
10886 3 381587 132905 169840 -1 10885
10887 3 381521 132960 169960 -1 10886
10888 3 381525 132996 170080 -1 10887
10889 3 381530 133058 170240 -1 10888
10890 3 381527 133031 170280 -1 10889
10891 3 381662 133052 170440 -1 10890
10892 3 381695 133108 170600 -1 10891
10893 3 381700 133130 170640 -1 10892
10894 3 381687 133086 170720 -1 10893
10895 3 381679 133013 170840 -1 10894
10896 3 381837 133091 170840 -1 10895
10897 3 381916 133100 170800 -1 10896
10898 3 381958 133121 170720 -1 10897
10899 3 381996 133128 170640 -1 10898
10900 3 382028 133125 170560 -1 10899
10901 3 382105 133154 170480 -1 10900
10902 3 382221 133098 170400 -1 10901
10903 3 382498 133167 170400 -1 10902
10904 3 382572 133207 170440 -1 10903
10905 3 382608 133249 170520 -1 10904
10906 3 382609 133335 170600 -1 10905
10907 3 382622 133358 170680 -1 10906
10908 3 382603 133430 170760 -1 10907
10909 3 382558 133452 170800 -1 10908
10910 3 382535 133503 170840 -1 10909
10911 3 382536 133539 170880 -1 10910
10912 3 382596 133537 170960 -1 10911
10913 3 382636 133479 171000 -1 10912
10914 3 382692 133441 171040 -1 10913
10915 3 381672 133014 170920 -1 10895
10916 3 381621 132989 171040 -1 10915
10917 3 381549 132862 171040 -1 10916
10918 3 381591 132655 171040 -1 10917
10919 3 381599 132475 171080 -1 10918
10920 3 381603 132403 171120 -1 10919
10921 3 381589 132404 171160 -1 10920
10922 3 381542 133002 171080 -1 10916
10923 3 381561 133036 171160 -1 10922
10924 3 381582 133048 171240 -1 10923
10925 3 381612 133028 171360 -1 10924
10926 3 381614 133012 171480 -1 10925
10927 3 381626 133046 171600 -1 10926
10928 3 381632 133075 171720 -1 10927
10929 3 381640 133072 171840 -1 10928
10930 3 381602 133077 171960 -1 10929
10931 3 381358 133037 172000 -1 10930
10932 3 381344 133034 172080 -1 10931
10933 3 381322 133050 172120 -1 10932
10934 3 381598 133073 172080 -1 10930
10935 3 381574 133020 172160 -1 10934
10936 3 381558 133003 172280 -1 10935
10937 3 381565 133004 172360 -1 10936
10938 3 381547 132905 172480 -1 10937
10939 3 381493 132826 172560 -1 10938
10940 3 381482 132763 172640 -1 10939
10941 3 381458 132721 172720 -1 10940
10942 3 381419 132656 172800 -1 10941
10943 3 381328 132585 172880 -1 10942
10944 3 381161 132534 172880 -1 10943
10945 3 381024 132548 172880 -1 10944
10946 3 381045 132529 172840 -1 10945
10947 3 381050 132525 172800 -1 10946
10948 3 381030 132521 172760 -1 10947
10949 3 380982 132525 172680 -1 10948
10950 3 380921 132531 172600 -1 10949
10951 3 380894 132534 172520 -1 10950
10952 3 380902 132534 172440 -1 10951
10953 3 380900 132507 172360 -1 10952
10954 3 380882 132521 172320 -1 10953
10955 3 381232 132500 172960 -1 10943
10956 3 381254 132400 173120 -1 10955
10957 3 381248 132367 173200 -1 10956
10958 3 381223 132360 173280 -1 10957
10959 3 381215 132250 173400 -1 10958
10960 3 381195 132180 173520 -1 10959
10961 3 381100 132160 173600 -1 10960
10962 3 381054 132143 173680 -1 10961
10963 3 380985 132120 173800 -1 10962
10964 3 380893 131957 173880 -1 10963
10965 3 380788 131814 173960 -1 10964
10966 3 380624 131668 174000 -1 10965
10967 3 380271 131666 174040 -1 10966
10968 3 380170 131664 174160 -1 10967
10969 3 379893 131645 174240 -1 10968
10970 3 379776 131599 174320 -1 10969
10971 3 379646 131609 174440 -1 10970
10972 3 379515 131607 174600 -1 10971
10973 3 379365 131632 174680 -1 10972
10974 3 379224 131673 174760 -1 10973
10975 3 379102 131758 174880 -1 10974
10976 3 379039 131658 175000 -1 10975
10977 3 378970 131566 175120 -1 10976
10978 3 378862 131478 175280 -1 10977
10979 3 378866 131450 175320 -1 10978
10980 3 379147 131130 175320 -1 10979
10981 3 379108 131085 175280 -1 10980
10982 3 379008 130940 175280 -1 10981
10983 3 378847 130860 175280 -1 10982
10984 3 378742 130572 175280 -1 10983
10985 3 378660 130540 175320 -1 10984
10986 3 378635 130498 175400 -1 10985
10987 3 378872 131399 175400 -1 10979
10988 3 378866 131354 175440 -1 10987
10989 3 379270 131083 175440 -1 10988
10990 3 379298 131020 175480 -1 10989
10991 3 379367 130962 175520 -1 10990
10992 3 379386 130912 175560 -1 10991
10993 3 378786 131334 175560 -1 10988
10994 3 378690 131236 175720 -1 10993
10995 3 378653 131142 175800 -1 10994
10996 3 378475 131412 175800 -1 10995
10997 3 378634 131097 175840 -1 10995
10998 3 378689 130761 175840 -1 10997
10999 3 378691 130706 175800 -1 10998
11000 3 378723 130692 175760 -1 10999
11001 3 378706 130613 175680 -1 11000
11002 3 378616 130571 175640 -1 11001
11003 3 378579 130558 175600 -1 11002
11004 3 378548 130555 175520 -1 11003
11005 3 378503 130534 175440 -1 11004
11006 3 378397 130559 175400 -1 11005
11007 3 378534 130899 176000 -1 10997
11008 3 378526 130871 176040 -1 11007
11009 3 378412 130794 176120 -1 11008
11010 3 378114 130607 176200 -1 11009
11011 3 377696 130484 176160 -1 11010
11012 3 377588 130515 176120 -1 11011
11013 3 377685 130599 176040 -1 11012
11014 3 377996 130563 176280 -1 11010
11015 3 377943 130539 176320 -1 11014
11016 3 377808 130433 176360 -1 11015
11017 3 377720 130413 176480 -1 11016
11018 3 377638 130320 176600 -1 11017
11019 3 377599 130279 176640 -1 11018
11020 3 377560 130237 176680 -1 11019
11021 3 377422 130224 176800 -1 11020
11022 3 377348 130174 176880 -1 11021
11023 3 377309 130150 176920 -1 11022
11024 3 377259 130108 177040 -1 11023
11025 3 377088 129777 177040 -1 11024
11026 3 377004 129732 177000 -1 11025
11027 3 376823 129637 176960 -1 11026
11028 3 376490 129563 176920 -1 11027
11029 3 376298 129477 176880 -1 11028
11030 3 376033 129457 176880 -1 11029
11031 3 376003 129508 176760 -1 11030
11032 3 376024 129520 176720 -1 11031
11033 3 376033 129527 176680 -1 11032
11034 3 375951 129593 176640 -1 11033
11035 3 375786 129649 176600 -1 11034
11036 3 375849 129514 176920 -1 11030
11037 3 375739 129572 176960 -1 11036
11038 3 375713 129565 177040 -1 11037
11039 3 375505 129648 177120 -1 11038
11040 3 375309 129703 177200 -1 11039
11041 3 375221 129668 177320 -1 11040
11042 3 375095 129608 177400 -1 11041
11043 3 374953 129566 177440 -1 11042
11044 3 374863 129539 177560 -1 11043
11045 3 374666 129452 177600 -1 11044
11046 3 374543 129455 177680 -1 11045
11047 3 374412 129358 177760 -1 11046
11048 3 374265 129274 177840 -1 11047
11049 3 374024 129120 177920 -1 11048
11050 3 373809 129065 177920 -1 11049
11051 3 373710 128920 178040 -1 11050
11052 3 373564 128725 178120 -1 11051
11053 3 373416 128521 178200 -1 11052
11054 3 373347 128568 178240 -1 11053
11055 3 373292 128378 178280 -1 11054
11056 3 373127 128277 178360 -1 11055
11057 3 372926 128224 178360 -1 11056
11058 3 372866 128186 178320 -1 11057
11059 3 372813 128185 178280 -1 11058
11060 3 372736 128179 178200 -1 11059
11061 3 372605 128181 178120 -1 11060
11062 3 372477 128185 178040 -1 11061
11063 3 372598 128149 178200 -1 11060
11064 3 372372 128061 178280 -1 11063
11065 3 372272 127950 178320 -1 11064
11066 3 372170 127904 178360 -1 11065
11067 3 371979 127761 178400 -1 11066
11068 3 371844 127633 178440 -1 11067
11069 3 371738 127499 178520 -1 11068
11070 3 371677 127402 178560 -1 11069
11071 3 371597 127301 178600 -1 11070
11072 3 371520 127222 178640 -1 11071
11073 3 371462 127081 178720 -1 11072
11074 3 371378 126973 178760 -1 11073
11075 3 371295 126935 178800 -1 11074
11076 3 371266 126895 178840 -1 11075
11077 3 371213 126810 178880 -1 11076
11078 3 376322 129393 176760 -1 11029
11079 3 376319 129383 176720 -1 11078
11080 3 377168 130231 177160 -1 11024
11081 3 377011 130298 177240 -1 11080
11082 3 376963 130349 177280 -1 11081
11083 3 376856 130429 177320 -1 11082
11084 3 376779 130593 177280 -1 11083
11085 3 376609 130669 177280 -1 11084
11086 3 376528 130665 177320 -1 11085
11087 3 376530 130657 177400 -1 11086
11088 3 376624 130680 177440 -1 11087
11089 3 376700 130671 177480 -1 11088
11090 3 376718 130653 177560 -1 11089
11091 3 376734 130671 177640 -1 11090
11092 3 376735 130756 177680 -1 11091
11093 3 376695 130839 177720 -1 11092
11094 3 376635 130857 177760 -1 11093
11095 3 376582 130951 177880 -1 11094
11096 3 376507 131068 177920 -1 11095
11097 3 376342 131084 177960 -1 11096
11098 3 376267 131084 178000 -1 11097
11099 3 376225 131154 178040 -1 11098
11100 3 376088 131249 178000 -1 11099
11101 3 375945 131219 177960 -1 11100
11102 3 375562 131074 178000 -1 11101
11103 3 375461 131105 178080 -1 11102
11104 3 375212 131244 178080 -1 11103
11105 3 375103 131240 178120 -1 11104
11106 3 374942 131209 178160 -1 11105
11107 3 374848 131172 178200 -1 11106
11108 3 374704 131110 178160 -1 11107
11109 3 374527 131093 178120 -1 11108
11110 3 374292 131220 178080 -1 11109
11111 3 374079 131305 178080 -1 11110
11112 3 374015 131323 178080 -1 11111
11113 3 373998 131340 178120 -1 11112
11114 3 373999 131415 178160 -1 11113
11115 3 373985 131436 178200 -1 11114
11116 3 373992 131378 178240 -1 11115
11117 3 373893 131380 178320 -1 11116
11118 3 373896 131381 178400 -1 11117
11119 3 373938 131350 178480 -1 11118
11120 3 374018 131359 178600 -1 11119
11121 3 374090 131377 178640 -1 11120
11122 3 374097 131372 178720 -1 11121
11123 3 374019 131357 178800 -1 11122
11124 3 373972 131333 178880 -1 11123
11125 3 374082 131309 178000 -1 11111
11126 3 374093 131309 177960 -1 11125
11127 3 373995 131388 177880 -1 11126
11128 3 373915 131480 177800 -1 11127
11129 3 373937 131527 177720 -1 11128
11130 3 373743 131563 177840 -1 11128
11131 3 373655 131622 177880 -1 11130
11132 3 373527 131639 177920 -1 11131
11133 3 373391 131626 177960 -1 11132
11134 3 373276 131624 178000 -1 11133
11135 3 373222 131608 178040 -1 11134
11136 3 373218 131613 178120 -1 11135
11137 3 373891 131212 178120 -1 11111
11138 3 373846 131195 178160 -1 11137
11139 3 373789 131181 178200 -1 11138
11140 3 373798 131139 178240 -1 11139
11141 3 373784 131168 178280 -1 11140
11142 3 373781 131161 178320 -1 11141
11143 3 373760 131137 178360 -1 11142
11144 3 380880 131979 174000 -1 10965
11145 3 380898 132081 174040 -1 11144
11146 3 380909 132101 174160 -1 11145
11147 3 380865 132113 174240 -1 11146
11148 3 380853 132123 174320 -1 11147
11149 3 380785 132130 174400 -1 11148
11150 3 380608 132183 174480 -1 11149
11151 3 380518 132240 174560 -1 11150
11152 3 380437 132319 174640 -1 11151
11153 3 380408 132393 174720 -1 11152
11154 3 380473 132434 174800 -1 11153
11155 3 380440 132405 174920 -1 11154
11156 3 380442 132342 175040 -1 11155
11157 3 380462 132308 175160 -1 11156
11158 3 380446 132295 175200 -1 11157
11159 3 380448 132270 175280 -1 11158
11160 3 380362 132287 175360 -1 11159
11161 3 380353 132273 175480 -1 11160
11162 3 380345 132212 175560 -1 11161
11163 3 380320 132172 175640 -1 11162
11164 3 380327 132117 175760 -1 11163
11165 3 380313 132154 175880 -1 11164
11166 3 380265 132150 176000 -1 11165
11167 3 380239 132224 176120 -1 11166
11168 3 380217 132424 176200 -1 11167
11169 3 380143 132532 176280 -1 11168
11170 3 380042 132639 176360 -1 11169
11171 3 380033 132772 176440 -1 11170
11172 3 380092 132836 176480 -1 11171
11173 3 380110 132901 176560 -1 11172
11174 3 380108 132998 176640 -1 11173
11175 3 380093 133294 176720 -1 11174
11176 3 380146 133563 176760 -1 11175
11177 3 380305 133907 176840 -1 11176
11178 3 380381 134371 176880 -1 11177
11179 3 380510 134875 176920 -1 11178
11180 3 380568 134986 176960 -1 11179
11181 3 380644 135006 177040 -1 11180
11182 3 380686 135305 177080 -1 11181
11183 3 380756 135585 177040 -1 11182
11184 3 380817 135769 177000 -1 11183
11185 3 381088 135967 177040 -1 11184
11186 3 381356 136221 177040 -1 11185
11187 3 381372 136400 177000 -1 11186
11188 3 381402 136505 176960 -1 11187
11189 3 381450 136738 176920 -1 11188
11190 3 381536 136811 176880 -1 11189
11191 3 381743 136821 176840 -1 11190
11192 3 381857 136832 176760 -1 11191
11193 3 381991 136791 176680 -1 11192
11194 3 381870 136889 176600 -1 11193
11195 3 381737 137014 176480 -1 11194
11196 3 382308 136518 176680 -1 11193
11197 3 382717 136332 176680 -1 11196
11198 3 382815 136243 176640 -1 11197
11199 3 382794 136298 176560 -1 11198
11200 3 382798 136338 176480 -1 11199
11201 3 382712 136525 176440 -1 11200
11202 3 382843 136302 176400 -1 11201
11203 3 382880 136210 176320 -1 11202
11204 3 382966 136155 176240 -1 11203
11205 3 383054 136171 176160 -1 11204
11206 3 383138 136195 176120 -1 11205
11207 3 383134 136186 176040 -1 11206
11208 3 383278 136124 176000 -1 11207
11209 3 383340 136125 175960 -1 11208
11210 3 383393 136154 175880 -1 11209
11211 3 383436 136128 175840 -1 11210
11212 3 383470 136096 175800 -1 11211
11213 3 383572 136039 175760 -1 11212
11214 3 383573 135930 175760 -1 11213
11215 3 383449 135794 175760 -1 11214
11216 3 383487 135802 175800 -1 11215
11217 3 383476 135807 175880 -1 11216
11218 3 383399 135777 175960 -1 11217
11219 3 383343 135747 176040 -1 11218
11220 3 383318 135746 176080 -1 11219
11221 3 383325 135741 176120 -1 11220
11222 3 383633 135959 175720 -1 11213
11223 3 383675 135965 175640 -1 11222
11224 3 383712 136008 175560 -1 11223
11225 3 383789 136046 175480 -1 11224
11226 3 383845 136092 175400 -1 11225
11227 3 383885 136133 175320 -1 11226
11228 3 383948 136147 175280 -1 11227
11229 3 384012 136179 175200 -1 11228
11230 3 384053 136190 175160 -1 11229
11231 3 384148 136196 175120 -1 11230
11232 3 384233 136184 175040 -1 11231
11233 3 384330 136149 175000 -1 11232
11234 3 384440 136176 174920 -1 11233
11235 3 384760 136224 174880 -1 11234
11236 3 384915 136247 174840 -1 11235
11237 3 384979 136208 174800 -1 11236
11238 3 385017 136037 174760 -1 11237
11239 3 385016 136027 174720 -1 11238
11240 3 381217 136797 176760 -1 11192
11241 3 381062 136832 176760 -1 11240
11242 3 380872 136751 176760 -1 11241
11243 3 380843 136720 176800 -1 11242
11244 3 380841 136736 176840 -1 11243
11245 3 380836 136734 176880 -1 11244
11246 3 380845 136762 176720 -1 11242
11247 3 380763 136738 176680 -1 11246
11248 3 380759 136754 176640 -1 11247
11249 3 381788 136941 176920 -1 11190
11250 3 381844 137452 176920 -1 11249
11251 3 381872 137415 176880 -1 11250
11252 3 381833 137425 176800 -1 11251
11253 3 381807 137494 176760 -1 11252
11254 3 381786 137526 176800 -1 11253
11255 3 381747 137580 176880 -1 11254
11256 3 381742 137587 176960 -1 11255
11257 3 381780 137613 177000 -1 11256
11258 3 381918 136929 177000 -1 11249
11259 3 381997 136987 177120 -1 11258
11260 3 381848 137003 177240 -1 11259
11261 3 381889 137004 177400 -1 11260
11262 3 381910 136969 177480 -1 11261
11263 3 381901 136908 177560 -1 11262
11264 3 381824 136797 177640 -1 11263
11265 3 381793 136744 177720 -1 11264
11266 3 381781 136706 177800 -1 11265
11267 3 381804 136659 177880 -1 11266
11268 3 381820 136600 177960 -1 11267
11269 3 381818 136546 178080 -1 11268
11270 3 381835 136482 178200 -1 11269
11271 3 381881 136392 178240 -1 11270
11272 3 381826 136422 178280 -1 11271
11273 3 381867 136398 178360 -1 11272
11274 3 381868 136381 178440 -1 11273
11275 3 381820 136368 178520 -1 11274
11276 3 381876 136314 178600 -1 11275
11277 3 381949 136260 178680 -1 11276
11278 3 381883 136219 178720 -1 11277
11279 3 381908 136107 178760 -1 11278
11280 3 381985 136099 178800 -1 11279
11281 3 382113 136112 178880 -1 11280
11282 3 382126 136092 178920 -1 11281
11283 3 382151 136037 179000 -1 11282
11284 3 382249 135942 179080 -1 11283
11285 3 382260 135911 179160 -1 11284
11286 3 382203 135900 179240 -1 11285
11287 3 382131 135876 179320 -1 11286
11288 3 382091 135871 179400 -1 11287
11289 3 382072 135857 179480 -1 11288
11290 3 382040 135854 179560 -1 11289
11291 3 381930 135932 179600 -1 11290
11292 3 381872 136021 179640 -1 11291
11293 3 381857 136109 179680 -1 11292
11294 3 381852 136114 179760 -1 11293
11295 3 381791 136152 179840 -1 11294
11296 3 381796 136201 179880 -1 11295
11297 3 381861 136314 179920 -1 11296
11298 3 381840 136492 179960 -1 11297
11299 3 381853 136502 180040 -1 11298
11300 3 382072 136440 180120 -1 11299
11301 3 382142 136530 180160 -1 11300
11302 3 382184 136553 180240 -1 11301
11303 3 382204 136543 180320 -1 11302
11304 3 382262 136548 180400 -1 11303
11305 3 382305 136617 180440 -1 11304
11306 3 382310 136708 180520 -1 11305
11307 3 382364 136747 180600 -1 11306
11308 3 382410 136802 180680 -1 11307
11309 3 382449 136819 180760 -1 11308
11310 3 382484 136874 180840 -1 11309
11311 3 382515 136891 180920 -1 11310
11312 3 382554 136941 181000 -1 11311
11313 3 382594 136972 181080 -1 11312
11314 3 382618 136955 181160 -1 11313
11315 3 382642 137017 181240 -1 11314
11316 3 382645 137070 181280 -1 11315
11317 3 382661 137077 181320 -1 11316
11318 3 382680 137168 181400 -1 11317
11319 3 382678 137185 181440 -1 11318
11320 3 382652 137202 181480 -1 11319
11321 3 382605 137201 181560 -1 11320
11322 3 382503 137182 181640 -1 11321
11323 3 382440 137204 181680 -1 11322
11324 3 382393 137236 181680 -1 11323
11325 3 382319 137291 181640 -1 11324
11326 3 382129 137366 181600 -1 11325
11327 3 381974 137419 181600 -1 11326
11328 3 381977 137428 181560 -1 11327
11329 3 381965 137438 181480 -1 11328
11330 3 382139 137403 181480 -1 11329
11331 3 382199 137393 181440 -1 11330
11332 3 382257 137401 181400 -1 11331
11333 3 381850 137449 181480 -1 11329
11334 3 381804 137592 181440 -1 11333
11335 3 381750 137702 181440 -1 11334
11336 3 381472 137677 181440 -1 11335
11337 3 381145 137734 181440 -1 11336
11338 3 381011 137631 181480 -1 11337
11339 3 380901 137599 181520 -1 11338
11340 3 380770 137587 181560 -1 11339
11341 3 380728 137503 181640 -1 11340
11342 3 380657 137482 181720 -1 11341
11343 3 380580 137471 181800 -1 11342
11344 3 380453 137415 181840 -1 11343
11345 3 380403 137381 181880 -1 11344
11346 3 380298 137377 181960 -1 11345
11347 3 380302 137392 182000 -1 11346
11348 3 380253 137505 182040 -1 11347
11349 3 381895 137326 181640 -1 11327
11350 3 381901 137334 181680 -1 11349
11351 3 381910 137312 181720 -1 11350
11352 3 382364 137190 181760 -1 11323
11353 3 382336 137156 181800 -1 11352
11354 3 381839 136428 179880 -1 11297
11355 3 381885 136442 179800 -1 11354
11356 3 381906 136450 179760 -1 11355
11357 3 381891 136474 179720 -1 11356
11358 3 381286 136192 177120 -1 11186
11359 3 381268 136275 177200 -1 11358
11360 3 381265 136346 177240 -1 11359
11361 3 381257 136446 177280 -1 11360
11362 3 381123 136591 177280 -1 11361
11363 3 380962 136664 177320 -1 11362
11364 3 380929 136637 177400 -1 11363
11365 3 380909 136645 177440 -1 11364
11366 3 380872 136660 177520 -1 11365
11367 3 380809 136676 177560 -1 11366
11368 3 380744 136660 177600 -1 11367
11369 3 380715 136643 177640 -1 11368
11370 3 380686 136626 177680 -1 11369
11371 3 380795 131759 174000 -1 10965
11372 3 380850 131710 174040 -1 11371
11373 3 380865 131625 174160 -1 11372
11374 3 381017 131368 174160 -1 11373
11375 3 381072 131350 174080 -1 11374
11376 3 381142 131354 174040 -1 11375
11377 3 381295 131384 173960 -1 11376
11378 3 381362 131355 173880 -1 11377
11379 3 381418 131370 173800 -1 11378
11380 3 381514 131353 173720 -1 11379
11381 3 381574 131370 173680 -1 11380
11382 3 381701 131298 173680 -1 11381
11383 3 381762 131270 173640 -1 11382
11384 3 381831 131239 173560 -1 11383
11385 3 381919 131323 173480 -1 11384
11386 3 382002 131450 173440 -1 11385
11387 3 382063 131530 173360 -1 11386
11388 3 381548 131395 173600 -1 11381
11389 3 381550 131413 173560 -1 11388
11390 3 381335 132681 169280 -1 10879
11391 3 381254 132648 169320 -1 11390
11392 3 381160 132613 169360 -1 11391
11393 3 381077 132574 169360 -1 11392
11394 3 380951 132558 169320 -1 11393
11395 3 380947 132552 169280 -1 11394
11396 3 380921 132544 169200 -1 11395
11397 3 380888 132509 169120 -1 11396
11398 3 380889 132511 169040 -1 11397
11399 3 380882 132504 169000 -1 11398
11400 3 380902 132522 168960 -1 11399
11401 3 383546 135387 166440 -1 10836
11402 3 383771 135453 166480 -1 11401
11403 3 384009 135363 166480 -1 11402
11404 3 384075 135361 166440 -1 11403
11405 3 384140 135373 166360 -1 11404
11406 3 383619 135753 166160 -1 10833
11407 3 383552 135873 166080 -1 11406
11408 3 383562 135949 166000 -1 11407
11409 3 384394 136473 165200 -1 10805
11410 3 384113 136654 165200 -1 11409
11411 3 383984 136758 165200 -1 11410
11412 3 383830 136784 165200 -1 11411
11413 3 383803 136773 165240 -1 11412
11414 3 383809 136769 165280 -1 11413
11415 3 383832 136684 165320 -1 11414
11416 3 383875 136633 165280 -1 11415
11417 3 383897 136585 165240 -1 11416
11418 3 383905 136615 165200 -1 11417
11419 3 386580 137189 162920 -1 10777
11420 3 386404 137106 162920 -1 11419
11421 3 386306 137131 162880 -1 11420
11422 3 386244 137097 162840 -1 11421
11423 3 386182 137069 162800 -1 11422
11424 3 386098 137013 162760 -1 11423
11425 3 385957 136980 162720 -1 11424
11426 3 385691 136936 162720 -1 11425
11427 3 385626 136965 162760 -1 11426
11428 3 385517 136959 162800 -1 11427
11429 3 385439 137056 162840 -1 11428
11430 3 385405 137149 162880 -1 11429
11431 3 385263 137188 162920 -1 11430
11432 3 385080 137241 162920 -1 11431
11433 3 385024 137237 162960 -1 11432
11434 3 384982 137242 163040 -1 11433
11435 3 384851 137214 163080 -1 11434
11436 3 384627 137330 163080 -1 11435
11437 3 384568 137371 163120 -1 11436
11438 3 384472 137479 163120 -1 11437
11439 3 384389 137511 163080 -1 11438
11440 3 384304 137576 163040 -1 11439
11441 3 384280 137590 163000 -1 11440
11442 3 384089 137692 162960 -1 11441
11443 3 383921 137655 162920 -1 11442
11444 3 383838 137622 162880 -1 11443
11445 3 383873 137704 162840 -1 11444
11446 3 383894 137714 162800 -1 11445
11447 3 383930 137729 162760 -1 11446
11448 3 383636 137506 162920 -1 11444
11449 3 383559 137560 162960 -1 11448
11450 3 383418 137592 163000 -1 11449
11451 3 386736 137488 162480 -1 10772
11452 3 386699 137471 162440 -1 11451
11453 3 386675 137447 162360 -1 11452
11454 3 386686 137363 162280 -1 11453
11455 3 386608 137235 162280 -1 11454
11456 3 386414 137119 162280 -1 11455
11457 3 386362 136954 162280 -1 11456
11458 3 387132 138561 160080 -1 10611
11459 3 386998 138533 160120 -1 11458
11460 3 386919 138435 160160 -1 11459
11461 3 386869 138372 160240 -1 11460
11462 3 386662 138361 160280 -1 11461
11463 3 386548 138431 160320 -1 11462
11464 3 386430 138490 160400 -1 11463
11465 3 386325 138488 160440 -1 11464
11466 3 386265 138459 160520 -1 11465
11467 3 385562 141319 157480 -1 10483
11468 3 385518 141341 157560 -1 11467
11469 3 385478 141366 157680 -1 11468
11470 3 385350 141384 157800 -1 11469
11471 3 385271 141356 157880 -1 11470
11472 3 385172 141382 158040 -1 11471
11473 3 385110 141436 158200 -1 11472
11474 3 385046 141493 158320 -1 11473
11475 3 384955 141569 158440 -1 11474
11476 3 384831 141618 158560 -1 11475
11477 3 384702 141653 158600 -1 11476
11478 3 384540 141672 158720 -1 11477
11479 3 384442 141716 158840 -1 11478
11480 3 384304 141767 158960 -1 11479
11481 3 384137 141795 159040 -1 11480
11482 3 383959 141843 159160 -1 11481
11483 3 383775 141962 159240 -1 11482
11484 3 383624 142040 159360 -1 11483
11485 3 383475 142119 159480 -1 11484
11486 3 383355 142219 159600 -1 11485
11487 3 383244 142310 159760 -1 11486
11488 3 383043 142351 159920 -1 11487
11489 3 382802 142463 160080 -1 11488
11490 3 382530 142496 160080 -1 11489
11491 3 382439 142457 160080 -1 11490
11492 3 382384 142454 160040 -1 11491
11493 3 382340 142467 159960 -1 11492
11494 3 382102 142478 160000 -1 11493
11495 3 381927 142526 160040 -1 11494
11496 3 381737 142560 160040 -1 11495
11497 3 381665 142629 160040 -1 11496
11498 3 381628 142673 160000 -1 11497
11499 3 381527 142670 159960 -1 11498
11500 3 381448 142684 159920 -1 11499
11501 3 381403 142704 159840 -1 11500
11502 3 381297 142731 159840 -1 11501
11503 3 381143 142766 159880 -1 11502
11504 3 381046 142783 159920 -1 11503
11505 3 380904 142929 159880 -1 11504
11506 3 380747 143016 159920 -1 11505
11507 3 380689 143043 159960 -1 11506
11508 3 380587 143142 159960 -1 11507
11509 3 380589 143227 159960 -1 11508
11510 3 380592 143319 159960 -1 11509
11511 3 380537 143331 159920 -1 11510
11512 3 380325 143396 159920 -1 11511
11513 3 380184 143550 159920 -1 11512
11514 3 380154 143603 159880 -1 11513
11515 3 380141 143650 159840 -1 11514
11516 3 380181 143677 159800 -1 11515
11517 3 380222 143733 159760 -1 11516
11518 3 380277 143756 159680 -1 11517
11519 3 380310 143751 159640 -1 11518
11520 3 380344 143753 159600 -1 11519
11521 3 381429 142703 159760 -1 11501
11522 3 381462 142692 159720 -1 11521
11523 3 382433 142426 159920 -1 11493
11524 3 382489 142412 159840 -1 11523
11525 3 382528 142438 159760 -1 11524
11526 3 382606 142471 159720 -1 11525
11527 3 382632 142491 159680 -1 11526
11528 3 382581 142579 160160 -1 11489
11529 3 382495 142586 160280 -1 11528
11530 3 382350 142651 160400 -1 11529
11531 3 382236 142669 160480 -1 11530
11532 3 382183 142681 160520 -1 11531
11533 3 382115 142778 160600 -1 11532
11534 3 382087 142814 160640 -1 11533
11535 3 382218 142797 160640 -1 11534
11536 3 382269 142848 160680 -1 11535
11537 3 382222 142874 160760 -1 11536
11538 3 382177 142846 160800 -1 11537
11539 3 382181 142834 160880 -1 11538
11540 3 382201 142830 160960 -1 11539
11541 3 382210 142858 161000 -1 11540
11542 3 382231 142883 161040 -1 11541
11543 3 382258 142934 161080 -1 11542
11544 3 382262 142917 161120 -1 11543
11545 3 382069 142850 160680 -1 11534
11546 3 382019 142888 160760 -1 11545
11547 3 381931 142885 160880 -1 11546
11548 3 381894 142900 161000 -1 11547
11549 3 381806 142935 161080 -1 11548
11550 3 381752 142931 161160 -1 11549
11551 3 381686 142962 161240 -1 11550
11552 3 381622 142951 161320 -1 11551
11553 3 381492 142947 161400 -1 11552
11554 3 381375 142981 161440 -1 11553
11555 3 381226 143052 161520 -1 11554
11556 3 380941 143146 161600 -1 11555
11557 3 380714 143231 161680 -1 11556
11558 3 380587 143287 161760 -1 11557
11559 3 380487 143348 161920 -1 11558
11560 3 380347 143350 162040 -1 11559
11561 3 380299 143357 162080 -1 11560
11562 3 380248 143454 162120 -1 11561
11563 3 380153 143566 162200 -1 11562
11564 3 380127 143650 162280 -1 11563
11565 3 380098 143715 162400 -1 11564
11566 3 379996 143797 162520 -1 11565
11567 3 379893 143888 162680 -1 11566
11568 3 379798 143931 162800 -1 11567
11569 3 379665 143987 162920 -1 11568
11570 3 379548 144053 163040 -1 11569
11571 3 379486 144136 163160 -1 11570
11572 3 379354 144207 163280 -1 11571
11573 3 379190 144281 163400 -1 11572
11574 3 379026 144361 163520 -1 11573
11575 3 378852 144405 163600 -1 11574
11576 3 378857 144385 163680 -1 11575
11577 3 378872 144316 163880 -1 11576
11578 3 378742 144231 164000 -1 11577
11579 3 378669 144222 164120 -1 11578
11580 3 378620 144196 164240 -1 11579
11581 3 378543 144178 164360 -1 11580
11582 3 378384 144126 164600 -1 11581
11583 3 378207 144058 164800 -1 11582
11584 3 378079 144053 165040 -1 11583
11585 3 377958 144009 165200 -1 11584
11586 3 377815 144073 165360 -1 11585
11587 3 377705 144090 165560 -1 11586
11588 3 377624 144073 165840 -1 11587
11589 3 377614 143972 165960 -1 11588
11590 3 377561 143933 166120 -1 11589
11591 3 377481 143881 166200 -1 11590
11592 3 377095 143462 166320 -1 11591
11593 3 377049 143477 166360 -1 11592
11594 3 376832 143662 166360 -1 11593
11595 3 376829 143791 166360 -1 11594
11596 3 377058 143773 166360 -1 11595
11597 3 377102 143821 166320 -1 11596
11598 3 377056 143945 166320 -1 11597
11599 3 377304 144584 166200 -1 11598
11600 3 377214 144718 166120 -1 11599
11601 3 377138 145068 165920 -1 11600
11602 3 377142 145248 165760 -1 11601
11603 3 377204 145360 165640 -1 11602
11604 3 377240 145414 165480 -1 11603
11605 3 377374 145550 165160 -1 11604
11606 3 377386 145562 165080 -1 11605
11607 3 377354 145812 165040 -1 11606
11608 3 377356 145942 165000 -1 11607
11609 3 377296 146066 164880 -1 11608
11610 3 377246 146214 164720 -1 11609
11611 3 376914 146140 164480 -1 11610
11612 3 376768 146092 164280 -1 11611
11613 3 376736 146010 164160 -1 11612
11614 3 376584 145874 164280 -1 11613
11615 3 376430 145758 164320 -1 11614
11616 3 376356 145726 164280 -1 11615
11617 3 376272 145676 164400 -1 11616
11618 3 376034 145602 164520 -1 11617
11619 3 375670 145564 164640 -1 11618
11620 3 375594 145520 164720 -1 11619
11621 3 375514 145564 164760 -1 11620
11622 3 375426 145584 164800 -1 11621
11623 3 375308 145650 164880 -1 11622
11624 3 375226 145816 165000 -1 11623
11625 3 375264 145854 165160 -1 11624
11626 3 375168 145922 165200 -1 11625
11627 3 375108 146112 165280 -1 11626
11628 3 375072 146158 165360 -1 11627
11629 3 374896 146198 165480 -1 11628
11630 3 374572 146258 165480 -1 11629
11631 3 375376 145810 165240 -1 11625
11632 3 375388 145866 165480 -1 11631
11633 3 375320 145932 165640 -1 11632
11634 3 375336 145892 165720 -1 11633
11635 3 375254 145816 165840 -1 11634
11636 3 374986 145692 165960 -1 11635
11637 3 375466 145354 164760 -1 11620
11638 3 375150 145216 164800 -1 11637
11639 3 375076 145078 164760 -1 11638
11640 3 374972 144944 164800 -1 11639
11641 3 374910 144872 164840 -1 11640
11642 3 374654 144810 164920 -1 11641
11643 3 374330 144794 164920 -1 11642
11644 3 374144 144836 164880 -1 11643
11645 3 373976 144818 164960 -1 11644
11646 3 373902 144814 165040 -1 11645
11647 3 373742 144878 165080 -1 11646
11648 3 373680 144890 165160 -1 11647
11649 3 373576 144984 165360 -1 11648
11650 3 373446 144978 165400 -1 11649
11651 3 373310 144974 165440 -1 11650
11652 3 373196 144986 165480 -1 11651
11653 3 372976 145036 165520 -1 11652
11654 3 372882 145070 165560 -1 11653
11655 3 372750 145132 165680 -1 11654
11656 3 372704 145144 165720 -1 11655
11657 3 372676 145088 165760 -1 11656
11658 3 372664 145018 165880 -1 11657
11659 3 372494 144864 166040 -1 11658
11660 3 372420 144814 166160 -1 11659
11661 3 372378 144844 166200 -1 11660
11662 3 371818 144374 166320 -1 11661
11663 3 371706 144554 166480 -1 11662
11664 3 371708 144652 166600 -1 11663
11665 3 371652 144756 166760 -1 11664
11666 3 371408 144834 166960 -1 11665
11667 3 371318 144850 167000 -1 11666
11668 3 371250 144812 167040 -1 11667
11669 3 371148 144830 167160 -1 11668
11670 3 371102 144878 167280 -1 11669
11671 3 371210 145126 167320 -1 11670
11672 3 371342 145244 167360 -1 11671
11673 3 371500 145350 167400 -1 11672
11674 3 371516 145446 167440 -1 11673
11675 3 371518 145430 167560 -1 11674
11676 3 371618 145448 167760 -1 11675
11677 3 371610 145476 167880 -1 11676
11678 3 371786 145414 167960 -1 11677
11679 3 372066 145656 168000 -1 11678
11680 3 372176 145786 168040 -1 11679
11681 3 372474 145938 168120 -1 11680
11682 3 372654 146038 168080 -1 11681
11683 3 372874 146146 168040 -1 11682
11684 3 372968 146198 168000 -1 11683
11685 3 373100 146220 168080 -1 11684
11686 3 373164 146202 168160 -1 11685
11687 3 373276 146220 168320 -1 11686
11688 3 373346 146216 168560 -1 11687
11689 3 371100 144740 167320 -1 11670
11690 3 371022 144680 167440 -1 11689
11691 3 370868 144598 167560 -1 11690
11692 3 370772 144628 167760 -1 11691
11693 3 370692 144578 167800 -1 11692
11694 3 370628 144574 167840 -1 11693
11695 3 370556 144546 167960 -1 11694
11696 3 370352 144600 168040 -1 11695
11697 3 370108 144638 168160 -1 11696
11698 3 369940 144538 168240 -1 11697
11699 3 369862 144528 168360 -1 11698
11700 3 369760 144432 168520 -1 11699
11701 3 369760 144292 168640 -1 11700
11702 3 369472 144282 168920 -1 11701
11703 3 369240 144250 169080 -1 11702
11704 3 369018 144238 169200 -1 11703
11705 3 368856 144288 169240 -1 11704
11706 3 368762 144294 169320 -1 11705
11707 3 368694 144214 169400 -1 11706
11708 3 368516 144050 169440 -1 11707
11709 3 368378 143854 169480 -1 11708
11710 3 368306 143784 169520 -1 11709
11711 3 368280 143718 169560 -1 11710
11712 3 368146 143606 169640 -1 11711
11713 3 368104 143528 169600 -1 11712
11714 3 368084 143328 169600 -1 11713
11715 3 367986 143196 169560 -1 11714
11716 3 367850 143146 169600 -1 11715
11717 3 367708 143016 169640 -1 11716
11718 3 367504 142890 169680 -1 11717
11719 3 367406 142858 169600 -1 11718
11720 3 367410 142750 169560 -1 11719
11721 3 367390 142732 169520 -1 11720
11722 3 367230 142666 169480 -1 11721
11723 3 367198 142574 169440 -1 11722
11724 3 367364 142354 169400 -1 11723
11725 3 367458 142284 169360 -1 11724
11726 3 367540 142312 169240 -1 11725
11727 3 367576 142312 169160 -1 11726
11728 3 367490 142296 169080 -1 11727
11729 3 367496 142302 169040 -1 11728
11730 3 367530 142424 168920 -1 11729
11731 3 367274 142504 168920 -1 11730
11732 3 367184 142556 168960 -1 11731
11733 3 367088 142610 169000 -1 11732
11734 3 366896 142746 169040 -1 11733
11735 3 366670 142912 169080 -1 11734
11736 3 366428 143084 169120 -1 11735
11737 3 366284 143188 169040 -1 11736
11738 3 366232 143194 168920 -1 11737
11739 3 366226 143184 168880 -1 11738
11740 3 366192 143294 168880 -1 11739
11741 3 366078 143416 168920 -1 11740
11742 3 366028 143418 168960 -1 11741
11743 3 365950 143382 169040 -1 11742
11744 3 365894 143438 169120 -1 11743
11745 3 365924 143502 169200 -1 11744
11746 3 365992 143604 169240 -1 11745
11747 3 366026 143758 169280 -1 11746
11748 3 366014 143790 169360 -1 11747
11749 3 365852 143974 169440 -1 11748
11750 3 365846 144034 169480 -1 11749
11751 3 365884 144250 169640 -1 11750
11752 3 365866 144438 169720 -1 11751
11753 3 365906 144584 169600 -1 11752
11754 3 365800 144682 169480 -1 11753
11755 3 365770 144844 169400 -1 11754
11756 3 365774 145016 169320 -1 11755
11757 3 365654 145108 169400 -1 11756
11758 3 365368 145210 169480 -1 11757
11759 3 365212 145298 169480 -1 11758
11760 3 365048 145364 169400 -1 11759
11761 3 364906 145398 169360 -1 11760
11762 3 364756 145428 169320 -1 11761
11763 3 364616 145454 169280 -1 11762
11764 3 364272 145534 169320 -1 11763
11765 3 364094 145552 169280 -1 11764
11766 3 363798 145602 169240 -1 11765
11767 3 363516 145660 169320 -1 11766
11768 3 363438 145654 169360 -1 11767
11769 3 363410 145666 169400 -1 11768
11770 3 363350 145660 169480 -1 11769
11771 3 363336 145664 169520 -1 11770
11772 3 363334 146020 169560 -1 11771
11773 3 363276 146044 169680 -1 11772
11774 3 363290 146240 169920 -1 11773
11775 3 363294 146362 170000 -1 11774
11776 3 363342 146638 170320 -1 11775
11777 3 363390 146888 170480 -1 11776
11778 3 363370 147114 170640 -1 11777
11779 3 363376 145576 169560 -1 11771
11780 3 363308 145462 169640 -1 11779
11781 3 363252 145380 169680 -1 11780
11782 3 363228 145304 169600 -1 11781
11783 3 363240 145192 169560 -1 11782
11784 3 363248 145108 169520 -1 11783
11785 3 363376 145026 169600 -1 11784
11786 3 363416 144906 169720 -1 11785
11787 3 363510 144914 169880 -1 11786
11788 3 363526 144902 169960 -1 11787
11789 3 363462 144834 170080 -1 11788
11790 3 363402 144868 170120 -1 11789
11791 3 363312 144930 170240 -1 11790
11792 3 363094 144992 170400 -1 11791
11793 3 363054 145078 170600 -1 11792
11794 3 362972 145146 170800 -1 11793
11795 3 363010 145098 170920 -1 11794
11796 3 363042 145084 170960 -1 11795
11797 3 363142 144946 170800 -1 11796
11798 3 363300 144776 170560 -1 11797
11799 3 363500 144770 170520 -1 11798
11800 3 363490 144814 170120 -1 11789
11801 3 363602 144714 170200 -1 11800
11802 3 364788 145404 169080 -1 11763
11803 3 365348 145378 169520 -1 11759
11804 3 365362 145476 169560 -1 11803
11805 3 365568 145552 169600 -1 11804
11806 3 365624 145524 169640 -1 11805
11807 3 365658 145492 169680 -1 11806
11808 3 365712 145492 169720 -1 11807
11809 3 365848 145538 169840 -1 11808
11810 3 365850 145692 170040 -1 11809
11811 3 365706 145859 170080 -1 11810
11812 3 366298 143748 169400 -1 11748
11813 3 366332 143864 169520 -1 11812
11814 3 366374 144020 169600 -1 11813
11815 3 366458 144192 169560 -1 11814
11816 3 366658 144346 169640 -1 11815
11817 3 366964 144590 169520 -1 11816
11818 3 367098 144824 169400 -1 11817
11819 3 367208 144866 169360 -1 11818
11820 3 367228 144924 169400 -1 11819
11821 3 367274 145108 169520 -1 11820
11822 3 367362 145160 169560 -1 11821
11823 3 367512 145266 169520 -1 11822
11824 3 367614 145390 169480 -1 11823
11825 3 367590 145512 169400 -1 11824
11826 3 367516 145674 169320 -1 11825
11827 3 367398 145866 169040 -1 11826
11828 3 367354 145924 169120 -1 11827
11829 3 366166 143092 168840 -1 11739
11830 3 366068 142974 168880 -1 11829
11831 3 366028 142874 168960 -1 11830
11832 3 365928 142740 169080 -1 11831
11833 3 366028 142656 168960 -1 11832
11834 3 366168 142524 168840 -1 11833
11835 3 366202 142382 168720 -1 11834
11836 3 366178 142266 168720 -1 11835
11837 3 366210 142040 168760 -1 11836
11838 3 366246 141830 168800 -1 11837
11839 3 366212 141544 168760 -1 11838
11840 3 366058 141380 168800 -1 11839
11841 3 367084 142620 169520 -1 11722
11842 3 367042 142656 169600 -1 11841
11843 3 367010 142710 169640 -1 11842
11844 3 366980 142762 169680 -1 11843
11845 3 366960 142882 169720 -1 11844
11846 3 366852 143032 169720 -1 11845
11847 3 366670 143098 169760 -1 11846
11848 3 366604 143112 169800 -1 11847
11849 3 366464 143102 169800 -1 11848
11850 3 366246 143062 169720 -1 11849
11851 3 366210 143124 169680 -1 11850
11852 3 366042 143202 169680 -1 11851
11853 3 366032 143392 169800 -1 11852
11854 3 365986 143512 169840 -1 11853
11855 3 365786 143556 169920 -1 11854
11856 3 365700 143646 169960 -1 11855
11857 3 365728 143754 170040 -1 11856
11858 3 365718 143832 170080 -1 11857
11859 3 365686 143858 170120 -1 11858
11860 3 365550 143956 170280 -1 11859
11861 3 370916 144734 167800 -1 11692
11862 3 371018 144944 167960 -1 11861
11863 3 371026 144950 168040 -1 11862
11864 3 371068 144988 168160 -1 11863
11865 3 371100 144986 168240 -1 11864
11866 3 371128 144974 168280 -1 11865
11867 3 371138 144990 168320 -1 11866
11868 3 376752 146030 164040 -1 11613
11869 3 376836 146126 163920 -1 11868
11870 3 376992 146016 163880 -1 11869
11871 3 377012 146004 163840 -1 11870
11872 3 377408 145452 165000 -1 11606
11873 3 377396 145280 164880 -1 11872
11874 3 377316 145202 164760 -1 11873
11875 3 377178 145074 164480 -1 11874
11876 3 377158 145062 164240 -1 11875
11877 3 377154 145086 164040 -1 11876
11878 3 377196 145194 163840 -1 11877
11879 3 377286 145394 163680 -1 11878
11880 3 377338 145548 163680 -1 11879
11881 3 377344 145552 163640 -1 11880
11882 3 377356 145618 163600 -1 11881
11883 3 377344 145622 163560 -1 11882
11884 3 377342 145622 163520 -1 11883
11885 3 377027 143345 166440 -1 11593
11886 3 376965 143330 166560 -1 11885
11887 3 376738 143165 166680 -1 11886
11888 3 376629 143078 166800 -1 11887
11889 3 376541 142939 166880 -1 11888
11890 3 376838 143019 166920 -1 11889
11891 3 376864 143046 166960 -1 11890
11892 3 376844 143035 167000 -1 11891
11893 3 376818 142983 167040 -1 11892
11894 3 376487 142871 166920 -1 11889
11895 3 376291 142685 166960 -1 11894
11896 3 376038 142601 167040 -1 11895
11897 3 375836 142516 167080 -1 11896
11898 3 375711 142468 167200 -1 11897
11899 3 375569 142421 167280 -1 11898
11900 3 375511 142379 167360 -1 11899
11901 3 375430 142318 167440 -1 11900
11902 3 375369 142206 167520 -1 11901
11903 3 375337 142213 167600 -1 11902
11904 3 375293 142219 167760 -1 11903
11905 3 375278 142170 167840 -1 11904
11906 3 375236 142061 167920 -1 11905
11907 3 375222 142050 168040 -1 11906
11908 3 375218 141932 168120 -1 11907
11909 3 375217 141930 168160 -1 11908
11910 3 375099 142172 168160 -1 11909
11911 3 374942 142318 168200 -1 11910
11912 3 374884 142670 168200 -1 11911
11913 3 374869 142762 168160 -1 11912
11914 3 374676 142881 168160 -1 11913
11915 3 374627 142979 168200 -1 11914
11916 3 374657 143018 168240 -1 11915
11917 3 374728 143046 168320 -1 11916
11918 3 374742 143087 168360 -1 11917
11919 3 374737 143121 168400 -1 11918
11920 3 374731 143157 168440 -1 11919
11921 3 374731 143180 168480 -1 11920
11922 3 374739 143199 168520 -1 11921
11923 3 374897 143227 168520 -1 11922
11924 3 374951 143233 168440 -1 11923
11925 3 374993 143252 168360 -1 11924
11926 3 374927 143289 168560 -1 11923
11927 3 374928 143341 168640 -1 11926
11928 3 374897 143403 168720 -1 11927
11929 3 374902 143453 168720 -1 11928
11930 3 374905 143486 168760 -1 11929
11931 3 374899 143474 168840 -1 11930
11932 3 374860 143450 168920 -1 11931
11933 3 374830 143368 169000 -1 11932
11934 3 374817 143304 169040 -1 11933
11935 3 374833 143267 169160 -1 11934
11936 3 374830 143253 169200 -1 11935
11937 3 374640 143190 168560 -1 11922
11938 3 374570 143200 168640 -1 11937
11939 3 374540 143231 168680 -1 11938
11940 3 375195 141846 168200 -1 11909
11941 3 375178 141708 168280 -1 11940
11942 3 375252 141531 168360 -1 11941
11943 3 375290 141373 168480 -1 11942
11944 3 375295 141290 168600 -1 11943
11945 3 375296 141232 168760 -1 11944
11946 3 375298 141127 168920 -1 11945
11947 3 375325 140917 169040 -1 11946
11948 3 375316 140855 169200 -1 11947
11949 3 375456 140732 169320 -1 11948
11950 3 375552 140615 169480 -1 11949
11951 3 375528 140547 169520 -1 11950
11952 3 375599 140524 169560 -1 11951
11953 3 375667 140578 169600 -1 11952
11954 3 375688 140480 169640 -1 11953
11955 3 375733 140440 169680 -1 11954
11956 3 375807 140376 169800 -1 11955
11957 3 375850 140420 169920 -1 11956
11958 3 375848 140392 170040 -1 11957
11959 3 375840 140311 170160 -1 11958
11960 3 375874 140315 170280 -1 11959
11961 3 375887 140270 170400 -1 11960
11962 3 375898 140223 170520 -1 11961
11963 3 375841 140084 170600 -1 11962
11964 3 375774 139957 170720 -1 11963
11965 3 375678 139813 170840 -1 11964
11966 3 375672 139639 170920 -1 11965
11967 3 375677 139586 171000 -1 11966
11968 3 375696 139566 171040 -1 11967
11969 3 375700 139532 171080 -1 11968
11970 3 375981 139313 171080 -1 11969
11971 3 376051 139452 171160 -1 11970
11972 3 375716 139460 171160 -1 11969
11973 3 375657 139460 171320 -1 11972
11974 3 375683 139492 171480 -1 11973
11975 3 376074 139411 171480 -1 11974
11976 3 376113 139474 171440 -1 11975
11977 3 376172 139507 171400 -1 11976
11978 3 376250 139501 171360 -1 11977
11979 3 375744 139518 171600 -1 11974
11980 3 375635 139576 171640 -1 11979
11981 3 375278 139576 171680 -1 11980
11982 3 375190 139664 171760 -1 11981
11983 3 375140 139739 171840 -1 11982
11984 3 375140 139850 171960 -1 11983
11985 3 374981 139943 172040 -1 11984
11986 3 374519 140104 172080 -1 11985
11987 3 374708 140032 172200 -1 11986
11988 3 374722 139991 172320 -1 11987
11989 3 374703 139941 172480 -1 11988
11990 3 374495 139927 172520 -1 11989
11991 3 374504 139907 172600 -1 11990
11992 3 374429 139910 172760 -1 11991
11993 3 374265 139835 172800 -1 11992
11994 3 374264 139849 172840 -1 11993
11995 3 373606 139982 172520 -1 11990
11996 3 373546 140017 172600 -1 11995
11997 3 373432 140087 172680 -1 11996
11998 3 373335 140151 172760 -1 11997
11999 3 373227 140091 172880 -1 11998
12000 3 373108 140078 172920 -1 11999
12001 3 372983 140099 172960 -1 12000
12002 3 372889 140143 173040 -1 12001
12003 3 372855 140187 173120 -1 12002
12004 3 372781 140182 173200 -1 12003
12005 3 372759 140225 173240 -1 12004
12006 3 372717 140306 173320 -1 12005
12007 3 372693 140288 173440 -1 12006
12008 3 372546 140404 173480 -1 12007
12009 3 372385 140491 173600 -1 12008
12010 3 372236 140575 173640 -1 12009
12011 3 372128 140522 173720 -1 12010
12012 3 371847 140584 173800 -1 12011
12013 3 371588 140609 173800 -1 12012
12014 3 371270 140735 173800 -1 12013
12015 3 371102 140839 173840 -1 12014
12016 3 370559 140979 173880 -1 12015
12017 3 370040 141218 173920 -1 12016
12018 3 369741 141549 173880 -1 12017
12019 3 369595 141782 173840 -1 12018
12020 3 369481 141757 173800 -1 12019
12021 3 369087 141985 173760 -1 12020
12022 3 368858 142147 173720 -1 12021
12023 3 368721 142502 173720 -1 12022
12024 3 368689 142544 173680 -1 12023
12025 3 368419 142714 173640 -1 12024
12026 3 368420 142752 173520 -1 12025
12027 3 368452 142798 173440 -1 12026
12028 3 368530 142768 173400 -1 12027
12029 3 367969 142880 173680 -1 12025
12030 3 367827 142960 173720 -1 12029
12031 3 367698 143151 173680 -1 12030
12032 3 367683 143180 173640 -1 12031
12033 3 367690 143171 173600 -1 12032
12034 3 367716 143162 173560 -1 12033
12035 3 367672 143073 173760 -1 12030
12036 3 367588 143142 173840 -1 12035
12037 3 367328 143139 173880 -1 12036
12038 3 366794 143138 173840 -1 12037
12039 3 366556 143297 173800 -1 12038
12040 3 366270 143356 173760 -1 12039
12041 3 365781 143463 173720 -1 12040
12042 3 365613 143598 173680 -1 12041
12043 3 365358 143807 173640 -1 12042
12044 3 365161 143809 173600 -1 12043
12045 3 364941 143892 173560 -1 12044
12046 3 364771 143927 173600 -1 12045
12047 3 364665 143956 173680 -1 12046
12048 3 364487 144025 173760 -1 12047
12049 3 364290 144077 173840 -1 12048
12050 3 364050 144124 173920 -1 12049
12051 3 363640 144144 173960 -1 12050
12052 3 363355 144178 173920 -1 12051
12053 3 363288 144211 173840 -1 12052
12054 3 363168 144194 173800 -1 12053
12055 3 363200 144150 173760 -1 12054
12056 3 363150 144082 173680 -1 12055
12057 3 363163 144053 173640 -1 12056
12058 3 362957 144182 173800 -1 12054
12059 3 362721 144218 173760 -1 12058
12060 3 362584 144188 173800 -1 12059
12061 3 362417 144232 173840 -1 12060
12062 3 362297 144224 173880 -1 12061
12063 3 362217 144212 173920 -1 12062
12064 3 361996 144088 173840 -1 12063
12065 3 361716 143980 173800 -1 12064
12066 3 361410 144023 173840 -1 12065
12067 3 361236 144010 173880 -1 12066
12068 3 361075 144091 173960 -1 12067
12069 3 360897 144107 174000 -1 12068
12070 3 360757 144201 174040 -1 12069
12071 3 360678 144223 174080 -1 12070
12072 3 360484 144240 174200 -1 12071
12073 3 359982 144249 174200 -1 12072
12074 3 359927 144269 174280 -1 12073
12075 3 359842 144294 174360 -1 12074
12076 3 359755 144331 174400 -1 12075
12077 3 359606 144352 174440 -1 12076
12078 3 359456 144374 174480 -1 12077
12079 3 359356 144406 174560 -1 12078
12080 3 359233 144444 174640 -1 12079
12081 3 359168 144547 174680 -1 12080
12082 3 358968 144699 174680 -1 12081
12083 3 358898 144919 174800 -1 12082
12084 3 358794 145039 174920 -1 12083
12085 3 358758 144939 175000 -1 12084
12086 3 358605 144842 175040 -1 12085
12087 3 358395 144918 175040 -1 12086
12088 3 358284 144937 175080 -1 12087
12089 3 358217 144930 175120 -1 12088
12090 3 358179 144957 175160 -1 12089
12091 3 358148 144957 175200 -1 12090
12092 3 358972 145174 174800 -1 12083
12093 3 359285 145321 174800 -1 12092
12094 3 359393 145444 174840 -1 12093
12095 3 359520 145545 174880 -1 12094
12096 3 359777 145622 174920 -1 12095
12097 3 359892 145623 174960 -1 12096
12098 3 360180 145721 174960 -1 12097
12099 3 360382 145836 174960 -1 12098
12100 3 360456 145786 175000 -1 12099
12101 3 360466 145785 175040 -1 12100
12102 3 359807 145582 174840 -1 12096
12103 3 359814 145555 174800 -1 12102
12104 3 359837 145498 174760 -1 12103
12105 3 359872 145440 174720 -1 12104
12106 3 362062 144075 173960 -1 12063
12107 3 362032 144090 174000 -1 12106
12108 3 366449 143213 173800 -1 12039
12109 3 366312 143173 173800 -1 12108
12110 3 366253 143145 173840 -1 12109
12111 3 366214 143111 173880 -1 12110
12112 3 366169 143044 173960 -1 12111
12113 3 366113 142966 173960 -1 12112
12114 3 365992 142948 174000 -1 12113
12115 3 365846 142926 174040 -1 12114
12116 3 365714 142925 174160 -1 12115
12117 3 365652 142880 174240 -1 12116
12118 3 365588 142889 174320 -1 12117
12119 3 365504 142844 174360 -1 12118
12120 3 365463 142758 174440 -1 12119
12121 3 365359 142704 174520 -1 12120
12122 3 365292 142675 174600 -1 12121
12123 3 365308 142664 174680 -1 12122
12124 3 365304 142641 174760 -1 12123
12125 3 365256 142567 174840 -1 12124
12126 3 365229 142557 174920 -1 12125
12127 3 365174 142434 175000 -1 12126
12128 3 365062 142374 175040 -1 12127
12129 3 365013 142292 175120 -1 12128
12130 3 364991 142189 175200 -1 12129
12131 3 364976 142151 175280 -1 12130
12132 3 364970 142102 175320 -1 12131
12133 3 364932 142031 175320 -1 12132
12134 3 364735 142059 175360 -1 12133
12135 3 364654 142064 175400 -1 12134
12136 3 364612 142048 175480 -1 12135
12137 3 364405 142121 175560 -1 12136
12138 3 364195 142148 175600 -1 12137
12139 3 363886 142157 175640 -1 12138
12140 3 363701 142133 175680 -1 12139
12141 3 363527 142116 175720 -1 12140
12142 3 363434 142111 175800 -1 12141
12143 3 363421 142005 175840 -1 12142
12144 3 363360 142084 175880 -1 12143
12145 3 363302 142007 176000 -1 12144
12146 3 363297 142007 176040 -1 12145
12147 3 363316 141955 176080 -1 12146
12148 3 363272 142003 176120 -1 12147
12149 3 363172 141861 176160 -1 12148
12150 3 363098 141787 176240 -1 12149
12151 3 362944 141937 176240 -1 12150
12152 3 362882 141975 176200 -1 12151
12153 3 362840 142023 176320 -1 12152
12154 3 362796 142041 176400 -1 12153
12155 3 362664 142039 176480 -1 12154
12156 3 362596 142065 176600 -1 12155
12157 3 362582 142109 176640 -1 12156
12158 3 362526 142133 176720 -1 12157
12159 3 362416 142223 176880 -1 12158
12160 3 362464 142343 176920 -1 12159
12161 3 362536 142513 176880 -1 12160
12162 3 362552 142537 176840 -1 12161
12163 3 362566 142597 176800 -1 12162
12164 3 362602 142601 176720 -1 12163
12165 3 362636 142637 176640 -1 12164
12166 3 362650 142675 176480 -1 12165
12167 3 362714 142693 176320 -1 12166
12168 3 362744 142725 176080 -1 12167
12169 3 368802 142507 173720 -1 12023
12170 3 368893 142502 173760 -1 12169
12171 3 368918 142353 173800 -1 12170
12172 3 368887 142468 173840 -1 12171
12173 3 370338 140907 174040 -1 12016
12174 3 370378 140766 174200 -1 12173
12175 3 370493 140745 174240 -1 12174
12176 3 370560 140763 174320 -1 12175
12177 3 371083 140790 173760 -1 12014
12178 3 371041 140809 173720 -1 12177
12179 3 370993 140825 173680 -1 12178
12180 3 370958 140813 173600 -1 12179
12181 3 370888 140805 173560 -1 12180
12182 3 370867 140779 173520 -1 12181
12183 3 370889 140768 173480 -1 12182
12184 3 370920 140769 173440 -1 12183
12185 3 370792 140775 173560 -1 12181
12186 3 370677 140814 173560 -1 12185
12187 3 370407 140914 173560 -1 12186
12188 3 370266 140931 173600 -1 12187
12189 3 370123 140982 173640 -1 12188
12190 3 369983 141073 173600 -1 12189
12191 3 369895 141171 173560 -1 12190
12192 3 369897 141220 173520 -1 12191
12193 3 369899 141236 173480 -1 12192
12194 3 369839 141267 173400 -1 12193
12195 3 369690 141256 173320 -1 12194
12196 3 369490 141232 173280 -1 12195
12197 3 369352 141251 173320 -1 12196
12198 3 369330 141236 173360 -1 12197
12199 3 369339 141192 173440 -1 12198
12200 3 374349 140617 172040 -1 11986
12201 3 374377 140688 172080 -1 12200
12202 3 374415 140739 172160 -1 12201
12203 3 374494 140733 172200 -1 12202
12204 3 374401 140095 172040 -1 11986
12205 3 374345 140152 171960 -1 12204
12206 3 374241 140080 171880 -1 12205
12207 3 374137 140036 171760 -1 12206
12208 3 374086 140044 171720 -1 12207
12209 3 374076 140054 171680 -1 12208
12210 3 375854 139490 171680 -1 11980
12211 3 375897 139506 171800 -1 12210
12212 3 375942 139400 171840 -1 12211
12213 3 376013 139332 171920 -1 12212
12214 3 375985 139223 172000 -1 12213
12215 3 375979 139238 172120 -1 12214
12216 3 375964 139204 172240 -1 12215
12217 3 375943 139166 172360 -1 12216
12218 3 375927 139116 172480 -1 12217
12219 3 375912 139089 172600 -1 12218
12220 3 375848 139128 172720 -1 12219
12221 3 375799 139091 172840 -1 12220
12222 3 375757 139081 172920 -1 12221
12223 3 375735 139119 172960 -1 12222
12224 3 375710 139152 173000 -1 12223
12225 3 375674 139193 173080 -1 12224
12226 3 375619 139165 173200 -1 12225
12227 3 375526 139141 173280 -1 12226
12228 3 375459 139010 173360 -1 12227
12229 3 375394 138990 173480 -1 12228
12230 3 375309 138913 173600 -1 12229
12231 3 375276 138924 173720 -1 12230
12232 3 375315 138859 173760 -1 12231
12233 3 375441 138886 173800 -1 12232
12234 3 375507 138931 173840 -1 12233
12235 3 375561 138941 173920 -1 12234
12236 3 375617 138948 174000 -1 12235
12237 3 375648 138905 174080 -1 12236
12238 3 375706 138952 174240 -1 12237
12239 3 375780 139010 174360 -1 12238
12240 3 375885 139028 174400 -1 12239
12241 3 375872 139019 174480 -1 12240
12242 3 375837 138960 174600 -1 12241
12243 3 375856 138931 174720 -1 12242
12244 3 376229 138591 174720 -1 12243
12245 3 376320 138464 174680 -1 12244
12246 3 376318 138408 174640 -1 12245
12247 3 376274 138290 174560 -1 12246
12248 3 376201 138234 174520 -1 12247
12249 3 376070 138206 174440 -1 12248
12250 3 376029 138195 174360 -1 12249
12251 3 376075 138154 174240 -1 12250
12252 3 376180 138142 174160 -1 12251
12253 3 376277 138157 174040 -1 12252
12254 3 376440 138431 174720 -1 12244
12255 3 376461 138401 174760 -1 12254
12256 3 376571 138356 174800 -1 12255
12257 3 376669 138315 174840 -1 12256
12258 3 376710 138333 174920 -1 12257
12259 3 376771 138337 174960 -1 12258
12260 3 376792 138286 175000 -1 12259
12261 3 375873 138942 174840 -1 12243
12262 3 375892 138982 174960 -1 12261
12263 3 375919 138971 175040 -1 12262
12264 3 375947 138958 175120 -1 12263
12265 3 375950 138951 175200 -1 12264
12266 3 375876 138955 175280 -1 12265
12267 3 375828 138981 175400 -1 12266
12268 3 375815 138966 175440 -1 12267
12269 3 375800 138952 175480 -1 12268
12270 3 375816 138958 175520 -1 12269
12271 3 375849 138972 175600 -1 12270
12272 3 375907 138996 175680 -1 12271
12273 3 375935 139110 175800 -1 12272
12274 3 375917 139173 175840 -1 12273
12275 3 375902 139223 175880 -1 12274
12276 3 375918 139160 176000 -1 12275
12277 3 375920 139132 176160 -1 12276
12278 3 375900 139121 176360 -1 12277
12279 3 375924 139089 176480 -1 12278
12280 3 375849 139092 176640 -1 12279
12281 3 375760 139088 176800 -1 12280
12282 3 375654 139089 176960 -1 12281
12283 3 375587 139009 177040 -1 12282
12284 3 375567 139000 177120 -1 12283
12285 3 375576 139027 177240 -1 12284
12286 3 375582 138979 177360 -1 12285
12287 3 375601 138951 177480 -1 12286
12288 3 375693 138875 177600 -1 12287
12289 3 375773 138781 177720 -1 12288
12290 3 375832 138733 177840 -1 12289
12291 3 375848 138735 177960 -1 12290
12292 3 375849 138724 178080 -1 12291
12293 3 375871 138634 178160 -1 12292
12294 3 375937 138557 178240 -1 12293
12295 3 375983 138528 178360 -1 12294
12296 3 376023 138486 178520 -1 12295
12297 3 375874 138432 178680 -1 12296
12298 3 375925 138414 178840 -1 12297
12299 3 375997 138448 178920 -1 12298
12300 3 376074 138521 179000 -1 12299
12301 3 376093 138605 179080 -1 12300
12302 3 376097 138651 179200 -1 12301
12303 3 376160 138737 179320 -1 12302
12304 3 376225 138778 179400 -1 12303
12305 3 376198 138786 179520 -1 12304
12306 3 376212 138813 179640 -1 12305
12307 3 376191 138843 179760 -1 12306
12308 3 376102 138983 179880 -1 12307
12309 3 376070 139164 180000 -1 12308
12310 3 376157 139203 180040 -1 12309
12311 3 376193 139234 180080 -1 12310
12312 3 376297 139302 180120 -1 12311
12313 3 376392 139324 180160 -1 12312
12314 3 376494 139412 180240 -1 12313
12315 3 376594 139516 180320 -1 12314
12316 3 376795 139525 180320 -1 12315
12317 3 376864 139484 180320 -1 12316
12318 3 377018 139379 180360 -1 12317
12319 3 377063 139386 180400 -1 12318
12320 3 377114 139354 180440 -1 12319
12321 3 377168 139344 180480 -1 12320
12322 3 377222 139334 180520 -1 12321
12323 3 377454 139091 180480 -1 12322
12324 3 377573 138954 180440 -1 12323
12325 3 377756 138876 180440 -1 12324
12326 3 377982 138935 180480 -1 12325
12327 3 378092 138954 180520 -1 12326
12328 3 378209 138942 180560 -1 12327
12329 3 378376 138887 180560 -1 12328
12330 3 378441 138856 180520 -1 12329
12331 3 378656 138569 180520 -1 12330
12332 3 378716 138462 180560 -1 12331
12333 3 378746 138410 180600 -1 12332
12334 3 378750 138419 180640 -1 12333
12335 3 378669 138832 180480 -1 12330
12336 3 378764 138865 180400 -1 12335
12337 3 378829 138984 180360 -1 12336
12338 3 378866 139129 180320 -1 12337
12339 3 378917 139145 180280 -1 12338
12340 3 378946 139112 180240 -1 12339
12341 3 378960 139066 180200 -1 12340
12342 3 378962 139044 180160 -1 12341
12343 3 378961 138999 180120 -1 12342
12344 3 376691 139625 180360 -1 12315
12345 3 376709 139700 180520 -1 12344
12346 3 376716 139848 180600 -1 12345
12347 3 376763 140066 180680 -1 12346
12348 3 376798 140353 180760 -1 12347
12349 3 376822 140611 180880 -1 12348
12350 3 376867 140903 180960 -1 12349
12351 3 376990 141056 181120 -1 12350
12352 3 377076 141181 181240 -1 12351
12353 3 377077 141311 181280 -1 12352
12354 3 377108 141393 181400 -1 12353
12355 3 377194 141459 181520 -1 12354
12356 3 377277 141516 181680 -1 12355
12357 3 377362 141541 181800 -1 12356
12358 3 377511 141534 181920 -1 12357
12359 3 377675 142082 182040 -1 12358
12360 3 377635 141483 182160 -1 12359
12361 3 377670 141444 182240 -1 12360
12362 3 377737 141461 182360 -1 12361
12363 3 377847 141359 182480 -1 12362
12364 3 377954 141192 182600 -1 12363
12365 3 378024 141010 182680 -1 12364
12366 3 378096 140815 182800 -1 12365
12367 3 378090 140535 182920 -1 12366
12368 3 377918 140311 183080 -1 12367
12369 3 377714 140220 183200 -1 12368
12370 3 377452 140139 183320 -1 12369
12371 3 377849 140337 183320 -1 12370
12372 3 377800 140516 183360 -1 12371
12373 3 377744 140627 183400 -1 12372
12374 3 377755 140710 183440 -1 12373
12375 3 377735 140753 183480 -1 12374
12376 3 377288 140075 183400 -1 12370
12377 3 377140 140017 183560 -1 12376
12378 3 377095 140007 183600 -1 12377
12379 3 377005 139982 183680 -1 12378
12380 3 377002 140072 183760 -1 12379
12381 3 377404 140142 183760 -1 12380
12382 3 377462 140186 183800 -1 12381
12383 3 377495 140231 183840 -1 12382
12384 3 376889 139769 183760 -1 12380
12385 3 376871 139716 183800 -1 12384
12386 3 376787 139672 183880 -1 12385
12387 3 376776 139566 183960 -1 12386
12388 3 376754 139556 184080 -1 12387
12389 3 376688 139512 184160 -1 12388
12390 3 376619 139487 184240 -1 12389
12391 3 377022 139332 184240 -1 12390
12392 3 377128 139379 184320 -1 12391
12393 3 377272 139421 184400 -1 12392
12394 3 377441 139468 184480 -1 12393
12395 3 377577 139517 184560 -1 12394
12396 3 377603 139650 184640 -1 12395
12397 3 377678 139765 184680 -1 12396
12398 3 377890 139759 184760 -1 12397
12399 3 378068 139638 184760 -1 12398
12400 3 378358 139546 184720 -1 12399
12401 3 378817 139342 184720 -1 12400
12402 3 378865 139196 184680 -1 12401
12403 3 378869 139043 184600 -1 12402
12404 3 378848 138969 184560 -1 12403
12405 3 378808 138930 184520 -1 12404
12406 3 378769 138855 184480 -1 12405
12407 3 378730 138754 184400 -1 12406
12408 3 378660 138644 184320 -1 12407
12409 3 378600 138594 184280 -1 12408
12410 3 379027 139183 184800 -1 12401
12411 3 379134 139255 184880 -1 12410
12412 3 379266 139233 184960 -1 12411
12413 3 379319 139207 185040 -1 12412
12414 3 379428 139164 185120 -1 12413
12415 3 379480 139194 185200 -1 12414
12416 3 379484 139283 185280 -1 12415
12417 3 379492 139346 185360 -1 12416
12418 3 379558 139410 185440 -1 12417
12419 3 379541 139446 185520 -1 12418
12420 3 379647 139381 185640 -1 12419
12421 3 379806 139252 185680 -1 12420
12422 3 379927 139180 185720 -1 12421
12423 3 380149 139074 185760 -1 12422
12424 3 380328 139032 185840 -1 12423
12425 3 380346 139056 185960 -1 12424
12426 3 380351 139092 186000 -1 12425
12427 3 380356 139130 186080 -1 12426
12428 3 380308 139203 186160 -1 12427
12429 3 380265 139294 186240 -1 12428
12430 3 380197 139345 186320 -1 12429
12431 3 380101 139385 186400 -1 12430
12432 3 380076 139381 186480 -1 12431
12433 3 380038 139370 186600 -1 12432
12434 3 379974 139354 186680 -1 12433
12435 3 380009 139326 186760 -1 12434
12436 3 380017 139341 186840 -1 12435
12437 3 380021 139355 186920 -1 12436
12438 3 380000 139383 187000 -1 12437
12439 3 379989 139391 187080 -1 12438
12440 3 379918 139210 187080 -1 12439
12441 3 380003 139149 187120 -1 12440
12442 3 380163 138939 187080 -1 12441
12443 3 380220 138889 187040 -1 12442
12444 3 380403 138795 187040 -1 12443
12445 3 380451 138787 187000 -1 12444
12446 3 380019 139124 187160 -1 12441
12447 3 380400 138911 185760 -1 12423
12448 3 380464 138882 185720 -1 12447
12449 3 380495 138850 185680 -1 12448
12450 3 379387 139079 184880 -1 12411
12451 3 379467 139039 184840 -1 12450
12452 3 379566 139040 184880 -1 12451
12453 3 379697 139035 184920 -1 12452
12454 3 379736 139064 184960 -1 12453
12455 3 379825 139157 185040 -1 12454
12456 3 379924 139202 185120 -1 12455
12457 3 380090 139259 185120 -1 12456
12458 3 380325 139365 185120 -1 12457
12459 3 380395 139384 185080 -1 12458
12460 3 380397 139355 185040 -1 12459
12461 3 378010 139533 184800 -1 12399
12462 3 377964 139575 184880 -1 12461
12463 3 377948 139638 184920 -1 12462
12464 3 377967 139568 184960 -1 12463
12465 3 377932 139562 185040 -1 12464
12466 3 377852 139565 185080 -1 12465
12467 3 377797 139580 185160 -1 12466
12468 3 377793 139645 185240 -1 12467
12469 3 377714 139705 185320 -1 12468
12470 3 377563 139712 185400 -1 12469
12471 3 377503 139737 185440 -1 12470
12472 3 377492 139769 185480 -1 12471
12473 3 377468 139799 185520 -1 12472
12474 3 377416 139815 185560 -1 12473
12475 3 377355 139862 185600 -1 12474
12476 3 377252 139913 185640 -1 12475
12477 3 377123 139932 185680 -1 12476
12478 3 377076 139976 185720 -1 12477
12479 3 377077 140024 185800 -1 12478
12480 3 377042 140077 185880 -1 12479
12481 3 376978 140095 185920 -1 12480
12482 3 377876 139823 184960 -1 12463
12483 3 377818 139895 185040 -1 12482
12484 3 377770 139951 185080 -1 12483
12485 3 377719 140017 185160 -1 12484
12486 3 377695 140049 185200 -1 12485
12487 3 377735 140086 185240 -1 12486
12488 3 377755 140131 185280 -1 12487
12489 3 377838 140193 185360 -1 12488
12490 3 377869 140256 185440 -1 12489
12491 3 377910 140288 185480 -1 12490
12492 3 377924 140316 185520 -1 12491
12493 3 378060 140339 185560 -1 12492
12494 3 378543 140222 185560 -1 12493
12495 3 378740 140178 185560 -1 12494
12496 3 378768 140174 185520 -1 12495
12497 3 378816 140168 185480 -1 12496
12498 3 378852 140177 185440 -1 12497
12499 3 378930 140262 185440 -1 12498
12500 3 376342 139419 184320 -1 12390
12501 3 376198 139178 184320 -1 12500
12502 3 376252 139023 184320 -1 12501
12503 3 376018 139016 184320 -1 12502
12504 3 375863 138903 184280 -1 12503
12505 3 375849 138803 184240 -1 12504
12506 3 376322 138929 184280 -1 12502
12507 3 376600 138740 184240 -1 12506
12508 3 376723 138698 184200 -1 12507
12509 3 376117 139503 184400 -1 12500
12510 3 375805 139622 184480 -1 12509
12511 3 375537 139744 184560 -1 12510
12512 3 375524 139794 184640 -1 12511
12513 3 375385 139870 184720 -1 12512
12514 3 375196 139993 184800 -1 12513
12515 3 375093 140088 184920 -1 12514
12516 3 374982 140168 185040 -1 12515
12517 3 374886 140228 185120 -1 12516
12518 3 374728 140272 185240 -1 12517
12519 3 374346 140205 185280 -1 12518
12520 3 374038 140100 185240 -1 12519
12521 3 373849 140044 185160 -1 12520
12522 3 373762 140044 185080 -1 12521
12523 3 373468 139889 185040 -1 12522
12524 3 373427 139622 185000 -1 12523
12525 3 374069 140200 185320 -1 12519
12526 3 373881 140196 185480 -1 12525
12527 3 373446 140129 185480 -1 12526
12528 3 373249 139971 185480 -1 12527
12529 3 373201 139933 185520 -1 12528
12530 3 373153 139869 185600 -1 12529
12531 3 373160 139814 185680 -1 12530
12532 3 373131 139917 185760 -1 12531
12533 3 373128 139844 185840 -1 12532
12534 3 373111 139921 185920 -1 12533
12535 3 373093 139943 186000 -1 12534
12536 3 373092 139982 186080 -1 12535
12537 3 373023 140056 186160 -1 12536
12538 3 373024 140096 186280 -1 12537
12539 3 372968 140149 186480 -1 12538
12540 3 372931 140010 186640 -1 12539
12541 3 372803 139927 186760 -1 12540
12542 3 372793 139887 186920 -1 12541
12543 3 372773 139818 187040 -1 12542
12544 3 372748 139749 187200 -1 12543
12545 3 372754 139757 187240 -1 12544
12546 3 372757 139763 187280 -1 12545
12547 3 372764 139776 187360 -1 12546
12548 3 372819 139742 187520 -1 12547
12549 3 372754 139745 187720 -1 12548
12550 3 372809 139760 187840 -1 12549
12551 3 372359 139865 187840 -1 12550
12552 3 372361 139924 187920 -1 12551
12553 3 372435 139982 188000 -1 12552
12554 3 372524 140068 188080 -1 12553
12555 3 372555 140070 188160 -1 12554
12556 3 372585 140089 188280 -1 12555
12557 3 372641 140101 188400 -1 12556
12558 3 372716 140111 188520 -1 12557
12559 3 372794 140149 188600 -1 12558
12560 3 372903 140191 188720 -1 12559
12561 3 373047 140246 188840 -1 12560
12562 3 373168 140359 188920 -1 12561
12563 3 373190 140422 189000 -1 12562
12564 3 373222 140510 189080 -1 12563
12565 3 373272 140546 189160 -1 12564
12566 3 373290 140588 189200 -1 12565
12567 3 373250 140505 189240 -1 12566
12568 3 373318 140660 189320 -1 12567
12569 3 373307 140647 189440 -1 12568
12570 3 373313 140722 189560 -1 12569
12571 3 373259 140735 189640 -1 12570
12572 3 373173 140607 189720 -1 12571
12573 3 373103 140610 189760 -1 12572
12574 3 373024 140654 189840 -1 12573
12575 3 373074 140613 189960 -1 12574
12576 3 373044 140588 190080 -1 12575
12577 3 373006 140576 190160 -1 12576
12578 3 372920 140567 190280 -1 12577
12579 3 372878 140570 190400 -1 12578
12580 3 372846 140670 190520 -1 12579
12581 3 372806 140782 190640 -1 12580
12582 3 372791 140863 190800 -1 12581
12583 3 372724 140872 190880 -1 12582
12584 3 372651 140895 190960 -1 12583
12585 3 372654 140881 191040 -1 12584
12586 3 372606 140886 191120 -1 12585
12587 3 372556 140924 191200 -1 12586
12588 3 372536 140903 191280 -1 12587
12589 3 372511 140934 191360 -1 12588
12590 3 372489 140986 191440 -1 12589
12591 3 372468 141128 191520 -1 12590
12592 3 372410 141250 191600 -1 12591
12593 3 372372 141411 191680 -1 12592
12594 3 372380 141474 191720 -1 12593
12595 3 372330 141372 191760 -1 12594
12596 3 372296 141362 191800 -1 12595
12597 3 372197 141332 191880 -1 12596
12598 3 372116 141297 191960 -1 12597
12599 3 372065 141280 192000 -1 12598
12600 3 372145 141271 192040 -1 12599
12601 3 372158 141292 192080 -1 12600
12602 3 372125 141294 192120 -1 12601
12603 3 372109 141298 192160 -1 12602
12604 3 372076 141278 192200 -1 12603
12605 3 372037 141261 192240 -1 12604
12606 3 371948 141241 192320 -1 12605
12607 3 371844 141245 192400 -1 12606
12608 3 371808 141261 192400 -1 12607
12609 3 371765 141251 192440 -1 12608
12610 3 371646 141217 192520 -1 12609
12611 3 371610 141201 192600 -1 12610
12612 3 371579 141193 192640 -1 12611
12613 3 371400 141188 192680 -1 12612
12614 3 371322 141157 192760 -1 12613
12615 3 371323 141167 192800 -1 12614
12616 3 371344 141151 192840 -1 12615
12617 3 371374 141081 192880 -1 12616
12618 3 371331 140958 192840 -1 12617
12619 3 371245 140824 192880 -1 12618
12620 3 371258 140834 192960 -1 12619
12621 3 371316 140854 193040 -1 12620
12622 3 371351 140875 193080 -1 12621
12623 3 371316 140871 193120 -1 12622
12624 3 371290 140855 193160 -1 12623
12625 3 371270 140848 193200 -1 12624
12626 3 371238 140819 193280 -1 12625
12627 3 371208 140817 193360 -1 12626
12628 3 371126 140890 193440 -1 12627
12629 3 371056 141011 193480 -1 12628
12630 3 371025 141066 193520 -1 12629
12631 3 371047 141108 193560 -1 12630
12632 3 371018 141184 193640 -1 12631
12633 3 370986 141214 193680 -1 12632
12634 3 370961 141238 193720 -1 12633
12635 3 370957 141268 193760 -1 12634
12636 3 370968 141329 193800 -1 12635
12637 3 370968 141306 193880 -1 12636
12638 3 370948 141314 193960 -1 12637
12639 3 370920 141322 194000 -1 12638
12640 3 370939 141332 194040 -1 12639
12641 3 371025 141419 194040 -1 12640
12642 3 371070 141455 194000 -1 12641
12643 3 371121 141520 193960 -1 12642
12644 3 371137 141548 193920 -1 12643
12645 3 371350 141210 192600 -1 12612
12646 3 371346 141210 192560 -1 12645
12647 3 372390 141537 191760 -1 12594
12648 3 372317 141630 191800 -1 12647
12649 3 372278 141629 191840 -1 12648
12650 3 372208 141622 191880 -1 12649
12651 3 372134 141617 191920 -1 12650
12652 3 372073 141591 192000 -1 12651
12653 3 372069 141610 192080 -1 12652
12654 3 372043 141624 192120 -1 12653
12655 3 371990 141619 192160 -1 12654
12656 3 371951 141605 192200 -1 12655
12657 3 371845 141674 192280 -1 12656
12658 3 371706 141761 192320 -1 12657
12659 3 371592 141837 192400 -1 12658
12660 3 371445 141851 192480 -1 12659
12661 3 371394 141837 192520 -1 12660
12662 3 371355 141861 192600 -1 12661
12663 3 371267 141917 192640 -1 12662
12664 3 371189 141969 192720 -1 12663
12665 3 371147 142003 192800 -1 12664
12666 3 371128 142064 192880 -1 12665
12667 3 371163 142169 192960 -1 12666
12668 3 371104 142215 193000 -1 12667
12669 3 371014 142265 193040 -1 12668
12670 3 370910 142375 193120 -1 12669
12671 3 370864 142430 193160 -1 12670
12672 3 370850 142566 193240 -1 12671
12673 3 370766 142629 193360 -1 12672
12674 3 370737 142630 193440 -1 12673
12675 3 370679 142652 193520 -1 12674
12676 3 370647 142666 193600 -1 12675
12677 3 370626 142644 193680 -1 12676
12678 3 370596 142591 193760 -1 12677
12679 3 370534 142602 193840 -1 12678
12680 3 370521 142721 193880 -1 12679
12681 3 370547 142653 193920 -1 12680
12682 3 370548 142622 193960 -1 12681
12683 3 370538 142874 193920 -1 12680
12684 3 370368 143009 193920 -1 12683
12685 3 370301 142999 193960 -1 12684
12686 3 370227 143005 194000 -1 12685
12687 3 370195 143030 194040 -1 12686
12688 3 370189 143051 194080 -1 12687
12689 3 370193 143226 194120 -1 12688
12690 3 370104 143412 194160 -1 12689
12691 3 370098 143541 194200 -1 12690
12692 3 369988 143724 194240 -1 12691
12693 3 369784 143924 194240 -1 12692
12694 3 369823 144023 194240 -1 12693
12695 3 369798 144035 194160 -1 12694
12696 3 369779 144082 194080 -1 12695
12697 3 369792 144076 194040 -1 12696
12698 3 369804 144069 194000 -1 12697
12699 3 369850 144017 193920 -1 12698
12700 3 369890 144097 194200 -1 12694
12701 3 369958 144253 194200 -1 12700
12702 3 369969 144363 194160 -1 12701
12703 3 369979 144446 194120 -1 12702
12704 3 369973 144466 194080 -1 12703
12705 3 369773 143886 194280 -1 12693
12706 3 369683 143864 194320 -1 12705
12707 3 369568 143884 194360 -1 12706
12708 3 369543 143925 194400 -1 12707
12709 3 369551 144052 194440 -1 12708
12710 3 369524 144042 194480 -1 12709
12711 3 369511 144045 194520 -1 12710
12712 3 369502 144162 194600 -1 12711
12713 3 369420 144270 194680 -1 12712
12714 3 369313 144341 194720 -1 12713
12715 3 369215 144494 194760 -1 12714
12716 3 368906 144729 194760 -1 12715
12717 3 368861 144830 194800 -1 12716
12718 3 368874 144902 194840 -1 12717
12719 3 368865 145020 194880 -1 12718
12720 3 368909 145316 194920 -1 12719
12721 3 368945 145363 194960 -1 12720
12722 3 368981 145410 195000 -1 12721
12723 3 368933 145464 195040 -1 12722
12724 3 368853 145418 194920 -1 12721
12725 3 368715 145496 194840 -1 12724
12726 3 368617 145526 194800 -1 12725
12727 3 368487 145502 194680 -1 12726
12728 3 368509 145434 194560 -1 12727
12729 3 368507 145444 194520 -1 12728
12730 3 370620 142940 193920 -1 12683
12731 3 372308 141673 191760 -1 12648
12732 3 372304 141765 191720 -1 12731
12733 3 372844 139775 187920 -1 12550
12734 3 372914 139715 188000 -1 12733
12735 3 372910 139655 188120 -1 12734
12736 3 372919 139568 188200 -1 12735
12737 3 372870 139502 188320 -1 12736
12738 3 372817 139433 188440 -1 12737
12739 3 372706 139361 188520 -1 12738
12740 3 372558 139249 188640 -1 12739
12741 3 372359 139109 188720 -1 12740
12742 3 372324 139072 188840 -1 12741
12743 3 372301 139024 188960 -1 12742
12744 3 372258 139067 189080 -1 12743
12745 3 372207 138706 189240 -1 12744
12746 3 372210 139000 189280 -1 12745
12747 3 372192 138988 189360 -1 12746
12748 3 372152 138924 189480 -1 12747
12749 3 372047 138881 189600 -1 12748
12750 3 371896 138904 189720 -1 12749
12751 3 371733 138770 189840 -1 12750
12752 3 371524 138632 189960 -1 12751
12753 3 371430 138526 190120 -1 12752
12754 3 371313 138425 190280 -1 12753
12755 3 371331 138451 190360 -1 12754
12756 3 371090 138353 190400 -1 12755
12757 3 370973 138284 190480 -1 12756
12758 3 370902 138318 190560 -1 12757
12759 3 370786 138360 190640 -1 12758
12760 3 370665 138399 190760 -1 12759
12761 3 370556 138439 190880 -1 12760
12762 3 370870 138885 190880 -1 12761
12763 3 370940 138887 190960 -1 12762
12764 3 371035 138906 191040 -1 12763
12765 3 371150 139029 191080 -1 12764
12766 3 371253 139122 191160 -1 12765
12767 3 371184 139173 191200 -1 12766
12768 3 371160 139176 191280 -1 12767
12769 3 371186 139246 191360 -1 12768
12770 3 371305 139310 191440 -1 12769
12771 3 371401 139430 191480 -1 12770
12772 3 371460 139509 191520 -1 12771
12773 3 371468 139545 191560 -1 12772
12774 3 371495 139552 191600 -1 12773
12775 3 371582 139581 191640 -1 12774
12776 3 371660 139643 191600 -1 12775
12777 3 371738 139706 191560 -1 12776
12778 3 371861 139791 191560 -1 12777
12779 3 371935 139822 191520 -1 12778
12780 3 371973 139835 191440 -1 12779
12781 3 372024 139820 191400 -1 12780
12782 3 372034 139846 191360 -1 12781
12783 3 371369 139129 191160 -1 12766
12784 3 371565 139290 191160 -1 12783
12785 3 371623 139365 191200 -1 12784
12786 3 371734 139384 191240 -1 12785
12787 3 371871 139406 191280 -1 12786
12788 3 372109 139305 191280 -1 12787
12789 3 372157 139188 191320 -1 12788
12790 3 372257 139059 191360 -1 12789
12791 3 372341 139029 191400 -1 12790
12792 3 372359 139044 191440 -1 12791
12793 3 372363 139018 191480 -1 12792
12794 3 371590 139352 191120 -1 12784
12795 3 371587 139364 191080 -1 12794
12796 3 371535 139404 191040 -1 12795
12797 3 371481 139396 191000 -1 12796
12798 3 371469 139394 190960 -1 12797
12799 3 370838 138901 190840 -1 12762
12800 3 370805 138986 190840 -1 12799
12801 3 370526 138422 190960 -1 12761
12802 3 370496 138481 191080 -1 12801
12803 3 370420 138497 191160 -1 12802
12804 3 370536 138167 191160 -1 12803
12805 3 370592 138177 191200 -1 12804
12806 3 370627 138151 191240 -1 12805
12807 3 370657 138153 191320 -1 12806
12808 3 370693 138149 191400 -1 12807
12809 3 370666 138160 191480 -1 12808
12810 3 370629 138094 191600 -1 12809
12811 3 370629 138090 191680 -1 12810
12812 3 370651 138088 191760 -1 12811
12813 3 370651 138100 191840 -1 12812
12814 3 370653 138083 191920 -1 12813
12815 3 370683 138060 192000 -1 12814
12816 3 370828 138104 192080 -1 12815
12817 3 370842 138217 192120 -1 12816
12818 3 370788 138300 192160 -1 12817
12819 3 370756 138369 192200 -1 12818
12820 3 370816 138411 192240 -1 12819
12821 3 370924 138372 192280 -1 12820
12822 3 370954 138401 192360 -1 12821
12823 3 370993 138450 192440 -1 12822
12824 3 371014 138519 192480 -1 12823
12825 3 370385 138497 191200 -1 12803
12826 3 370268 138526 191280 -1 12825
12827 3 370155 138553 191360 -1 12826
12828 3 370043 138611 191440 -1 12827
12829 3 370016 138639 191520 -1 12828
12830 3 369977 138649 191600 -1 12829
12831 3 369951 138651 191640 -1 12830
12832 3 369920 138657 191680 -1 12831
12833 3 369863 138662 191760 -1 12832
12834 3 369663 138698 191840 -1 12833
12835 3 369593 138728 191920 -1 12834
12836 3 369488 138851 192000 -1 12835
12837 3 369401 138896 192080 -1 12836
12838 3 369299 138910 192160 -1 12837
12839 3 369206 138955 192240 -1 12838
12840 3 369107 139009 192320 -1 12839
12841 3 368992 139077 192400 -1 12840
12842 3 368909 139189 192480 -1 12841
12843 3 368826 139321 192560 -1 12842
12844 3 368611 139460 192640 -1 12843
12845 3 368329 139607 192680 -1 12844
12846 3 367939 139686 192720 -1 12845
12847 3 367799 139742 192800 -1 12846
12848 3 367712 139814 192880 -1 12847
12849 3 367544 139969 192960 -1 12848
12850 3 367394 140107 193040 -1 12849
12851 3 367233 140182 193120 -1 12850
12852 3 367037 140211 193200 -1 12851
12853 3 366737 140198 193280 -1 12852
12854 3 366555 140258 193360 -1 12853
12855 3 366366 140302 193480 -1 12854
12856 3 366163 140371 193560 -1 12855
12857 3 365912 140459 193720 -1 12856
12858 3 365596 140541 193880 -1 12857
12859 3 365305 140588 194000 -1 12858
12860 3 364945 140726 194120 -1 12859
12861 3 364766 140776 194240 -1 12860
12862 3 364566 140746 194360 -1 12861
12863 3 364369 140734 194440 -1 12862
12864 3 364204 140772 194480 -1 12863
12865 3 364063 140789 194560 -1 12864
12866 3 363706 140818 194640 -1 12865
12867 3 363240 140843 194600 -1 12866
12868 3 362973 140884 194560 -1 12867
12869 3 362813 140871 194480 -1 12868
12870 3 362731 140773 194400 -1 12869
12871 3 362630 140595 194320 -1 12870
12872 3 362339 140455 194360 -1 12871
12873 3 361723 139922 194360 -1 12872
12874 3 360788 139649 194360 -1 12873
12875 3 360442 139497 194320 -1 12874
12876 3 360263 139449 194240 -1 12875
12877 3 360093 139431 194200 -1 12876
12878 3 359956 139349 194120 -1 12877
12879 3 359809 139320 194040 -1 12878
12880 3 359571 139169 194000 -1 12879
12881 3 359374 138661 193960 -1 12880
12882 3 359182 138543 194000 -1 12881
12883 3 359124 138555 194040 -1 12882
12884 3 359053 138669 194200 -1 12883
12885 3 359024 138731 194320 -1 12884
12886 3 359412 138636 193840 -1 12881
12887 3 359479 138581 193720 -1 12886
12888 3 359522 138637 193640 -1 12887
12889 3 359539 138666 193600 -1 12888
12890 3 359514 138746 193520 -1 12889
12891 3 359288 138875 193480 -1 12890
12892 3 359074 138306 193960 -1 12881
12893 3 358733 138136 193960 -1 12892
12894 3 358652 138100 193880 -1 12893
12895 3 358467 137960 193880 -1 12894
12896 3 358461 137882 193840 -1 12895
12897 3 358383 137829 193800 -1 12896
12898 3 358297 137766 193760 -1 12897
12899 3 357996 137540 193760 -1 12898
12900 3 357906 137432 193800 -1 12899
12901 3 357842 137408 193840 -1 12900
12902 3 357729 137378 193880 -1 12901
12903 3 357631 137339 193840 -1 12902
12904 3 357617 137258 193840 -1 12903
12905 3 357522 137240 193840 -1 12904
12906 3 357480 137233 193880 -1 12905
12907 3 357370 137213 193960 -1 12906
12908 3 357223 137188 194000 -1 12907
12909 3 357164 137120 194080 -1 12908
12910 3 357134 137026 194160 -1 12909
12911 3 357071 136968 194240 -1 12910
12912 3 356885 136878 194160 -1 12911
12913 3 356742 136768 194080 -1 12912
12914 3 356671 136722 194040 -1 12913
12915 3 356618 136561 194080 -1 12914
12916 3 356536 136350 194080 -1 12915
12917 3 356370 136318 194040 -1 12916
12918 3 356254 136166 194040 -1 12917
12919 3 356163 136049 194040 -1 12918
12920 3 356118 136041 194120 -1 12919
12921 3 356070 136021 194160 -1 12920
12922 3 355939 135977 194200 -1 12921
12923 3 355783 135874 194240 -1 12922
12924 3 355707 135787 194240 -1 12923
12925 3 355757 135669 194240 -1 12924
12926 3 356307 136327 194000 -1 12917
12927 3 356369 136303 193920 -1 12926
12928 3 363683 140816 194720 -1 12866
12929 3 363671 140812 194760 -1 12928
12930 3 363723 140832 194840 -1 12929
12931 3 363669 140876 194920 -1 12930
12932 3 363677 140832 194920 -1 12931
12933 3 363748 140731 194960 -1 12932
12934 3 363611 140890 194920 -1 12931
12935 3 363492 140914 194960 -1 12934
12936 3 363427 140916 195000 -1 12935
12937 3 363366 140920 195040 -1 12936
12938 3 371356 138474 190400 -1 12755
12939 3 371398 138493 190440 -1 12938
12940 3 371351 138527 190520 -1 12939
12941 3 371336 138515 190560 -1 12940
12942 3 371450 138294 190360 -1 12755
12943 3 371467 138251 190400 -1 12942
12944 3 371527 138195 190480 -1 12943
12945 3 371625 138025 190520 -1 12944
12946 3 371755 138007 190520 -1 12945
12947 3 371959 137988 190520 -1 12946
12948 3 371987 137977 190480 -1 12947
12949 3 372072 137940 190440 -1 12948
12950 3 372193 138000 190400 -1 12949
12951 3 372237 138087 190360 -1 12950
12952 3 372284 138106 190400 -1 12951
12953 3 372305 138103 190440 -1 12952
12954 3 373454 139897 187280 -1 12546
12955 3 374053 140118 187280 -1 12954
12956 3 374090 140126 187240 -1 12955
12957 3 374133 140103 187200 -1 12956
12958 3 374206 140069 187160 -1 12957
12959 3 374362 140026 187080 -1 12958
12960 3 374488 139992 187040 -1 12959
12961 3 374620 139827 187080 -1 12960
12962 3 373062 140333 185480 -1 12526
12963 3 372755 140493 185480 -1 12962
12964 3 372698 140566 185520 -1 12963
12965 3 372573 140740 185560 -1 12964
12966 3 372460 140888 185600 -1 12965
12967 3 372314 141039 185640 -1 12966
12968 3 372368 141155 185640 -1 12967
12969 3 372452 141318 185640 -1 12968
12970 3 372463 141416 185680 -1 12969
12971 3 372447 141501 185720 -1 12970
12972 3 372007 141155 185640 -1 12967
12973 3 371883 141157 185680 -1 12972
12974 3 371682 141193 185760 -1 12973
12975 3 371638 141230 185800 -1 12974
12976 3 371555 141137 185840 -1 12975
12977 3 371231 140760 185840 -1 12976
12978 3 371179 140621 185760 -1 12977
12979 3 371076 140535 185720 -1 12978
12980 3 370940 140327 185760 -1 12979
12981 3 370890 140282 185840 -1 12980
12982 3 370783 140210 185880 -1 12981
12983 3 370628 140143 185920 -1 12982
12984 3 370552 140136 185960 -1 12983
12985 3 371503 141049 185920 -1 12976
12986 3 371503 141097 186000 -1 12985
12987 3 371479 141159 186080 -1 12986
12988 3 371956 141151 185560 -1 12972
12989 3 371938 141146 185520 -1 12988
12990 3 371920 141137 185480 -1 12989
12991 3 371869 141204 185400 -1 12990
12992 3 371834 141259 185320 -1 12991
12993 3 371700 141411 185240 -1 12992
12994 3 371738 141204 185240 -1 12993
12995 3 371713 141168 185200 -1 12994
12996 3 371526 141117 185160 -1 12995
12997 3 371490 141100 185120 -1 12996
12998 3 371438 141086 185080 -1 12997
12999 3 371305 141002 185040 -1 12998
13000 3 371249 140903 185000 -1 12999
13001 3 371179 140932 185040 -1 13000
13002 3 371159 140966 185120 -1 13001
13003 3 371583 141579 185200 -1 12993
13004 3 371523 141825 185120 -1 13003
13005 3 371560 142255 185160 -1 13004
13006 3 371620 142310 185240 -1 13005
13007 3 371737 142633 185280 -1 13006
13008 3 371911 142833 185320 -1 13007
13009 3 372012 142980 185320 -1 13008
13010 3 371966 143145 185200 -1 13009
13011 3 372003 143114 185120 -1 13010
13012 3 372104 142914 185120 -1 13011
13013 3 372233 142796 185080 -1 13012
13014 3 372267 142724 185040 -1 13013
13015 3 372217 142639 185000 -1 13014
13016 3 372202 142577 184960 -1 13015
13017 3 371988 143548 185080 -1 13011
13018 3 371882 143774 185040 -1 13017
13019 3 371731 143828 185000 -1 13018
13020 3 371541 143903 184920 -1 13019
13021 3 370949 143964 184920 -1 13020
13022 3 370813 144023 185000 -1 13021
13023 3 370525 144046 185040 -1 13022
13024 3 369480 143819 185040 -1 13023
13025 3 369412 143991 185240 -1 13024
13026 3 369490 144031 185320 -1 13025
13027 3 369513 144070 185400 -1 13026
13028 3 369481 144120 185480 -1 13027
13029 3 369493 144162 185520 -1 13028
13030 3 369489 144252 185600 -1 13029
13031 3 369488 144330 185680 -1 13030
13032 3 369484 144396 185760 -1 13031
13033 3 369480 144436 185840 -1 13032
13034 3 369534 144485 185920 -1 13033
13035 3 369552 144578 186000 -1 13034
13036 3 369538 144647 186080 -1 13035
13037 3 369525 144695 186120 -1 13036
13038 3 369521 144775 186200 -1 13037
13039 3 369571 144803 186240 -1 13038
13040 3 369669 144778 186240 -1 13039
13041 3 369764 144764 186200 -1 13040
13042 3 369617 144802 186320 -1 13039
13043 3 369306 143749 185000 -1 13024
13044 3 369077 143744 184960 -1 13043
13045 3 368966 143738 184920 -1 13044
13046 3 368853 143720 184840 -1 13045
13047 3 368667 143685 184800 -1 13046
13048 3 368417 143621 184720 -1 13047
13049 3 368203 143468 184640 -1 13048
13050 3 367525 143389 184640 -1 13049
13051 3 367136 142988 184600 -1 13050
13052 3 366991 142780 184560 -1 13051
13053 3 366916 142733 184520 -1 13052
13054 3 366923 142709 184480 -1 13053
13055 3 366953 142741 184440 -1 13054
13056 3 366892 142665 184360 -1 13055
13057 3 366872 142600 184320 -1 13056
13058 3 366900 142546 184280 -1 13057
13059 3 366714 142640 184560 -1 13051
13060 3 366478 142423 184480 -1 13059
13061 3 366339 142318 184400 -1 13060
13062 3 366238 142217 184360 -1 13061
13063 3 366117 142078 184320 -1 13062
13064 3 366071 141912 184240 -1 13063
13065 3 365941 141650 184200 -1 13064
13066 3 365758 141404 184120 -1 13065
13067 3 365522 141331 184080 -1 13066
13068 3 365411 141351 184040 -1 13067
13069 3 365398 141260 184000 -1 13068
13070 3 365325 141099 183920 -1 13069
13071 3 365294 141035 183880 -1 13070
13072 3 365227 141034 183840 -1 13071
13073 3 365175 140966 183760 -1 13072
13074 3 365088 140913 183680 -1 13073
13075 3 364897 140787 183600 -1 13074
13076 3 364764 140780 183560 -1 13075
13077 3 364665 140695 183520 -1 13076
13078 3 364673 140595 183440 -1 13077
13079 3 364780 140547 183400 -1 13078
13080 3 364800 140498 183360 -1 13079
13081 3 364833 140442 183280 -1 13080
13082 3 364818 140394 183200 -1 13081
13083 3 364866 140407 183120 -1 13082
13084 3 364544 140369 183400 -1 13078
13085 3 364531 140270 183360 -1 13084
13086 3 364463 140136 183280 -1 13085
13087 3 364386 140025 183200 -1 13086
13088 3 364385 139952 183120 -1 13087
13089 3 364201 139810 183040 -1 13088
13090 3 364026 139702 182960 -1 13089
13091 3 363785 139606 182880 -1 13090
13092 3 363643 139631 182800 -1 13091
13093 3 363529 139546 182760 -1 13092
13094 3 363437 139540 182680 -1 13093
13095 3 363444 139526 182640 -1 13094
13096 3 363567 139457 182640 -1 13095
13097 3 363587 139432 182600 -1 13096
13098 3 363254 139504 182600 -1 13095
13099 3 362972 139398 182600 -1 13098
13100 3 362859 138908 182600 -1 13099
13101 3 362885 138851 182640 -1 13100
13102 3 362890 138953 182680 -1 13101
13103 3 362860 139018 182720 -1 13102
13104 3 362874 139042 182760 -1 13103
13105 3 362910 139107 182800 -1 13104
13106 3 362598 138711 182560 -1 13100
13107 3 362447 138550 182520 -1 13106
13108 3 362424 138383 182560 -1 13107
13109 3 362383 138372 182600 -1 13108
13110 3 362360 138303 182680 -1 13109
13111 3 362313 138279 182720 -1 13110
13112 3 362282 138264 182760 -1 13111
13113 3 362273 138230 182800 -1 13112
13114 3 362256 138241 182880 -1 13113
13115 3 362279 138225 182920 -1 13114
13116 3 362390 138436 182480 -1 13107
13117 3 362218 138024 182440 -1 13116
13118 3 362150 137601 182400 -1 13117
13119 3 362341 137197 182400 -1 13118
13120 3 362340 136875 182400 -1 13119
13121 3 362309 136822 182360 -1 13120
13122 3 362277 136768 182240 -1 13121
13123 3 362338 136840 182160 -1 13122
13124 3 362285 136986 182120 -1 13123
13125 3 362077 136921 182080 -1 13124
13126 3 361797 136804 182080 -1 13125
13127 3 362000 137848 182040 -1 13126
13128 3 361920 137775 182040 -1 13127
13129 3 361697 137810 182040 -1 13128
13130 3 361332 136672 182000 -1 13129
13131 3 361296 136659 181960 -1 13130
13132 3 362415 136808 182440 -1 13120
13133 3 362510 136824 182520 -1 13132
13134 3 362614 136689 182600 -1 13133
13135 3 362487 136440 182640 -1 13134
13136 3 362494 136431 182680 -1 13135
13137 3 362546 136478 182720 -1 13136
13138 3 362605 136532 182760 -1 13137
13139 3 362626 136538 182840 -1 13138
13140 3 362693 136592 182920 -1 13139
13141 3 362757 136598 183000 -1 13140
13142 3 362908 136621 183080 -1 13141
13143 3 363137 136644 183120 -1 13142
13144 3 363255 136609 183160 -1 13143
13145 3 363313 136527 183240 -1 13144
13146 3 363359 136516 183320 -1 13145
13147 3 363420 136573 183440 -1 13146
13148 3 363513 136688 183560 -1 13147
13149 3 363511 136755 183640 -1 13148
13150 3 363515 136837 183720 -1 13149
13151 3 363538 136939 183760 -1 13150
13152 3 363552 136995 183720 -1 13151
13153 3 363652 137046 183680 -1 13152
13154 3 363835 137192 183680 -1 13153
13155 3 363859 137382 183680 -1 13154
13156 3 363883 137556 183840 -1 13155
13157 3 363989 137642 183920 -1 13156
13158 3 364211 137816 184000 -1 13157
13159 3 364261 137810 184080 -1 13158
13160 3 364315 137862 184160 -1 13159
13161 3 364395 137932 184200 -1 13160
13162 3 364515 138206 184320 -1 13161
13163 3 364615 138394 184440 -1 13162
13164 3 364793 138516 184560 -1 13163
13165 3 364945 138648 184640 -1 13164
13166 3 364989 138786 184720 -1 13165
13167 3 365093 138898 184800 -1 13166
13168 3 365147 138960 184840 -1 13167
13169 3 365361 139116 184960 -1 13168
13170 3 365491 139136 185000 -1 13169
13171 3 365783 139132 185120 -1 13170
13172 3 365861 139156 185160 -1 13171
13173 3 366045 139210 185280 -1 13172
13174 3 366281 139288 185320 -1 13173
13175 3 366579 139510 185480 -1 13174
13176 3 366821 139642 185680 -1 13175
13177 3 367083 139556 185800 -1 13176
13178 3 367441 139420 185840 -1 13177
13179 3 367531 139476 185880 -1 13178
13180 3 367607 139596 186000 -1 13179
13181 3 367631 139690 186120 -1 13180
13182 3 367815 139870 186280 -1 13181
13183 3 367959 139844 186240 -1 13182
13184 3 368061 139782 186200 -1 13183
13185 3 368151 139804 186280 -1 13184
13186 3 368221 139734 186200 -1 13185
13187 3 368307 139572 186120 -1 13186
13188 3 365915 142176 184320 -1 13063
13189 3 365890 142240 184360 -1 13188
13190 3 365830 142304 184400 -1 13189
13191 3 365771 142344 184440 -1 13190
13192 3 365736 142413 184480 -1 13191
13193 3 365664 142464 184480 -1 13192
13194 3 365632 142509 184440 -1 13193
13195 3 365585 142495 184400 -1 13194
13196 3 365509 142466 184360 -1 13195
13197 3 365452 142406 184320 -1 13196
13198 3 365414 142394 184280 -1 13197
13199 3 365700 142479 184520 -1 13192
13200 3 365718 142529 184560 -1 13199
13201 3 369319 143679 184920 -1 13043
13202 3 369276 143591 184880 -1 13201
13203 3 369263 143529 184840 -1 13202
13204 3 369248 143455 184800 -1 13203
13205 3 369205 143343 184720 -1 13204
13206 3 369164 143279 184640 -1 13205
13207 3 369087 143218 184600 -1 13206
13208 3 368887 143222 184640 -1 13207
13209 3 370441 144005 185000 -1 13023
13210 3 370401 144007 184960 -1 13209
13211 3 370412 143934 184880 -1 13210
13212 3 370343 144059 185160 -1 13023
13213 3 370395 144105 185240 -1 13212
13214 3 371237 143956 184880 -1 13020
13215 3 371179 143952 184840 -1 13214
13216 3 371192 143932 184800 -1 13215
13217 3 371177 143906 184760 -1 13216
13218 3 371167 143899 184720 -1 13217
13219 3 371807 141071 185320 -1 12992
13220 3 371732 140998 185320 -1 13219
13221 3 371770 140991 185280 -1 13220
13222 3 373806 140285 185520 -1 12526
13223 3 373873 140380 185640 -1 13222
13224 3 374151 140414 185720 -1 13223
13225 3 374261 140437 185760 -1 13224
13226 3 378119 141067 182480 -1 12363
13227 3 378155 141089 182440 -1 13226
13228 3 378207 141117 182400 -1 13227
13229 3 378231 141126 182360 -1 13228
13230 3 378187 141274 182320 -1 13229
13231 3 378157 141430 182280 -1 13230
13232 3 378141 141462 182200 -1 13231
13233 3 378144 141501 182080 -1 13232
13234 3 378118 141514 182000 -1 13233
13235 3 378103 141535 181920 -1 13234
13236 3 378064 141553 181840 -1 13235
13237 3 378070 141576 181760 -1 13236
13238 3 378084 141582 181640 -1 13237
13239 3 378141 141613 181560 -1 13238
13240 3 378207 141624 181480 -1 13239
13241 3 378276 141627 181400 -1 13240
13242 3 378388 141589 181320 -1 13241
13243 3 378446 141556 181280 -1 13242
13244 3 378482 141393 181240 -1 13243
13245 3 378530 141376 181200 -1 13244
13246 3 378562 141404 181120 -1 13245
13247 3 378581 141439 181040 -1 13246
13248 3 378617 141473 180960 -1 13247
13249 3 378623 141504 180880 -1 13248
13250 3 378709 141571 180840 -1 13249
13251 3 378901 141633 180800 -1 13250
13252 3 378948 141626 180760 -1 13251
13253 3 378989 141616 180720 -1 13252
13254 3 379008 141608 180640 -1 13253
13255 3 379050 141647 180560 -1 13254
13256 3 379064 141668 180480 -1 13255
13257 3 379093 141710 180400 -1 13256
13258 3 379174 141742 180360 -1 13257
13259 3 379241 141744 180280 -1 13258
13260 3 379221 141680 180200 -1 13259
13261 3 379197 141674 180160 -1 13260
13262 3 375855 139128 179760 -1 12307
13263 3 375407 139140 179760 -1 13262
13264 3 375402 139384 179760 -1 13263
13265 3 375400 139625 179760 -1 13264
13266 3 375374 139707 179720 -1 13265
13267 3 375304 139902 179720 -1 13266
13268 3 375265 140073 179760 -1 13267
13269 3 375235 140263 179720 -1 13268
13270 3 375112 140385 179680 -1 13269
13271 3 375056 140478 179640 -1 13270
13272 3 375018 140507 179600 -1 13271
13273 3 374854 140748 179600 -1 13272
13274 3 374754 140850 179640 -1 13273
13275 3 374645 140935 179680 -1 13274
13276 3 374616 141094 179680 -1 13275
13277 3 374385 141197 179680 -1 13276
13278 3 374276 141227 179640 -1 13277
13279 3 375336 139133 179680 -1 13263
13280 3 375166 139030 179680 -1 13279
13281 3 375124 138924 179680 -1 13280
13282 3 375074 138772 179720 -1 13281
13283 3 374795 138765 179720 -1 13282
13284 3 374577 138748 179760 -1 13283
13285 3 374378 138752 179720 -1 13284
13286 3 374273 138753 179640 -1 13285
13287 3 374200 138776 179600 -1 13286
13288 3 374109 138793 179560 -1 13287
13289 3 374008 138815 179520 -1 13288
13290 3 373801 138822 179520 -1 13289
13291 3 373635 138806 179520 -1 13290
13292 3 373477 138849 179520 -1 13291
13293 3 373386 138973 179480 -1 13292
13294 3 373201 139003 179440 -1 13293
13295 3 373112 139003 179400 -1 13294
13296 3 372987 139026 179320 -1 13295
13297 3 372845 139083 179240 -1 13296
13298 3 372675 139087 179160 -1 13297
13299 3 372502 139063 179120 -1 13298
13300 3 372390 139044 179080 -1 13299
13301 3 372342 139036 179000 -1 13300
13302 3 372275 139015 178880 -1 13301
13303 3 372216 139014 178800 -1 13302
13304 3 372176 139060 178720 -1 13303
13305 3 372187 139080 178640 -1 13304
13306 3 372210 139133 178520 -1 13305
13307 3 372205 139165 178440 -1 13306
13308 3 372220 139200 178400 -1 13307
13309 3 372200 139207 178360 -1 13308
13310 3 372120 139224 178320 -1 13309
13311 3 372083 139235 178320 -1 13310
13312 3 372114 139250 178280 -1 13311
13313 3 372045 139186 178360 -1 13310
13314 3 371957 139135 178400 -1 13313
13315 3 371857 139200 178360 -1 13314
13316 3 371872 139300 178320 -1 13315
13317 3 371860 139317 178280 -1 13316
13318 3 371793 139443 178240 -1 13317
13319 3 371756 139474 178280 -1 13318
13320 3 371663 139579 178240 -1 13319
13321 3 371646 139618 178200 -1 13320
13322 3 371641 139658 178120 -1 13321
13323 3 371571 139672 178040 -1 13322
13324 3 371562 139648 178000 -1 13323
13325 3 371362 139595 178000 -1 13324
13326 3 371368 139564 178040 -1 13325
13327 3 371363 139490 178080 -1 13326
13328 3 371375 139453 178120 -1 13327
13329 3 371322 139589 178000 -1 13325
13330 3 371300 139635 177960 -1 13329
13331 3 371119 139637 177960 -1 13330
13332 3 371050 139678 177960 -1 13331
13333 3 370866 139816 177960 -1 13332
13334 3 370744 139867 178000 -1 13333
13335 3 370679 139859 178040 -1 13334
13336 3 370594 139874 178120 -1 13335
13337 3 370461 139855 178160 -1 13336
13338 3 370358 139853 178200 -1 13337
13339 3 370237 139840 178240 -1 13338
13340 3 370122 139838 178280 -1 13339
13341 3 370044 139871 178320 -1 13340
13342 3 369930 139895 178360 -1 13341
13343 3 369882 139910 178400 -1 13342
13344 3 369897 139907 178480 -1 13343
13345 3 369923 139922 178560 -1 13344
13346 3 369905 139944 178600 -1 13345
13347 3 369868 140006 178600 -1 13346
13348 3 369814 140034 178560 -1 13347
13349 3 369711 140082 178600 -1 13348
13350 3 369627 140140 178640 -1 13349
13351 3 369555 140285 178680 -1 13350
13352 3 369419 140385 178720 -1 13351
13353 3 369330 140351 178760 -1 13352
13354 3 369200 140477 178760 -1 13353
13355 3 369102 140501 178800 -1 13354
13356 3 369054 140506 178840 -1 13355
13357 3 368975 140599 178880 -1 13356
13358 3 368824 140716 178840 -1 13357
13359 3 368732 140799 178800 -1 13358
13360 3 368616 140904 178760 -1 13359
13361 3 368560 140970 178720 -1 13360
13362 3 368515 141098 178680 -1 13361
13363 3 368434 141353 178640 -1 13362
13364 3 368327 141422 178640 -1 13363
13365 3 368281 141438 178680 -1 13364
13366 3 368147 141497 178720 -1 13365
13367 3 368114 141526 178760 -1 13366
13368 3 368058 141519 178840 -1 13367
13369 3 368069 141456 178920 -1 13368
13370 3 368447 141562 178640 -1 13363
13371 3 368539 141783 178640 -1 13370
13372 3 368677 141896 178680 -1 13371
13373 3 368738 142022 178680 -1 13372
13374 3 368645 142138 178720 -1 13373
13375 3 368580 142176 178760 -1 13374
13376 3 370993 139820 177880 -1 13333
13377 3 371029 139834 177800 -1 13376
13378 3 371059 139894 177760 -1 13377
13379 3 371124 139964 177680 -1 13378
13380 3 371145 140030 177600 -1 13379
13381 3 371175 140057 177560 -1 13380
13382 3 371204 140083 177520 -1 13381
13383 3 371269 140157 177440 -1 13382
13384 3 371286 140199 177360 -1 13383
13385 3 371359 140212 177280 -1 13384
13386 3 371403 140267 177200 -1 13385
13387 3 371464 140343 177120 -1 13386
13388 3 371534 140345 177080 -1 13387
13389 3 371604 140331 177000 -1 13388
13390 3 371617 140327 176960 -1 13389
13391 3 371570 140534 176920 -1 13390
13392 3 371737 140457 176920 -1 13391
13393 3 371881 140286 176920 -1 13392
13394 3 372044 140036 176880 -1 13393
13395 3 372141 140027 176800 -1 13394
13396 3 372184 140069 176720 -1 13395
13397 3 372187 140135 176640 -1 13396
13398 3 372212 140206 176560 -1 13397
13399 3 372266 140227 176520 -1 13398
13400 3 372266 140221 176480 -1 13399
13401 3 372327 140204 176400 -1 13400
13402 3 372319 140184 176360 -1 13401
13403 3 372266 140196 176280 -1 13402
13404 3 372251 140175 176240 -1 13403
13405 3 375162 138746 179760 -1 13282
13406 3 375542 139199 175800 -1 12274
13407 3 375463 139278 175840 -1 13406
13408 3 375397 139265 175880 -1 13407
13409 3 375350 139226 175920 -1 13408
13410 3 376043 139083 175040 -1 12263
13411 3 376144 139173 175040 -1 13410
13412 3 376211 139233 175000 -1 13411
13413 3 376174 139290 174960 -1 13412
13414 3 376191 139335 174920 -1 13413
13415 3 376174 139336 174880 -1 13414
13416 3 376249 139068 174400 -1 12240
13417 3 376313 139065 174360 -1 13416
13418 3 376433 139034 174320 -1 13417
13419 3 376513 138965 174320 -1 13418
13420 3 376728 138926 174320 -1 13419
13421 3 376767 138880 174240 -1 13420
13422 3 376764 138862 174200 -1 13421
13423 3 376445 138919 174240 -1 13418
13424 3 376398 138908 174200 -1 13423
13425 3 376302 138927 174160 -1 13424
13426 3 376256 138953 174080 -1 13425
13427 3 376247 138969 174040 -1 13426
13428 3 376099 139005 173960 -1 13427
13429 3 375803 138903 173920 -1 13428
13430 3 375795 138847 173800 -1 13429
13431 3 375763 138833 173720 -1 13430
13432 3 375763 138751 173720 -1 13431
13433 3 375202 142115 168200 -1 11909
13434 3 375200 142136 168240 -1 13433
13435 3 375184 142145 168320 -1 13434
13436 3 375124 142172 168400 -1 13435
13437 3 375052 142237 168480 -1 13436
13438 3 375012 142308 168520 -1 13437
13439 3 375012 142316 168600 -1 13438
13440 3 374994 142345 168680 -1 13439
13441 3 374980 142342 168720 -1 13440
13442 3 374956 142350 168760 -1 13441
13443 3 374908 142362 168800 -1 13442
13444 3 374760 142328 168840 -1 13443
13445 3 375171 142408 167800 -1 11904
13446 3 375018 142407 167840 -1 13445
13447 3 374688 142445 167880 -1 13446
13448 3 374587 142470 167880 -1 13447
13449 3 374439 142449 167920 -1 13448
13450 3 374354 142341 167960 -1 13449
13451 3 374289 142330 167960 -1 13450
13452 3 374008 142272 167960 -1 13451
13453 3 373830 142223 167920 -1 13452
13454 3 373773 142220 167880 -1 13453
13455 3 374316 142308 168000 -1 13450
13456 3 374692 142487 167840 -1 13447
13457 3 374648 142544 167800 -1 13456
13458 3 374622 142588 167760 -1 13457
13459 3 374637 142772 167720 -1 13458
13460 3 374531 142978 167760 -1 13459
13461 3 374505 143104 167800 -1 13460
13462 3 374421 143281 167800 -1 13461
13463 3 374353 143291 167760 -1 13462
13464 3 374352 143298 167720 -1 13463
13465 3 374374 143281 167600 -1 13464
13466 3 374386 143272 167520 -1 13465
13467 3 374417 143271 167440 -1 13466
13468 3 374406 143298 167400 -1 13467
13469 3 374132 143740 167800 -1 13462
13470 3 374115 143808 167840 -1 13469
13471 3 374042 143894 167920 -1 13470
13472 3 373936 144069 167880 -1 13471
13473 3 373829 144211 167800 -1 13472
13474 3 373737 144321 167760 -1 13473
13475 3 373537 144520 167760 -1 13474
13476 3 373510 144553 167720 -1 13475
13477 3 373970 143932 168000 -1 13471
13478 3 373919 143981 168040 -1 13477
13479 3 378620 144804 163600 -1 11575
13480 3 378577 144920 163560 -1 13479
13481 3 378549 144997 163520 -1 13480
13482 3 378549 145124 163440 -1 13481
13483 3 378583 145179 163400 -1 13482
13484 3 378541 145258 163360 -1 13483
13485 3 378474 145433 163320 -1 13484
13486 3 378509 145542 163280 -1 13485
13487 3 378563 145601 163240 -1 13486
13488 3 378596 145671 163200 -1 13487
13489 3 378601 145756 163120 -1 13488
13490 3 378456 145868 163040 -1 13489
13491 3 378330 145992 162960 -1 13490
13492 3 378286 146132 162920 -1 13491
13493 3 378226 146239 162840 -1 13492
13494 3 378224 146344 162760 -1 13493
13495 3 378217 146503 162680 -1 13494
13496 3 378186 146692 162640 -1 13495
13497 3 378062 146903 162680 -1 13496
13498 3 378037 147110 162640 -1 13497
13499 3 378043 147229 162600 -1 13498
13500 3 378142 147258 162520 -1 13499
13501 3 378187 147277 162480 -1 13500
13502 3 378147 147412 162440 -1 13501
13503 3 378170 147532 162400 -1 13502
13504 3 378155 147651 162320 -1 13503
13505 3 378119 147742 162280 -1 13504
13506 3 378180 147850 162280 -1 13505
13507 3 378217 147937 162240 -1 13506
13508 3 378210 148128 162200 -1 13507
13509 3 378147 148235 162160 -1 13508
13510 3 378122 148244 162120 -1 13509
13511 3 378158 148266 162040 -1 13510
13512 3 378215 148332 161960 -1 13511
13513 3 378189 148421 161920 -1 13512
13514 3 378130 148449 161880 -1 13513
13515 3 378153 148399 161800 -1 13514
13516 3 378115 148383 161720 -1 13515
13517 3 378128 148405 161680 -1 13516
13518 3 378185 148493 161520 -1 13517
13519 3 378185 148499 161480 -1 13518
13520 3 378143 148584 161680 -1 13517
13521 3 378217 148629 161760 -1 13520
13522 3 378241 148659 161840 -1 13521
13523 3 378294 148718 161920 -1 13522
13524 3 378284 148774 162000 -1 13523
13525 3 378319 148840 162080 -1 13524
13526 3 378355 148892 162160 -1 13525
13527 3 378361 148923 162200 -1 13526
13528 3 378366 148984 162280 -1 13527
13529 3 378782 149260 162280 -1 13528
13530 3 378861 149364 162360 -1 13529
13531 3 378853 149358 162440 -1 13530
13532 3 378345 149003 162360 -1 13528
13533 3 378029 149038 162200 -1 13527
13534 3 377978 149131 162160 -1 13533
13535 3 377992 149218 162120 -1 13534
13536 3 377968 149297 162040 -1 13535
13537 3 377966 149304 161960 -1 13536
13538 3 378143 148719 161760 -1 13521
13539 3 378098 148744 161720 -1 13538
13540 3 378100 148766 161680 -1 13539
13541 3 378133 148847 161640 -1 13540
13542 3 378158 148930 161600 -1 13541
13543 3 378032 148955 161640 -1 13542
13544 3 377960 148999 161720 -1 13543
13545 3 378184 149013 161560 -1 13542
13546 3 378379 149272 161600 -1 13545
13547 3 378458 149345 161640 -1 13546
13548 3 378619 149383 161640 -1 13547
13549 3 378514 149420 161680 -1 13547
13550 3 378074 148981 161480 -1 13545
13551 3 378094 148969 161440 -1 13550
13552 3 378104 148934 161400 -1 13551
13553 3 378122 148918 161360 -1 13552
13554 3 378141 148902 161320 -1 13553
13555 3 378085 148974 161280 -1 13554
13556 3 378094 149014 161200 -1 13555
13557 3 378166 149099 161160 -1 13556
13558 3 378283 149194 161080 -1 13557
13559 3 378354 149257 161040 -1 13558
13560 3 378393 149238 160960 -1 13559
13561 3 378440 149255 160880 -1 13560
13562 3 378470 149249 160840 -1 13561
13563 3 378474 149255 160800 -1 13562
13564 3 378480 149283 160760 -1 13563
13565 3 378448 149403 160720 -1 13564
13566 3 378398 149427 160680 -1 13565
13567 3 378390 149427 160640 -1 13566
13568 3 378366 149411 160600 -1 13567
13569 3 377953 149005 161440 -1 13551
13570 3 377854 149257 161440 -1 13569
13571 3 377808 149277 161520 -1 13570
13572 3 377756 149355 161600 -1 13571
13573 3 378168 147678 162240 -1 13505
13574 3 378234 147641 162200 -1 13573
13575 3 378299 147681 162120 -1 13574
13576 3 378355 147674 162040 -1 13575
13577 3 378417 147636 162000 -1 13576
13578 3 378416 147640 161960 -1 13577
13579 3 381984 142579 160480 -1 11531
13580 3 381896 142484 160520 -1 13579
13581 3 381874 142366 160600 -1 13580
```
