## Supplementary material for "Complete connectomic reconstruction of olfactory projection neurons in the fly brain": neuron skeletons: 1812558.swc

```
# SWC format file
# based on specifications at http://www.neuronland.org/NLMorphologyConverter/MorphologyFormats/SWC/Spec.html
# Created by nat::write.neuron.swc
# PointNo Label X Y Z Radius Parent 
1 7 408688 117711 85960 1921 -1
2 7 408702 117870 86440 -1 1
3 7 408640 118561 87160 -1 2
4 7 408606 118856 87640 -1 3
5 7 408593 118979 87800 -1 4
6 7 408461 119035 87960 -1 5
7 7 408443 119141 88080 -1 6
8 7 408273 119178 88240 -1 7
9 7 408191 119229 88360 -1 8
10 7 408150 119230 88480 -1 9
11 7 408069 119124 88520 -1 10
12 7 407878 119157 88680 -1 11
13 7 407780 119051 88840 -1 12
14 7 407705 118899 88960 -1 13
15 7 407657 118588 89000 -1 14
16 7 407601 118513 89040 -1 15
17 7 407476 118443 89200 -1 16
18 7 407414 118346 89360 -1 17
19 7 407393 118337 89560 -1 18
20 7 407346 118290 89720 -1 19
21 7 407336 118206 89920 -1 20
22 7 407570 118125 90040 -1 21
23 7 407695 118097 90240 -1 22
24 7 407781 118108 90480 -1 23
25 7 408352 118077 90840 -1 24
26 7 408774 118013 91080 -1 25
27 7 408974 117829 91360 -1 26
28 7 409170 117255 91400 -1 27
29 7 409242 116767 91400 -1 28
30 7 409428 116404 91280 -1 29
31 7 409610 116412 91080 -1 30
32 7 409670 116282 90920 -1 31
33 7 409655 116243 90800 -1 32
34 7 410501 115762 90800 -1 33
35 7 410997 115374 90800 -1 34
36 7 411795 114786 90800 -1 35
37 7 412846 114094 90840 -1 36
38 7 413424 113737 90960 -1 37
39 7 413738 113595 91120 -1 38
40 7 414044 112992 91160 -1 39
41 7 414256 112497 91240 -1 40
42 7 414541 111778 91280 -1 41
43 7 414565 110940 91280 -1 42
44 7 414532 110711 91400 -1 43
45 7 414452 110663 91600 -1 44
46 7 414219 110659 91760 -1 45
47 7 414083 110717 91960 -1 46
48 7 413974 110739 92120 -1 47
49 7 414011 110839 92320 -1 48
50 7 413810 111006 92520 -1 49
51 7 413715 110945 92760 -1 50
52 7 413553 110939 92920 -1 51
53 7 413262 110848 93080 -1 52
54 7 413189 110814 93280 -1 53
55 7 413225 110913 93520 -1 54
56 7 413130 111001 93680 -1 55
57 7 413392 111167 93920 -1 56
58 7 413337 111227 94120 -1 57
59 7 413282 111205 94280 -1 58
60 7 413163 111226 94520 -1 59
61 7 413061 111270 94680 -1 60
62 7 412877 111333 94880 -1 61
63 7 412676 111424 95080 -1 62
64 7 412570 111502 95320 -1 63
65 7 412542 111639 95520 -1 64
66 7 412557 111754 95720 -1 65
67 7 412573 111825 95880 -1 66
68 7 412513 111856 96120 -1 67
69 7 412421 111921 96320 -1 68
70 7 412410 111905 96680 -1 69
71 7 412387 111852 96920 -1 70
72 7 412467 111717 97240 -1 71
73 7 412534 111495 97600 -1 72
74 7 412604 111395 97880 -1 73
75 7 412662 111161 98160 -1 74
76 7 412821 110765 98600 -1 75
77 7 412843 110608 98920 -1 76
78 7 412965 110620 99120 -1 77
79 7 413073 110494 99360 -1 78
80 7 413144 110406 99600 -1 79
81 7 413339 110318 99800 -1 80
82 7 413508 110249 1e+05 -1 81
83 7 413702 110248 100200 -1 82
84 7 413759 110245 100280 -1 83
85 7 413874 110237 100360 -1 84
86 7 413919 110236 100440 -1 85
87 7 414018 110278 100560 -1 86
88 7 414153 110335 100720 -1 87
89 7 414390 110398 100960 -1 88
90 7 414451 110404 101120 -1 89
91 7 414545 110446 101280 -1 90
92 7 414649 110458 101440 -1 91
93 7 414880 110444 101680 -1 92
94 7 415097 110515 101960 -1 93
95 7 415230 110564 102200 -1 94
96 7 415372 110595 102440 -1 95
97 7 415449 110697 102600 -1 96
98 7 415551 110812 102760 -1 97
99 7 415640 110967 102960 -1 98
100 7 415851 111089 103200 -1 99
101 7 416006 111214 103400 -1 100
102 7 416094 111321 103560 -1 101
103 7 416218 111309 103720 -1 102
104 7 416461 111428 103960 -1 103
105 7 416677 111496 104160 -1 104
106 7 416912 111602 104360 -1 105
107 7 417333 111894 104480 -1 106
108 7 417366 111887 104640 -1 107
109 7 417483 111859 104800 -1 108
110 7 417616 111857 104960 -1 109
111 7 417723 111882 105120 -1 110
112 7 417818 111908 105280 -1 111
113 7 417856 111924 105400 -1 112
114 7 417893 111823 105440 -1 113
115 7 417894 111972 105480 -1 114
116 7 417954 112020 105600 -1 115
117 7 418040 112066 105720 -1 116
118 7 418129 112108 105840 -1 117
119 7 418189 112138 105960 -1 118
120 7 418327 112197 106120 -1 119
121 7 418374 112215 106200 -1 120
122 7 418389 112238 106240 -1 121
123 7 418445 112230 106400 -1 122
124 7 418412 111830 106520 -1 123
125 7 418421 111774 106640 -1 124
126 7 418460 111711 106800 -1 125
127 7 418489 111640 106920 -1 126
128 7 418512 111585 107000 -1 127
129 7 418492 111569 107040 -1 128
130 7 418580 111439 107080 -1 129
131 7 418602 111584 107240 -1 130
132 7 418755 111389 107400 -1 131
133 7 418933 111442 107560 -1 132
134 7 419154 111529 107720 -1 133
135 7 419334 111560 107840 -1 134
136 7 419529 111613 107960 -1 135
137 7 419800 111697 108120 -1 136
138 7 419990 111839 108240 -1 137
139 7 420079 111886 108320 -1 138
140 7 420285 112002 108520 -1 139
141 7 420425 112170 108760 -1 140
142 7 420482 112363 108920 -1 141
143 7 420506 112534 109080 -1 142
144 7 420538 112619 109200 -1 143
145 7 420564 112689 109360 -1 144
146 7 420608 112785 109560 -1 145
147 7 420650 112882 109720 -1 146
148 7 420670 113000 109840 -1 147
149 7 420710 113167 110000 -1 148
150 7 420734 113305 110160 -1 149
151 7 420718 113411 110320 -1 150
152 7 420698 113527 110480 -1 151
153 7 420683 113638 110640 -1 152
154 7 420721 113772 110800 -1 153
155 7 420722 113835 110880 -1 154
156 7 420722 114002 111080 -1 155
157 7 420823 114264 111280 -1 156
158 7 420857 114360 111480 -1 157
159 7 420887 114369 111600 -1 158
160 7 421047 114428 111720 -1 159
161 7 421105 114516 111880 -1 160
162 7 421139 114577 112000 -1 161
163 7 421105 114662 112160 -1 162
164 7 421155 114696 112320 -1 163
165 7 421288 114726 112520 -1 164
166 7 421273 114890 112800 -1 165
167 7 421379 114986 113000 -1 166
168 7 421394 115044 113320 -1 167
169 7 421325 115100 113560 -1 168
170 7 421324 115149 113760 -1 169
171 7 421121 115164 114080 -1 170
172 7 421185 115160 114200 -1 171
173 7 421204 115114 114400 -1 172
174 7 421252 115097 114600 -1 173
175 7 421313 115136 114760 -1 174
176 7 421467 115105 114880 -1 175
177 7 421534 115098 115000 -1 176
178 7 421729 115071 115240 -1 177
179 7 421770 115043 115400 -1 178
180 7 421765 115029 115560 -1 179
181 7 421871 114965 115720 -1 180
182 7 421908 114949 115880 -1 181
183 7 421946 114904 116040 -1 182
184 7 421941 114903 116200 -1 183
185 7 421976 114913 116320 -1 184
186 7 421956 114992 116560 -1 185
187 7 421966 115030 116720 -1 186
188 7 421947 115097 116920 -1 187
189 7 421995 115252 117200 -1 188
190 7 421997 115451 117440 -1 189
191 7 422011 115632 117680 -1 190
192 7 422043 115737 117840 -1 191
193 7 422106 115942 118080 -1 192
194 7 422128 116024 118320 -1 193
195 7 422124 116092 118440 -1 194
196 7 422147 116205 118600 -1 195
197 7 422150 116230 118640 -1 196
198 7 422160 116331 118800 -1 197
199 7 422119 116518 119080 -1 198
200 7 422062 116679 119240 -1 199
201 7 422045 116935 119640 -1 200
202 7 422048 117188 119920 -1 201
203 7 422132 117421 120080 -1 202
204 7 422156 117720 120280 -1 203
205 7 422158 117942 120440 -1 204
206 7 422182 118156 120560 -1 205
207 7 422172 118399 120720 -1 206
208 7 422166 118789 121000 -1 207
209 7 422112 118985 121200 -1 208
210 7 422012 119129 121440 -1 209
211 7 421919 119246 121640 -1 210
212 7 421844 119363 121840 -1 211
213 7 421754 119412 122000 -1 212
214 7 421612 119510 122200 -1 213
215 7 421585 119541 122360 -1 214
216 7 421543 119623 122480 -1 215
217 7 421448 119674 122640 -1 216
218 7 421466 119708 122800 -1 217
219 7 421490 119753 122960 -1 218
220 7 421431 119764 123040 -1 219
221 7 421390 119941 123280 -1 220
222 7 421339 120065 123520 -1 221
223 7 421320 120216 123680 -1 222
224 7 421269 120480 123880 -1 223
225 7 421289 120652 124040 -1 224
226 7 421315 120733 124200 -1 225
227 7 421402 120900 124360 -1 226
228 7 421464 121060 124560 -1 227
229 7 421517 121132 124680 -1 228
230 7 421596 121189 124800 -1 229
231 7 421628 121258 124920 -1 230
232 7 421649 121300 125040 -1 231
233 7 421615 121350 125160 -1 232
234 7 421617 121418 125240 -1 233
235 7 421605 121519 125440 -1 234
236 7 421571 121616 125680 -1 235
237 7 421515 121655 125800 -1 236
238 7 421426 121732 125920 -1 237
239 7 421394 121790 126040 -1 238
240 7 421384 121812 126200 -1 239
241 7 421407 121870 126360 -1 240
242 7 421399 122006 126560 -1 241
243 7 421418 122103 126680 -1 242
244 7 421463 122184 126840 -1 243
245 7 421533 122302 127000 -1 244
246 7 421539 122433 127160 -1 245
247 7 421545 122510 127280 -1 246
248 7 421539 122543 127320 -1 247
249 7 421410 122602 127360 -1 248
250 7 421355 122672 127440 -1 249
251 7 421256 122780 127600 -1 250
252 7 421130 122867 127640 -1 251
253 7 421033 122925 127680 -1 252
254 7 421008 123034 127760 -1 253
255 7 420994 123057 127800 -1 254
256 7 421124 123127 127880 -1 255
257 7 421055 123266 127960 -1 256
258 7 420916 123547 128120 -1 257
259 7 420764 123722 128280 -1 258
260 7 420574 123724 128400 -1 259
261 7 420412 123698 128560 -1 260
262 7 420184 123715 128640 -1 261
263 7 420076 123756 128760 -1 262
264 7 419906 123759 128920 -1 263
265 7 419789 123868 129080 -1 264
266 7 419678 123937 129200 -1 265
267 7 419554 124016 129320 -1 266
268 7 419448 124088 129480 -1 267
269 7 419366 124146 129640 -1 268
270 7 419238 124226 129800 -1 269
271 7 419196 124304 129920 -1 270
272 7 419126 124391 130080 -1 271
273 7 419075 124421 130200 -1 272
274 7 419032 124486 130320 -1 273
275 7 418939 124559 130440 -1 274
276 7 418836 124585 130520 -1 275
277 7 418823 124598 130640 -1 276
278 7 418744 124585 130760 -1 277
279 7 418678 124582 130840 -1 278
280 7 418554 124535 131000 -1 279
281 7 418418 124516 131120 -1 280
282 7 418219 124565 131280 -1 281
283 7 418053 124651 131400 -1 282
284 7 417880 124825 131560 -1 283
285 7 417751 125002 131680 -1 284
286 7 417646 125172 131840 -1 285
287 7 417606 125276 132000 -1 286
288 7 417601 125360 132080 -1 287
289 7 417272 125491 132120 -1 288
290 4 417280 125371 132000 -1 289
291 4 417347 125219 131800 -1 290
292 4 417456 125077 131600 -1 291
293 4 417675 124962 131480 -1 292
294 4 417927 124867 131360 -1 293
295 4 418232 124780 131280 -1 294
296 4 418455 124800 131160 -1 295
297 4 418794 124867 130920 -1 296
298 4 418933 124903 130720 -1 297
299 4 418997 124910 130480 -1 298
300 4 419185 124768 130160 -1 299
301 4 419326 124615 129840 -1 300
302 4 419481 124532 129640 -1 301
303 4 419522 124432 129480 -1 302
304 4 419508 124315 129320 -1 303
305 4 419606 124200 129120 -1 304
306 4 419688 124038 128960 -1 305
307 4 419803 123970 128800 -1 306
308 4 419937 123840 128640 -1 307
309 4 420069 123824 128480 -1 308
310 4 420262 123825 128320 -1 309
311 4 420445 123808 128160 -1 310
312 4 420640 123733 128000 -1 311
313 4 420916 123508 127880 -1 312
314 4 420819 123412 127800 -1 313
315 4 421018 123251 127680 -1 314
316 4 421124 123183 127600 -1 315
317 4 421394 122952 127400 -1 316
318 4 421505 122805 127280 -1 317
319 4 421659 122681 127240 -1 318
320 4 421693 122646 127160 -1 319
321 4 421692 122540 126960 -1 320
322 4 421690 122403 126760 -1 321
323 4 421634 122349 126640 -1 322
324 4 421624 122218 126560 -1 323
325 4 421651 122112 126400 -1 324
326 4 421686 121936 126200 -1 325
327 4 421732 121853 126040 -1 326
328 4 421737 121775 125840 -1 327
329 4 421791 121707 125680 -1 328
330 4 421800 121607 125520 -1 329
331 4 421838 121569 125360 -1 330
332 4 421857 121508 125200 -1 331
333 4 421892 121426 125040 -1 332
334 4 421913 121349 124880 -1 333
335 4 421827 121197 124680 -1 334
336 4 421771 121051 124520 -1 335
337 4 421699 120806 124360 -1 336
338 4 421660 120586 124120 -1 337
339 4 421639 120372 123840 -1 338
340 4 421593 120109 123600 -1 339
341 4 421590 119871 123400 -1 340
342 4 421589 119817 123360 -1 341
343 2 421798 119927 123360 -1 342
344 2 421895 119913 123320 -1 343
345 2 421917 119924 123280 -1 344
346 2 421940 119887 123240 -1 345
347 2 422022 119843 123160 -1 346
348 2 422202 119761 123120 -1 347
349 2 422238 119732 123040 -1 348
350 4 421621 119636 123200 -1 342
351 4 421677 119465 123040 -1 350
352 4 421765 119372 122880 -1 351
353 4 421923 119207 122640 -1 352
354 4 422130 119028 122440 -1 353
355 4 422261 118866 122200 -1 354
356 4 422390 118798 121920 -1 355
357 4 422415 118740 121760 -1 356
358 4 422422 118702 121600 -1 357
359 4 422500 118628 121320 -1 358
360 4 422443 118425 121000 -1 359
361 4 422492 118045 120760 -1 360
362 4 422472 117744 120480 -1 361
363 4 422395 117307 120160 -1 362
364 4 422434 117022 119920 -1 363
365 4 422484 116913 119760 -1 364
366 4 422497 116726 119560 -1 365
367 4 422520 116615 119360 -1 366
368 4 422558 116460 119120 -1 367
369 4 422629 116250 119000 -1 368
370 4 422788 115975 118880 -1 369
371 4 422833 115763 118720 -1 370
372 4 422946 115609 118520 -1 371
373 4 423217 115284 118360 -1 372
374 4 423392 115031 118200 -1 373
375 4 423535 114863 118040 -1 374
376 4 423572 114585 117840 -1 375
377 4 423673 114291 117560 -1 376
378 4 423702 114070 117360 -1 377
379 4 423777 113793 117120 -1 378
380 4 423860 113577 116920 -1 379
381 4 423999 113321 116640 -1 380
382 4 424115 113139 116440 -1 381
383 4 424323 112988 116200 -1 382
384 4 424408 112904 116040 -1 383
385 4 424623 112821 115840 -1 384
386 4 424697 112815 115680 -1 385
387 4 424723 112937 115400 -1 386
388 4 424677 112934 115360 -1 387
389 4 424685 112892 115280 -1 388
390 4 424659 112991 115120 -1 389
391 4 424694 112945 114960 -1 390
392 4 424597 112925 114640 -1 391
393 4 424559 112880 114480 -1 392
394 4 424552 112839 114320 -1 393
395 4 424569 112789 114160 -1 394
396 4 424666 112676 114000 -1 395
397 4 424727 112559 113840 -1 396
398 4 424824 112512 113680 -1 397
399 4 424991 112292 113400 -1 398
400 4 425070 112160 113160 -1 399
401 4 425048 112123 113120 -1 400
402 4 425216 112322 113080 -1 401
403 4 425109 112097 113040 -1 402
404 4 425112 111920 112880 -1 403
405 4 425099 111853 112800 -1 404
406 4 425122 111724 112640 -1 405
407 4 425133 111600 112520 -1 406
408 4 425080 111506 112360 -1 407
409 4 425056 111423 112200 -1 408
410 4 425066 111196 111960 -1 409
411 4 425078 110996 111720 -1 410
412 4 424887 110927 111600 -1 411
413 4 424879 110883 111560 -1 412
414 4 424875 110781 111400 -1 413
415 4 424749 110454 111160 -1 414
416 4 424779 110173 110920 -1 415
417 4 424854 109951 110680 -1 416
418 4 424905 109786 110520 -1 417
419 4 424942 109672 110360 -1 418
420 4 424998 109544 110200 -1 419
421 4 425039 109361 110000 -1 420
422 4 425127 109068 109680 -1 421
423 4 425178 108777 109480 -1 422
424 4 425271 108557 109240 -1 423
425 4 425366 108197 108920 -1 424
426 4 425147 107782 108600 -1 425
427 4 424883 107489 108320 -1 426
428 4 424535 107198 108080 -1 427
429 4 424318 107026 107920 -1 428
430 4 424082 106829 107760 -1 429
431 4 423899 106669 107600 -1 430
432 4 423784 106581 107520 -1 431
433 4 423619 106405 107400 -1 432
434 4 423459 106456 107280 -1 433
435 4 423352 106418 107120 -1 434
436 4 423313 106515 106960 -1 435
437 4 423391 106587 106760 -1 436
438 4 423459 106588 106560 -1 437
439 4 423628 107124 106360 -1 438
440 4 423614 107076 106200 -1 439
441 4 423558 107044 106000 -1 440
442 4 423484 107001 105840 -1 441
443 4 423528 107000 105800 -1 442
444 4 423479 107005 105760 -1 443
445 4 423450 106973 105640 -1 444
446 4 423434 106921 105520 -1 445
447 4 423421 106951 105480 -1 446
448 4 423422 106823 105400 -1 447
449 4 423323 106628 105280 -1 448
450 4 423224 106501 105160 -1 449
451 4 423118 106404 105080 -1 450
452 4 423017 106286 105000 -1 451
453 4 422923 106177 104880 -1 452
454 4 422812 106109 104720 -1 453
455 4 422710 105990 104560 -1 454
456 4 422221 105511 104400 -1 455
457 4 421927 105360 104200 -1 456
458 4 421818 105314 104080 -1 457
459 4 421637 105221 103960 -1 458
460 4 421506 105094 103800 -1 459
461 4 421373 104992 103640 -1 460
462 4 421215 104968 103480 -1 461
463 4 421071 104875 103280 -1 462
464 4 420889 104726 103080 -1 463
465 4 420797 104565 102800 -1 464
466 4 420579 104357 102560 -1 465
467 4 420286 104045 102400 -1 466
468 4 420150 103805 102240 -1 467
469 4 420088 103673 102120 -1 468
470 4 420038 103526 101960 -1 469
471 4 420022 103397 101800 -1 470
472 4 419980 103306 101640 -1 471
473 4 419987 103113 101480 -1 472
474 4 419949 103018 101320 -1 473
475 4 419935 102885 101160 -1 474
476 4 419876 102784 101040 -1 475
477 4 419721 102620 100840 -1 476
478 4 419625 102525 100680 -1 477
479 4 419534 102360 100440 -1 478
480 4 419462 102286 100280 -1 479
481 4 419355 102244 100120 -1 480
482 4 419175 102225 99960 -1 481
483 4 419020 102216 99800 -1 482
484 4 418736 102216 99640 -1 483
485 4 418834 102195 99480 -1 484
486 4 418777 102226 99320 -1 485
487 4 418722 102251 99160 -1 486
488 4 418723 102321 99040 -1 487
489 4 418766 102304 98840 -1 488
490 4 418776 102344 98640 -1 489
491 4 418719 102376 98440 -1 490
492 4 418739 102528 98160 -1 491
493 4 418876 102548 97760 -1 492
494 4 418934 102427 97360 -1 493
495 4 419130 102240 97080 -1 494
496 4 419198 102146 96960 -1 495
497 4 419340 102080 96800 -1 496
498 4 419438 102139 96680 -1 497
499 4 419494 102064 96520 -1 498
500 4 419312 101952 96440 -1 499
501 2 420266 102284 96400 -1 500
502 2 420803 102527 96520 -1 501
503 2 420677 102569 96800 -1 502
504 2 420661 102575 96840 -1 503
505 2 420361 102629 96960 -1 504
506 2 420166 102617 97120 -1 505
507 2 420094 102594 97160 -1 506
508 2 419943 102540 97280 -1 507
509 2 419872 102455 97440 -1 508
510 2 419854 102384 97640 -1 509
511 2 419867 102344 97680 -1 510
512 2 419887 102297 97720 -1 511
513 2 419903 102287 97760 -1 512
514 2 419891 102273 97800 -1 513
515 2 419890 102273 97840 -1 514
516 2 419830 102235 97960 -1 515
517 2 419801 102223 98000 -1 516
518 2 419791 102188 98040 -1 517
519 2 419709 102349 97640 -1 510
520 2 419691 102330 97680 -1 519
521 2 419676 102326 97720 -1 520
522 2 419671 102327 97760 -1 521
523 2 419636 102315 97800 -1 522
524 2 419601 102344 97880 -1 523
525 2 421122 102318 96240 -1 501
526 2 421534 102389 96080 -1 525
527 2 421791 102459 95960 -1 526
528 2 422001 102599 95880 -1 527
529 2 422162 102685 95800 -1 528
530 2 422276 102732 95680 -1 529
531 2 422398 102789 95560 -1 530
532 2 422527 102837 95440 -1 531
533 2 422680 102884 95280 -1 532
534 2 422824 102911 95160 -1 533
535 2 422941 102875 95040 -1 534
536 2 423112 102843 94920 -1 535
537 2 423245 102777 94800 -1 536
538 2 423303 102740 94720 -1 537
539 2 423318 102713 94600 -1 538
540 2 423400 102698 94480 -1 539
541 2 423463 102663 94360 -1 540
542 2 423504 102649 94240 -1 541
543 2 423642 102638 94120 -1 542
544 2 423881 102716 94000 -1 543
545 2 423781 102739 93880 -1 544
546 2 423693 102666 93720 -1 545
547 2 423901 102590 93640 -1 546
548 2 423990 102456 93520 -1 547
549 2 424133 102317 93400 -1 548
550 2 424185 102335 93240 -1 549
551 2 424332 102466 93080 -1 550
552 2 424561 102561 92840 -1 551
553 2 424728 102575 92640 -1 552
554 2 424931 102548 92400 -1 553
555 2 425047 102566 92280 -1 554
556 2 425066 102551 92200 -1 555
557 2 424819 102504 92080 -1 556
558 2 425085 102600 91960 -1 557
559 2 425146 102609 91840 -1 558
560 2 425436 102710 91720 -1 559
561 2 425615 102760 91600 -1 560
562 2 425820 102894 91440 -1 561
563 2 425792 102965 91360 -1 562
564 2 425851 102951 91320 -1 563
565 2 425957 103014 91200 -1 564
566 2 426072 103086 91040 -1 565
567 2 426121 103062 91000 -1 566
568 2 425926 103055 90960 -1 567
569 2 426077 103033 90840 -1 568
570 2 426221 103060 90720 -1 569
571 2 426299 103045 90600 -1 570
572 2 426367 103049 90440 -1 571
573 2 426303 102921 90360 -1 572
574 2 426384 102890 90240 -1 573
575 2 426463 102751 90080 -1 574
576 2 426599 102720 89920 -1 575
577 2 426701 102705 89760 -1 576
578 2 426810 102749 89720 -1 577
579 2 426722 102803 89680 -1 578
580 2 426969 102697 89640 -1 579
581 2 427116 102693 89520 -1 580
582 2 427268 102739 89360 -1 581
583 2 427416 102766 89240 -1 582
584 2 427512 102783 89160 -1 583
585 2 427549 102773 89120 -1 584
586 2 427611 102769 89080 -1 585
587 2 427648 102795 89040 -1 586
588 2 427823 102890 88920 -1 587
589 2 427949 103001 88800 -1 588
590 2 428047 102990 88680 -1 589
591 2 428171 102882 88560 -1 590
592 2 428279 102838 88440 -1 591
593 2 428462 102730 88320 -1 592
594 2 428626 102667 88200 -1 593
595 2 428864 102556 88040 -1 594
596 2 428967 102507 87960 -1 595
597 2 428969 102472 87880 -1 596
598 2 429059 102350 87760 -1 597
599 2 429182 102145 87600 -1 598
600 2 429289 102058 87520 -1 599
601 2 429397 101988 87440 -1 600
602 2 429457 101930 87360 -1 601
603 2 429574 101832 87240 -1 602
604 2 429155 89357.4 87200 -1 603
605 2 429472 89142.9 87160 -1 604
606 2 429778 101487 87000 -1 605
607 2 430009 101288 86840 -1 606
608 2 430102 101224 86720 -1 607
609 2 430306 101147 86560 -1 608
610 2 430514 101100 86440 -1 609
611 2 430824 100946 86280 -1 610
612 2 431101 100833 86120 -1 611
613 2 431303 100724 85960 -1 612
614 2 431525 100670 85840 -1 613
615 2 431598 100666 85800 -1 614
616 2 431767 100672 85760 -1 615
617 2 431961 100655 85640 -1 616
618 2 432186 100653 85480 -1 617
619 2 432331 100613 85320 -1 618
620 2 432430 100605 85160 -1 619
621 2 432528 100586 85000 -1 620
622 2 432689 100439 84720 -1 621
623 2 432884 100481 84560 -1 622
624 2 433048 100447 84440 -1 623
625 2 433168 100437 84320 -1 624
626 2 433265 100449 84240 -1 625
627 2 433475 100437 84120 -1 626
628 2 433786 100533 84000 -1 627
629 2 433909 100415 83920 -1 628
630 2 434203 100240 83760 -1 629
631 2 434578 100216 83640 -1 630
632 2 434770 100188 83480 -1 631
633 2 435118 100112 83320 -1 632
634 2 435305 100077 83200 -1 633
635 2 435543 99990.9 83080 -1 634
636 2 435783 99902.6 82960 -1 635
637 2 436015 99831.4 82840 -1 636
638 2 436429 99758.4 82760 -1 637
639 2 436666 99702.7 82640 -1 638
640 2 436828 99644.4 82600 -1 639
641 2 437046 99496 82560 -1 640
642 2 437327 99465.7 82480 -1 641
643 2 437603 99419.7 82400 -1 642
644 2 437950 99405.5 82280 -1 643
645 2 438324 99336.3 82160 -1 644
646 2 438615 99298.6 82040 -1 645
647 2 439025 99256.2 81960 -1 646
648 2 439244 99228.4 81880 -1 647
649 2 439462 99210 81800 -1 648
650 2 439692 99167.3 81680 -1 649
651 2 439896 99125.2 81600 -1 650
652 2 440157 99102 81520 -1 651
653 2 440388 99077.2 81400 -1 652
654 2 440552 99038.4 81320 -1 653
655 2 440632 99250.2 81200 -1 654
656 2 440855 99029.3 81040 -1 655
657 2 441075 99072.2 80880 -1 656
658 2 441415 99081.9 80720 -1 657
659 2 441653 99050.8 80520 -1 658
660 2 441934 99007.4 80360 -1 659
661 2 442130 99036.4 80240 -1 660
662 2 442322 98949.4 80040 -1 661
663 2 442558 98909.4 80000 -1 662
664 2 442682 98897.2 79920 -1 663
665 2 442880 98896.1 79840 -1 664
666 2 443386 98800.7 79720 -1 665
667 2 443822 98879.2 79600 -1 666
668 2 443873 98957.2 79560 -1 667
669 2 443935 99127.2 79520 -1 668
670 2 444907 88129 79480 -1 669
671 2 444054 98648.4 79440 -1 670
672 2 444403 98540.4 79360 -1 671
673 2 444634 98455.8 79280 -1 672
674 2 445049 98280.9 79200 -1 673
675 2 445281 98173.3 79080 -1 674
676 2 445500 97871.8 78880 -1 675
677 2 445815 97906 78760 -1 676
678 2 446178 97879 78640 -1 677
679 2 446416 97885.4 78560 -1 678
680 2 446663 97839.8 78440 -1 679
681 2 446822 97756.5 78360 -1 680
682 2 447014 97683 78280 -1 681
683 2 447306 97611.8 78200 -1 682
684 2 447664 97531.9 78080 -1 683
685 2 447830 97533.1 78040 -1 684
686 2 448208 97615 78000 -1 685
687 2 448642 97628.4 77960 -1 686
688 2 449232 97609.5 77920 -1 687
689 2 449680 97563.9 77800 -1 688
690 2 449881 97487.5 77760 -1 689
691 2 450421 97322.1 77720 -1 690
692 2 451418 97029.9 77680 -1 691
693 2 452146 96857.7 77600 -1 692
694 2 452322 96865.2 77520 -1 693
695 2 453069 96829.3 77480 -1 694
696 2 453231 96796.7 77440 -1 695
697 2 453711 96764 77400 -1 696
698 2 453891 96723.8 77280 -1 697
699 2 454207 96572.7 77200 -1 698
700 2 454422 96649.6 77160 -1 699
701 2 454662 96599 77120 -1 700
702 2 454929 96499.1 77040 -1 701
703 2 455256 96450.5 76960 -1 702
704 2 455566 96355.5 76920 -1 703
705 2 456199 96082.2 76880 -1 704
706 2 456745 95857.7 76840 -1 705
707 2 456982 95814.7 76800 -1 706
708 2 457103 95735.4 76680 -1 707
709 2 457840 95609 76640 -1 708
710 2 458451 95539 76560 -1 709
711 2 459234 95387.4 76440 -1 710
712 2 459591 95262.2 76360 -1 711
713 2 459926 95014.3 76240 -1 712
714 2 460105 95139.3 76200 -1 713
715 2 460765 94994 76160 -1 714
716 2 460942 94985.4 76120 -1 715
717 2 461565 94898.1 76000 -1 716
718 2 462390 94715 75960 -1 717
719 2 463047 94603.1 75920 -1 718
720 2 464013 94419.6 75920 -1 719
721 2 464120 94434.2 75880 -1 720
722 2 464203 94438.9 75840 -1 721
723 2 465045 94141.8 75800 -1 722
724 2 465596 94026.4 75800 -1 723
725 2 465978 94019 75760 -1 724
726 2 466528 93999.9 75800 -1 725
727 2 467358 93855.1 75840 -1 726
728 2 468190 93721.3 75840 -1 727
729 2 468988 93588.4 75840 -1 728
730 2 469478 93531.2 75880 -1 729
731 2 469761 93524.9 75920 -1 730
732 2 470440 93471.6 75960 -1 731
733 2 471873 93286.9 75960 -1 732
734 2 472175 93204.7 76000 -1 733
735 2 473899 93182.6 76040 -1 734
736 2 474902 93176.3 76040 -1 735
737 2 475510 93174.9 76040 -1 736
738 2 477012 93312.7 76080 -1 737
739 2 477903 93361.7 76120 -1 738
740 2 478492 93333.4 76160 -1 739
741 2 478882 93410.1 76200 -1 740
742 2 479376 93522.2 76200 -1 741
743 2 479905 93570.5 76200 -1 742
744 2 480053 93526.5 76240 -1 743
745 2 480238 93532.5 76280 -1 744
746 2 480515 93474.2 76320 -1 745
747 2 481061 93374 76360 -1 746
748 2 481428 93426.2 76360 -1 747
749 2 481864 93459 76360 -1 748
750 2 482074 93473.9 76440 -1 749
751 2 482526 93557.8 76480 -1 750
752 2 482710 93588 76520 -1 751
753 2 482806 93580.8 76560 -1 752
754 2 482989 93516.5 76600 -1 753
755 2 483219 93476.7 76640 -1 754
756 2 483455 93464.5 76680 -1 755
757 2 483856 93401.8 76720 -1 756
758 2 484342 93432.5 76720 -1 757
759 2 484967 93564.8 76760 -1 758
760 2 485869 93472.5 76800 -1 759
761 2 486639 93544.4 76840 -1 760
762 2 487817 93594.7 76880 -1 761
763 2 488069 93588.6 76920 -1 762
764 2 488618 93591 77040 -1 763
765 2 489009 93659 77160 -1 764
766 2 489390 93741.1 77280 -1 765
767 2 489957 93949.3 77360 -1 766
768 2 490576 94150.9 77320 -1 767
769 2 490785 94255.7 77280 -1 768
770 2 491160 94459.4 77240 -1 769
771 2 491438 94600.5 77280 -1 770
772 2 491525 94662.1 77320 -1 771
773 2 491703 94669.4 77400 -1 772
774 2 492044 94788.7 77440 -1 773
775 2 492220 94862.3 77480 -1 774
776 2 492725 94936.3 77520 -1 775
777 2 493454 94917.9 77520 -1 776
778 2 494297 95075.3 77520 -1 777
779 2 494852 95184.6 77520 -1 778
780 2 495390 95269.3 77520 -1 779
781 2 495658 95370.1 77520 -1 780
782 2 496173 95500.1 77520 -1 781
783 2 496490 95593 77520 -1 782
784 2 496684 95641.2 77560 -1 783
785 2 497572 95826.4 77560 -1 784
786 2 498388 95905.4 77640 -1 785
787 2 499337 96030.8 77680 -1 786
788 2 500405 96340.4 77680 -1 787
789 2 500886 96396.2 77680 -1 788
790 2 501356 96475.7 77720 -1 789
791 2 501924 96653.8 77720 -1 790
792 2 502154 96723.4 77720 -1 791
793 2 502413 96819 77720 -1 792
794 2 502664 96816 77720 -1 793
795 2 503001 96905.7 77720 -1 794
796 2 503350 97034 77760 -1 795
797 2 503573 97049.8 77800 -1 796
798 2 503671 97062.6 77920 -1 797
799 2 504323 97243.4 77960 -1 798
800 2 505090 97315.1 77960 -1 799
801 2 505304 97399.8 77880 -1 800
802 2 505394 97415.9 77720 -1 801
803 2 505802 97513.3 77680 -1 802
804 2 506192 97558.3 77600 -1 803
805 2 506502 97589.4 77560 -1 804
806 2 507724 97858.7 77520 -1 805
807 2 507972 97776.2 77480 -1 806
808 2 508311 97934 77440 -1 807
809 2 508608 97970.2 77400 -1 808
810 2 509546 98124.3 77360 -1 809
811 2 510095 98289.9 77320 -1 810
812 2 510607 98461.1 77360 -1 811
813 2 510770 98493.4 77440 -1 812
814 2 510914 98332.9 77480 -1 813
815 2 511123 98521.1 77520 -1 814
816 2 511224 98583.2 77560 -1 815
817 2 511288 98604.2 77600 -1 816
818 2 511353 98611.8 77640 -1 817
819 2 511390 98635.1 77680 -1 818
820 2 511515 98722.3 77720 -1 819
821 2 511740 98729.4 77720 -1 820
822 2 511812 98737 77760 -1 821
823 2 511913 98748.8 77840 -1 822
824 2 512082 98755.4 77920 -1 823
825 2 512620 98844.3 77920 -1 824
826 2 513089 98928.4 77960 -1 825
827 2 513460 99021.9 78000 -1 826
828 2 513664 99042.4 78040 -1 827
829 2 515640 99338.4 78040 -1 828
830 2 515658 99499.8 78000 -1 829
831 2 517489 99589 78000 -1 830
832 2 517612 99552.1 78040 -1 831
833 2 518086 99533.1 78080 -1 832
834 2 518759 99649.2 78080 -1 833
835 2 518840 99667.5 78120 -1 834
836 2 518955 99727.4 78080 -1 835
837 2 519039 99719.4 77920 -1 836
838 2 519847 99876.8 77920 -1 837
839 2 519904 99912.5 77880 -1 838
840 2 519968 99957.7 77840 -1 839
841 2 520245 100094 77800 -1 840
842 2 520359 100084 77800 -1 841
843 2 520746 100073 77760 -1 842
844 2 521131 100189 77760 -1 843
845 2 521562 100147 77640 -1 844
846 2 521681 100191 77520 -1 845
847 2 521663 100437 77480 -1 846
848 2 521746 100285 77440 -1 847
849 2 521902 100337 77400 -1 848
850 2 522085 100349 77400 -1 849
851 2 522172 100308 77400 -1 850
852 2 522399 100334 77360 -1 851
853 2 522899 100417 77400 -1 852
854 2 523459 100487 77360 -1 853
855 2 524669 100613 77320 -1 854
856 2 525087 100678 77280 -1 855
857 2 525762 100703 77320 -1 856
858 2 526108 100716 77400 -1 857
859 2 526240 100883 77480 -1 858
860 2 526396 100809 77520 -1 859
861 2 526631 100919 77600 -1 860
862 2 527044 100914 77640 -1 861
863 2 527553 100924 77600 -1 862
864 2 527709 100947 77560 -1 863
865 2 527851 100937 77520 -1 864
866 2 527888 101028 77480 -1 865
867 2 527973 100928 77440 -1 866
868 2 528042 100903 77400 -1 867
869 2 528162 100872 77320 -1 868
870 2 528330 100818 77240 -1 869
871 2 528569 100737 77200 -1 870
872 2 529118 100634 77160 -1 871
873 2 529331 100603 77120 -1 872
874 2 529677 100479 77000 -1 873
875 2 530426 100412 76960 -1 874
876 2 530977 100397 76920 -1 875
877 2 531325 100400 76880 -1 876
878 2 531728 100456 76840 -1 877
879 2 531956 100395 76840 -1 878
880 2 532366 100369 76880 -1 879
881 2 532608 100349 76800 -1 880
882 2 533059 100342 76760 -1 881
883 2 533482 100296 76720 -1 882
884 2 533679 100254 76640 -1 883
885 2 533801 100202 76600 -1 884
886 2 533979 100295 76560 -1 885
887 2 534251 100336 76480 -1 886
888 2 534395 100312 76360 -1 887
889 2 534620 100290 76320 -1 888
890 2 534801 100192 76280 -1 889
891 2 535132 100021 76240 -1 890
892 2 535333 100028 76200 -1 891
893 2 535544 99999.5 76120 -1 892
894 2 535767 99960.3 76040 -1 893
895 2 536034 99911.1 76000 -1 894
896 2 536361 99899.7 75960 -1 895
897 2 536784 99869.3 75920 -1 896
898 2 537071 99874.5 75880 -1 897
899 2 537253 99857.7 75800 -1 898
900 2 537546 99879.4 75720 -1 899
901 2 537747 99857.4 75680 -1 900
902 2 537983 99805.1 75600 -1 901
903 2 538145 99775 75520 -1 902
904 2 538189 99823.9 75440 -1 903
905 2 538356 99847 75400 -1 904
906 2 538468 99859.6 75360 -1 905
907 2 538555 99857.5 75320 -1 906
908 2 538635 99814.8 75280 -1 907
909 2 538686 99833.4 75240 -1 908
910 2 538717 99848.2 75200 -1 909
911 2 538731 99846.8 75160 -1 910
912 2 538778 99865.6 75080 -1 911
913 2 538983 99869.4 75000 -1 912
914 2 539275 99714.6 74920 -1 913
915 2 539367 99820.3 74880 -1 914
916 2 539678 99785.9 74840 -1 915
917 2 539824 99767.1 74800 -1 916
918 2 539970 99808.9 74680 -1 917
919 2 540125 99838.4 74560 -1 918
920 2 540441 99811.5 74560 -1 919
921 2 540507 99805.3 74520 -1 920
922 2 540693 99803 74480 -1 921
923 2 540814 99775.6 74440 -1 922
924 2 541042 99773.1 74400 -1 923
925 2 541361 99702.1 74400 -1 924
926 2 541469 99703.5 74320 -1 925
927 2 541594 99714.8 74240 -1 926
928 2 541726 99718 74120 -1 927
929 2 541905 99678.5 74040 -1 928
930 2 542104 99752.8 73960 -1 929
931 2 542608 99781.1 73880 -1 930
932 2 543022 99780.8 73840 -1 931
933 2 543233 99785.5 73800 -1 932
934 2 543320 99726.6 73760 -1 933
935 2 543489 99798.5 73720 -1 934
936 2 543721 99815.5 73680 -1 935
937 2 543894 99850.2 73640 -1 936
938 2 544107 99796.6 73560 -1 937
939 2 544206 99861.4 73480 -1 938
940 2 544249 99881.8 73440 -1 939
941 2 544354 99860.3 73400 -1 940
942 2 545009 99867.7 73360 -1 941
943 2 545202 99911.9 73320 -1 942
944 2 545211 99833 73280 -1 943
945 2 545361 99836.5 73160 -1 944
946 2 545621 99861.5 73160 -1 945
947 2 545988 99862.2 73160 -1 946
948 2 546237 99826.7 73120 -1 947
949 2 546493 99831.9 73080 -1 948
950 2 546731 99834.4 73040 -1 949
951 2 546976 99816.4 73000 -1 950
952 2 547221 99803 72960 -1 951
953 2 547446 99775.2 72920 -1 952
954 2 547536 99797.7 72880 -1 953
955 2 547632 99840.9 72840 -1 954
956 2 547841 99852.2 72800 -1 955
957 2 548061 99867.8 72760 -1 956
958 2 548259 99861.9 72720 -1 957
959 2 548594 99888.7 72640 -1 958
960 2 548835 99855.6 72560 -1 959
961 2 549044 99827.5 72480 -1 960
962 2 549353 99892.7 72440 -1 961
963 2 549688 99924 72400 -1 962
964 2 550126 99890.6 72360 -1 963
965 2 550461 99910.1 72280 -1 964
966 2 550644 99938.6 72200 -1 965
967 2 550947 99982.5 72120 -1 966
968 2 551600 100079 72080 -1 967
969 2 551749 100193 72000 -1 968
970 2 552124 100146 71920 -1 969
971 2 552430 100088 71880 -1 970
972 2 552976 100068 71800 -1 971
973 2 553294 100055 71760 -1 972
974 2 553470 100066 71720 -1 973
975 2 553676 100091 71640 -1 974
976 2 553805 100151 71560 -1 975
977 2 553894 100223 71480 -1 976
978 2 554012 100239 71360 -1 977
979 2 554116 100301 71280 -1 978
980 2 554604 100255 71200 -1 979
981 2 555210 100125 71160 -1 980
982 2 555640 100168 71120 -1 981
983 2 555941 100112 71080 -1 982
984 2 556503 100058 71000 -1 983
985 2 556866 100021 70960 -1 984
986 2 557263 99967.2 70920 -1 985
987 2 557425 99919.3 70880 -1 986
988 2 557738 99848.5 70840 -1 987
989 2 558064 99797.4 70800 -1 988
990 2 558330 99764.5 70760 -1 989
991 2 558597 99768.3 70720 -1 990
992 2 558722 99799.7 70640 -1 991
993 2 559274 99760 70600 -1 992
994 2 559386 99692.9 70560 -1 993
995 2 559678 99665.7 70520 -1 994
996 2 559824 99590.8 70480 -1 995
997 2 559821 99668.7 70440 -1 996
998 2 560060 99645.7 70360 -1 997
999 2 560260 99643.9 70280 -1 998
1000 2 560718 99659 70200 -1 999
1001 2 561346 99689.6 70160 -1 1000
1002 2 561541 99672.2 70120 -1 1001
1003 2 562142 99727.8 70120 -1 1002
1004 2 562354 99624.3 70080 -1 1003
1005 2 562979 99560.2 70040 -1 1004
1006 2 563154 99560.1 69840 -1 1005
1007 2 563162 99607.3 69680 -1 1006
1008 2 563408 99438.2 69520 -1 1007
1009 2 564001 99486.5 69520 -1 1008
1010 2 564521 99492.9 69480 -1 1009
1011 2 565137 99471.9 69440 -1 1010
1012 2 565421 99422.1 69280 -1 1011
1013 2 565902 99393.1 69160 -1 1012
1014 2 566501 99292.5 69080 -1 1013
1015 2 566824 99379.2 69040 -1 1014
1016 2 567058 99301.3 69000 -1 1015
1017 2 567163 99319.2 68960 -1 1016
1018 2 567363 99240.6 68880 -1 1017
1019 2 567448 99226.9 68840 -1 1018
1020 2 567664 99223.1 68800 -1 1019
1021 2 568166 99246.4 68760 -1 1020
1022 2 568358 99060.4 68600 -1 1021
1023 2 568623 98919.9 68360 -1 1022
1024 2 568813 98967 68320 -1 1023
1025 2 569294 99183.7 68320 -1 1024
1026 2 569775 99220.1 68320 -1 1025
1027 2 570192 99149.2 68280 -1 1026
1028 2 570569 99078.6 68200 -1 1027
1029 2 571292 99080 68200 -1 1028
1030 2 571425 99072.4 68160 -1 1029
1031 2 571635 99070.9 68120 -1 1030
1032 2 571853 99124.7 68080 -1 1031
1033 2 572019 99155.7 68040 -1 1032
1034 2 572152 99138.4 68000 -1 1033
1035 2 572560 99118.1 67920 -1 1034
1036 2 572699 99121.9 67880 -1 1035
1037 2 573021 99230.6 67920 -1 1036
1038 2 573195 99296 67960 -1 1037
1039 2 573376 99361.9 68000 -1 1038
1040 2 573510 99407.2 68040 -1 1039
1041 2 573596 99453.1 68080 -1 1040
1042 2 573724 99524.4 68120 -1 1041
1043 2 573998 99618.8 68200 -1 1042
1044 2 574365 99655.1 68240 -1 1043
1045 2 574743 99773.2 68200 -1 1044
1046 2 574971 99827.3 68160 -1 1045
1047 2 575144 99853.1 68120 -1 1046
1048 2 575744 100009 68080 -1 1047
1049 2 576031 100117 68000 -1 1048
1050 2 576769 100386 67960 -1 1049
1051 2 577495 100568 67920 -1 1050
1052 2 578001 100696 68040 -1 1051
1053 2 578083 100701 68120 -1 1052
1054 2 578149 100725 68160 -1 1053
1055 2 578194 100749 68200 -1 1054
1056 2 578277 100816 68320 -1 1055
1057 2 578307 100855 68440 -1 1056
1058 2 578323 100845 68480 -1 1057
1059 2 578319 100846 68520 -1 1058
1060 2 578318 100832 68600 -1 1059
1061 2 578368 100899 68680 -1 1060
1062 2 578374 101001 68760 -1 1061
1063 2 578358 101092 68880 -1 1062
1064 2 578226 101416 68880 -1 1063
1065 2 578134 101740 69080 -1 1064
1066 2 578096 101971 69560 -1 1065
1067 2 578058 101965 69760 -1 1066
1068 2 578031 101960 69880 -1 1067
1069 2 578020 101990 70280 -1 1068
1070 2 577800 101911 70560 -1 1069
1071 2 577623 101856 70720 -1 1070
1072 2 577192 101812 70840 -1 1071
1073 2 577066 101875 70920 -1 1072
1074 2 577110 101982 71000 -1 1073
1075 2 577037 101982 71040 -1 1074
1076 2 576818 101997 71080 -1 1075
1077 2 576805 102021 71120 -1 1076
1078 2 577950 100677 67800 -1 1051
1079 2 578316 100910 67640 -1 1078
1080 2 578592 100998 67600 -1 1079
1081 2 579049 100896 67640 -1 1080
1082 2 579544 101149 67600 -1 1081
1083 2 579665 101251 67560 -1 1082
1084 2 579854 101362 67520 -1 1083
1085 2 580058 101401 67480 -1 1084
1086 2 580253 101500 67440 -1 1085
1087 2 580461 101555 67440 -1 1086
1088 2 580633 101680 67400 -1 1087
1089 2 580938 101878 67360 -1 1088
1090 2 581046 101967 67320 -1 1089
1091 2 581182 102045 67280 -1 1090
1092 2 581377 102037 67240 -1 1091
1093 2 581563 102089 67200 -1 1092
1094 2 581607 101991 67120 -1 1093
1095 2 581673 101812 67040 -1 1094
1096 2 582080 101990 67040 -1 1095
1097 2 582397 102044 67040 -1 1096
1098 2 582908 102146 67040 -1 1097
1099 2 582948 102082 67000 -1 1098
1100 2 583063 101978 66960 -1 1099
1101 2 583238 101906 66920 -1 1100
1102 2 583340 101800 66880 -1 1101
1103 2 583404 101669 66840 -1 1102
1104 2 583491 101550 66800 -1 1103
1105 2 583692 101465 66760 -1 1104
1106 2 583842 101472 66720 -1 1105
1107 2 584062 101501 66680 -1 1106
1108 2 584251 101556 66640 -1 1107
1109 2 584467 101608 66600 -1 1108
1110 2 584574 101650 66560 -1 1109
1111 2 584722 101669 66480 -1 1110
1112 2 584881 101768 66440 -1 1111
1113 2 584936 101799 66400 -1 1112
1114 2 585001 101820 66360 -1 1113
1115 2 585096 101849 66320 -1 1114
1116 2 585191 101857 66280 -1 1115
1117 2 585256 101875 66240 -1 1116
1118 2 585321 101869 66200 -1 1117
1119 2 585454 101872 66120 -1 1118
1120 2 585544 101891 66080 -1 1119
1121 2 585690 101902 66040 -1 1120
1122 2 585875 101923 66000 -1 1121
1123 2 586050 101967 65960 -1 1122
1124 2 586147 101977 65920 -1 1123
1125 2 586247 102005 65880 -1 1124
1126 2 586402 102052 65840 -1 1125
1127 2 586595 102142 65800 -1 1126
1128 2 586913 102300 65760 -1 1127
1129 2 587116 102419 65720 -1 1128
1130 2 587366 102506 65680 -1 1129
1131 2 587593 102592 65640 -1 1130
1132 2 587771 102655 65600 -1 1131
1133 2 587816 102673 65560 -1 1132
1134 2 587929 102682 65520 -1 1133
1135 2 588289 102833 65480 -1 1134
1136 2 589378 103087 65440 -1 1135
1137 2 589847 103136 65400 -1 1136
1138 2 590306 103096 65360 -1 1137
1139 2 590913 103166 65320 -1 1138
1140 2 591363 103219 65280 -1 1139
1141 2 591745 103303 65240 -1 1140
1142 2 592413 103356 65200 -1 1141
1143 2 592753 103492 65160 -1 1142
1144 2 593044 103546 65120 -1 1143
1145 2 593473 103675 65080 -1 1144
1146 2 594054 103826 65040 -1 1145
1147 2 594363 103923 65000 -1 1146
1148 2 594530 104058 64920 -1 1147
1149 2 595016 104257 64840 -1 1148
1150 2 595451 104400 64840 -1 1149
1151 2 595580 104482 64800 -1 1150
1152 2 595748 104528 64760 -1 1151
1153 2 596161 104731 64680 -1 1152
1154 2 596333 104934 64640 -1 1153
1155 2 596402 105095 64600 -1 1154
1156 2 596709 105296 64560 -1 1155
1157 2 597178 105535 64520 -1 1156
1158 2 597423 105570 64520 -1 1157
1159 2 597706 105683 64520 -1 1158
1160 2 597727 105863 64480 -1 1159
1161 2 597978 106092 64440 -1 1160
1162 2 598030 106232 64400 -1 1161
1163 2 598163 106375 64360 -1 1162
1164 2 598232 106467 64320 -1 1163
1165 2 598619 106575 64280 -1 1164
1166 2 598731 106691 64240 -1 1165
1167 2 598850 106727 64200 -1 1166
1168 2 599689 106941 64160 -1 1167
1169 2 600106 107011 64120 -1 1168
1170 2 600657 107027 64040 -1 1169
1171 2 601307 107111 64000 -1 1170
1172 2 601886 107066 63960 -1 1171
1173 2 602138 107041 63920 -1 1172
1174 2 602979 107032 63880 -1 1173
1175 2 603376 107281 63920 -1 1174
1176 2 603638 107303 63920 -1 1175
1177 2 603937 107164 63880 -1 1176
1178 2 604308 107304 63880 -1 1177
1179 2 604681 107315 63840 -1 1178
1180 2 605623 107807 63880 -1 1179
1181 2 605680 107928 63920 -1 1180
1182 2 605745 107997 63960 -1 1181
1183 2 606456 108200 64000 -1 1182
1184 2 607069 108474 64040 -1 1183
1185 2 607464 108644 64080 -1 1184
1186 2 607603 108733 64120 -1 1185
1187 2 607553 108719 64160 -1 1186
1188 2 607764 108776 64200 -1 1187
1189 2 608015 108719 64240 -1 1188
1190 2 608127 108661 64280 -1 1189
1191 2 608275 108600 64320 -1 1190
1192 2 608489 108516 64360 -1 1191
1193 2 608719 108333 64440 -1 1192
1194 2 608933 108127 64520 -1 1193
1195 2 609231 108041 64560 -1 1194
1196 2 609431 107930 64600 -1 1195
1197 2 609661 107631 64680 -1 1196
1198 2 609763 107614 64720 -1 1197
1199 2 610286 107696 64760 -1 1198
1200 2 611119 107900 64760 -1 1199
1201 2 611263 107991 64760 -1 1200
1202 2 611577 108118 64720 -1 1201
1203 2 612202 108306 64720 -1 1202
1204 2 612621 108366 64760 -1 1203
1205 2 612930 108384 64800 -1 1204
1206 2 613336 108460 64840 -1 1205
1207 2 613503 108471 64880 -1 1206
1208 2 613644 108512 64920 -1 1207
1209 2 613802 108519 64960 -1 1208
1210 2 614091 108634 65000 -1 1209
1211 2 614868 108818 65040 -1 1210
1212 2 615543 108933 65000 -1 1211
1213 2 615799 108970 64960 -1 1212
1214 2 615990 109050 64920 -1 1213
1215 2 616308 109077 64880 -1 1214
1216 2 617145 109191 64840 -1 1215
1217 2 617535 109300 64880 -1 1216
1218 2 617723 109322 64960 -1 1217
1219 2 617745 109394 65000 -1 1218
1220 2 618112 109448 65040 -1 1219
1221 2 618228 109456 65080 -1 1220
1222 2 618359 109461 65160 -1 1221
1223 2 618485 109475 65240 -1 1222
1224 2 618793 109530 65360 -1 1223
1225 2 618972 109611 65480 -1 1224
1226 2 619151 109663 65600 -1 1225
1227 2 619250 109698 65640 -1 1226
1228 2 619334 109716 65680 -1 1227
1229 2 619502 109783 65760 -1 1228
1230 2 619597 109793 65800 -1 1229
1231 2 619684 109817 65840 -1 1230
1232 2 619841 109856 65880 -1 1231
1233 2 619950 109913 65920 -1 1232
1234 2 620116 109969 65960 -1 1233
1235 2 620248 110020 66000 -1 1234
1236 2 620404 110049 66040 -1 1235
1237 2 620647 110142 66120 -1 1236
1238 2 620854 110222 66200 -1 1237
1239 2 621179 110321 66320 -1 1238
1240 2 621469 110448 66440 -1 1239
1241 2 621625 110542 66520 -1 1240
1242 2 621905 110685 66600 -1 1241
1243 2 622111 110752 66680 -1 1242
1244 2 622320 111103 66840 -1 1243
1245 2 622472 111597 67000 -1 1244
1246 2 622560 111905 67080 -1 1245
1247 2 622670 112179 67200 -1 1246
1248 2 622712 112229 67240 -1 1247
1249 2 622858 112297 67320 -1 1248
1250 2 622994 112261 67400 -1 1249
1251 2 623056 112223 67440 -1 1250
1252 2 623155 112144 67480 -1 1251
1253 2 623224 112107 67520 -1 1252
1254 2 623314 112062 67560 -1 1253
1255 2 623498 111846 67680 -1 1254
1256 2 623742 111791 67840 -1 1255
1257 2 623883 111867 67960 -1 1256
1258 2 623992 111906 68000 -1 1257
1259 2 624064 111935 68040 -1 1258
1260 2 624150 111963 68080 -1 1259
1261 2 624269 112018 68160 -1 1260
1262 2 624456 112134 68280 -1 1261
1263 2 624604 112225 68400 -1 1262
1264 2 624782 112312 68520 -1 1263
1265 2 624980 112388 68680 -1 1264
1266 2 625084 112457 68800 -1 1265
1267 2 625156 112500 68920 -1 1266
1268 2 625285 112567 69040 -1 1267
1269 2 625450 112633 69200 -1 1268
1270 2 625655 112690 69320 -1 1269
1271 2 625911 112751 69440 -1 1270
1272 2 626043 112799 69520 -1 1271
1273 2 626256 112877 69640 -1 1272
1274 2 626470 112935 69720 -1 1273
1275 2 626957 112986 69760 -1 1274
1276 2 627169 113060 69880 -1 1275
1277 2 627403 113098 70000 -1 1276
1278 2 627610 113137 70080 -1 1277
1279 2 627839 113155 70160 -1 1278
1280 2 628096 113235 70280 -1 1279
1281 2 628190 113205 70360 -1 1280
1282 2 628300 113254 70440 -1 1281
1283 2 628375 113284 70520 -1 1282
1284 2 628478 113302 70640 -1 1283
1285 2 628678 113337 70760 -1 1284
1286 2 628848 113364 70880 -1 1285
1287 2 628938 113402 70960 -1 1286
1288 2 628993 113428 71000 -1 1287
1289 2 629087 113443 71080 -1 1288
1290 2 629164 113440 71200 -1 1289
1291 2 629374 113449 71360 -1 1290
1292 2 629500 113373 71520 -1 1291
1293 2 629554 113262 71680 -1 1292
1294 2 629830 113120 71800 -1 1293
1295 2 630093 113118 71880 -1 1294
1296 2 630231 113100 71960 -1 1295
1297 2 630348 113121 72080 -1 1296
1298 2 630462 113147 72120 -1 1297
1299 2 630582 113132 72160 -1 1298
1300 2 630842 113039 72280 -1 1299
1301 2 631287 112930 72320 -1 1300
1302 2 631385 112932 72440 -1 1301
1303 2 631543 112849 72720 -1 1302
1304 2 631638 112685 72960 -1 1303
1305 2 631730 112545 73200 -1 1304
1306 2 631683 112421 73520 -1 1305
1307 2 631684 112408 73600 -1 1306
1308 2 631788 112374 73680 -1 1307
1309 2 632129 112266 73720 -1 1308
1310 2 632100 112231 73760 -1 1309
1311 2 632124 112211 73800 -1 1310
1312 2 632150 112193 73840 -1 1311
1313 2 632141 112184 73880 -1 1312
1314 2 632163 112165 73920 -1 1313
1315 2 632182 112148 73960 -1 1314
1316 2 632207 112126 74000 -1 1315
1317 2 632240 112095 74040 -1 1316
1318 2 632308 112068 74080 -1 1317
1319 2 632362 112035 74120 -1 1318
1320 2 632488 112008 74200 -1 1319
1321 2 632688 112079 74280 -1 1320
1322 2 632798 112114 74320 -1 1321
1323 2 632809 112097 74360 -1 1322
1324 2 632990 112165 74400 -1 1323
1325 2 633139 112215 74440 -1 1324
1326 2 633359 112232 74480 -1 1325
1327 2 633511 112231 74520 -1 1326
1328 2 633630 112244 74560 -1 1327
1329 2 633741 112258 74600 -1 1328
1330 2 633843 112210 74640 -1 1329
1331 2 634052 112207 74720 -1 1330
1332 2 634466 112210 74760 -1 1331
1333 2 634658 112218 74840 -1 1332
1334 2 635062 112249 74880 -1 1333
1335 2 635164 112298 74920 -1 1334
1336 2 635342 112334 74960 -1 1335
1337 2 635395 112297 75000 -1 1336
1338 2 635466 112244 75040 -1 1337
1339 2 635550 112194 75080 -1 1338
1340 2 635710 112123 75160 -1 1339
1341 2 635935 112092 75240 -1 1340
1342 2 636010 112093 75280 -1 1341
1343 2 636206 112096 75400 -1 1342
1344 2 636370 112128 75560 -1 1343
1345 2 636431 112147 75680 -1 1344
1346 2 636527 112127 75800 -1 1345
1347 2 636620 112131 75920 -1 1346
1348 2 636751 112120 76040 -1 1347
1349 2 636849 112126 76120 -1 1348
1350 2 636910 112106 76200 -1 1349
1351 2 636958 112103 76280 -1 1350
1352 2 637055 112058 76400 -1 1351
1353 2 637081 112006 76520 -1 1352
1354 2 637128 112004 76560 -1 1353
1355 2 637143 111991 76600 -1 1354
1356 2 637175 111980 76640 -1 1355
1357 2 637191 111960 76680 -1 1356
1358 2 637216 111934 76720 -1 1357
1359 2 637246 111875 76800 -1 1358
1360 2 637252 111818 76880 -1 1359
1361 2 637266 111789 76960 -1 1360
1362 2 637278 111727 77080 -1 1361
1363 2 637294 111667 77200 -1 1362
1364 2 637228 111696 77240 -1 1363
1365 2 637171 111731 77280 -1 1364
1366 2 637176 111752 77360 -1 1365
1367 2 637096 111787 77440 -1 1366
1368 2 636936 111881 77560 -1 1367
1369 2 636838 111969 77680 -1 1368
1370 2 636760 112060 77800 -1 1369
1371 2 636675 112171 77920 -1 1370
1372 2 636677 112202 77960 -1 1371
1373 2 636602 112247 78000 -1 1372
1374 2 636575 112195 78080 -1 1373
1375 2 636461 112284 78200 -1 1374
1376 2 636667 112051 78280 -1 1375
1377 2 637009 111701 78440 -1 1376
1378 2 637223 111411 78560 -1 1377
1379 2 637686 110957 78760 -1 1378
1380 2 637775 110866 78800 -1 1379
1381 2 637901 110925 79240 -1 1380
1382 2 637970 110894 79320 -1 1381
1383 2 638104 110643 79360 -1 1382
1384 2 638087 110547 79400 -1 1383
1385 2 638094 110509 79440 -1 1384
1386 2 638098 110490 79480 -1 1385
1387 2 638120 110481 79560 -1 1386
1388 2 638118 110457 79680 -1 1387
1389 2 638136 110443 79800 -1 1388
1390 2 638135 110413 79920 -1 1389
1391 2 638122 110321 80040 -1 1390
1392 2 638093 110262 80120 -1 1391
1393 2 638082 110243 80200 -1 1392
1394 2 638065 110235 80280 -1 1393
1395 2 638073 110216 80360 -1 1394
1396 2 638106 110216 80480 -1 1395
1397 2 638106 110206 80560 -1 1396
1398 2 638131 110208 80600 -1 1397
1399 2 638137 110199 80640 -1 1398
1400 2 638139 110203 80680 -1 1399
1401 2 638143 110189 80760 -1 1400
1402 2 638162 110162 80880 -1 1401
1403 2 638185 110099 81040 -1 1402
1404 2 638120 109998 81240 -1 1403
1405 2 638081 109917 81320 -1 1404
1406 2 638041 109804 81440 -1 1405
1407 2 637992 109732 81560 -1 1406
1408 2 637984 109682 81680 -1 1407
1409 2 637933 109613 81800 -1 1408
1410 2 637922 109587 82000 -1 1409
1411 2 637905 109588 82200 -1 1410
1412 2 637845 109520 82360 -1 1411
1413 2 637804 109450 82400 -1 1412
1414 2 637861 109439 82520 -1 1413
1415 2 637876 109397 82560 -1 1414
1416 2 637865 109290 82600 -1 1415
1417 2 637831 109188 82640 -1 1416
1418 2 637801 109095 82680 -1 1417
1419 2 637752 108960 82800 -1 1418
1420 2 637668 108845 82840 -1 1419
1421 2 637574 108745 82880 -1 1420
1422 2 637528 108668 82920 -1 1421
1423 2 637461 108580 82960 -1 1422
1424 2 637347 108482 83080 -1 1423
1425 2 637155 108385 83160 -1 1424
1426 2 637104 108336 83200 -1 1425
1427 2 637076 108316 83240 -1 1426
1428 2 637057 108255 83280 -1 1427
1429 2 637051 108176 83360 -1 1428
1430 2 637058 108145 83440 -1 1429
1431 2 637036 108070 83520 -1 1430
1432 2 637008 108070 83560 -1 1431
1433 2 637032 108063 83640 -1 1432
1434 2 637000 107983 83680 -1 1433
1435 2 636971 107943 83720 -1 1434
1436 2 636936 107926 83800 -1 1435
1437 2 636870 107891 83880 -1 1436
1438 2 636859 107853 83960 -1 1437
1439 2 636829 107836 84040 -1 1438
1440 2 636817 107763 84120 -1 1439
1441 2 636769 107726 84160 -1 1440
1442 2 636766 107625 84200 -1 1441
1443 2 636780 107585 84240 -1 1442
1444 2 636776 107430 84320 -1 1443
1445 2 636783 107367 84400 -1 1444
1446 2 636765 107296 84520 -1 1445
1447 2 636789 107161 84600 -1 1446
1448 2 636793 106993 84640 -1 1447
1449 2 636725 106838 84680 -1 1448
1450 2 636524 106689 84720 -1 1449
1451 2 636424 106605 84760 -1 1450
1452 2 636373 106582 84840 -1 1451
1453 2 636190 106437 84840 -1 1452
1454 2 636010 106332 84880 -1 1453
1455 2 635932 106283 84920 -1 1454
1456 2 635769 106177 84920 -1 1455
1457 2 635724 106156 84960 -1 1456
1458 2 635634 106129 85040 -1 1457
1459 2 635550 106000 85160 -1 1458
1460 2 635480 105893 85200 -1 1459
1461 2 635404 105727 85240 -1 1460
1462 2 635416 105648 85360 -1 1461
1463 2 635439 105557 85480 -1 1462
1464 2 635039 105280 85480 -1 1463
1465 2 634395 105110 85480 -1 1464
1466 2 634243 105124 85640 -1 1465
1467 2 634008 104976 85960 -1 1466
1468 2 633815 105038 86080 -1 1467
1469 2 633213 105282 86280 -1 1468
1470 2 633122 105485 86400 -1 1469
1471 2 632941 105739 86720 -1 1470
1472 2 632242 105551 86720 -1 1471
1473 2 632100 105394 86720 -1 1472
1474 2 632093 105325 86680 -1 1473
1475 2 632073 105261 86640 -1 1474
1476 2 632791 105911 86880 -1 1471
1477 2 632764 105952 86920 -1 1476
1478 2 632664 106182 87160 -1 1477
1479 2 632468 106254 87280 -1 1478
1480 2 632403 106278 87320 -1 1479
1481 2 632272 106326 87400 -1 1480
1482 2 632254 106326 87480 -1 1481
1483 2 632109 106761 87480 -1 1482
1484 2 631910 106877 87480 -1 1483
1485 2 631886 106975 87520 -1 1484
1486 2 631889 107109 87560 -1 1485
1487 2 632260 106296 87600 -1 1482
1488 2 632124 106149 87720 -1 1487
1489 2 632044 106237 87880 -1 1488
1490 2 632038 106260 87920 -1 1489
1491 2 631958 106495 87960 -1 1490
1492 2 632041 106452 88000 -1 1491
1493 2 632080 106490 88040 -1 1492
1494 2 632119 106514 88080 -1 1493
1495 2 632147 106551 88120 -1 1494
1496 2 632172 106575 88160 -1 1495
1497 2 635555 105504 85600 -1 1463
1498 2 635628 105398 85680 -1 1497
1499 2 635784 105345 85720 -1 1498
1500 2 635839 105315 85760 -1 1499
1501 2 635884 105268 85800 -1 1500
1502 2 635905 105206 85840 -1 1501
1503 2 635920 105119 85920 -1 1502
1504 2 635933 105061 86000 -1 1503
1505 2 635957 105057 86080 -1 1504
1506 2 635957 105052 86200 -1 1505
1507 2 635974 105019 86480 -1 1506
1508 2 636064 104814 86560 -1 1507
1509 2 636166 104837 86680 -1 1508
1510 2 636217 104784 86720 -1 1509
1511 2 636333 104721 86760 -1 1510
1512 2 636476 104683 86800 -1 1511
1513 2 636631 104606 86840 -1 1512
1514 2 636860 104441 86880 -1 1513
1515 2 637044 104372 86920 -1 1514
1516 2 637079 104347 87000 -1 1515
1517 2 637019 104542 87160 -1 1516
1518 2 637314 104487 87200 -1 1517
1519 2 637585 104467 87240 -1 1518
1520 2 637913 104284 87240 -1 1519
1521 2 638035 104207 87280 -1 1520
1522 2 638195 104024 87320 -1 1521
1523 2 638247 103890 87280 -1 1522
1524 2 638236 103994 87440 -1 1522
1525 2 638229 103994 87480 -1 1524
1526 2 638261 103960 87520 -1 1525
1527 2 638418 103779 87560 -1 1526
1528 2 639085 103934 87560 -1 1527
1529 2 639048 104012 87760 -1 1528
1530 2 638527 103828 87760 -1 1529
1531 2 638431 103770 87840 -1 1530
1532 2 638369 103735 87920 -1 1531
1533 2 638376 103764 88000 -1 1532
1534 2 638362 103760 88120 -1 1533
1535 2 638340 103720 88240 -1 1534
1536 2 638342 103710 88360 -1 1535
1537 2 638340 103698 88480 -1 1536
1538 2 638273 103627 88640 -1 1537
1539 2 638271 103606 88800 -1 1538
1540 2 638288 103551 88840 -1 1539
1541 2 638296 103517 88920 -1 1540
1542 2 638258 103458 89000 -1 1541
1543 2 638250 103437 89040 -1 1542
1544 2 638268 103411 89120 -1 1543
1545 2 638309 103337 89200 -1 1544
1546 2 638340 103237 89240 -1 1545
1547 2 638484 102646 89280 -1 1546
1548 2 638501 102293 89480 -1 1547
1549 2 638463 102236 89560 -1 1548
1550 2 638266 102073 89640 -1 1549
1551 2 638178 102011 89880 -1 1550
1552 2 638213 102028 89920 -1 1551
1553 2 638149 102029 90040 -1 1552
1554 2 638021 102031 90280 -1 1553
1555 2 638001 102015 90320 -1 1554
1556 2 637848 101942 90480 -1 1555
1557 2 637856 102009 90560 -1 1556
1558 2 637835 101970 90640 -1 1557
1559 2 637852 101931 90680 -1 1558
1560 2 637872 101932 90720 -1 1559
1561 2 639103 103952 87480 -1 1528
1562 2 639116 103972 87400 -1 1561
1563 2 639143 103988 87320 -1 1562
1564 2 639037 103893 87200 -1 1563
1565 2 639181 103748 87000 -1 1564
1566 2 639199 103697 86960 -1 1565
1567 2 639248 103636 86800 -1 1566
1568 2 639334 103528 86520 -1 1567
1569 2 639361 103450 86480 -1 1568
1570 2 639323 103356 86400 -1 1569
1571 2 639341 103310 86360 -1 1570
1572 2 639343 103249 86320 -1 1571
1573 2 639746 104110 87480 -1 1561
1574 2 639804 104132 87480 -1 1573
1575 2 519068 99717.3 77840 -1 837
1576 2 519050 99695.8 77520 -1 1575
1577 2 519104 99697.2 77440 -1 1576
1578 2 519077 99651.2 77360 -1 1577
1579 2 518931 99648.7 77280 -1 1578
1580 2 518987 99704.7 78200 -1 835
1581 2 519082 99478.7 78280 -1 1580
1582 2 518952 99696.2 78360 -1 1581
1583 2 518997 99719.1 78440 -1 1582
1584 2 518907 99782.8 78560 -1 1583
1585 2 518837 99789.8 78600 -1 1584
1586 2 419030 101798 96480 -1 500
1587 2 418961 101526 96480 -1 1586
1588 2 418918 101415 96560 -1 1587
1589 2 418799 101211 96720 -1 1588
1590 2 418662 101052 96960 -1 1589
1591 2 418364 100782 97160 -1 1590
1592 2 418164 100477 97400 -1 1591
1593 2 417835 100224 97600 -1 1592
1594 2 417623 100022 97760 -1 1593
1595 2 417472 99658.3 97960 -1 1594
1596 2 417386 99290.4 98080 -1 1595
1597 2 417222 98879.1 98320 -1 1596
1598 2 417240 98294.5 98600 -1 1597
1599 2 417135 97960.9 98760 -1 1598
1600 2 417010 97673.3 98960 -1 1599
1601 2 416988 97459.5 99080 -1 1600
1602 2 417013 97319.6 99160 -1 1601
1603 2 417052 97091.8 99320 -1 1602
1604 2 417012 96847.9 99440 -1 1603
1605 2 416984 96668.2 99600 -1 1604
1606 2 416964 96418.4 99760 -1 1605
1607 2 416950 96172.1 99880 -1 1606
1608 2 417047 95991.3 1e+05 -1 1607
1609 2 417032 95858.8 100160 -1 1608
1610 2 416993 95788.5 100320 -1 1609
1611 2 416952 95737.2 100480 -1 1610
1612 2 416849 95677.5 100680 -1 1611
1613 2 416852 95515.8 100880 -1 1612
1614 2 416818 95318.7 101040 -1 1613
1615 2 416635 95136.1 101120 -1 1614
1616 2 416484 94990.4 101200 -1 1615
1617 2 416376 94832.1 101280 -1 1616
1618 2 416285 94609.1 101400 -1 1617
1619 2 416160 94354.7 101520 -1 1618
1620 2 415907 94422.6 101600 -1 1619
1621 2 415343 94713.8 101640 -1 1620
1622 2 415531 93828.9 101720 -1 1621
1623 2 415209 93471.7 101880 -1 1622
1624 2 415054 93282.5 102000 -1 1623
1625 2 415108 93292 102120 -1 1624
1626 2 414990 93291.5 102280 -1 1625
1627 2 414548 93132.3 102440 -1 1626
1628 2 414967 93055.1 102480 -1 1627
1629 2 415105 92944.2 102600 -1 1628
1630 2 415103 92950.3 102760 -1 1629
1631 2 415082 92946.1 102920 -1 1630
1632 2 415096 92946.6 103080 -1 1631
1633 2 415130 92915.9 103200 -1 1632
1634 2 415231 92978.5 103320 -1 1633
1635 2 415254 93295.9 103480 -1 1634
1636 2 415535 92851.9 103640 -1 1635
1637 2 415740 92735.7 103800 -1 1636
1638 2 415847 92591.2 103920 -1 1637
1639 2 416219 92327.8 104000 -1 1638
1640 2 416403 92044.5 104120 -1 1639
1641 2 416500 91791.4 104160 -1 1640
1642 2 416589 91723.4 104200 -1 1641
1643 2 416865 91696.1 104320 -1 1642
1644 2 416876 91707.6 104400 -1 1643
1645 2 417579 92375.2 104440 -1 1644
1646 2 417798 92289.2 104560 -1 1645
1647 2 417969 92166 104720 -1 1646
1648 2 418171 92007.1 104840 -1 1647
1649 2 418301 91873.4 104960 -1 1648
1650 2 418439 91768.2 105080 -1 1649
1651 2 418679 91519.8 105160 -1 1650
1652 2 418751 91457.1 105200 -1 1651
1653 2 418948 91233.5 105320 -1 1652
1654 2 419086 91276.9 105400 -1 1653
1655 2 419122 91188.7 105440 -1 1654
1656 2 418971 90861.4 105560 -1 1655
1657 2 418996 90683.6 105640 -1 1656
1658 2 418996 90560 105760 -1 1657
1659 2 419088 90416.4 105880 -1 1658
1660 2 419074 90227.8 106000 -1 1659
1661 2 419035 89936.9 106120 -1 1660
1662 2 419035 89778.7 106320 -1 1661
1663 2 418996 89700.8 106360 -1 1662
1664 2 418960 89680.8 106400 -1 1663
1665 2 418203 88162.8 106440 -1 1664
1666 2 418225 87770.3 106600 -1 1665
1667 2 418030 87449.9 106760 -1 1666
1668 2 417746 87128.7 106920 -1 1667
1669 2 417418 86868 107080 -1 1668
1670 2 417041 87302.4 107280 -1 1669
1671 2 416587 88212.6 107320 -1 1670
1672 2 417525 86749.1 107480 -1 1671
1673 2 417536 86667.7 107520 -1 1672
1674 2 417517 87260.5 107520 -1 1673
1675 2 417415 87458.5 107520 -1 1674
1676 2 417300 87633 107480 -1 1675
1677 2 417042 87869 107480 -1 1676
1678 2 416756 87971 107480 -1 1677
1679 2 417751 87353.7 107520 -1 1674
1680 2 417954 87407.4 107520 -1 1679
1681 2 418018 87410 107560 -1 1680
1682 2 418050 87284 107600 -1 1681
1683 2 418366 87534 107640 -1 1682
1684 2 418814 87738 107680 -1 1683
1685 2 418998 87812 107760 -1 1684
1686 2 418972 87750 107800 -1 1685
1687 2 417718 86718.3 107640 -1 1673
1688 2 417924 86738.1 107840 -1 1687
1689 2 418160 86784.8 108000 -1 1688
1690 2 418412 86766.1 108160 -1 1689
1691 2 418322 86667.4 108280 -1 1690
1692 2 418571 86721.4 108400 -1 1691
1693 2 418664 86653.3 108560 -1 1692
1694 2 418704 86535.9 108680 -1 1693
1695 2 418572 86401 108840 -1 1694
1696 2 418583 86412.2 108960 -1 1695
1697 2 418455 86441.3 109120 -1 1696
1698 2 418140 86435.9 109280 -1 1697
1699 2 418154 86331.9 109480 -1 1698
1700 2 418105 86381 109640 -1 1699
1701 2 417804 86388.9 109840 -1 1700
1702 2 417682 86437.9 110120 -1 1701
1703 2 417544 86519.2 110280 -1 1702
1704 2 417342 86504.8 110400 -1 1703
1705 2 417310 86499.3 110560 -1 1704
1706 2 416921 86520.9 110720 -1 1705
1707 2 416869 86543.1 110920 -1 1706
1708 2 416635 86420 111080 -1 1707
1709 2 416562 86411.1 111120 -1 1708
1710 2 416853 86468 111160 -1 1709
1711 2 417045 86618.3 111280 -1 1710
1712 2 417161 86647 111400 -1 1711
1713 2 417169 86543.5 111520 -1 1712
1714 2 417164 86483.5 111600 -1 1713
1715 2 417155 86489.7 111680 -1 1714
1716 2 417161 86440.3 111720 -1 1715
1717 2 417144 86435.8 111760 -1 1716
1718 2 417155 86433.4 111800 -1 1717
1719 2 417175 86405.3 111840 -1 1718
1720 2 417175 86370.8 111960 -1 1719
1721 2 417184 86309.7 112040 -1 1720
1722 2 417340 86158 112200 -1 1721
1723 2 417311 86149.8 112240 -1 1722
1724 2 417309 86053.6 112320 -1 1723
1725 2 417545 85902.6 112440 -1 1724
1726 2 417947 85731.7 112520 -1 1725
1727 2 418201 85550.3 112600 -1 1726
1728 2 418345 85503.5 112720 -1 1727
1729 2 418337 85391.9 112800 -1 1728
1730 2 418523 85347.6 112960 -1 1729
1731 2 418637 85184.2 113120 -1 1730
1732 2 418603 85019.2 113200 -1 1731
1733 2 418575 84846.9 113280 -1 1732
1734 2 418573 84738.1 113400 -1 1733
1735 2 418501 84630.5 113520 -1 1734
1736 2 418439 84609.9 113680 -1 1735
1737 2 418191 84557.6 113840 -1 1736
1738 2 418326 84532.6 114000 -1 1737
1739 2 418152 84478.3 114080 -1 1738
1740 2 418310 84458.9 114120 -1 1739
1741 2 418350 84449.5 114160 -1 1740
1742 2 418491 84491.5 114200 -1 1741
1743 2 418522 84526.5 114240 -1 1742
1744 2 418575 84537.1 114280 -1 1743
1745 2 418591 84539.2 114320 -1 1744
1746 2 418625 84536.6 114360 -1 1745
1747 2 418871 84558.4 114400 -1 1746
1748 2 419055 84402.9 114400 -1 1747
1749 2 419125 84161.6 114440 -1 1748
1750 2 419071 83973.6 114520 -1 1749
1751 2 418975 84017.6 114560 -1 1750
1752 2 419287 83959.6 114600 -1 1751
1753 2 418992 84573.6 114200 -1 1748
1754 2 419198 84595 114000 -1 1753
1755 2 419241 84604.6 113960 -1 1754
1756 2 419289 84626 113840 -1 1755
1757 2 419341 84586.2 113800 -1 1756
1758 2 419448 84589.5 113760 -1 1757
1759 2 419478 84583.5 113720 -1 1758
1760 2 419489 84623.3 113560 -1 1759
1761 2 419734 84660 113320 -1 1760
1762 2 419719 84728.9 113280 -1 1761
1763 2 419727 84832.6 113200 -1 1762
1764 2 419675 84828.8 113120 -1 1763
1765 2 419504 84837.1 113000 -1 1764
1766 2 419523 84845.2 112960 -1 1765
1767 2 419749 84979.1 113840 -1 1756
1768 2 419810 85056.4 113840 -1 1767
1769 2 419758 85106.4 113880 -1 1768
1770 2 419651 84135.9 114000 -1 1754
1771 2 419636 84129 114040 -1 1770
1772 2 419587 84137 114080 -1 1771
1773 2 419571 84153 114160 -1 1772
1774 2 418055 84407.9 114240 -1 1739
1775 2 417991 84243.6 114400 -1 1774
1776 2 417796 84064.5 114520 -1 1775
1777 2 417767 83931.3 114640 -1 1776
1778 2 417825 83832.8 114800 -1 1777
1779 2 417903 83696.2 114960 -1 1778
1780 2 417803 83559.1 115080 -1 1779
1781 2 417662 83351.4 115200 -1 1780
1782 2 417624 83295 115240 -1 1781
1783 2 417610 83132.7 115280 -1 1782
1784 2 417620 83065.5 115320 -1 1783
1785 2 417453 83257.6 115360 -1 1784
1786 2 417585 82924.8 115400 -1 1785
1787 2 417525 82673.7 115520 -1 1786
1788 2 417482 82425.7 115640 -1 1787
1789 2 417458 82109.1 115800 -1 1788
1790 2 417255 81822.6 115920 -1 1789
1791 2 417084 81673.2 116040 -1 1790
1792 2 417092 81730.7 116080 -1 1791
1793 2 417035 81742.9 116240 -1 1792
1794 2 417016 81742.4 116320 -1 1793
1795 2 416972 81731.7 116520 -1 1794
1796 2 417007 81804.8 116720 -1 1795
1797 2 417371 81408.3 116720 -1 1796
1798 2 417606 81419.1 116720 -1 1797
1799 2 417726 81429.1 116680 -1 1798
1800 2 417774 81293.1 116640 -1 1799
1801 2 417016 81802.9 116800 -1 1796
1802 2 416950 81892.5 116960 -1 1801
1803 2 416913 81917.2 117000 -1 1802
1804 2 416990 82144 117040 -1 1803
1805 2 416926 81976 117080 -1 1804
1806 2 416845 81996.9 117160 -1 1805
1807 2 416830 82038.8 117240 -1 1806
1808 2 416828 82131.3 117280 -1 1807
1809 2 416830 82101.9 117320 -1 1808
1810 2 416830 82107.1 117360 -1 1809
1811 2 416815 82205 117400 -1 1810
1812 2 416701 82294.9 117480 -1 1811
1813 2 416642 82376.7 117560 -1 1812
1814 2 416693 82430.1 117680 -1 1813
1815 2 416761 82470.9 117800 -1 1814
1816 2 416726 82480.7 117960 -1 1815
1817 2 416670 82351.9 118000 -1 1816
1818 2 416589 82271.4 118040 -1 1817
1819 2 416614 82226.6 118120 -1 1818
1820 2 416585 82223.5 118160 -1 1819
1821 2 416518 82163.9 118280 -1 1820
1822 2 416515 82127.2 118320 -1 1821
1823 2 416485 82167.8 118360 -1 1822
1824 2 416518 82125.8 118440 -1 1823
1825 2 416449 82165.1 118520 -1 1824
1826 2 416463 82144.2 118560 -1 1825
1827 2 416438 82190.8 118600 -1 1826
1828 2 416408 82148.8 118680 -1 1827
1829 2 416388 82066.2 118720 -1 1828
1830 2 416332 82090.3 118760 -1 1829
1831 2 416293 82060.1 118840 -1 1830
1832 2 416311 82047.3 118920 -1 1831
1833 2 416325 82004.9 119000 -1 1832
1834 2 416366 82028.4 119080 -1 1833
1835 2 416429 82064.4 119200 -1 1834
1836 2 416448 82066.8 119320 -1 1835
1837 2 416380 82161.7 119400 -1 1836
1838 2 416331 82135.3 119520 -1 1837
1839 2 416329 82027.3 119640 -1 1838
1840 2 416195 81994.2 119760 -1 1839
1841 2 416445 82315.2 119880 -1 1840
1842 2 416568 82428.4 119920 -1 1841
1843 2 416554 82290.4 119960 -1 1842
1844 2 416539 82167.2 120040 -1 1843
1845 2 416668 82210.6 120120 -1 1844
1846 2 416748 82219 120200 -1 1845
1847 2 416821 82192.9 120240 -1 1846
1848 2 416899 82181 120280 -1 1847
1849 2 417039 82182.6 120320 -1 1848
1850 2 417452 81691.2 120320 -1 1849
1851 2 417491 81782.4 120360 -1 1850
1852 2 418076 81741.7 120360 -1 1851
1853 2 418178 81789.7 120360 -1 1852
1854 2 417534 81858.2 120440 -1 1851
1855 2 417593 81982.1 120560 -1 1854
1856 2 417636 82163.9 120640 -1 1855
1857 2 417570 82083.4 120680 -1 1856
1858 2 417322 82285.6 120840 -1 1857
1859 2 417287 82365.5 120880 -1 1858
1860 2 417340 82368.6 120960 -1 1859
1861 2 417478 82568.2 121080 -1 1860
1862 2 417574 82570.7 121200 -1 1861
1863 2 417606 82611 121280 -1 1862
1864 2 417570 82621.5 121320 -1 1863
1865 2 417681 82567.7 121360 -1 1864
1866 2 417786 82514.8 121400 -1 1865
1867 2 417884 82400.1 121440 -1 1866
1868 2 417952 82346.6 121520 -1 1867
1869 2 418009 82247.3 121600 -1 1868
1870 2 418090 82183 121680 -1 1869
1871 2 418648 81967.3 121720 -1 1870
1872 2 418932 81961.9 121920 -1 1871
1873 2 418920 81932.3 121960 -1 1872
1874 2 418913 81905.8 122160 -1 1873
1875 2 418783 81847.9 122280 -1 1874
1876 2 418896 82409.5 122280 -1 1875
1877 2 418919 82488.4 122280 -1 1876
1878 2 418772 81933.4 122320 -1 1875
1879 2 418696 81900.3 122480 -1 1878
1880 2 418536 82186 122560 -1 1879
1881 2 418539 82054.2 122640 -1 1880
1882 2 418055 82380.8 122640 -1 1881
1883 2 417853 82548.2 122640 -1 1882
1884 2 417620 82599.2 122640 -1 1883
1885 2 417365 82592.4 122640 -1 1884
1886 2 417018 82633.7 122640 -1 1885
1887 2 416835 82675 122560 -1 1886
1888 2 416603 82739 122600 -1 1887
1889 2 418672 81917.2 122680 -1 1881
1890 2 417192 82451 120640 -1 1856
1891 2 417154 82508.4 120640 -1 1890
1892 2 416213 86591 111160 -1 1709
1893 2 415783 86884.7 111280 -1 1892
1894 2 415455 86876.3 111240 -1 1893
1895 2 415296 86744.7 111080 -1 1894
1896 2 415243 86815.9 111040 -1 1895
1897 2 415168 86909.4 111000 -1 1896
1898 2 415135 87020.7 110920 -1 1897
1899 2 415068 87119.9 110840 -1 1898
1900 2 415149 87239.1 110760 -1 1899
1901 2 415371 87341.8 110640 -1 1900
1902 2 415495 87368.9 110560 -1 1901
1903 2 415574 87501.2 110440 -1 1902
1904 2 415867 87403.3 110160 -1 1903
1905 2 416014 87448 109960 -1 1904
1906 2 416101 87436.2 109840 -1 1905
1907 2 416235 87446.3 109800 -1 1906
1908 2 416378 87337.5 109760 -1 1907
1909 2 416330 87383.8 109720 -1 1908
1910 2 416450 87496.4 109680 -1 1909
1911 2 416498 87529.9 109640 -1 1910
1912 2 416511 87579.6 109600 -1 1911
1913 2 416420 87535.5 109560 -1 1912
1914 2 416504 87556.8 109520 -1 1913
1915 2 416792 87676.8 109400 -1 1914
1916 2 416656 87740.8 109440 -1 1915
1917 2 415519 86812.1 111400 -1 1893
1918 2 415240 86803.1 111560 -1 1917
1919 2 415131 86847.9 111600 -1 1918
1920 2 414952 86902.3 111680 -1 1919
1921 2 414747 86850 111800 -1 1920
1922 2 414640 86729.6 111960 -1 1921
1923 2 414491 86599.7 112160 -1 1922
1924 2 414150 86396.6 112320 -1 1923
1925 2 414288 86705.5 112480 -1 1924
1926 2 414131 86712 112600 -1 1925
1927 2 413827 86961.1 112760 -1 1926
1928 2 413768 87028.3 112920 -1 1927
1929 2 413745 87080.2 113040 -1 1928
1930 2 413730 87070.6 113120 -1 1929
1931 2 413716 87038 113200 -1 1930
1932 2 413686 86951.5 113280 -1 1931
1933 2 413656 87008.5 113320 -1 1932
1934 2 413393 87250 113360 -1 1933
1935 2 413517 86941.2 113480 -1 1934
1936 2 413365 86751.2 113640 -1 1935
1937 2 413218 86641.1 113800 -1 1936
1938 2 413179 86504.1 114000 -1 1937
1939 2 412944 86220.7 114160 -1 1938
1940 2 412921 85923.9 114360 -1 1939
1941 2 412857 85627 114600 -1 1940
1942 2 413114 85479.9 114880 -1 1941
1943 2 412877 85141.6 115120 -1 1942
1944 2 412843 85025.9 115200 -1 1943
1945 2 412776 84939.5 115240 -1 1944
1946 2 412712 84795.8 115280 -1 1945
1947 2 412707 84757.3 115320 -1 1946
1948 2 412608 84926.4 115360 -1 1947
1949 2 412713 84677.9 115400 -1 1948
1950 2 412681 84440.7 115520 -1 1949
1951 2 412490 84216 115680 -1 1950
1952 2 412389 83968.5 115840 -1 1951
1953 2 412252 83852.3 115960 -1 1952
1954 2 412210 83844.7 116000 -1 1953
1955 2 412136 83765 116040 -1 1954
1956 2 412005 83717.5 116120 -1 1955
1957 2 411942 83701 116200 -1 1956
1958 2 411760 83740.4 116360 -1 1957
1959 2 411594 83650.4 116520 -1 1958
1960 2 411536 83567.6 116640 -1 1959
1961 2 411496 83534.7 116680 -1 1960
1962 2 411524 83567 116720 -1 1961
1963 2 411380 83463.5 116880 -1 1962
1964 2 411367 83373 117000 -1 1963
1965 2 411246 83396.2 117120 -1 1964
1966 2 411185 83414.8 117280 -1 1965
1967 2 411140 83515.7 117440 -1 1966
1968 2 410891 83631 117640 -1 1967
1969 2 410613 83700.6 117720 -1 1968
1970 2 410267 83771.5 117880 -1 1969
1971 2 409956 83848.4 117920 -1 1970
1972 2 409719 83887.4 118000 -1 1971
1973 2 409420 83958.6 118120 -1 1972
1974 2 409191 83928.2 118280 -1 1973
1975 2 408878 83966.2 118400 -1 1974
1976 2 408842 84043.9 118480 -1 1975
1977 2 408832 84090.6 118520 -1 1976
1978 2 408827 84021.3 118560 -1 1977
1979 2 408804 84164 118600 -1 1978
1980 2 408726 84163.9 118640 -1 1979
1981 2 408601 84298.1 118720 -1 1980
1982 2 408542 84373.5 118840 -1 1981
1983 2 408425 84497.4 118960 -1 1982
1984 2 408272 84695.9 119120 -1 1983
1985 2 408075 84796.5 119280 -1 1984
1986 2 407806 84936.3 119400 -1 1985
1987 2 407871 85006.7 119600 -1 1986
1988 2 407313 84969.9 119600 -1 1987
1989 2 407199 85065.2 119600 -1 1988
1990 2 407156 85059.1 119560 -1 1989
1991 2 407152 85047.2 119520 -1 1990
1992 2 407105 85058.8 119480 -1 1991
1993 2 407023 84986 119440 -1 1992
1994 2 406843 85074.9 119400 -1 1993
1995 2 406649 85230.7 119320 -1 1994
1996 2 406282 85544 119360 -1 1995
1997 2 406009 85673.8 119480 -1 1996
1998 2 405806 85756.3 119520 -1 1997
1999 2 405776 85787.5 119560 -1 1998
2000 2 405660 85866 119600 -1 1999
2001 2 405478 85943.8 119640 -1 2000
2002 2 405059 85852.2 119720 -1 2001
2003 2 404813 86032.1 119760 -1 2002
2004 2 404725 86204.7 119800 -1 2003
2005 2 404370 86564.7 119880 -1 2004
2006 2 403810 86642 119840 -1 2005
2007 2 403524 86726.3 119800 -1 2006
2008 2 403352 87067.1 119800 -1 2007
2009 2 402884 87326.4 119800 -1 2008
2010 2 402717 87098.5 119680 -1 2009
2011 2 402792 87150.4 119640 -1 2010
2012 2 402601 87068.9 119440 -1 2011
2013 2 402606 86909.5 119240 -1 2012
2014 2 402533 86706.5 118960 -1 2013
2015 2 402506 86780.4 118920 -1 2014
2016 2 402923 87397.9 119840 -1 2009
2017 2 402531 87681.5 119840 -1 2016
2018 2 402482 87818.5 119840 -1 2017
2019 2 402339 87912.2 119840 -1 2018
2020 2 402983 87523.4 119880 -1 2016
2021 2 403144 87644.4 119920 -1 2020
2022 2 403049 87488.9 119960 -1 2021
2023 2 403070 87513.2 120000 -1 2022
2024 2 403042 87460.9 120040 -1 2023
2025 2 403072 87563 120120 -1 2024
2026 2 403001 87728.6 120200 -1 2025
2027 2 402990 87822.3 120240 -1 2026
2028 2 402990 87936.8 120280 -1 2027
2029 2 402988 87998.6 120320 -1 2028
2030 2 407491 84834.8 119720 -1 1987
2031 2 407640 85073 119880 -1 2030
2032 2 407520 85167.8 120000 -1 2031
2033 2 407503 85237.8 120120 -1 2032
2034 2 407523 85326.6 120200 -1 2033
2035 2 407583 85417.1 120320 -1 2034
2036 2 407594 85442.1 120440 -1 2035
2037 2 407523 85520.2 120600 -1 2036
2038 2 407405 85591.7 120760 -1 2037
2039 2 407266 85646.5 120840 -1 2038
2040 2 407240 85672.8 120920 -1 2039
2041 2 407294 85828.9 121040 -1 2040
2042 2 407205 85858 121200 -1 2041
2043 2 407010 85852.4 121400 -1 2042
2044 2 406841 85812.7 121520 -1 2043
2045 2 406526 85721.6 121680 -1 2044
2046 2 406506 85766.7 121840 -1 2045
2047 2 406284 85624.7 122040 -1 2046
2048 2 405862 85482.1 122240 -1 2047
2049 2 405971 85453.9 122480 -1 2048
2050 2 405930 85453.9 122680 -1 2049
2051 2 405936 85459.7 122720 -1 2050
2052 2 405850 85384.1 122920 -1 2051
2053 2 405058 85640.1 123200 -1 2052
2054 2 405354 85207.9 123360 -1 2053
2055 2 405266 85440.8 123600 -1 2054
2056 2 405188 85417.3 123800 -1 2055
2057 2 405390 85748.3 124000 -1 2056
2058 2 405292 85742.1 124160 -1 2057
2059 2 405364 86001.2 124280 -1 2058
2060 2 405404 86019.1 124320 -1 2059
2061 2 405399 86173.9 124480 -1 2060
2062 2 405432 86290.2 124680 -1 2061
2063 2 405489 86265.5 124880 -1 2062
2064 2 405362 86247.3 125120 -1 2063
2065 2 405379 86145.1 125360 -1 2064
2066 2 405110 85944.4 125600 -1 2065
2067 2 405118 85999.5 125840 -1 2066
2068 2 405319 85863.6 126000 -1 2067
2069 2 405331 85628.5 126160 -1 2068
2070 2 405269 85603.9 126320 -1 2069
2071 2 405337 85520.3 126560 -1 2070
2072 2 405418 85508.2 126640 -1 2071
2073 2 405407 85465.1 126760 -1 2072
2074 2 405284 85185.2 126880 -1 2073
2075 2 405312 85127.1 127000 -1 2074
2076 2 405347 85059.4 127160 -1 2075
2077 2 405450 85026.2 127320 -1 2076
2078 2 405455 85005.8 127480 -1 2077
2079 2 405550 85055 127720 -1 2078
2080 2 405555 85306.5 127840 -1 2079
2081 2 405948 83912.1 127880 -1 2080
2082 2 406208 84769.8 128000 -1 2081
2083 2 406458 84824.8 128160 -1 2082
2084 2 407072 84739.3 128200 -1 2083
2085 2 407159 84545.1 128240 -1 2084
2086 2 407309 84394.5 128360 -1 2085
2087 2 407098 84055.6 128440 -1 2086
2088 2 406893 83432.4 128480 -1 2087
2089 2 407023 83797 128520 -1 2088
2090 2 407319 84130.6 128560 -1 2089
2091 2 407351 83930.6 128600 -1 2090
2092 2 407606 84267.4 128640 -1 2091
2093 2 408093 84204.2 128640 -1 2092
2094 2 408187 83948.7 128600 -1 2093
2095 2 408331 84180.5 128560 -1 2094
2096 2 408207 83830.5 128520 -1 2095
2097 2 407991 83389.2 128480 -1 2096
2098 2 408331 84030.5 128440 -1 2097
2099 2 408739 84454.5 128360 -1 2098
2100 2 408819 84500.6 128280 -1 2099
2101 2 408711 84549.2 128200 -1 2100
2102 2 408735 84513.2 128160 -1 2101
2103 2 408747 84433.2 128120 -1 2102
2104 2 408791 84430.6 128040 -1 2103
2105 2 408811 84334.6 128000 -1 2104
2106 2 408891 84258.6 127960 -1 2105
2107 2 408843 84169.1 127920 -1 2106
2108 2 409235 84442.6 128240 -1 2100
2109 2 409303 84510.6 128200 -1 2108
2110 2 409399 84434.6 128120 -1 2109
2111 2 409567 84418.6 128080 -1 2110
2112 2 409851 84316.7 128000 -1 2111
2113 2 409963 84148.7 127920 -1 2112
2114 2 408502 84323.5 128680 -1 2093
2115 2 408593 84330.1 128800 -1 2114
2116 2 408502 84239 128840 -1 2115
2117 2 408633 84396.5 128880 -1 2116
2118 2 408435 84403.6 128920 -1 2117
2119 2 408534 84453.9 128960 -1 2118
2120 2 408679 84529.3 129000 -1 2119
2121 2 408731 84595.7 129040 -1 2120
2122 2 408731 84639.1 129080 -1 2121
2123 2 408707 84773.1 129120 -1 2122
2124 2 408691 84841.1 129160 -1 2123
2125 2 408711 85025.1 129200 -1 2124
2126 2 408851 85245.1 129200 -1 2125
2127 2 408931 85253.1 129240 -1 2126
2128 2 408995 85385.1 129280 -1 2127
2129 2 409119 85337.1 129360 -1 2128
2130 2 409167 85353.1 129440 -1 2129
2131 2 409207 85369.1 129520 -1 2130
2132 2 409275 85409.1 129640 -1 2131
2133 2 409387 85529.1 129760 -1 2132
2134 2 409395 85577.1 129800 -1 2133
2135 2 409663 85553.1 129800 -1 2134
2136 2 409895 85593.1 129760 -1 2135
2137 2 410119 85717.1 129720 -1 2136
2138 2 410115 85689.1 129760 -1 2137
2139 2 410183 85693.1 129800 -1 2138
2140 2 410291 85753.1 129840 -1 2139
2141 2 410351 85765.1 129880 -1 2140
2142 2 410659 85681.1 129920 -1 2141
2143 2 411027 85653.2 130000 -1 2142
2144 2 411187 85681.2 130120 -1 2143
2145 2 411191 85605.2 130240 -1 2144
2146 2 411251 85605.2 130280 -1 2145
2147 2 411443 85725.2 130360 -1 2146
2148 2 411535 85761.2 130440 -1 2147
2149 2 411695 85861.2 130520 -1 2148
2150 2 411855 85941.2 130600 -1 2149
2151 2 412039 86053.2 130680 -1 2150
2152 2 412083 85997.2 130840 -1 2151
2153 2 412279 85901.2 130920 -1 2152
2154 2 412423 85909.2 131040 -1 2153
2155 2 412663 85897.3 131200 -1 2154
2156 2 412871 85965.3 131320 -1 2155
2157 2 413131 86033.3 131360 -1 2156
2158 2 413367 85937.3 131480 -1 2157
2159 2 413819 86113.3 131520 -1 2158
2160 2 407843 84333.6 128760 -1 2093
2161 2 407734 84224.3 128800 -1 2160
2162 2 407643 84177.3 128880 -1 2161
2163 2 407451 84111.5 128920 -1 2162
2164 2 407480 84072.8 128960 -1 2163
2165 2 407641 84109.5 129000 -1 2164
2166 2 407687 84101.9 129040 -1 2165
2167 2 407629 84080.3 129120 -1 2166
2168 2 407500 84034.9 129200 -1 2167
2169 2 407507 84034.1 129240 -1 2168
2170 2 407514 84124 129280 -1 2169
2171 2 407513 84109.1 129320 -1 2170
2172 2 407394 84047.2 129400 -1 2171
2173 2 407324 84040.3 129440 -1 2172
2174 2 407357 83882.3 129480 -1 2173
2175 2 407172 83927.1 129520 -1 2174
2176 2 406942 83851.4 129600 -1 2175
2177 2 406985 83907.5 129640 -1 2176
2178 2 407049 83843.5 129680 -1 2177
2179 2 407002 83956.3 129720 -1 2178
2180 2 406771 83791 129800 -1 2179
2181 2 406915 83876 129880 -1 2180
2182 2 406866 83870.4 129960 -1 2181
2183 2 406862 83870.6 130000 -1 2182
2184 2 406710 83703.9 130040 -1 2183
2185 2 406800 83762.1 130080 -1 2184
2186 2 406835 83740.6 130120 -1 2185
2187 2 406701 83652.7 130160 -1 2186
2188 2 406638 83620.2 130200 -1 2187
2189 2 406411 83408.8 130240 -1 2188
2190 2 406508 83494.9 130280 -1 2189
2191 2 406609 83568.7 130320 -1 2190
2192 2 406651 83580.5 130360 -1 2191
2193 2 406631 83569.9 130400 -1 2192
2194 2 406629 83590 130440 -1 2193
2195 2 406604 83606 130480 -1 2194
2196 2 406631 83603.8 130520 -1 2195
2197 2 406638 83617.3 130560 -1 2196
2198 2 406660 83605 130600 -1 2197
2199 2 406650 83612.2 130640 -1 2198
2200 2 406610 83555.1 130680 -1 2199
2201 2 406487 83570.1 130720 -1 2200
2202 2 406489 83569.4 130760 -1 2201
2203 2 406343 83552.4 130800 -1 2202
2204 2 406182 83582.6 130920 -1 2203
2205 2 406061 83567.4 131000 -1 2204
2206 2 405888 83476.4 131080 -1 2205
2207 2 405772 83539.9 131200 -1 2206
2208 2 405763 83548 131240 -1 2207
2209 2 405539 83425.5 131440 -1 2208
2210 2 405535 83745.5 131560 -1 2209
2211 2 405264 83466.5 131560 -1 2210
2212 2 405221 83374.9 131600 -1 2211
2213 2 405095 83266.9 131640 -1 2212
2214 2 405543 83854.3 131600 -1 2210
2215 2 405464 83802.6 131640 -1 2214
2216 2 405447 83883.6 131680 -1 2215
2217 2 408345 85399.2 119600 -1 1987
2218 2 408409 85492.8 119640 -1 2217
2219 2 408537 85655.6 119680 -1 2218
2220 2 408457 85673.7 119720 -1 2219
2221 2 408540 85796.2 119760 -1 2220
2222 2 408711 86080.8 119800 -1 2221
2223 2 408704 86151.4 119760 -1 2222
2224 2 408712 86163.3 119720 -1 2223
2225 2 408830 86313.7 119640 -1 2224
2226 2 408796 86304.6 119520 -1 2225
2227 2 408791 86294.9 119440 -1 2226
2228 2 408816 86385.5 119400 -1 2227
2229 2 408843 86386.6 119360 -1 2228
2230 2 408901 86421 119320 -1 2229
2231 2 408978 86444.7 119280 -1 2230
2232 2 409064 86470.2 119200 -1 2231
2233 2 409111 86588.9 119120 -1 2232
2234 2 409220 86757.7 119000 -1 2233
2235 2 409232 86773.7 118880 -1 2234
2236 2 409292 86833.7 118760 -1 2235
2237 2 409292 86885.7 118720 -1 2236
2238 2 409312 86909.7 118600 -1 2237
2239 2 409272 86885.7 118480 -1 2238
2240 2 409272 86849.7 118360 -1 2239
2241 2 409268 86849.7 118200 -1 2240
2242 2 409236 86913.7 118120 -1 2241
2243 2 409228 86945.7 118080 -1 2242
2244 2 409232 86989.7 118040 -1 2243
2245 2 409124 86997.7 118000 -1 2244
2246 2 409100 86997.7 117960 -1 2245
2247 2 409080 86993.7 117880 -1 2246
2248 2 408944 86977.7 117760 -1 2247
2249 2 408856 86937.7 117680 -1 2248
2250 2 408800 87057.7 117640 -1 2249
2251 2 408720 87053.7 117560 -1 2250
2252 2 408572 87005.7 117440 -1 2251
2253 2 408524 86973.7 117320 -1 2252
2254 2 408456 87133.7 117200 -1 2253
2255 2 408404 87233.7 117080 -1 2254
2256 2 408060 87641.7 117000 -1 2255
2257 2 413014 87403.9 113320 -1 1934
2258 2 412963 87464.9 113280 -1 2257
2259 2 412997 87506.1 113200 -1 2258
2260 2 413035 87527.2 113120 -1 2259
2261 2 413153 88129.6 113080 -1 2260
2262 2 413052 87589.9 113040 -1 2261
2263 2 413038 87559.2 113000 -1 2262
2264 2 413029 87608.1 112960 -1 2263
2265 2 413023 87648.8 112920 -1 2264
2266 2 413047 87651.1 112880 -1 2265
2267 2 412642 87675.8 113280 -1 2258
2268 2 412635 87881.4 113280 -1 2267
2269 2 412627 87977.1 113200 -1 2268
2270 2 412547 88169.1 113120 -1 2269
2271 2 412481 88321.1 113040 -1 2270
2272 2 412431 88329.1 113000 -1 2271
2273 2 412407 88381.1 112960 -1 2272
2274 2 412401 88515.1 112880 -1 2273
2275 2 412369 88437.1 112840 -1 2274
2276 2 412335 88459.1 112800 -1 2275
2277 2 412257 88477.1 112680 -1 2276
2278 2 412335 88489.1 112640 -1 2277
2279 2 412321 88437.1 112560 -1 2278
2280 2 412145 88365.1 112440 -1 2279
2281 2 412101 88341.1 112400 -1 2280
2282 2 412051 88359.1 112360 -1 2281
2283 2 411681 88095.1 112320 -1 2282
2284 2 411909 88389.1 112280 -1 2283
2285 2 411823 88469.1 112240 -1 2284
2286 2 411863 88453.1 112200 -1 2285
2287 2 411847 88491.1 112160 -1 2286
2288 2 411815 88547.1 112080 -1 2287
2289 2 411893 88805.1 111920 -1 2288
2290 2 411797 88899.1 111800 -1 2289
2291 2 411697 89099.1 111720 -1 2290
2292 2 411555 89163.1 111680 -1 2291
2293 2 411483 89185.1 111600 -1 2292
2294 2 411449 89235.1 111520 -1 2293
2295 2 411299 89317.1 111480 -1 2294
2296 2 411205 89327.1 111440 -1 2295
2297 2 410995 89451.1 111320 -1 2296
2298 2 410960 89567.1 111280 -1 2297
2299 2 410925 89683.1 111240 -1 2298
2300 2 410779 89731.2 111160 -1 2299
2301 2 410725 89579.2 111080 -1 2300
2302 2 410717 89569.2 111000 -1 2301
2303 2 410765 89653.2 110840 -1 2302
2304 2 410751 89621.2 110800 -1 2303
2305 2 410733 89607.2 110760 -1 2304
2306 2 410671 89625.2 110760 -1 2305
2307 2 410683 89643.2 110680 -1 2306
2308 2 411203 89513.2 110600 -1 2307
2309 2 411309 89549.2 110560 -1 2308
2310 2 411439 89555.2 110520 -1 2309
2311 2 411501 89619.2 110480 -1 2310
2312 2 411527 89727.2 110440 -1 2311
2313 2 411595 89729.2 110400 -1 2312
2314 2 411655 89763.2 110360 -1 2313
2315 2 411729 89785.2 110240 -1 2314
2316 2 411831 89907.2 110120 -1 2315
2317 2 411755 89953.2 110080 -1 2316
2318 2 411851 89961.2 110040 -1 2317
2319 2 411879 89933.2 110000 -1 2318
2320 2 411871 90001.2 109920 -1 2319
2321 2 411829 90071.2 109880 -1 2320
2322 2 411837 90013.2 109840 -1 2321
2323 2 412023 89987.2 109760 -1 2322
2324 2 412219 90071.2 109680 -1 2323
2325 2 412243 90133.2 109600 -1 2324
2326 2 412183 90149.2 109560 -1 2325
2327 2 412247 90205.2 109520 -1 2326
2328 2 412317 90237.2 109480 -1 2327
2329 2 412485 90361.2 109400 -1 2328
2330 2 412499 90429.2 109360 -1 2329
2331 2 410135 89907.2 110760 -1 2306
2332 2 410059 90049.2 110720 -1 2331
2333 2 410135 90141.2 110680 -1 2332
2334 2 409983 89905.2 110800 -1 2331
2335 2 410833 89889.2 111320 -1 2298
2336 2 410815 89925.2 111400 -1 2335
2337 2 410765 90023.2 111520 -1 2336
2338 2 410751 90093.2 111640 -1 2337
2339 2 410819 90137.2 111760 -1 2338
2340 2 410735 90129.2 111800 -1 2339
2341 2 417212 92502.8 104440 -1 1644
2342 2 417191 92509 104480 -1 2341
2343 2 417145 92589 104560 -1 2342
2344 2 417063 92653 104680 -1 2343
2345 2 417025 92663 104840 -1 2344
2346 2 416857 92655 105040 -1 2345
2347 2 414592 93432.8 102480 -1 1627
2348 2 414584 93545.8 102560 -1 2347
2349 2 414317 93634.4 102720 -1 2348
2350 2 414360 93787.8 102880 -1 2349
2351 2 414328 93944.4 103040 -1 2350
2352 2 414368 93737.3 103080 -1 2351
2353 2 414314 93623.4 103160 -1 2352
2354 2 414256 93578.5 103200 -1 2353
2355 2 414214 93515.2 103240 -1 2354
2356 2 414228 93530.4 103280 -1 2355
2357 2 414255 93597.3 103320 -1 2356
2358 2 414245 93495.3 103360 -1 2357
2359 2 414217 93341.3 103400 -1 2358
2360 2 414121 93249.3 103360 -1 2359
2361 2 414055 93149.4 103440 -1 2360
2362 2 413917 93531.4 103480 -1 2361
2363 2 413825 93513.4 103520 -1 2362
2364 2 413881 93193.4 103600 -1 2363
2365 2 413883 93055.4 103680 -1 2364
2366 2 413667 92947.4 103760 -1 2365
2367 2 413681 92981.4 103880 -1 2366
2368 2 413601 93047.4 104000 -1 2367
2369 2 413705 93097.4 104080 -1 2368
2370 2 413751 93141.4 104200 -1 2369
2371 2 413939 93231.4 104320 -1 2370
2372 2 413965 93263.4 104400 -1 2371
2373 2 414389 93980 104440 -1 2372
2374 2 414381 94006 104560 -1 2373
2375 2 414331 94056 104680 -1 2374
2376 2 414277 94110 104920 -1 2375
2377 2 414151 94216 105080 -1 2376
2378 2 414109 94268 105120 -1 2377
2379 2 414077 94270 105200 -1 2378
2380 2 414463 94166.5 103080 -1 2351
2381 2 414567 94339.8 103200 -1 2380
2382 2 414819 94625.1 103400 -1 2381
2383 2 414784 94655.4 103440 -1 2382
2384 2 414675 94931 103480 -1 2383
2385 2 414642 95009.7 103520 -1 2384
2386 2 414511 96110.4 103560 -1 2385
2387 2 414775 94793.1 103600 -1 2386
2388 2 414815 94872.3 103760 -1 2387
2389 2 414854 94954.6 103840 -1 2388
2390 2 414840 95037.3 103920 -1 2389
2391 2 415015 95106.6 104040 -1 2390
2392 2 415105 95273.7 104160 -1 2391
2393 2 415268 95424 104280 -1 2392
2394 2 415403 95511.5 104400 -1 2393
2395 2 415961 96190.3 104480 -1 2394
2396 2 416014 96198.8 104520 -1 2395
2397 2 416351 96296.4 104560 -1 2396
2398 2 416476 96272.3 104440 -1 2397
2399 2 415967 95534.5 104320 -1 2398
2400 2 415740 95475.4 104200 -1 2399
2401 2 415723 95484.7 104160 -1 2400
2402 2 415660 95574.5 104120 -1 2401
2403 2 416402 96419 104680 -1 2397
2404 2 416518 96504 104720 -1 2403
2405 2 416579 96540.6 104800 -1 2404
2406 2 416615 96544.1 104880 -1 2405
2407 2 416605 96573.3 104920 -1 2406
2408 2 416637 96577.3 105000 -1 2407
2409 2 416683 96571.3 105120 -1 2408
2410 2 416699 96597.3 105240 -1 2409
2411 2 416691 96661.3 105360 -1 2410
2412 2 416777 96727.3 105520 -1 2411
2413 2 416821 96789.3 105720 -1 2412
2414 2 417221 97143.3 105840 -1 2413
2415 2 417631 97181.3 105920 -1 2414
2416 2 417917 97201.4 106080 -1 2415
2417 2 418447 97421.4 106240 -1 2416
2418 2 418831 97545.4 106280 -1 2417
2419 2 418917 97549.4 106320 -1 2418
2420 2 419015 97553.4 106400 -1 2419
2421 2 418823 96703.4 106440 -1 2420
2422 2 418839 96591.5 106480 -1 2421
2423 2 418839 96587.5 106560 -1 2422
2424 2 418715 96527.5 106720 -1 2423
2425 2 418707 96515.5 106760 -1 2424
2426 2 418771 96559.5 106840 -1 2425
2427 2 419103 96875.5 106880 -1 2426
2428 2 419219 97271.5 106880 -1 2427
2429 2 419411 97455.5 107200 -1 2428
2430 2 419523 97711.5 107360 -1 2429
2431 2 419811 97791.5 107480 -1 2430
2432 2 420111 98255.5 107640 -1 2431
2433 2 420503 98743.6 107760 -1 2432
2434 2 420587 99011.6 107720 -1 2433
2435 2 420903 99231.6 107840 -1 2434
2436 2 421371 99739.6 108040 -1 2435
2437 2 421659 100016 108240 -1 2436
2438 2 421727 100128 108320 -1 2437
2439 2 421811 100460 108520 -1 2438
2440 2 421995 100612 108800 -1 2439
2441 2 422743 100784 109040 -1 2440
2442 2 422931 100672 109080 -1 2441
2443 2 423047 100356 108960 -1 2442
2444 2 422895 100336 108800 -1 2443
2445 2 422803 100408 108760 -1 2444
2446 2 422851 100704 109240 -1 2442
2447 2 422795 100788 109440 -1 2446
2448 2 422887 101172 109480 -1 2447
2449 2 423007 101476 109520 -1 2448
2450 2 423191 101672 109600 -1 2449
2451 2 423419 101920 109600 -1 2450
2452 2 423931 101908 109440 -1 2451
2453 2 424239 101880 109400 -1 2452
2454 2 424379 101896 109560 -1 2453
2455 2 424387 102040 109640 -1 2454
2456 2 424355 102168 109760 -1 2455
2457 2 424695 102208 109800 -1 2456
2458 2 424983 102300 109840 -1 2457
2459 2 425111 102448 109920 -1 2458
2460 2 425099 102476 110000 -1 2459
2461 2 425143 102632 110080 -1 2460
2462 2 425323 102760 110120 -1 2461
2463 2 425451 102884 110240 -1 2462
2464 2 425447 103056 110440 -1 2463
2465 2 425435 103136 110760 -1 2464
2466 2 425567 102936 110960 -1 2465
2467 2 425931 102680 111120 -1 2466
2468 2 426311 102920 111280 -1 2467
2469 2 426507 103076 111400 -1 2468
2470 2 426863 103148 111480 -1 2469
2471 2 427059 102996 111600 -1 2470
2472 2 427387 102844 111720 -1 2471
2473 2 427471 102748 111800 -1 2472
2474 2 427835 102404 111720 -1 2473
2475 2 428083 102200 111800 -1 2474
2476 2 428151 102220 112000 -1 2475
2477 2 428199 102224 112120 -1 2476
2478 2 428271 102268 112360 -1 2477
2479 2 428387 102376 112520 -1 2478
2480 2 428515 102444 112640 -1 2479
2481 2 428743 102412 112680 -1 2480
2482 2 428955 102524 112880 -1 2481
2483 2 429127 102596 113000 -1 2482
2484 2 429231 102636 113240 -1 2483
2485 2 429535 102500 113480 -1 2484
2486 2 429559 102404 113720 -1 2485
2487 2 429687 102268 113960 -1 2486
2488 2 429975 102272 114240 -1 2487
2489 2 430179 102184 114160 -1 2488
2490 2 430299 102160 114320 -1 2489
2491 2 430551 101840 114480 -1 2490
2492 2 430703 101664 114640 -1 2491
2493 2 431115 101604 114880 -1 2492
2494 2 431151 101568 114920 -1 2493
2495 2 431237 101490 114960 -1 2494
2496 2 431231 101556 115040 -1 2495
2497 2 431325 101460 115080 -1 2496
2498 2 431605 101266 115200 -1 2497
2499 2 431893 101128 115360 -1 2498
2500 2 432149 100990 115400 -1 2499
2501 2 432447 100958 115480 -1 2500
2502 2 432589 100900 115520 -1 2501
2503 2 432829 100752 115640 -1 2502
2504 2 424311 101860 109320 -1 2453
2505 2 424319 101860 109240 -1 2504
2506 2 424331 101848 109120 -1 2505
2507 2 424303 101880 109080 -1 2506
2508 2 420239 98895.6 107600 -1 2434
2509 2 420109 98905.6 107520 -1 2508
2510 2 419975 98879.6 107440 -1 2509
2511 2 419989 98759.6 107400 -1 2510
2512 2 419907 98859.6 107360 -1 2511
2513 2 419861 98899.6 107320 -1 2512
2514 2 419821 98911.6 107120 -1 2513
2515 2 419771 98899.6 107000 -1 2514
2516 2 419687 98827.6 106880 -1 2515
2517 2 419789 98827.6 106720 -1 2516
2518 2 419885 98779.6 106680 -1 2517
2519 2 419965 98773.6 106640 -1 2518
2520 2 419997 98813.6 106600 -1 2519
2521 2 420023 98849.6 106560 -1 2520
2522 2 420209 98777.6 106480 -1 2521
2523 2 420207 98763.6 106440 -1 2522
2524 2 418727 96411.5 106960 -1 2426
2525 2 418691 96415.5 107040 -1 2524
2526 2 418933 97555.4 106200 -1 2419
2527 2 418915 97493.4 106120 -1 2526
2528 2 418859 97493.4 106040 -1 2527
2529 2 418891 97505.4 106000 -1 2528
2530 3 417319 125636 132160 -1 289
2531 3 417268 125776 132280 -1 2530
2532 3 417165 125996 132440 -1 2531
2533 3 417009 126142 132600 -1 2532
2534 3 416946 126179 132680 -1 2533
2535 3 416864 126238 132800 -1 2534
2536 3 416700 126319 132960 -1 2535
2537 3 416545 126406 133120 -1 2536
2538 3 416282 126454 133360 -1 2537
2539 3 416152 126558 133560 -1 2538
2540 3 415957 126600 133680 -1 2539
2541 3 415800 126643 133800 -1 2540
2542 3 415609 126765 133960 -1 2541
2543 3 415389 126698 134120 -1 2542
2544 3 415187 126667 134320 -1 2543
2545 3 414855 126688 134480 -1 2544
2546 3 414584 126751 134640 -1 2545
2547 3 414372 126861 134800 -1 2546
2548 3 414254 126884 134960 -1 2547
2549 3 414024 126923 135080 -1 2548
2550 3 413835 126961 135240 -1 2549
2551 3 413677 126954 135400 -1 2550
2552 3 413495 127130 135560 -1 2551
2553 3 413310 127170 135720 -1 2552
2554 3 413172 127208 135840 -1 2553
2555 3 413002 127453 136000 -1 2554
2556 3 412919 127592 136040 -1 2555
2557 3 412700 127752 136200 -1 2556
2558 3 412549 127768 136320 -1 2557
2559 3 412404 127791 136520 -1 2558
2560 3 412327 127864 136560 -1 2559
2561 3 412094 128001 136680 -1 2560
2562 3 411990 127926 136800 -1 2561
2563 3 411894 127946 136840 -1 2562
2564 3 411803 128035 136960 -1 2563
2565 3 411658 128158 137080 -1 2564
2566 3 411439 128239 137240 -1 2565
2567 3 411250 128317 137400 -1 2566
2568 3 411186 128324 137480 -1 2567
2569 3 411022 128395 137640 -1 2568
2570 3 410906 128484 137720 -1 2569
2571 3 410753 128520 137880 -1 2570
2572 3 410566 128461 138040 -1 2571
2573 3 410286 128660 138200 -1 2572
2574 3 410127 128730 138360 -1 2573
2575 3 410045 128830 138480 -1 2574
2576 3 410003 128899 138600 -1 2575
2577 3 409889 129155 138800 -1 2576
2578 3 409822 129351 139000 -1 2577
2579 3 409734 129523 139080 -1 2578
2580 3 409739 129637 139240 -1 2579
2581 3 409673 130277 139280 -1 2580
2582 3 409631 130278 139440 -1 2581
2583 3 409532 130385 139640 -1 2582
2584 3 409540 130409 139720 -1 2583
2585 3 409591 130493 139840 -1 2584
2586 3 409494 130543 139960 -1 2585
2587 3 409362 130523 140240 -1 2586
2588 3 409233 130649 140440 -1 2587
2589 3 409149 130754 140600 -1 2588
2590 3 409096 130815 140760 -1 2589
2591 3 408879 130833 140920 -1 2590
2592 3 408727 130949 141080 -1 2591
2593 3 408446 131125 141240 -1 2592
2594 3 408166 131349 141480 -1 2593
2595 3 407956 131300 141680 -1 2594
2596 3 407849 131346 141760 -1 2595
2597 3 407702 131455 141880 -1 2596
2598 3 407621 131524 142040 -1 2597
2599 3 407570 131638 142200 -1 2598
2600 3 407549 131711 142360 -1 2599
2601 3 407351 131869 142480 -1 2600
2602 3 407159 132030 142680 -1 2601
2603 3 407041 132169 142880 -1 2602
2604 3 406813 132204 143040 -1 2603
2605 3 406580 132266 143200 -1 2604
2606 3 406402 132371 143320 -1 2605
2607 3 406187 132387 143480 -1 2606
2608 3 405985 132334 143640 -1 2607
2609 3 405813 132304 143760 -1 2608
2610 3 405524 132302 144040 -1 2609
2611 3 405368 132306 144200 -1 2610
2612 3 405258 132431 144320 -1 2611
2613 3 405025 132586 144440 -1 2612
2614 3 404908 132693 144640 -1 2613
2615 3 404873 132622 144800 -1 2614
2616 3 404780 132680 144880 -1 2615
2617 3 404597 132838 145040 -1 2616
2618 3 404416 132924 145200 -1 2617
2619 3 404368 133001 145240 -1 2618
2620 3 404219 133233 145400 -1 2619
2621 3 403890 133396 145600 -1 2620
2622 3 403707 133465 145760 -1 2621
2623 3 403460 133629 145920 -1 2622
2624 3 403392 133683 146040 -1 2623
2625 3 403238 133778 146160 -1 2624
2626 3 403049 133724 146280 -1 2625
2627 3 402842 133821 146400 -1 2626
2628 3 402521 134046 146560 -1 2627
2629 3 402349 134172 146680 -1 2628
2630 3 401969 134211 146960 -1 2629
2631 3 401790 134353 147000 -1 2630
2632 3 401651 134541 147040 -1 2631
2633 3 401627 134753 147040 -1 2632
2634 3 401588 134950 147080 -1 2633
2635 3 401546 134984 147120 -1 2634
2636 3 401364 134995 147200 -1 2635
2637 3 401193 135056 147280 -1 2636
2638 3 400911 135306 147400 -1 2637
2639 3 400591 135490 147520 -1 2638
2640 3 400420 135622 147600 -1 2639
2641 3 400263 135599 147640 -1 2640
2642 3 400140 135668 147720 -1 2641
2643 3 399893 135862 147880 -1 2642
2644 3 399730 136000 148000 -1 2643
2645 3 399583 136131 148160 -1 2644
2646 3 399421 136231 148320 -1 2645
2647 3 399152 136231 148480 -1 2646
2648 3 398873 136252 148680 -1 2647
2649 3 398632 136329 148840 -1 2648
2650 3 398525 136409 148960 -1 2649
2651 3 398290 136623 149080 -1 2650
2652 3 398161 136761 149200 -1 2651
2653 3 397951 136971 149360 -1 2652
2654 3 397789 137239 149520 -1 2653
2655 3 397834 137878 149680 -1 2654
2656 3 397810 138386 149800 -1 2655
2657 3 397552 138958 149960 -1 2656
2658 3 397432 139134 150040 -1 2657
2659 3 397039 139165 150120 -1 2658
2660 3 396657 139401 150200 -1 2659
2661 3 396431 139338 150280 -1 2660
2662 3 396328 139361 150320 -1 2661
2663 3 396071 139376 150360 -1 2662
2664 3 395886 139405 150400 -1 2663
2665 3 395320 139037 150520 -1 2664
2666 3 394720 138524 150680 -1 2665
2667 3 394497 138412 150800 -1 2666
2668 3 395069 138318 150800 -1 2667
2669 3 395114 138290 150840 -1 2668
2670 3 395155 138264 150880 -1 2669
2671 3 395213 138208 150920 -1 2670
2672 3 394428 138419 150840 -1 2667
2673 3 393877 138600 150960 -1 2672
2674 3 393577 138648 151080 -1 2673
2675 3 393177 138900 151120 -1 2674
2676 3 392692 138801 151160 -1 2675
2677 3 392403 138784 151080 -1 2676
2678 3 392393 138748 151040 -1 2677
2679 3 392358 138752 151000 -1 2678
2680 3 392359 138760 150960 -1 2679
2681 3 392343 138716 150920 -1 2680
2682 3 392340 138689 150880 -1 2681
2683 3 392322 138685 150840 -1 2682
2684 3 392285 138688 150800 -1 2683
2685 3 392280 138670 150760 -1 2684
2686 3 392277 138657 150720 -1 2685
2687 3 392349 138778 150680 -1 2686
2688 3 392484 138930 150640 -1 2687
2689 3 392596 139056 150600 -1 2688
2690 3 392660 139174 150560 -1 2689
2691 3 392800 139464 150480 -1 2690
2692 3 392891 139666 150400 -1 2691
2693 3 392848 139726 150360 -1 2692
2694 3 392766 139644 150360 -1 2693
2695 3 392298 138830 151240 -1 2676
2696 3 391959 138916 151360 -1 2695
2697 3 391714 138949 151480 -1 2696
2698 3 390980 139189 151560 -1 2697
2699 3 390691 139215 151720 -1 2698
2700 3 390393 139365 151840 -1 2699
2701 3 389852 139504 151960 -1 2700
2702 3 389470 139575 152080 -1 2701
2703 3 389339 139597 152120 -1 2702
2704 3 388605 139966 152280 -1 2703
2705 3 388583 140012 152400 -1 2704
2706 3 387829 140722 152440 -1 2705
2707 3 387695 140920 152480 -1 2706
2708 3 387399 141184 152600 -1 2707
2709 3 387124 141329 152720 -1 2708
2710 3 386720 141474 152880 -1 2709
2711 3 386390 141638 153000 -1 2710
2712 3 386165 141685 153080 -1 2711
2713 3 385003 142289 153120 -1 2712
2714 3 383419 143212 153080 -1 2713
2715 3 382111 143446 153000 -1 2714
2716 3 381852 143620 152920 -1 2715
2717 3 381322 144429 152880 -1 2716
2718 3 380129 144888 152920 -1 2717
2719 3 379837 144932 153080 -1 2718
2720 3 379561 145064 153280 -1 2719
2721 3 379535 145105 153320 -1 2720
2722 3 379960 145277 153320 -1 2721
2723 3 380030 145346 153360 -1 2722
2724 3 380069 145415 153400 -1 2723
2725 3 380187 145618 153560 -1 2724
2726 3 380181 145736 153680 -1 2725
2727 3 380222 145822 153760 -1 2726
2728 3 380250 145896 153880 -1 2727
2729 3 380221 145955 154000 -1 2728
2730 3 380228 145996 154120 -1 2729
2731 3 380310 145999 154240 -1 2730
2732 3 380382 145955 154400 -1 2731
2733 3 380514 145982 154560 -1 2732
2734 3 380607 146038 154760 -1 2733
2735 3 380689 146050 154840 -1 2734
2736 3 380615 145980 154920 -1 2735
2737 3 380583 146019 155080 -1 2736
2738 3 380570 145981 155200 -1 2737
2739 3 380531 145991 155280 -1 2738
2740 3 380509 146032 155320 -1 2739
2741 3 380491 146074 155360 -1 2740
2742 3 380566 146015 155480 -1 2741
2743 3 380522 145995 155640 -1 2742
2744 3 380426 145865 155800 -1 2743
2745 3 380286 145744 155920 -1 2744
2746 3 380239 145687 156080 -1 2745
2747 3 380155 145567 156240 -1 2746
2748 3 380099 145553 156280 -1 2747
2749 3 380036 145541 156320 -1 2748
2750 3 380029 145538 156440 -1 2749
2751 3 380042 145500 156560 -1 2750
2752 3 380074 145520 156760 -1 2751
2753 3 380058 145522 156880 -1 2752
2754 3 380055 145530 156920 -1 2753
2755 3 379926 145399 156960 -1 2754
2756 3 379822 145360 157040 -1 2755
2757 3 379665 145355 157080 -1 2756
2758 3 379536 145205 157160 -1 2757
2759 3 379360 145107 157200 -1 2758
2760 3 379229 145034 157280 -1 2759
2761 3 379198 144992 157360 -1 2760
2762 3 379187 144959 157480 -1 2761
2763 3 379071 144834 157560 -1 2762
2764 3 379074 144726 157640 -1 2763
2765 3 379240 144594 157680 -1 2764
2766 3 379272 144564 157720 -1 2765
2767 3 379282 144492 157760 -1 2766
2768 3 379300 144359 157800 -1 2767
2769 3 379335 144276 157880 -1 2768
2770 3 379394 144261 157960 -1 2769
2771 3 379416 144248 158040 -1 2770
2772 3 379474 144233 158080 -1 2771
2773 3 379035 144738 157680 -1 2764
2774 3 379002 144735 157800 -1 2773
2775 3 379034 144703 157920 -1 2774
2776 3 378909 144738 157960 -1 2775
2777 3 378852 144786 158000 -1 2776
2778 3 378780 144803 158080 -1 2777
2779 3 378734 144800 158160 -1 2778
2780 3 378691 144845 158240 -1 2779
2781 3 378647 144849 158320 -1 2780
2782 3 378572 144867 158400 -1 2781
2783 3 378485 144902 158480 -1 2782
2784 3 378400 144921 158560 -1 2783
2785 3 378308 144922 158640 -1 2784
2786 3 378217 144993 158720 -1 2785
2787 3 378135 144981 158800 -1 2786
2788 3 378046 144989 158880 -1 2787
2789 3 377924 145004 158960 -1 2788
2790 3 377849 145038 159040 -1 2789
2791 3 377816 145039 159120 -1 2790
2792 3 377801 145010 159240 -1 2791
2793 3 377729 144953 159320 -1 2792
2794 3 377700 144928 159400 -1 2793
2795 3 377686 144884 159480 -1 2794
2796 3 377764 144781 159560 -1 2795
2797 3 377844 144664 159640 -1 2796
2798 3 377860 144606 159720 -1 2797
2799 3 377851 144558 159800 -1 2798
2800 3 377847 144512 159880 -1 2799
2801 3 377812 144426 159960 -1 2800
2802 3 377829 144403 160000 -1 2801
2803 3 377839 144362 160040 -1 2802
2804 3 377700 144516 159960 -1 2801
2805 3 377662 144587 160000 -1 2804
2806 3 377584 144646 160080 -1 2805
2807 3 377568 144697 160120 -1 2806
2808 3 377480 144792 160160 -1 2807
2809 3 377386 144804 160240 -1 2808
2810 3 377270 144896 160320 -1 2809
2811 3 377056 144985 160400 -1 2810
2812 3 376929 145029 160480 -1 2811
2813 3 376808 145075 160560 -1 2812
2814 3 376779 145058 160640 -1 2813
2815 3 376765 144988 160720 -1 2814
2816 3 376720 145008 160800 -1 2815
2817 3 376681 145029 160880 -1 2816
2818 3 376634 145085 161000 -1 2817
2819 3 376596 145082 161120 -1 2818
2820 3 376626 145194 161120 -1 2819
2821 3 376591 145230 161160 -1 2820
2822 3 376556 145316 161200 -1 2821
2823 3 376291 145442 161200 -1 2822
2824 3 376261 145455 161240 -1 2823
2825 3 376198 145496 161320 -1 2824
2826 3 376115 145479 161400 -1 2825
2827 3 376022 145490 161480 -1 2826
2828 3 375914 145601 161560 -1 2827
2829 3 375843 145685 161640 -1 2828
2830 3 375767 145743 161720 -1 2829
2831 3 375740 145767 161800 -1 2830
2832 3 375694 145813 161840 -1 2831
2833 3 375704 145824 161920 -1 2832
2834 3 375713 145805 162000 -1 2833
2835 3 375664 145860 162040 -1 2834
2836 3 375618 146017 162080 -1 2835
2837 3 375539 146025 162120 -1 2836
2838 3 375513 146060 162160 -1 2837
2839 3 375492 146074 162200 -1 2838
2840 3 375456 146100 162280 -1 2839
2841 3 375448 146144 162360 -1 2840
2842 3 375392 146213 162400 -1 2841
2843 3 375332 146266 162440 -1 2842
2844 3 375279 146301 162520 -1 2843
2845 3 375217 146335 162600 -1 2844
2846 3 375164 146385 162640 -1 2845
2847 3 375139 146445 162680 -1 2846
2848 3 375104 146501 162760 -1 2847
2849 3 375067 146554 162840 -1 2848
2850 3 375046 146632 162920 -1 2849
2851 3 375064 146771 163000 -1 2850
2852 3 375067 146918 163080 -1 2851
2853 3 375104 147057 163160 -1 2852
2854 3 375094 147205 163240 -1 2853
2855 3 375057 147312 163320 -1 2854
2856 3 374957 147454 163400 -1 2855
2857 3 374861 147526 163480 -1 2856
2858 3 374823 147544 163560 -1 2857
2859 3 374859 147508 163600 -1 2858
2860 3 374837 147498 163640 -1 2859
2861 3 374785 147486 163680 -1 2860
2862 3 374780 147671 163600 -1 2858
2863 3 374797 147688 163680 -1 2862
2864 3 374798 147693 163760 -1 2863
2865 3 374764 147653 163840 -1 2864
2866 3 374750 147664 163880 -1 2865
2867 3 374765 147674 163920 -1 2866
2868 3 374753 147665 164000 -1 2867
2869 3 374753 147613 164080 -1 2868
2870 3 374774 147637 164160 -1 2869
2871 3 374759 147624 164240 -1 2870
2872 3 374737 147599 164320 -1 2871
2873 3 374707 147538 164400 -1 2872
2874 3 374705 147537 164480 -1 2873
2875 3 374744 147509 164600 -1 2874
2876 3 374760 147393 164640 -1 2875
2877 3 374774 147364 164680 -1 2876
2878 3 374769 147297 164760 -1 2877
2879 3 374772 147257 164840 -1 2878
2880 3 374828 147207 164880 -1 2879
2881 3 374908 147340 164640 -1 2876
2882 3 374975 147375 164720 -1 2881
2883 3 375015 147402 164800 -1 2882
2884 3 375097 147334 164840 -1 2883
2885 3 375206 147223 164920 -1 2884
2886 3 375452 147244 164920 -1 2885
2887 3 375455 147258 164880 -1 2886
2888 3 375460 147313 164800 -1 2887
2889 3 375390 147381 164720 -1 2888
2890 3 375331 147480 164640 -1 2889
2891 3 375358 147525 164600 -1 2890
2892 3 375391 147544 164560 -1 2891
2893 3 375423 147560 164520 -1 2892
2894 3 375420 147555 164480 -1 2893
2895 3 375464 147530 164560 -1 2892
2896 3 375330 147172 164960 -1 2885
2897 3 375477 147108 165040 -1 2896
2898 3 375526 147045 165120 -1 2897
2899 3 375610 147013 165160 -1 2898
2900 3 375728 146921 165240 -1 2899
2901 3 375791 146872 165280 -1 2900
2902 3 375827 146857 165320 -1 2901
2903 3 375853 146794 165400 -1 2902
2904 3 375872 146679 165440 -1 2903
2905 3 375868 146650 165480 -1 2904
2906 3 375846 146651 165560 -1 2905
2907 3 375689 146626 165560 -1 2906
2908 3 375644 146578 165600 -1 2907
2909 3 375598 146556 165640 -1 2908
2910 3 375667 146499 165680 -1 2909
2911 3 375633 146638 165520 -1 2907
2912 3 375615 146650 165480 -1 2911
2913 3 375568 146617 165440 -1 2912
2914 3 375453 146599 165400 -1 2913
2915 3 374679 147792 164640 -1 2875
2916 3 374530 147895 164640 -1 2915
2917 3 374378 147959 164680 -1 2916
2918 3 374256 148042 164720 -1 2917
2919 3 374203 148058 164760 -1 2918
2920 3 374164 147955 164840 -1 2919
2921 3 374128 147868 164720 -1 2918
2922 3 374141 147781 164680 -1 2921
2923 3 374179 147745 164640 -1 2922
2924 3 374195 147690 164600 -1 2923
2925 3 374206 147657 164560 -1 2924
2926 3 374269 147648 164480 -1 2925
2927 3 374367 147647 164400 -1 2926
2928 3 374407 147642 164360 -1 2927
2929 3 376568 145030 161160 -1 2819
2930 3 376545 145035 161240 -1 2929
2931 3 376446 145013 161320 -1 2930
2932 3 376420 144983 161400 -1 2931
2933 3 376345 144992 161480 -1 2932
2934 3 376274 144981 161560 -1 2933
2935 3 376223 144984 161640 -1 2934
2936 3 376160 145010 161720 -1 2935
2937 3 376122 145086 161800 -1 2936
2938 3 376121 145210 161880 -1 2937
2939 3 376098 145258 161960 -1 2938
2940 3 376021 145342 162000 -1 2939
2941 3 375940 145367 162040 -1 2940
2942 3 375881 145456 162080 -1 2941
2943 3 375833 145482 162120 -1 2942
2944 3 375791 145487 162160 -1 2943
2945 3 375735 145604 162200 -1 2944
2946 3 375647 145739 162240 -1 2945
2947 3 375531 145792 162320 -1 2946
2948 3 375489 145820 162360 -1 2947
2949 3 375462 145844 162440 -1 2948
2950 3 375447 145736 162480 -1 2949
2951 3 375360 145727 162560 -1 2950
2952 3 375316 145722 162640 -1 2951
2953 3 375274 145715 162680 -1 2952
2954 3 375219 145745 162760 -1 2953
2955 3 375167 145791 162840 -1 2954
2956 3 375105 145829 162920 -1 2955
2957 3 375080 145855 163000 -1 2956
2958 3 375025 145869 163080 -1 2957
2959 3 375009 145839 163160 -1 2958
2960 3 375004 145824 163240 -1 2959
2961 3 374964 145777 163320 -1 2960
2962 3 374882 145769 163400 -1 2961
2963 3 374808 145833 163480 -1 2962
2964 3 374742 145897 163560 -1 2963
2965 3 374701 145961 163640 -1 2964
2966 3 374673 145888 163720 -1 2965
2967 3 374615 145822 163800 -1 2966
2968 3 374517 145794 163880 -1 2967
2969 3 374456 145783 163920 -1 2968
2970 3 374370 145928 163920 -1 2969
2971 3 374335 146004 163880 -1 2970
2972 3 374377 146022 163840 -1 2971
2973 3 374427 146040 163800 -1 2972
2974 3 374465 146058 163760 -1 2973
2975 3 374299 146022 163880 -1 2971
2976 3 374152 146047 163920 -1 2975
2977 3 374090 146049 163960 -1 2976
2978 3 374007 146125 164000 -1 2977
2979 3 373950 146140 164040 -1 2978
2980 3 373895 146146 164080 -1 2979
2981 3 373865 146127 164120 -1 2980
2982 3 373797 146111 164160 -1 2981
2983 3 373666 146152 164200 -1 2982
2984 3 373543 146138 164240 -1 2983
2985 3 373487 146112 164320 -1 2984
2986 3 373471 146098 164360 -1 2985
2987 3 373934 146136 164160 -1 2981
2988 3 373940 146157 164240 -1 2987
2989 3 373896 146200 164320 -1 2988
2990 3 373864 146212 164360 -1 2989
2991 3 373738 146231 164400 -1 2990
2992 3 373679 146233 164480 -1 2991
2993 3 373653 146239 164520 -1 2992
2994 3 373898 146221 164400 -1 2990
2995 3 373928 146267 164440 -1 2994
2996 3 373915 146293 164520 -1 2995
2997 3 373886 146329 164600 -1 2996
2998 3 373766 146369 164680 -1 2997
2999 3 373757 146413 164760 -1 2998
3000 3 373751 146461 164840 -1 2999
3001 3 373759 146531 164920 -1 3000
3002 3 373761 146587 165000 -1 3001
3003 3 373827 146688 165080 -1 3002
3004 3 373889 146720 165000 -1 3003
3005 3 373804 146703 165120 -1 3003
3006 3 373795 146756 165200 -1 3005
3007 3 373742 146791 165280 -1 3006
3008 3 373696 146799 165360 -1 3007
3009 3 373653 146842 165400 -1 3008
3010 3 373628 146853 165440 -1 3009
3011 3 373556 146906 165480 -1 3010
3012 3 373440 146929 165520 -1 3011
3013 3 373294 146965 165560 -1 3012
3014 3 373166 146976 165600 -1 3013
3015 3 373042 146948 165680 -1 3014
3016 3 372950 146940 165760 -1 3015
3017 3 372853 146905 165840 -1 3016
3018 3 372707 146908 165880 -1 3017
3019 3 374446 145770 164000 -1 2969
3020 3 374475 145733 164040 -1 3019
3021 3 374522 145755 164120 -1 3020
3022 3 374539 145763 164200 -1 3021
3023 3 374519 145791 164280 -1 3022
3024 3 374496 145793 164320 -1 3023
3025 3 374499 145752 164360 -1 3024
3026 3 374505 145703 164400 -1 3025
3027 3 374560 145638 164440 -1 3026
3028 3 374585 145565 164520 -1 3027
3029 3 374611 145509 164600 -1 3028
3030 3 374576 145422 164640 -1 3029
3031 3 374556 145357 164720 -1 3030
3032 3 374538 145290 164800 -1 3031
3033 3 374491 145249 164840 -1 3032
3034 3 374336 145037 164840 -1 3033
3035 3 374270 144946 164880 -1 3034
3036 3 374154 144942 164880 -1 3035
3037 3 374017 144931 164920 -1 3036
3038 3 378659 144793 158160 -1 2779
3039 3 378603 144751 158120 -1 3038
3040 3 378593 144747 158040 -1 3039
3041 3 378577 144698 158000 -1 3040
3042 3 378490 144657 157960 -1 3041
3043 3 378168 144609 158000 -1 3042
3044 3 379389 144553 157920 -1 2775
3045 3 379679 144443 157960 -1 3044
3046 3 379715 144426 158000 -1 3045
3047 3 379754 144392 158040 -1 3046
3048 3 379794 144380 158120 -1 3047
3049 3 379836 144447 158240 -1 3048
3050 3 379892 144460 158320 -1 3049
3051 3 380015 144516 158440 -1 3050
3052 3 380135 144487 158400 -1 3051
3053 3 380214 144450 158360 -1 3052
3054 3 380289 144405 158280 -1 3053
3055 3 380007 144493 158480 -1 3051
3056 3 379902 144355 158520 -1 3055
3057 3 379767 144262 158600 -1 3056
3058 3 380054 144592 158560 -1 3055
3059 3 380056 144680 158640 -1 3058
3060 3 379948 144756 158680 -1 3059
3061 3 379866 144812 158640 -1 3060
3062 3 379784 144832 158560 -1 3061
3063 3 379701 144817 158480 -1 3062
3064 3 379642 144829 158400 -1 3063
3065 3 379615 144814 158320 -1 3064
3066 3 379587 144743 158240 -1 3065
3067 3 379561 144675 158160 -1 3066
3068 3 379552 144622 158120 -1 3067
3069 3 379565 144571 158080 -1 3068
3070 3 379573 144532 158000 -1 3069
3071 3 379905 144768 158760 -1 3060
3072 3 379883 144810 158800 -1 3071
3073 3 380080 145620 156960 -1 2754
3074 3 380083 145713 157040 -1 3073
3075 3 380040 145835 157160 -1 3074
3076 3 379986 146016 157280 -1 3075
3077 3 379970 146070 157320 -1 3076
3078 3 379943 146179 157400 -1 3077
3079 3 379944 146374 157520 -1 3078
3080 3 379961 146496 157640 -1 3079
3081 3 379979 146583 157720 -1 3080
3082 3 379984 146781 157760 -1 3081
3083 3 380127 146722 157720 -1 3082
3084 3 380193 146719 157640 -1 3083
3085 3 380243 146673 157600 -1 3084
3086 3 380356 146641 157520 -1 3085
3087 3 380433 146567 157440 -1 3086
3088 3 380534 146531 157360 -1 3087
3089 3 380607 146468 157280 -1 3088
3090 3 379828 146855 157880 -1 3082
3091 3 379774 146886 157960 -1 3090
3092 3 379721 146916 158040 -1 3091
3093 3 379149 147416 158040 -1 3092
3094 3 378998 147481 158120 -1 3093
3095 3 378946 147509 158160 -1 3094
3096 3 378847 147603 158280 -1 3095
3097 3 378781 147651 158360 -1 3096
3098 3 378723 147672 158400 -1 3097
3099 3 378663 147702 158440 -1 3098
3100 3 378523 147745 158520 -1 3099
3101 3 378221 147813 158600 -1 3100
3102 3 378108 147839 158720 -1 3101
3103 3 378086 147889 158880 -1 3102
3104 3 378010 148019 159040 -1 3103
3105 3 377901 148161 159200 -1 3104
3106 3 377783 148267 159400 -1 3105
3107 3 377640 148352 159480 -1 3106
3108 3 377553 148418 159560 -1 3107
3109 3 377517 148432 159640 -1 3108
3110 3 377477 148470 159720 -1 3109
3111 3 377373 148516 159840 -1 3110
3112 3 377295 148555 159880 -1 3111
3113 3 377158 148581 159960 -1 3112
3114 3 376995 148640 160040 -1 3113
3115 3 376757 148694 160120 -1 3114
3116 3 376516 148731 160200 -1 3115
3117 3 376245 148810 160240 -1 3116
3118 3 376153 148854 160280 -1 3117
3119 3 376095 148950 160360 -1 3118
3120 3 375928 149037 160440 -1 3119
3121 3 375814 149126 160520 -1 3120
3122 3 375742 149224 160560 -1 3121
3123 3 375669 149320 160600 -1 3122
3124 3 375648 149331 160680 -1 3123
3125 3 375574 149294 160760 -1 3124
3126 3 375521 149325 160880 -1 3125
3127 3 375448 149355 160960 -1 3126
3128 3 375372 149381 161040 -1 3127
3129 3 375297 149392 161120 -1 3128
3130 3 375272 149431 161160 -1 3129
3131 3 375580 149402 160520 -1 3122
3132 3 375491 149566 160440 -1 3131
3133 3 375368 149819 160400 -1 3132
3134 3 375223 149974 160320 -1 3133
3135 3 375085 150011 160200 -1 3134
3136 3 374880 150116 160160 -1 3135
3137 3 374770 150216 160120 -1 3136
3138 3 374646 150343 160080 -1 3137
3139 3 374463 150416 160040 -1 3138
3140 3 374328 150658 160040 -1 3139
3141 3 374435 150755 160000 -1 3140
3142 3 374459 150801 160040 -1 3141
3143 3 374533 150878 160080 -1 3142
3144 3 374558 151027 160040 -1 3143
3145 3 374641 151089 159960 -1 3144
3146 3 374748 151142 159880 -1 3145
3147 3 374720 151194 159800 -1 3146
3148 3 374677 151180 159760 -1 3147
3149 3 374641 151162 159640 -1 3148
3150 3 374639 151143 159600 -1 3149
3151 3 374633 151131 159560 -1 3150
3152 3 374597 151138 159480 -1 3151
3153 3 374581 151193 159400 -1 3152
3154 3 374508 151217 159320 -1 3153
3155 3 374412 151256 159280 -1 3154
3156 3 374326 151292 159240 -1 3155
3157 3 374218 151308 159160 -1 3156
3158 3 374098 151349 159120 -1 3157
3159 3 374000 151358 159080 -1 3158
3160 3 373968 151337 159040 -1 3159
3161 3 373918 151330 158960 -1 3160
3162 3 373826 151323 158880 -1 3161
3163 3 373707 151291 158840 -1 3162
3164 3 373661 151246 158760 -1 3163
3165 3 373628 151215 158720 -1 3164
3166 3 373649 151129 158680 -1 3165
3167 3 373705 151043 158640 -1 3166
3168 3 373730 150873 158600 -1 3167
3169 3 373599 150839 158560 -1 3168
3170 3 373536 150842 158520 -1 3169
3171 3 373440 150819 158520 -1 3170
3172 3 373276 150704 158520 -1 3171
3173 3 373025 150608 158520 -1 3172
3174 3 372915 150550 158560 -1 3173
3175 3 372784 150360 158600 -1 3174
3176 3 372923 149951 158600 -1 3175
3177 3 373067 149788 158560 -1 3176
3178 3 373188 149595 158520 -1 3177
3179 3 373299 149469 158520 -1 3178
3180 3 373322 149328 158520 -1 3179
3181 3 373395 149162 158560 -1 3180
3182 3 373515 149074 158600 -1 3181
3183 3 373560 148949 158640 -1 3182
3184 3 373627 148902 158720 -1 3183
3185 3 373647 148863 158800 -1 3184
3186 3 373672 148863 158880 -1 3185
3187 3 373721 148890 158960 -1 3186
3188 3 373604 148877 159000 -1 3187
3189 3 373505 148879 159040 -1 3188
3190 3 373369 148912 159080 -1 3189
3191 3 373262 148963 159120 -1 3190
3192 3 373127 148956 159200 -1 3191
3193 3 373044 149014 159240 -1 3192
3194 3 372908 149055 159320 -1 3193
3195 3 372855 149107 159360 -1 3194
3196 3 372752 149133 159440 -1 3195
3197 3 372698 149181 159480 -1 3196
3198 3 373802 148923 159000 -1 3187
3199 3 373874 148946 159040 -1 3198
3200 3 373912 148950 159080 -1 3199
3201 3 374000 148967 159160 -1 3200
3202 3 374096 148935 159200 -1 3201
3203 3 374182 148838 159240 -1 3202
3204 3 374167 148806 159320 -1 3203
3205 3 374178 148761 159400 -1 3204
3206 3 374268 148722 159480 -1 3205
3207 3 374328 148709 159560 -1 3206
3208 3 374356 148625 159640 -1 3207
3209 3 374371 148615 159680 -1 3208
3210 3 374395 148644 159760 -1 3209
3211 3 374299 148758 159760 -1 3210
3212 3 374281 148823 159800 -1 3211
3213 3 374216 148876 159840 -1 3212
3214 3 374125 148952 159920 -1 3213
3215 3 374053 148944 159960 -1 3214
3216 3 374439 148597 159800 -1 3210
3217 3 374484 148603 159880 -1 3216
3218 3 373463 148827 158640 -1 3183
3219 3 373377 148794 158600 -1 3218
3220 3 373287 148620 158560 -1 3219
3221 3 373197 148367 158560 -1 3220
3222 3 373148 148269 158520 -1 3221
3223 3 373065 148135 158480 -1 3222
3224 3 372837 148161 158440 -1 3223
3225 3 372706 148194 158480 -1 3224
3226 3 372664 148269 158520 -1 3225
3227 3 372635 148296 158560 -1 3226
3228 3 372969 148060 158520 -1 3223
3229 3 372997 148036 158560 -1 3228
3230 3 373091 148032 158600 -1 3229
3231 3 373240 148051 158640 -1 3230
3232 3 373352 148017 158640 -1 3231
3233 3 373391 147990 158680 -1 3232
3234 3 373411 147932 158640 -1 3232
3235 3 373476 147849 158600 -1 3234
3236 3 373550 147824 158560 -1 3235
3237 3 373588 147804 158480 -1 3236
3238 3 373609 147734 158400 -1 3237
3239 3 373685 147702 158320 -1 3238
3240 3 373658 147680 158240 -1 3239
3241 3 373589 147649 158160 -1 3240
3242 3 373569 147620 158080 -1 3241
3243 3 373528 147568 158000 -1 3242
3244 3 373551 147532 157960 -1 3243
3245 3 373842 147686 158320 -1 3239
3246 3 373904 147675 158400 -1 3245
3247 3 373929 147670 158440 -1 3246
3248 3 373909 147715 158520 -1 3247
3249 3 373858 147755 158600 -1 3248
3250 3 372690 150273 158640 -1 3175
3251 3 372551 150237 158680 -1 3250
3252 3 372345 150260 158680 -1 3251
3253 3 372214 150320 158640 -1 3252
3254 3 372170 150309 158560 -1 3253
3255 3 372171 150265 158520 -1 3254
3256 3 373466 150846 158480 -1 3170
3257 3 373426 150819 158360 -1 3256
3258 3 373302 150832 158280 -1 3257
3259 3 373153 150829 158200 -1 3258
3260 3 373091 150816 158120 -1 3259
3261 3 373095 150825 158040 -1 3260
3262 3 373087 150879 157960 -1 3261
3263 3 373148 150922 157880 -1 3262
3264 3 373258 151038 157800 -1 3263
3265 3 373309 151031 157720 -1 3264
3266 3 373516 151360 158840 -1 3163
3267 3 373459 151415 158880 -1 3266
3268 3 374032 150876 160040 -1 3140
3269 3 373864 150983 160040 -1 3268
3270 3 373626 151018 160040 -1 3269
3271 3 373544 151084 160040 -1 3270
3272 3 373404 151091 160040 -1 3271
3273 3 373257 151136 160000 -1 3272
3274 3 373210 151180 159960 -1 3273
3275 3 373368 151099 160120 -1 3272
3276 3 373315 151090 160160 -1 3275
3277 3 373297 151073 160240 -1 3276
3278 3 373289 151068 160280 -1 3277
3279 3 373292 150999 160280 -1 3278
3280 3 373374 150863 160280 -1 3279
3281 3 373454 150726 160280 -1 3280
3282 3 373281 151058 160320 -1 3278
3283 3 373270 151051 160400 -1 3282
3284 3 373239 151077 160480 -1 3283
3285 3 373250 151089 160520 -1 3284
3286 3 373214 151093 160600 -1 3285
3287 3 373211 151059 160640 -1 3286
3288 3 373222 151038 160680 -1 3287
3289 3 374635 150056 160200 -1 3136
3290 3 374457 150033 160280 -1 3289
3291 3 374375 150027 160320 -1 3290
3292 3 374229 150009 160320 -1 3291
3293 3 374170 150054 160360 -1 3292
3294 3 374105 150037 160440 -1 3293
3295 3 374068 150041 160520 -1 3294
3296 3 374047 150031 160600 -1 3295
3297 3 374017 150014 160680 -1 3296
3298 3 373985 150001 160720 -1 3297
3299 3 373935 150007 160760 -1 3298
3300 3 373825 150072 160800 -1 3299
3301 3 373671 150144 160880 -1 3300
3302 3 373653 150055 160960 -1 3301
3303 3 373612 149932 161040 -1 3302
3304 3 373583 149873 161120 -1 3303
3305 3 373474 149815 161160 -1 3304
3306 3 373405 149801 161200 -1 3305
3307 3 373372 149713 161240 -1 3306
3308 3 373200 149655 161280 -1 3307
3309 3 375241 150063 160440 -1 3133
3310 3 375182 150156 160480 -1 3309
3311 3 375146 150200 160520 -1 3310
3312 3 375132 150241 160600 -1 3311
3313 3 375067 150246 160680 -1 3312
3314 3 374905 150205 160760 -1 3313
3315 3 374783 150228 160800 -1 3314
3316 3 374767 150281 160840 -1 3315
3317 3 374767 150314 160880 -1 3316
3318 3 374784 150266 160960 -1 3317
3319 3 374862 150218 161040 -1 3318
3320 3 374874 150186 161120 -1 3319
3321 3 374830 150144 161200 -1 3320
3322 3 374770 150230 161240 -1 3321
3323 3 374730 150255 161200 -1 3322
3324 3 374761 150194 161240 -1 3322
3325 3 374718 150132 161280 -1 3324
3326 3 374658 150077 161320 -1 3325
3327 3 374638 149987 161360 -1 3326
3328 3 374681 149950 161440 -1 3327
3329 3 374679 149998 161520 -1 3328
3330 3 374763 149981 161560 -1 3329
3331 3 374770 149949 161640 -1 3330
3332 3 374779 149929 161720 -1 3331
3333 3 374763 149909 161800 -1 3332
3334 3 374729 149905 161880 -1 3333
3335 3 374733 149908 161960 -1 3334
3336 3 374714 149885 162000 -1 3335
3337 3 374707 149928 162080 -1 3336
3338 3 374715 149942 162160 -1 3337
3339 3 374768 149914 162240 -1 3338
3340 3 374769 149770 162320 -1 3339
3341 3 374827 149750 162400 -1 3340
3342 3 374838 149696 162440 -1 3341
3343 3 374732 149593 162440 -1 3342
3344 3 374531 149518 162480 -1 3343
3345 3 374363 149412 162440 -1 3344
3346 3 374266 149343 162480 -1 3345
3347 3 374252 149241 162520 -1 3346
3348 3 374293 149175 162560 -1 3347
3349 3 378796 147636 158120 -1 3094
3350 3 378832 147760 158120 -1 3349
3351 3 378913 147978 158160 -1 3350
3352 3 378941 148163 158120 -1 3351
3353 3 379746 146916 158200 -1 3092
3354 3 379737 147006 158320 -1 3353
3355 3 379733 147037 158360 -1 3354
3356 3 379701 147077 158440 -1 3355
3357 3 379306 146953 158320 -1 3354
3358 3 379107 146939 158320 -1 3357
3359 3 378962 146943 158280 -1 3358
3360 3 378690 146861 158280 -1 3359
3361 3 378684 146846 158240 -1 3360
3362 3 378660 146778 158160 -1 3361
3363 3 378652 146516 158160 -1 3362
3364 3 378679 146491 158120 -1 3363
3365 3 378743 146477 158080 -1 3364
3366 3 378819 146453 158000 -1 3365
3367 3 378864 146412 157960 -1 3366
3368 3 378897 146393 157920 -1 3367
3369 3 378891 146361 157840 -1 3368
3370 3 378906 146341 157800 -1 3369
3371 3 379863 145564 156280 -1 2748
3372 3 379723 145602 156280 -1 3371
3373 3 379665 145652 156240 -1 3372
3374 3 379656 145664 156200 -1 3373
3375 3 379712 145827 156200 -1 3374
3376 3 379642 145675 156160 -1 3374
3377 3 379613 145695 156080 -1 3376
3378 3 379483 145744 156040 -1 3377
3379 3 379443 145764 155960 -1 3378
3380 3 379388 145779 155880 -1 3379
3381 3 380299 146152 155320 -1 2740
3382 3 380942 146021 154840 -1 2735
3383 3 381050 146061 154800 -1 3382
3384 3 381267 146081 154760 -1 3383
3385 3 381404 146062 154680 -1 3384
3386 3 381571 145997 154640 -1 3385
3387 3 381746 145981 154600 -1 3386
3388 3 381880 145973 154560 -1 3387
3389 3 382013 146077 154520 -1 3388
3390 3 382208 146134 154560 -1 3389
3391 3 382513 146160 154520 -1 3390
3392 3 382741 146087 154440 -1 3391
3393 3 382811 146046 154400 -1 3392
3394 3 382091 146060 154440 -1 3389
3395 3 382187 146031 154400 -1 3394
3396 3 382256 145972 154360 -1 3395
3397 3 382343 145979 154320 -1 3396
3398 3 382449 145931 154240 -1 3397
3399 3 382509 145925 154160 -1 3398
3400 3 382568 145890 154080 -1 3399
3401 3 382642 145872 154040 -1 3400
3402 3 382728 145892 154000 -1 3401
3403 3 382760 145855 153960 -1 3402
3404 3 382774 145848 153920 -1 3403
3405 3 382790 145795 153840 -1 3404
3406 3 382813 145736 153760 -1 3405
3407 3 382836 145676 153680 -1 3406
3408 3 382843 145686 153640 -1 3407
3409 3 382823 145687 153560 -1 3408
3410 3 382752 145692 153520 -1 3409
3411 3 382635 145703 153480 -1 3410
3412 3 382484 145633 153440 -1 3411
3413 3 382369 145483 153400 -1 3412
3414 3 382252 145199 153360 -1 3413
3415 3 382180 145139 153320 -1 3414
3416 3 382006 145080 153360 -1 3415
3417 3 381965 145092 153400 -1 3416
3418 3 381872 145056 153480 -1 3417
3419 3 381720 144988 153520 -1 3418
3420 3 381569 144996 153560 -1 3419
3421 3 381312 145012 153520 -1 3420
3422 3 381236 145012 153480 -1 3421
3423 3 381195 144988 153440 -1 3422
3424 3 381154 144994 153400 -1 3423
3425 3 382698 145800 153560 -1 3409
3426 3 382751 145849 153600 -1 3425
3427 3 382798 145845 153640 -1 3426
3428 3 382911 145907 153680 -1 3427
3429 3 383074 145884 153640 -1 3428
3430 3 383101 145865 153600 -1 3429
3431 3 383136 145834 153520 -1 3430
3432 3 383314 145823 153440 -1 3431
3433 3 383433 145941 153400 -1 3432
3434 3 383562 146056 153400 -1 3433
3435 3 383587 146125 153320 -1 3434
3436 3 383619 146172 153240 -1 3435
3437 3 383633 146217 153160 -1 3436
3438 3 383749 146255 153080 -1 3437
3439 3 383843 146326 153000 -1 3438
3440 3 383883 146414 152920 -1 3439
3441 3 383978 146448 152880 -1 3440
3442 3 384030 146496 152840 -1 3441
3443 3 384064 146584 152800 -1 3442
3444 3 384066 146663 152720 -1 3443
3445 3 384080 146682 152640 -1 3444
3446 3 384108 146625 152560 -1 3445
3447 3 384116 146610 152480 -1 3446
3448 3 384129 146591 152400 -1 3447
3449 3 384162 146577 152320 -1 3448
3450 3 384237 146605 152240 -1 3449
3451 3 384277 146600 152160 -1 3450
3452 3 384360 146602 152080 -1 3451
3453 3 384422 146637 152040 -1 3452
3454 3 384434 146657 151960 -1 3453
3455 3 384444 146745 151880 -1 3454
3456 3 384442 146767 151840 -1 3455
3457 3 384451 146760 151760 -1 3456
3458 3 384561 146712 151720 -1 3457
3459 3 384638 146688 151640 -1 3458
3460 3 384653 146689 151600 -1 3459
3461 3 384654 146701 151560 -1 3460
3462 3 379513 145141 153360 -1 2721
3463 3 379506 145140 153440 -1 3462
3464 3 381082 144509 152800 -1 2717
3465 3 380883 144584 152720 -1 3464
3466 3 379970 144881 152720 -1 3465
3467 3 379360 145422 152680 -1 3466
3468 3 379314 145471 152640 -1 3467
3469 3 379156 145619 152520 -1 3468
3470 3 379106 145674 152480 -1 3469
3471 3 378880 145820 152400 -1 3470
3472 3 378451 146257 152400 -1 3471
3473 3 378451 146270 152440 -1 3472
3474 3 378478 146334 152480 -1 3473
3475 3 378483 146414 152520 -1 3474
3476 3 378495 146491 152560 -1 3475
3477 3 378515 146505 152600 -1 3476
3478 3 378557 146448 152680 -1 3477
3479 3 378414 146592 152560 -1 3476
3480 3 378415 146627 152520 -1 3479
3481 3 378447 146670 152480 -1 3480
3482 3 378408 146670 152440 -1 3481
3483 3 378550 146041 152280 -1 3471
3484 3 378321 146196 152240 -1 3483
3485 3 378096 146354 152200 -1 3484
3486 3 377505 146544 152160 -1 3485
3487 3 377136 146634 152120 -1 3486
3488 3 376722 146701 152080 -1 3487
3489 3 376061 147208 152040 -1 3488
3490 3 375377 147795 151960 -1 3489
3491 3 375163 147922 151920 -1 3490
3492 3 374927 148791 151920 -1 3491
3493 3 375376 149324 151920 -1 3492
3494 3 375348 149341 152000 -1 3493
3495 3 375306 149344 152080 -1 3494
3496 3 375256 149322 152160 -1 3495
3497 3 375244 149267 152200 -1 3496
3498 3 375257 149213 152280 -1 3497
3499 3 375268 149124 152320 -1 3498
3500 3 375281 149064 152400 -1 3499
3501 3 375283 149035 152440 -1 3500
3502 3 375278 149112 152280 -1 3499
3503 3 375346 149123 152200 -1 3502
3504 3 375350 149162 152160 -1 3503
3505 3 374915 148728 151960 -1 3492
3506 3 374873 148613 152040 -1 3505
3507 3 374835 148466 152120 -1 3506
3508 3 374825 148399 152160 -1 3507
3509 3 374728 148326 152200 -1 3508
3510 3 374706 148304 152240 -1 3509
3511 3 374730 148270 152280 -1 3510
3512 3 374880 148958 152080 -1 3506
3513 3 374905 149008 152120 -1 3512
3514 3 374853 149115 152160 -1 3513
3515 3 374743 149254 152200 -1 3514
3516 3 374648 149262 152280 -1 3515
3517 3 374790 149157 152360 -1 3516
3518 3 374925 148934 152400 -1 3517
3519 3 374964 148827 152440 -1 3518
3520 3 375004 148910 152480 -1 3519
3521 3 374524 149285 151960 -1 3505
3522 3 374475 149373 152000 -1 3521
3523 3 374450 149427 152040 -1 3522
3524 3 374392 149516 152080 -1 3523
3525 3 374350 149578 152080 -1 3524
3526 3 374200 149739 152080 -1 3525
3527 3 374056 149914 152120 -1 3526
3528 3 373998 150007 152160 -1 3527
3529 3 373887 150063 152240 -1 3528
3530 3 373834 150137 152280 -1 3529
3531 3 374346 149532 152160 -1 3524
3532 3 374340 149528 152200 -1 3531
3533 3 374754 148184 151840 -1 3491
3534 3 373184 148605 151880 -1 3533
3535 3 373149 148649 151920 -1 3534
3536 3 373074 148649 151960 -1 3535
3537 3 373003 148549 152000 -1 3536
3538 3 372892 148555 152040 -1 3537
3539 3 372746 148570 152080 -1 3538
3540 3 372675 148572 152120 -1 3539
3541 3 372588 148650 152160 -1 3540
3542 3 372417 148653 152160 -1 3541
3543 3 372410 148683 152200 -1 3542
3544 3 372376 148720 152240 -1 3543
3545 3 372399 148879 152320 -1 3544
3546 3 372329 148971 152400 -1 3545
3547 3 372288 148996 152480 -1 3546
3548 3 372280 149089 152560 -1 3547
3549 3 372221 149134 152640 -1 3548
3550 3 372266 149194 152760 -1 3549
3551 3 372275 149334 152880 -1 3550
3552 3 372291 149452 152960 -1 3551
3553 3 372374 149442 153040 -1 3552
3554 3 372455 149484 153160 -1 3553
3555 3 372603 149569 153280 -1 3554
3556 3 372795 149651 153360 -1 3555
3557 3 372839 149692 153400 -1 3556
3558 3 373091 149692 153440 -1 3557
3559 3 373188 149693 153520 -1 3558
3560 3 373423 149751 153560 -1 3559
3561 3 373605 149780 153640 -1 3560
3562 3 373730 149792 153720 -1 3561
3563 3 373862 149810 153800 -1 3562
3564 3 374011 149873 153880 -1 3563
3565 3 374140 149946 153960 -1 3564
3566 3 374165 150018 154040 -1 3565
3567 3 374191 150061 154120 -1 3566
3568 3 374219 150071 154200 -1 3567
3569 3 374225 150066 154280 -1 3568
3570 3 374216 150135 154360 -1 3569
3571 3 374345 150045 154440 -1 3570
3572 3 374320 150022 154560 -1 3571
3573 3 374499 149876 154640 -1 3572
3574 3 374479 149886 154720 -1 3573
3575 3 374480 149890 154760 -1 3574
3576 3 374460 149897 154840 -1 3575
3577 3 374469 149901 154880 -1 3576
3578 3 374509 149913 155000 -1 3577
3579 3 374525 150056 155120 -1 3578
3580 3 374586 150048 155280 -1 3579
3581 3 374675 150039 155360 -1 3580
3582 3 374730 149992 155440 -1 3581
3583 3 374847 149808 155480 -1 3582
3584 3 374826 149751 155560 -1 3583
3585 3 374887 149596 155720 -1 3584
3586 3 374682 149391 155800 -1 3585
3587 3 374466 149202 155840 -1 3586
3588 3 374341 149113 155880 -1 3587
3589 3 374221 149032 155920 -1 3588
3590 3 374345 148729 155920 -1 3589
3591 3 374378 148662 155960 -1 3590
3592 3 374308 148626 156000 -1 3591
3593 3 374267 148593 156040 -1 3592
3594 3 374180 148512 156120 -1 3593
3595 3 374073 148396 156160 -1 3594
3596 3 374011 148326 156200 -1 3595
3597 3 373957 148302 156240 -1 3596
3598 3 373924 148258 156280 -1 3597
3599 3 373812 148133 156360 -1 3598
3600 3 373742 148000 156400 -1 3599
3601 3 373746 147847 156440 -1 3600
3602 3 373658 147796 156400 -1 3601
3603 3 373480 147715 156440 -1 3602
3604 3 373441 147721 156480 -1 3603
3605 3 373413 147672 156560 -1 3604
3606 3 373409 147659 156600 -1 3605
3607 3 373627 147795 156360 -1 3602
3608 3 373597 147795 156320 -1 3607
3609 3 373572 147775 156280 -1 3608
3610 3 374499 148576 156040 -1 3591
3611 3 374573 148490 156120 -1 3610
3612 3 374629 148462 156200 -1 3611
3613 3 374670 148411 156280 -1 3612
3614 3 374774 148395 156360 -1 3613
3615 3 374802 148371 156440 -1 3614
3616 3 374795 148366 156520 -1 3615
3617 3 374815 148427 156600 -1 3616
3618 3 374830 148487 156680 -1 3617
3619 3 374819 148519 156760 -1 3618
3620 3 374816 148559 156840 -1 3619
3621 3 374854 148684 156880 -1 3620
3622 3 374862 148764 156960 -1 3621
3623 3 374864 148819 157040 -1 3622
3624 3 374804 148838 157120 -1 3623
3625 3 374757 148778 157160 -1 3624
3626 3 374645 148779 157200 -1 3625
3627 3 374478 148782 157240 -1 3626
3628 3 374461 148859 157320 -1 3627
3629 3 374420 148907 157360 -1 3628
3630 3 374382 148933 157400 -1 3629
3631 3 374381 148948 157480 -1 3630
3632 3 374388 149002 157520 -1 3631
3633 3 374322 149072 157560 -1 3632
3634 3 374231 149185 157560 -1 3633
3635 3 374234 149197 157520 -1 3634
3636 3 374257 149264 157440 -1 3635
3637 3 374213 149314 157400 -1 3636
3638 3 374114 149393 157400 -1 3637
3639 3 374326 149431 157360 -1 3638
3640 3 374452 149472 157320 -1 3639
3641 3 374204 149358 157600 -1 3634
3642 3 374192 149441 157640 -1 3641
3643 3 374258 149736 157680 -1 3642
3644 3 374359 149906 157720 -1 3643
3645 3 374437 150016 157760 -1 3644
3646 3 374431 150226 157800 -1 3645
3647 3 374395 150462 157760 -1 3646
3648 3 374393 150528 157720 -1 3647
3649 3 374463 150571 157640 -1 3648
3650 3 374527 150461 157600 -1 3649
3651 3 374517 150482 157560 -1 3650
3652 3 374458 150545 157520 -1 3651
3653 3 374412 150645 157480 -1 3652
3654 3 374441 150721 157400 -1 3653
3655 3 374443 150681 157360 -1 3654
3656 3 374411 150686 157320 -1 3655
3657 3 374620 150330 157600 -1 3650
3658 3 374766 150362 157640 -1 3657
3659 3 374871 150354 157680 -1 3658
3660 3 374925 150325 157720 -1 3659
3661 3 375001 150240 157800 -1 3660
3662 3 375058 150184 157840 -1 3661
3663 3 375138 150196 157880 -1 3662
3664 3 375615 150216 157880 -1 3663
3665 3 375711 150180 157840 -1 3664
3666 3 374869 149040 157040 -1 3623
3667 3 374972 149185 157040 -1 3666
3668 3 375016 149236 157080 -1 3667
3669 3 375042 149290 157120 -1 3668
3670 3 375100 149364 157200 -1 3669
3671 3 375138 149420 157240 -1 3670
3672 3 375237 149491 157320 -1 3671
3673 3 375196 149490 157360 -1 3672
3674 3 375109 149491 157400 -1 3673
3675 3 375078 149460 157440 -1 3674
3676 3 374059 149072 155960 -1 3589
3677 3 373791 149105 156040 -1 3676
3678 3 373567 149163 156120 -1 3677
3679 3 373396 149214 156200 -1 3678
3680 3 373231 149253 156320 -1 3679
3681 3 373066 149260 156440 -1 3680
3682 3 372993 149235 156560 -1 3681
3683 3 372956 149232 156680 -1 3682
3684 3 372904 149249 156800 -1 3683
3685 3 372824 149228 156920 -1 3684
3686 3 372722 149215 157000 -1 3685
3687 3 372645 149251 157120 -1 3686
3688 3 372490 149158 157240 -1 3687
3689 3 372316 149085 157280 -1 3688
3690 3 372166 149042 157360 -1 3689
3691 3 371997 149112 157440 -1 3690
3692 3 371781 149217 157520 -1 3691
3693 3 372069 149062 157520 -1 3692
3694 3 372103 148950 157520 -1 3693
3695 3 372168 148946 157560 -1 3694
3696 3 372191 148939 157640 -1 3695
3697 3 372236 148956 157680 -1 3696
3698 3 372251 148947 157720 -1 3697
3699 3 372298 149006 157800 -1 3698
3700 3 372301 149073 157880 -1 3699
3701 3 371579 149309 157600 -1 3692
3702 3 371342 149436 157680 -1 3701
3703 3 371140 149527 157760 -1 3702
3704 3 371010 149641 157840 -1 3703
3705 3 371155 149747 157880 -1 3704
3706 3 371172 149765 157920 -1 3705
3707 3 370960 149726 157920 -1 3704
3708 3 370675 149889 157920 -1 3707
3709 3 370645 149908 158000 -1 3708
3710 3 370610 150025 158080 -1 3709
3711 3 370276 150280 158200 -1 3710
3712 3 370060 150494 158280 -1 3711
3713 3 369930 150582 158360 -1 3712
3714 3 369894 150705 158400 -1 3713
3715 3 369775 150860 158480 -1 3714
3716 3 369703 150900 158560 -1 3715
3717 3 369577 150956 158640 -1 3716
3718 3 369430 151091 158720 -1 3717
3719 3 369326 151152 158760 -1 3718
3720 3 369165 151270 158800 -1 3719
3721 3 369000 151423 158840 -1 3720
3722 3 368859 151575 158880 -1 3721
3723 3 368748 151732 158960 -1 3722
3724 3 368621 151872 159040 -1 3723
3725 3 368495 152010 159160 -1 3724
3726 3 368424 151999 159200 -1 3725
3727 3 368619 151898 159200 -1 3726
3728 3 368667 151865 159240 -1 3727
3729 3 368668 151802 159280 -1 3728
3730 3 368394 152024 159240 -1 3726
3731 3 368304 152102 159320 -1 3730
3732 3 368218 152168 159400 -1 3731
3733 3 368143 152199 159480 -1 3732
3734 3 368073 152236 159560 -1 3733
3735 3 368044 152290 159640 -1 3734
3736 3 367989 152404 159720 -1 3735
3737 3 367855 152566 159800 -1 3736
3738 3 367570 152750 159880 -1 3737
3739 3 367248 152960 159920 -1 3738
3740 3 367138 153198 159880 -1 3739
3741 3 367048 153427 159880 -1 3740
3742 3 367000 153447 159920 -1 3741
3743 3 366967 153446 159960 -1 3742
3744 3 366808 153481 160040 -1 3743
3745 3 366720 153640 160080 -1 3744
3746 3 366782 153861 160080 -1 3745
3747 3 366754 153946 160040 -1 3746
3748 3 366745 154036 159960 -1 3747
3749 3 366705 154119 159920 -1 3748
3750 3 366600 154285 159840 -1 3749
3751 3 366335 154400 159840 -1 3750
3752 3 366099 154656 159880 -1 3751
3753 3 365892 154782 159960 -1 3752
3754 3 365734 154907 160000 -1 3753
3755 3 365580 155059 160040 -1 3754
3756 3 365379 155128 160040 -1 3755
3757 3 365276 155101 160080 -1 3756
3758 3 365156 155053 160120 -1 3757
3759 3 365017 155112 160120 -1 3758
3760 3 364975 155213 160160 -1 3759
3761 3 364933 155224 160200 -1 3760
3762 3 364851 155246 160280 -1 3761
3763 3 364765 155229 160400 -1 3762
3764 3 364782 155131 160480 -1 3763
3765 3 364809 155102 160560 -1 3764
3766 3 364900 155088 160640 -1 3765
3767 3 364912 155058 160680 -1 3766
3768 3 364948 155026 160760 -1 3767
3769 3 364960 154983 160840 -1 3768
3770 3 365016 154940 160880 -1 3769
3771 3 365116 154933 160920 -1 3770
3772 3 365218 154932 161000 -1 3771
3773 3 365279 154969 161040 -1 3772
3774 3 365357 155013 161040 -1 3773
3775 3 365480 155066 161080 -1 3774
3776 3 365636 155070 161120 -1 3775
3777 3 365840 155122 161120 -1 3776
3778 3 365905 155162 161160 -1 3777
3779 3 365925 155188 161200 -1 3778
3780 3 365175 154943 161080 -1 3773
3781 3 365113 154939 161160 -1 3780
3782 3 364943 154913 161240 -1 3781
3783 3 364881 155340 160080 -1 3759
3784 3 364869 155351 160040 -1 3783
3785 3 364794 155403 160000 -1 3784
3786 3 364703 155455 160000 -1 3785
3787 3 364596 155627 160000 -1 3786
3788 3 364502 155685 160040 -1 3787
3789 3 364443 155813 160040 -1 3788
3790 3 364237 155877 160080 -1 3789
3791 3 364208 156003 160120 -1 3790
3792 3 364196 156065 160120 -1 3791
3793 3 364004 156148 160120 -1 3792
3794 3 363956 156166 160080 -1 3793
3795 3 363924 156188 160000 -1 3794
3796 3 363886 156206 159920 -1 3795
3797 3 363918 156231 159840 -1 3796
3798 3 363910 156213 159760 -1 3797
3799 3 363856 156201 159680 -1 3798
3800 3 363770 156182 159640 -1 3799
3801 3 363716 156188 159600 -1 3800
3802 3 363661 156174 159560 -1 3801
3803 3 363558 156103 159520 -1 3802
3804 3 363475 156028 159480 -1 3803
3805 3 363315 155959 159400 -1 3804
3806 3 363115 156007 159360 -1 3805
3807 3 362969 156040 159320 -1 3806
3808 3 362857 156032 159280 -1 3807
3809 3 362707 155943 159240 -1 3808
3810 3 362671 155888 159160 -1 3809
3811 3 362639 155865 159080 -1 3810
3812 3 362438 155833 159040 -1 3811
3813 3 362346 155834 158960 -1 3812
3814 3 362279 155815 158880 -1 3813
3815 3 362198 155830 158800 -1 3814
3816 3 362161 155774 158720 -1 3815
3817 3 362113 155705 158640 -1 3816
3818 3 362048 155665 158560 -1 3817
3819 3 361864 155775 158480 -1 3818
3820 3 361653 155911 158440 -1 3819
3821 3 361254 155980 158440 -1 3820
3822 3 361105 155976 158400 -1 3821
3823 3 361077 155952 158360 -1 3822
3824 3 360993 155837 158320 -1 3823
3825 3 360895 155802 158280 -1 3824
3826 3 360736 155842 158200 -1 3825
3827 3 360657 155763 158160 -1 3826
3828 3 360580 155735 158120 -1 3827
3829 3 360509 155740 158040 -1 3828
3830 3 360372 155778 157960 -1 3829
3831 3 360262 155899 157880 -1 3830
3832 3 360257 155938 157840 -1 3831
3833 3 360212 155963 157760 -1 3832
3834 3 360209 155982 157720 -1 3833
3835 3 360142 156033 157680 -1 3834
3836 3 360114 156055 157640 -1 3835
3837 3 360044 156101 157560 -1 3836
3838 3 359921 156162 157520 -1 3837
3839 3 359820 156191 157480 -1 3838
3840 3 359734 156146 157400 -1 3839
3841 3 359694 156139 157360 -1 3840
3842 3 359653 156114 157280 -1 3841
3843 3 359541 156026 157200 -1 3842
3844 3 359485 156015 157120 -1 3843
3845 3 359484 155991 157080 -1 3844
3846 3 359438 155947 157040 -1 3845
3847 3 359395 155808 157000 -1 3846
3848 3 359368 155692 156920 -1 3847
3849 3 359353 155665 156880 -1 3848
3850 3 359382 155626 156840 -1 3849
3851 3 359422 155629 156800 -1 3850
3852 3 359436 155610 156760 -1 3851
3853 3 359479 155520 156720 -1 3852
3854 3 359491 155491 156680 -1 3853
3855 3 359483 155432 156600 -1 3854
3856 3 359490 155343 156520 -1 3855
3857 3 359395 155249 156440 -1 3856
3858 3 359308 155223 156400 -1 3857
3859 3 359225 155175 156360 -1 3858
3860 3 359236 155166 156320 -1 3859
3861 3 359265 155167 156280 -1 3860
3862 3 359328 155189 156240 -1 3861
3863 3 359507 155114 156160 -1 3862
3864 3 359676 155037 156120 -1 3863
3865 3 359747 155017 156080 -1 3864
3866 3 359888 155013 156000 -1 3865
3867 3 359923 155032 155960 -1 3866
3868 3 359966 155046 155920 -1 3867
3869 3 360026 155059 155880 -1 3868
3870 3 360183 155103 155840 -1 3869
3871 3 360213 155095 155800 -1 3870
3872 3 360204 155099 155720 -1 3871
3873 3 360166 155075 155640 -1 3872
3874 3 360174 155031 155560 -1 3873
3875 3 359365 155628 156760 -1 3852
3876 3 359361 155676 156720 -1 3875
3877 3 359354 155762 156680 -1 3876
3878 3 359343 155773 156640 -1 3877
3879 3 359356 155798 156560 -1 3878
3880 3 359365 155786 156480 -1 3879
3881 3 359455 155810 156440 -1 3880
3882 3 359524 155841 156400 -1 3881
3883 3 361631 155913 158360 -1 3820
3884 3 361611 155849 158280 -1 3883
3885 3 361642 155735 158200 -1 3884
3886 3 361635 155618 158160 -1 3885
3887 3 361728 155580 158120 -1 3886
3888 3 361775 155536 158080 -1 3887
3889 3 361808 155446 158040 -1 3888
3890 3 361871 155418 157960 -1 3889
3891 3 364027 156134 160160 -1 3793
3892 3 363996 156132 160200 -1 3891
3893 3 363932 156107 160280 -1 3892
3894 3 363918 156176 160320 -1 3893
3895 3 363816 156278 160360 -1 3894
3896 3 367123 153322 159800 -1 3740
3897 3 367190 153360 159760 -1 3896
3898 3 367309 153419 159680 -1 3897
3899 3 367412 153449 159600 -1 3898
3900 3 367458 153501 159480 -1 3899
3901 3 367405 153401 159320 -1 3900
3902 3 367490 153444 159160 -1 3901
3903 3 367472 153483 159080 -1 3902
3904 3 367412 153812 159040 -1 3903
3905 3 367362 153876 159000 -1 3904
3906 3 367331 153936 158960 -1 3905
3907 3 367334 154004 158920 -1 3906
3908 3 367392 154051 158840 -1 3907
3909 3 367349 154201 158800 -1 3908
3910 3 367346 154191 158720 -1 3909
3911 3 367357 154189 158680 -1 3910
3912 3 367370 154274 158600 -1 3911
3913 3 367401 154316 158520 -1 3912
3914 3 367450 154335 158440 -1 3913
3915 3 367471 154247 158320 -1 3914
3916 3 367635 154268 158280 -1 3915
3917 3 367779 154248 158200 -1 3916
3918 3 367808 154241 158120 -1 3917
3919 3 367801 154219 158000 -1 3918
3920 3 367817 154202 157920 -1 3919
3921 3 367942 154332 157840 -1 3920
3922 3 367972 154604 157800 -1 3921
3923 3 367985 154679 157760 -1 3922
3924 3 367992 154757 157680 -1 3923
3925 3 367888 154929 157600 -1 3924
3926 3 367630 155104 157560 -1 3925
3927 3 367530 155212 157480 -1 3926
3928 3 367443 155321 157360 -1 3927
3929 3 367384 155417 157240 -1 3928
3930 3 367365 155435 157120 -1 3929
3931 3 367397 155700 157080 -1 3930
3932 3 367327 155966 157080 -1 3931
3933 3 367251 156162 157160 -1 3932
3934 3 367101 156194 157160 -1 3933
3935 3 367015 156234 157200 -1 3934
3936 3 366885 156369 157200 -1 3935
3937 3 366872 156369 157160 -1 3936
3938 3 366849 156333 157120 -1 3937
3939 3 366866 156325 157080 -1 3938
3940 3 366839 156286 157000 -1 3939
3941 3 366825 156283 156920 -1 3940
3942 3 366729 156257 156840 -1 3941
3943 3 366596 156258 156760 -1 3942
3944 3 366427 156264 156720 -1 3943
3945 3 366323 156247 156640 -1 3944
3946 3 366229 156234 156560 -1 3945
3947 3 366127 156269 156480 -1 3946
3948 3 366090 156267 156400 -1 3947
3949 3 366052 156287 156360 -1 3948
3950 3 366030 156400 156320 -1 3949
3951 3 365770 156483 156360 -1 3950
3952 3 365775 156460 156400 -1 3951
3953 3 367508 156276 157080 -1 3932
3954 3 367512 156427 157000 -1 3953
3955 3 367534 156550 156880 -1 3954
3956 3 367530 156614 156800 -1 3955
3957 3 367508 156675 156680 -1 3956
3958 3 367497 156704 156560 -1 3957
3959 3 367466 156738 156440 -1 3958
3960 3 367495 156727 156360 -1 3959
3961 3 367511 156781 156320 -1 3960
3962 3 367553 156858 156240 -1 3961
3963 3 367585 156911 156160 -1 3962
3964 3 367517 156936 156080 -1 3963
3965 3 367462 156979 156000 -1 3964
3966 3 367480 157067 155920 -1 3965
3967 3 367539 157126 155840 -1 3966
3968 3 367639 157190 155800 -1 3967
3969 3 367744 157258 155760 -1 3968
3970 3 367924 157340 155720 -1 3969
3971 3 368062 157404 155640 -1 3970
3972 3 368112 157448 155560 -1 3971
3973 3 368177 157503 155480 -1 3972
3974 3 368489 157790 155480 -1 3973
3975 3 368543 157840 155440 -1 3974
3976 3 368432 158036 155480 -1 3975
3977 3 368406 158119 155520 -1 3976
3978 3 368340 158271 155560 -1 3977
3979 3 368314 158419 155600 -1 3978
3980 3 368277 158568 155680 -1 3979
3981 3 368221 158673 155720 -1 3980
3982 3 368206 158727 155760 -1 3981
3983 3 368146 158756 155840 -1 3982
3984 3 368104 158746 155920 -1 3983
3985 3 368099 158792 155960 -1 3984
3986 3 368550 157887 155400 -1 3975
3987 3 368615 157925 155360 -1 3986
3988 3 368721 157947 155320 -1 3987
3989 3 368796 157947 155280 -1 3988
3990 3 368826 157921 155280 -1 3989
3991 3 368895 157853 155280 -1 3990
3992 3 368966 157802 155320 -1 3991
3993 3 369227 157719 155320 -1 3992
3994 3 369204 157718 155360 -1 3993
3995 3 369185 157746 155440 -1 3994
3996 3 369147 157725 155480 -1 3995
3997 3 369252 157703 155320 -1 3993
3998 3 369247 157679 155280 -1 3997
3999 3 368877 157977 155200 -1 3989
4000 3 368905 158042 155160 -1 3999
4001 3 368969 158170 155120 -1 4000
4002 3 369096 158229 155080 -1 4001
4003 3 369127 158234 155040 -1 4002
4004 3 369164 158225 155000 -1 4003
4005 3 369185 158203 154920 -1 4004
4006 3 369184 158217 154880 -1 4005
4007 3 369199 158207 154840 -1 4006
4008 3 369187 158213 154800 -1 4007
4009 3 369169 158219 154720 -1 4008
4010 3 369087 158326 154640 -1 4009
4011 3 369126 158398 154560 -1 4010
4012 3 369187 158414 154480 -1 4011
4013 3 369211 158522 154440 -1 4012
4014 3 369277 158708 154400 -1 4013
4015 3 369290 158800 154440 -1 4014
4016 3 369293 158881 154480 -1 4015
4017 3 369264 158738 154360 -1 4014
4018 3 369231 158823 154280 -1 4017
4019 3 369162 158943 154240 -1 4018
4020 3 368909 159102 154240 -1 4019
4021 3 367607 157311 155800 -1 3968
4022 3 367534 157398 155760 -1 4021
4023 3 367528 157414 155720 -1 4022
4024 3 367547 157433 155640 -1 4023
4025 3 367636 157442 155560 -1 4024
4026 3 367705 157434 155520 -1 4025
4027 3 367742 157428 155480 -1 4026
4028 3 367250 156811 156120 -1 3964
4029 3 367118 156771 156160 -1 4028
4030 3 367039 156757 156120 -1 4029
4031 3 367005 156739 156080 -1 4030
4032 3 366985 156708 156080 -1 4031
4033 3 366977 156640 156000 -1 4032
4034 3 366919 156571 155960 -1 4033
4035 3 366808 156547 155880 -1 4034
4036 3 366736 156539 155840 -1 4035
4037 3 366676 156579 155800 -1 4036
4038 3 366644 156610 155720 -1 4037
4039 3 366536 156647 155640 -1 4038
4040 3 366431 156655 155560 -1 4039
4041 3 366349 156697 155520 -1 4040
4042 3 366271 156833 155440 -1 4041
4043 3 366186 156839 155400 -1 4042
4044 3 366077 156797 155360 -1 4043
4045 3 366048 156758 155320 -1 4044
4046 3 366021 156721 155280 -1 4045
4047 3 366029 156607 155240 -1 4046
4048 3 366006 156507 155160 -1 4047
4049 3 365969 156442 155120 -1 4048
4050 3 365940 156410 155040 -1 4049
4051 3 365879 156770 155320 -1 4045
4052 3 365857 156830 155280 -1 4051
4053 3 365863 156919 155240 -1 4052
4054 3 367310 156954 156440 -1 3959
4055 3 367300 156997 156400 -1 4054
4056 3 367241 155397 157080 -1 3930
4057 3 367203 155350 157000 -1 4056
4058 3 367232 155298 156960 -1 4057
4059 3 367241 155263 156920 -1 4058
4060 3 367284 154225 158840 -1 3909
4061 3 367251 154254 158880 -1 4060
4062 3 367137 154330 158920 -1 4061
4063 3 367115 154387 158960 -1 4062
4064 3 367043 154432 159040 -1 4063
4065 3 366971 154464 159080 -1 4064
4066 3 366868 154551 159120 -1 4065
4067 3 366583 154645 159120 -1 4066
4068 3 366389 154691 159160 -1 4067
4069 3 366316 154770 159200 -1 4068
4070 3 369363 151211 158840 -1 3720
4071 3 369654 151275 158880 -1 4070
4072 3 369871 151412 158880 -1 4071
4073 3 369873 151378 158840 -1 4072
4074 3 369913 151607 158880 -1 4072
4075 3 370031 151735 158880 -1 4074
4076 3 370066 151775 158920 -1 4075
4077 3 370113 151870 158960 -1 4076
4078 3 370130 151980 159000 -1 4077
4079 3 370263 152089 158960 -1 4078
4080 3 370318 152125 158920 -1 4079
4081 3 370433 152261 158880 -1 4080
4082 3 370510 152291 158840 -1 4081
4083 3 370576 152450 158800 -1 4082
4084 3 370381 152178 158800 -1 4082
4085 3 370336 152144 158760 -1 4084
4086 3 369940 151594 158800 -1 4074
4087 3 369898 151615 158760 -1 4086
4088 3 369880 151671 158680 -1 4087
4089 3 369901 151744 158640 -1 4088
4090 3 369912 151762 158600 -1 4089
4091 3 369751 150516 158440 -1 3714
4092 3 369598 150289 158440 -1 4091
4093 3 369594 150268 158520 -1 4092
4094 3 369554 150312 158600 -1 4093
4095 3 369536 150351 158680 -1 4094
4096 3 369524 150393 158760 -1 4095
4097 3 369585 150367 158800 -1 4096
4098 3 369794 150177 158800 -1 4097
4099 3 369802 150111 158760 -1 4098
4100 3 369930 149971 158720 -1 4099
4101 3 369969 149872 158720 -1 4100
4102 3 370085 149835 158760 -1 4101
4103 3 370150 149831 158800 -1 4102
4104 3 370184 149838 158840 -1 4103
4105 3 369554 150404 158880 -1 4097
4106 3 369493 150421 158960 -1 4105
4107 3 370686 149982 157840 -1 3708
4108 3 370702 150028 157760 -1 4107
4109 3 370717 150092 157680 -1 4108
4110 3 370653 150164 157640 -1 4109
4111 3 370588 150179 157600 -1 4110
4112 3 370511 150170 157560 -1 4111
4113 3 370446 150102 157520 -1 4112
4114 3 370464 150061 157480 -1 4113
4115 3 370483 150047 157440 -1 4114
4116 3 372600 149120 157320 -1 3688
4117 3 372769 149057 157360 -1 4116
4118 3 372853 148984 157320 -1 4117
4119 3 373130 148771 157280 -1 4118
4120 3 373231 148714 157240 -1 4119
4121 3 372191 149064 157200 -1 3688
4122 3 372163 149036 157160 -1 4121
4123 3 372109 149002 157120 -1 4122
4124 3 372089 148980 157080 -1 4123
4125 3 372013 148924 157040 -1 4124
4126 3 371938 148845 157000 -1 4125
4127 3 371773 148710 157000 -1 4126
4128 3 374699 149426 155880 -1 3587
4129 3 374722 149438 155960 -1 4128
4130 3 374745 149449 156040 -1 4129
4131 3 374221 149004 155840 -1 3587
4132 3 373925 149072 155800 -1 4131
4133 3 373918 149054 155760 -1 4132
4134 3 373880 149028 155720 -1 4133
4135 3 373805 149002 155640 -1 4134
4136 3 373796 148983 155560 -1 4135
4137 3 373802 148976 155480 -1 4136
4138 3 373816 148943 155440 -1 4137
4139 3 373816 148912 155400 -1 4138
4140 3 373824 148823 155360 -1 4139
4141 3 373790 150200 154880 -1 3577
4142 3 373751 150270 154960 -1 4141
4143 3 373605 150346 155000 -1 4142
4144 3 373300 150297 155040 -1 4143
4145 3 373013 150297 155040 -1 4144
4146 3 372882 150334 155000 -1 4145
4147 3 372741 150423 154920 -1 4146
4148 3 372530 150446 154960 -1 4147
4149 3 372319 150486 155040 -1 4148
4150 3 372188 150483 155080 -1 4149
4151 3 372166 150487 155120 -1 4150
4152 3 371933 150601 155120 -1 4151
4153 3 371677 150713 155160 -1 4152
4154 3 371590 150817 155200 -1 4153
4155 3 371563 150866 155240 -1 4154
4156 3 371524 150973 155320 -1 4155
4157 3 371480 150951 155360 -1 4156
4158 3 371458 150962 155400 -1 4157
4159 3 371396 150935 155440 -1 4158
4160 3 371359 150886 155480 -1 4159
4161 3 371303 150807 155560 -1 4160
4162 3 371267 150681 155520 -1 4161
4163 3 371372 150588 155440 -1 4162
4164 3 372735 150434 154880 -1 4147
4165 3 372754 150494 154840 -1 4164
4166 3 372778 150687 154800 -1 4165
4167 3 372687 150824 154800 -1 4166
4168 3 372648 150873 154840 -1 4167
4169 3 372610 150949 154880 -1 4168
4170 3 372590 150990 154920 -1 4169
4171 3 372604 151050 155000 -1 4170
4172 3 372661 151087 155080 -1 4171
4173 3 372793 151121 155120 -1 4172
4174 3 372911 151203 155120 -1 4173
4175 3 373050 151239 155080 -1 4174
4176 3 373114 151256 155040 -1 4175
4177 3 373145 151264 155000 -1 4176
4178 3 373148 151321 154920 -1 4177
4179 3 373123 151337 154840 -1 4178
4180 3 373131 151305 154800 -1 4179
4181 3 373060 151248 154760 -1 4180
4182 3 373029 151242 154720 -1 4181
4183 3 372994 151218 154680 -1 4182
4184 3 372957 151227 154640 -1 4183
4185 3 372955 151265 154560 -1 4184
4186 3 372952 151306 154520 -1 4185
4187 3 373070 151216 154800 -1 4181
4188 3 373039 151154 154840 -1 4187
4189 3 373037 150921 154840 -1 4188
4190 3 373604 150349 155080 -1 4144
4191 3 373630 150336 155120 -1 4190
4192 3 373611 150398 155160 -1 4191
4193 3 373604 150420 155240 -1 4192
4194 3 373594 150416 155320 -1 4193
4195 3 373552 150432 155360 -1 4194
4196 3 373516 150458 155400 -1 4195
4197 3 373220 149823 153440 -1 3558
4198 3 373205 149852 153400 -1 4197
4199 3 372694 149738 153440 -1 3557
4200 3 372453 149899 153440 -1 4199
4201 3 372309 149965 153480 -1 4200
4202 3 372101 150055 153480 -1 4201
4203 3 372019 150198 153480 -1 4202
4204 3 371978 150272 153400 -1 4203
4205 3 374550 148316 151800 -1 3533
4206 3 374319 148359 151760 -1 4205
4207 3 373750 148495 151720 -1 4206
4208 3 373174 148834 151640 -1 4207
4209 3 373129 148982 151520 -1 4208
4210 3 373056 149154 151400 -1 4209
4211 3 372915 149370 151280 -1 4210
4212 3 372648 149696 151160 -1 4211
4213 3 372425 149825 151120 -1 4212
4214 3 373370 149278 151080 -1 4213
4215 3 373391 149127 151040 -1 4214
4216 3 373447 149078 151000 -1 4215
4217 3 373510 149028 150960 -1 4216
4218 3 373574 148971 150920 -1 4217
4219 3 373766 148800 150880 -1 4218
4220 3 373850 148786 150840 -1 4219
4221 3 373912 148743 150760 -1 4220
4222 3 374118 148966 150640 -1 4221
4223 3 374244 148997 150560 -1 4222
4224 3 374158 148733 150600 -1 4223
4225 3 374052 148430 150640 -1 4224
4226 3 374126 148241 150680 -1 4225
4227 3 374124 148044 150720 -1 4226
4228 3 374182 147940 150760 -1 4227
4229 3 374216 147813 150800 -1 4228
4230 3 374216 147725 150840 -1 4229
4231 3 374340 147515 150880 -1 4230
4232 3 374447 147385 150920 -1 4231
4233 3 374630 147254 150920 -1 4232
4234 3 374698 147239 150960 -1 4233
4235 3 374823 147247 151000 -1 4234
4236 3 374976 147207 150960 -1 4235
4237 3 374940 147164 150920 -1 4236
4238 3 374930 147102 150880 -1 4237
4239 3 374968 146991 150840 -1 4238
4240 3 374966 146979 150800 -1 4239
4241 3 374335 147449 150920 -1 4231
4242 3 374368 147365 151000 -1 4241
4243 3 374341 147186 151040 -1 4242
4244 3 374166 147031 151000 -1 4243
4245 3 374269 146899 150960 -1 4244
4246 3 374458 146777 151000 -1 4245
4247 3 374584 146633 151040 -1 4246
4248 3 372006 150091 151040 -1 4213
4249 3 371707 150182 150960 -1 4248
4250 3 371221 150688 150800 -1 4249
4251 3 370323 151304 150720 -1 4250
4252 3 369885 151165 150680 -1 4251
4253 3 369955 151363 150600 -1 4252
4254 3 369810 151331 150560 -1 4253
4255 3 369549 151235 150560 -1 4254
4256 3 369268 151097 150600 -1 4255
4257 3 368876 150763 150720 -1 4256
4258 3 368703 150662 150840 -1 4257
4259 3 368488 150550 150960 -1 4258
4260 3 368281 150499 151040 -1 4259
4261 3 368114 150450 151120 -1 4260
4262 3 368032 150427 151160 -1 4261
4263 3 367820 150315 151280 -1 4262
4264 3 367366 150361 151320 -1 4263
4265 3 367013 150413 151320 -1 4264
4266 3 366640 150388 151320 -1 4265
4267 3 366155 150335 151320 -1 4266
4268 3 365782 150415 151320 -1 4267
4269 3 365628 150103 151320 -1 4268
4270 3 365768 149748 151320 -1 4269
4271 3 366005 149337 151320 -1 4270
4272 3 366134 149143 151240 -1 4271
4273 3 366404 148994 151160 -1 4272
4274 3 366609 148935 151120 -1 4273
4275 3 366930 148796 151040 -1 4274
4276 3 367149 148721 151000 -1 4275
4277 3 367681 148377 150960 -1 4276
4278 3 367924 148233 151080 -1 4277
4279 3 368009 148116 151120 -1 4278
4280 3 368100 147998 151160 -1 4279
4281 3 368158 147959 151280 -1 4280
4282 3 368129 147892 151440 -1 4281
4283 3 368438 147396 151440 -1 4282
4284 3 368494 147190 151480 -1 4283
4285 3 368519 147134 151520 -1 4284
4286 3 368659 146971 151640 -1 4285
4287 3 368643 146795 151720 -1 4286
4288 3 368566 146695 151800 -1 4287
4289 3 368467 146554 151840 -1 4288
4290 3 368447 146418 151800 -1 4289
4291 3 368427 146205 151840 -1 4290
4292 3 368457 146053 151880 -1 4291
4293 3 368591 145894 151920 -1 4292
4294 3 368669 145824 151960 -1 4293
4295 3 368743 145709 152040 -1 4294
4296 3 368863 145631 152120 -1 4295
4297 3 368910 145538 152160 -1 4296
4298 3 368989 145509 152200 -1 4297
4299 3 369039 145500 152280 -1 4298
4300 3 369075 145454 152360 -1 4299
4301 3 369089 145343 152400 -1 4300
4302 3 369140 145384 152480 -1 4301
4303 3 368123 147944 151480 -1 4282
4304 3 368019 148188 151720 -1 4303
4305 3 368024 148251 151800 -1 4304
4306 3 368035 148199 151840 -1 4305
4307 3 367889 148390 150920 -1 4277
4308 3 367914 148527 150840 -1 4307
4309 3 368106 148566 150800 -1 4308
4310 3 368123 148652 150760 -1 4309
4311 3 368227 148754 150720 -1 4310
4312 3 368390 149033 150640 -1 4311
4313 3 368442 149155 150600 -1 4312
4314 3 368626 149417 150560 -1 4313
4315 3 368734 149552 150520 -1 4314
4316 3 368916 149832 150440 -1 4315
4317 3 368969 149938 150400 -1 4316
4318 3 366047 149261 151400 -1 4271
4319 3 366085 149190 151440 -1 4318
4320 3 366087 149189 151480 -1 4319
4321 3 366069 149144 151520 -1 4320
4322 3 366032 149115 151560 -1 4321
4323 3 365975 149046 151600 -1 4322
4324 3 365935 149019 151680 -1 4323
4325 3 365556 150312 151400 -1 4268
4326 3 365513 150291 151440 -1 4325
4327 3 365402 150310 151480 -1 4326
4328 3 365331 150314 151520 -1 4327
4329 3 365266 150326 151560 -1 4328
4330 3 365143 150313 151640 -1 4329
4331 3 365055 150311 151760 -1 4330
4332 3 364980 150214 151880 -1 4331
4333 3 364817 150212 151960 -1 4332
4334 3 364767 150191 152040 -1 4333
4335 3 364665 150156 152120 -1 4334
4336 3 364565 150146 152200 -1 4335
4337 3 364385 150174 152280 -1 4336
4338 3 364254 150167 152320 -1 4337
4339 3 364160 150083 152360 -1 4338
4340 3 364156 149838 152360 -1 4339
4341 3 364180 149719 152320 -1 4340
4342 3 364208 149524 152280 -1 4341
4343 3 364173 149444 152240 -1 4342
4344 3 364136 149326 152200 -1 4343
4345 3 364152 150139 152400 -1 4339
4346 3 364105 150166 152440 -1 4345
4347 3 364039 150216 152480 -1 4346
4348 3 363985 150240 152520 -1 4347
4349 3 363918 150298 152600 -1 4348
4350 3 364006 150050 152640 -1 4349
4351 3 364019 149976 152680 -1 4350
4352 3 364036 149922 152720 -1 4351
4353 3 364060 149901 152760 -1 4352
4354 3 364117 149814 152720 -1 4353
4355 3 364138 149790 152680 -1 4354
4356 3 364165 149714 152600 -1 4355
4357 3 364160 149659 152560 -1 4356
4358 3 364149 149629 152520 -1 4357
4359 3 364149 149619 152480 -1 4358
4360 3 364067 149879 152800 -1 4353
4361 3 364030 149888 152880 -1 4360
4362 3 363986 149819 152960 -1 4361
4363 3 363928 149699 153080 -1 4362
4364 3 363932 149624 153120 -1 4363
4365 3 363953 149428 153200 -1 4364
4366 3 363949 149346 153240 -1 4365
4367 3 363850 149042 153280 -1 4366
4368 3 363867 149125 153320 -1 4367
4369 3 363859 149125 153360 -1 4368
4370 3 363841 148884 153240 -1 4367
4371 3 363834 148809 153280 -1 4370
4372 3 363773 148737 153320 -1 4371
4373 3 363666 148711 153280 -1 4372
4374 3 363603 148708 153240 -1 4373
4375 3 363553 148705 153200 -1 4374
4376 3 363441 148747 153160 -1 4375
4377 3 363341 148834 153200 -1 4376
4378 3 363318 148866 153240 -1 4377
4379 3 363316 148873 153280 -1 4378
4380 3 363779 148747 153400 -1 4372
4381 3 363799 148601 153440 -1 4380
4382 3 363883 148428 153400 -1 4381
4383 3 364112 148320 153400 -1 4382
4384 3 364242 148337 153440 -1 4383
4385 3 364280 148363 153480 -1 4384
4386 3 364258 148232 153400 -1 4383
4387 3 364276 148191 153440 -1 4386
4388 3 363849 148591 153480 -1 4381
4389 3 363883 148608 153560 -1 4388
4390 3 363865 148631 153600 -1 4389
4391 3 363834 148594 153640 -1 4390
4392 3 363825 148627 153680 -1 4391
4393 3 363822 148705 153720 -1 4392
4394 3 363790 148852 153800 -1 4393
4395 3 363695 149002 153880 -1 4394
4396 3 363708 149052 153920 -1 4395
4397 3 363714 149163 154000 -1 4396
4398 3 363671 149189 154080 -1 4397
4399 3 363698 149229 154120 -1 4398
4400 3 363740 149288 154160 -1 4399
4401 3 363731 149339 154200 -1 4400
4402 3 363746 149420 154280 -1 4401
4403 3 363739 149454 154320 -1 4402
4404 3 363781 149499 154360 -1 4403
4405 3 363891 148864 153240 -1 4370
4406 3 363971 148844 153200 -1 4405
4407 3 364044 148828 153160 -1 4406
4408 3 364050 148801 153120 -1 4407
4409 3 363730 150433 152640 -1 4349
4410 3 363552 150497 152680 -1 4409
4411 3 363415 150498 152720 -1 4410
4412 3 363300 150480 152760 -1 4411
4413 3 363067 150462 152800 -1 4412
4414 3 362821 150438 152840 -1 4413
4415 3 362353 150417 152800 -1 4414
4416 3 362240 150405 152760 -1 4415
4417 3 362125 150396 152720 -1 4416
4418 3 362001 150402 152680 -1 4417
4419 3 361860 150386 152640 -1 4418
4420 3 361798 150387 152600 -1 4419
4421 3 361716 150387 152560 -1 4420
4422 3 361561 150378 152520 -1 4421
4423 3 361379 150387 152440 -1 4422
4424 3 361137 150311 152400 -1 4423
4425 3 360891 150228 152360 -1 4424
4426 3 360538 150140 152320 -1 4425
4427 3 360099 150226 152280 -1 4426
4428 3 359393 150100 152240 -1 4427
4429 3 358996 150230 152280 -1 4428
4430 3 358544 150575 152320 -1 4429
4431 3 358508 150782 152280 -1 4430
4432 3 358521 150844 152240 -1 4431
4433 3 358494 150937 152160 -1 4432
4434 3 358420 151023 152080 -1 4433
4435 3 358227 151137 152000 -1 4434
4436 3 358095 151274 151920 -1 4435
4437 3 357963 151358 151880 -1 4436
4438 3 357846 151434 151840 -1 4437
4439 3 357809 151509 151800 -1 4438
4440 3 357702 151605 151760 -1 4439
4441 3 357541 151724 151720 -1 4440
4442 3 357258 151920 151640 -1 4441
4443 3 357519 151822 151600 -1 4442
4444 3 357508 151850 151560 -1 4443
4445 3 356871 152269 151600 -1 4442
4446 3 356844 152355 151560 -1 4445
4447 3 356830 152482 151480 -1 4446
4448 3 356849 152558 151400 -1 4447
4449 3 356865 152623 151360 -1 4448
4450 3 356934 152778 151280 -1 4449
4451 3 357104 152896 151320 -1 4450
4452 3 357116 152888 151360 -1 4451
4453 3 356945 152815 151240 -1 4450
4454 3 356925 152829 151160 -1 4453
4455 3 356869 152854 151120 -1 4454
4456 3 356798 152894 151080 -1 4455
4457 3 356749 152982 151000 -1 4456
4458 3 356782 153066 150920 -1 4457
4459 3 356807 153128 150840 -1 4458
4460 3 356878 153141 150800 -1 4459
4461 3 356849 153198 150760 -1 4460
4462 3 356878 153224 150720 -1 4461
4463 3 356971 153399 150680 -1 4462
4464 3 357094 153683 150600 -1 4463
4465 3 357315 154054 150480 -1 4464
4466 3 357402 154258 150400 -1 4465
4467 3 357454 154311 150360 -1 4466
4468 3 357565 154410 150280 -1 4467
4469 3 357633 154470 150200 -1 4468
4470 3 357618 154510 150120 -1 4469
4471 3 357418 154336 149960 -1 4470
4472 3 357362 154241 149920 -1 4471
4473 3 357120 154245 149880 -1 4472
4474 3 356994 154159 149840 -1 4473
4475 3 356787 153944 149760 -1 4474
4476 3 356616 153816 149720 -1 4475
4477 3 356328 153550 149640 -1 4476
4478 3 356235 153518 149600 -1 4477
4479 3 356066 153476 149560 -1 4478
4480 3 356067 153504 149520 -1 4479
4481 3 356037 153539 149480 -1 4480
4482 3 355994 153575 149440 -1 4481
4483 3 355979 153608 149400 -1 4482
4484 3 355965 153629 149360 -1 4483
4485 3 355956 153642 149320 -1 4484
4486 3 355888 153666 149240 -1 4485
4487 3 355865 153761 149160 -1 4486
4488 3 355862 153797 149080 -1 4487
4489 3 355823 153785 148960 -1 4488
4490 3 355805 153754 148920 -1 4489
4491 3 355951 153721 148880 -1 4490
4492 3 356026 153725 148840 -1 4491
4493 3 356121 153700 148760 -1 4492
4494 3 356186 153699 148680 -1 4493
4495 3 356384 153564 148560 -1 4494
4496 3 356444 153512 148480 -1 4495
4497 3 356543 153461 148400 -1 4496
4498 3 356566 153410 148320 -1 4497
4499 3 356512 153356 148240 -1 4498
4500 3 356534 153311 148160 -1 4499
4501 3 356520 153215 148080 -1 4500
4502 3 356398 153144 148040 -1 4501
4503 3 356329 153023 147960 -1 4502
4504 3 356259 152920 147880 -1 4503
4505 3 356131 152836 147840 -1 4504
4506 3 356005 152781 147800 -1 4505
4507 3 355862 152688 147720 -1 4506
4508 3 355853 152629 147640 -1 4507
4509 3 355889 152530 147600 -1 4508
4510 3 355912 152526 147560 -1 4509
4511 3 355955 152488 147520 -1 4510
4512 3 355907 152406 147480 -1 4511
4513 3 355824 152317 147440 -1 4512
4514 3 355685 152210 147400 -1 4513
4515 3 355645 152117 147360 -1 4514
4516 3 355538 152102 147280 -1 4515
4517 3 355583 152039 147200 -1 4516
4518 3 355547 152040 147120 -1 4517
4519 3 355534 151967 147080 -1 4518
4520 3 355538 151921 147000 -1 4519
4521 3 355530 151873 146960 -1 4520
4522 3 355517 151709 146920 -1 4521
4523 3 355526 151571 146840 -1 4522
4524 3 355508 151492 146760 -1 4523
4525 3 355433 151451 146760 -1 4524
4526 3 355330 151394 146760 -1 4525
4527 3 355292 151362 146800 -1 4526
4528 3 355218 151328 146840 -1 4527
4529 3 355075 151087 146840 -1 4528
4530 3 355013 151028 146880 -1 4529
4531 3 354921 150959 146960 -1 4530
4532 3 354933 150936 147040 -1 4531
4533 3 354954 150897 147120 -1 4532
4534 3 355522 151484 146720 -1 4524
4535 3 355574 151490 146640 -1 4534
4536 3 355608 151448 146560 -1 4535
4537 3 355570 151304 146520 -1 4536
4538 3 355531 151291 146480 -1 4537
4539 3 355515 151313 146400 -1 4538
4540 3 355531 151412 146320 -1 4539
4541 3 355547 151451 146240 -1 4540
4542 3 355537 151496 146200 -1 4541
4543 3 355470 151532 146160 -1 4542
4544 3 355410 151573 146120 -1 4543
4545 3 355315 151631 146080 -1 4544
4546 3 355223 151681 146040 -1 4545
4547 3 355186 151728 146000 -1 4546
4548 3 355187 151787 145960 -1 4547
4549 3 355163 151870 145880 -1 4548
4550 3 355142 151885 145840 -1 4549
4551 3 355121 151841 145760 -1 4550
4552 3 355126 151841 145720 -1 4551
4553 3 355075 151767 145680 -1 4552
4554 3 355010 151721 145640 -1 4553
4555 3 354923 151693 145680 -1 4554
4556 3 354860 151657 145720 -1 4555
4557 3 354747 151613 145760 -1 4556
4558 3 354610 151537 145720 -1 4557
4559 3 354551 151510 145680 -1 4558
4560 3 354517 151494 145640 -1 4559
4561 3 355829 152688 147600 -1 4508
4562 3 355843 152744 147560 -1 4561
4563 3 355856 152758 147520 -1 4562
4564 3 355878 152749 147440 -1 4563
4565 3 355874 152741 147360 -1 4564
4566 3 355845 152784 147280 -1 4565
4567 3 355827 152777 147200 -1 4566
4568 3 355737 152777 147160 -1 4567
4569 3 355688 152827 147080 -1 4568
4570 3 355699 152813 147000 -1 4569
4571 3 355679 152822 146960 -1 4570
4572 3 355673 152890 146920 -1 4571
4573 3 355687 152990 146960 -1 4572
4574 3 355522 153063 147000 -1 4573
4575 3 355421 153340 146960 -1 4574
4576 3 355387 153422 146920 -1 4575
4577 3 355319 153507 146880 -1 4576
4578 3 355753 153829 148880 -1 4490
4579 3 355745 153851 148840 -1 4578
4580 3 355753 153867 148800 -1 4579
4581 3 355801 153872 148760 -1 4580
4582 3 355841 153873 148720 -1 4581
4583 3 355969 153853 148680 -1 4582
4584 3 355971 153514 149560 -1 4479
4585 3 355842 153535 149560 -1 4584
4586 3 355760 153562 149520 -1 4585
4587 3 355682 153578 149480 -1 4586
4588 3 355662 153554 149440 -1 4587
4589 3 357549 154064 149880 -1 4472
4590 3 357530 153936 149840 -1 4589
4591 3 357461 153838 149800 -1 4590
4592 3 357392 153750 149760 -1 4591
4593 3 357257 153494 149680 -1 4592
4594 3 357211 153355 149640 -1 4593
4595 3 357187 153303 149600 -1 4594
4596 3 357109 153241 149560 -1 4595
4597 3 357108 153242 149520 -1 4596
4598 3 357122 153277 149480 -1 4597
4599 3 357112 153286 149440 -1 4598
4600 3 357226 153319 149400 -1 4599
4601 3 357337 153332 149360 -1 4600
4602 3 357466 153447 149360 -1 4601
4603 3 357524 153497 149320 -1 4602
4604 3 357585 153515 149280 -1 4603
4605 3 357655 153563 149200 -1 4604
4606 3 357756 153640 149120 -1 4605
4607 3 357903 153727 149200 -1 4606
4608 3 357927 153777 149240 -1 4607
4609 3 357935 153954 149280 -1 4608
4610 3 357884 154047 149360 -1 4609
4611 3 357932 154130 149400 -1 4610
4612 3 358018 154246 149440 -1 4611
4613 3 358075 154323 149400 -1 4612
4614 3 358196 154375 149320 -1 4613
4615 3 358224 154419 149280 -1 4614
4616 3 358195 154584 149240 -1 4615
4617 3 358216 154703 149280 -1 4616
4618 3 358262 154758 149320 -1 4617
4619 3 358363 154828 149400 -1 4618
4620 3 358446 154891 149360 -1 4619
4621 3 358496 154929 149320 -1 4620
4622 3 358593 154933 149280 -1 4621
4623 3 358697 154926 149240 -1 4622
4624 3 358833 154937 149200 -1 4623
4625 3 358905 154949 149160 -1 4624
4626 3 358712 154904 149320 -1 4622
4627 3 358773 154891 149360 -1 4626
4628 3 358797 154897 149400 -1 4627
4629 3 358306 154320 149240 -1 4615
4630 3 358356 154257 149200 -1 4629
4631 3 358413 154212 149160 -1 4630
4632 3 358499 154167 149120 -1 4631
4633 3 358538 154099 149080 -1 4632
4634 3 358605 154077 149040 -1 4633
4635 3 358668 154030 149000 -1 4634
4636 3 358903 154007 148960 -1 4635
4637 3 359004 153906 148960 -1 4636
4638 3 358971 154105 148920 -1 4636
4639 3 358975 154236 148920 -1 4638
4640 3 358909 154278 148960 -1 4639
4641 3 358185 150729 152360 -1 4430
4642 3 357577 150725 152360 -1 4641
4643 3 356890 150999 152320 -1 4642
4644 3 356541 151360 152280 -1 4643
4645 3 356381 151491 152240 -1 4644
4646 3 356180 151569 152160 -1 4645
4647 3 356074 151681 152120 -1 4646
4648 3 355917 151774 152080 -1 4647
4649 3 355847 151825 152000 -1 4648
4650 3 356580 151038 152360 -1 4643
4651 3 356535 151071 152400 -1 4650
4652 3 356526 151077 152440 -1 4651
4653 3 356403 151083 152480 -1 4652
4654 3 356279 151099 152520 -1 4653
4655 3 355322 150954 152520 -1 4654
4656 3 354374 150934 152520 -1 4655
4657 3 354418 150550 152520 -1 4656
4658 3 354482 150389 152520 -1 4657
4659 3 354602 150356 152480 -1 4658
4660 3 354622 150325 152440 -1 4659
4661 3 354624 150298 152400 -1 4660
4662 3 354580 150212 152360 -1 4661
4663 3 354560 150166 152320 -1 4662
4664 3 354454 150164 152200 -1 4663
4665 3 354234 150172 152120 -1 4664
4666 3 354142 150210 152080 -1 4665
4667 3 354103 150217 152040 -1 4666
4668 3 354068 150218 152000 -1 4667
4669 3 353997 150221 151960 -1 4668
4670 3 354639 150347 152560 -1 4658
4671 3 354700 150332 152600 -1 4670
4672 3 354719 150280 152640 -1 4671
4673 3 354725 150170 152720 -1 4672
4674 3 354539 149968 152760 -1 4673
4675 3 354511 149780 152760 -1 4674
4676 3 354458 149741 152800 -1 4675
4677 3 354371 149742 152840 -1 4676
4678 3 354240 149748 152880 -1 4677
4679 3 354190 149744 152920 -1 4678
4680 3 354425 149653 152720 -1 4675
4681 3 354371 149598 152680 -1 4680
4682 3 354262 149495 152640 -1 4681
4683 3 354175 149434 152600 -1 4682
4684 3 354145 149395 152560 -1 4683
4685 3 354032 149353 152480 -1 4684
4686 3 353967 149352 152440 -1 4685
4687 3 353852 149342 152360 -1 4686
4688 3 353734 149328 152280 -1 4687
4689 3 353714 149391 152240 -1 4688
4690 3 353680 149475 152200 -1 4689
4691 3 353667 149569 152120 -1 4690
4692 3 353642 149593 152040 -1 4691
4693 3 353636 149592 152000 -1 4692
4694 3 353626 149598 151960 -1 4693
4695 3 353599 149608 151920 -1 4694
4696 3 353581 149657 151880 -1 4695
4697 3 353564 149704 151840 -1 4696
4698 3 353558 149673 151800 -1 4697
4699 3 353534 149664 151760 -1 4698
4700 3 353519 149662 151720 -1 4699
4701 3 353456 149679 151680 -1 4700
4702 3 353426 149715 151640 -1 4701
4703 3 353416 149772 151560 -1 4702
4704 3 353414 149817 151520 -1 4703
4705 3 353387 149855 151480 -1 4704
4706 3 353447 149862 151440 -1 4705
4707 3 353631 149904 151400 -1 4706
4708 3 353810 150003 151320 -1 4707
4709 3 353972 150048 151240 -1 4708
4710 3 354026 150157 151160 -1 4709
4711 3 354090 150282 151080 -1 4710
4712 3 354134 150414 150960 -1 4711
4713 3 354111 150451 150880 -1 4712
4714 3 354014 150689 150800 -1 4713
4715 3 353957 150712 150760 -1 4714
4716 3 353919 150768 150720 -1 4715
4717 3 354032 151201 150600 -1 4716
4718 3 353961 151420 150560 -1 4717
4719 3 353714 151330 150600 -1 4718
4720 3 354228 150314 150880 -1 4713
4721 3 354300 150295 150840 -1 4720
4722 3 354388 150283 150800 -1 4721
4723 3 354401 150311 150760 -1 4722
4724 3 354438 150337 150720 -1 4723
4725 3 354545 150453 150680 -1 4724
4726 3 354661 150506 150640 -1 4725
4727 3 354805 150652 150560 -1 4726
4728 3 354948 150900 150480 -1 4727
4729 3 355040 151140 150400 -1 4728
4730 3 355124 151295 150320 -1 4729
4731 3 355181 151412 150240 -1 4730
4732 3 355030 151497 150200 -1 4731
4733 3 355029 151550 150160 -1 4732
4734 3 355003 151542 150080 -1 4733
4735 3 354978 151495 150040 -1 4734
4736 3 354965 151440 150000 -1 4735
4737 3 354829 151291 149920 -1 4736
4738 3 354673 151074 149840 -1 4737
4739 3 354515 150836 149760 -1 4738
4740 3 354554 150717 149760 -1 4739
4741 3 354623 150680 149760 -1 4740
4742 3 354744 150752 149800 -1 4741
4743 3 354970 150637 149800 -1 4742
4744 3 354905 150497 149760 -1 4743
4745 3 354830 150324 149720 -1 4744
4746 3 354709 150094 149680 -1 4745
4747 3 354568 149885 149640 -1 4746
4748 3 354692 149810 149680 -1 4747
4749 3 354448 149718 149600 -1 4747
4750 3 354268 149707 149600 -1 4749
4751 3 354194 149827 149640 -1 4750
4752 3 354018 149846 149640 -1 4751
4753 3 353840 149758 149600 -1 4752
4754 3 353596 149648 149560 -1 4753
4755 3 353428 149689 149560 -1 4754
4756 3 353301 149905 149560 -1 4755
4757 3 353277 149916 149520 -1 4756
4758 3 353166 149972 149440 -1 4757
4759 3 354361 149614 149520 -1 4749
4760 3 355227 151375 150200 -1 4731
4761 3 355297 151364 150160 -1 4760
4762 3 355318 151343 150120 -1 4761
4763 3 355377 151247 150040 -1 4762
4764 3 355414 151111 149960 -1 4763
4765 3 353540 149787 151840 -1 4697
4766 3 353502 149832 151880 -1 4765
4767 3 353521 149879 151920 -1 4766
4768 3 353248 149822 151960 -1 4767
4769 3 353140 149788 151960 -1 4768
4770 3 352981 149859 151960 -1 4769
4771 3 352932 149875 152000 -1 4770
4772 3 352817 149894 152040 -1 4771
4773 3 352683 149754 152080 -1 4772
4774 3 352697 149748 152120 -1 4773
4775 3 352694 149767 152160 -1 4774
4776 3 354219 150571 152560 -1 4657
4777 3 353963 150531 152560 -1 4776
4778 3 353904 150540 152600 -1 4777
4779 3 353846 150526 152520 -1 4778
4780 3 353807 150517 152440 -1 4779
4781 3 353584 151000 152480 -1 4656
4782 3 353200 151081 152440 -1 4781
4783 3 353055 151170 152360 -1 4782
4784 3 353014 151179 152320 -1 4783
4785 3 352755 151293 152200 -1 4784
4786 3 352707 151317 152160 -1 4785
4787 3 352551 151357 152080 -1 4786
4788 3 352382 151448 152000 -1 4787
4789 3 352110 151583 151920 -1 4788
4790 3 351738 151754 151840 -1 4789
4791 3 351531 151831 151800 -1 4790
4792 3 351303 151884 151760 -1 4791
4793 3 351196 151857 151720 -1 4792
4794 3 351038 151908 151600 -1 4793
4795 3 350954 151933 151480 -1 4794
4796 3 350988 151920 151440 -1 4795
4797 3 350845 152002 151400 -1 4796
4798 3 350686 152007 151320 -1 4797
4799 3 350509 152006 151240 -1 4798
4800 3 350327 152039 151160 -1 4799
4801 3 350098 152092 151040 -1 4800
4802 3 349943 152066 150960 -1 4801
4803 3 349849 152062 150880 -1 4802
4804 3 349833 152080 150800 -1 4803
4805 3 349864 151625 150760 -1 4804
4806 3 349687 151465 150760 -1 4805
4807 3 349648 151280 150800 -1 4806
4808 3 349646 151103 150840 -1 4807
4809 3 349654 150890 150880 -1 4808
4810 3 349680 150805 150960 -1 4809
4811 3 349704 150765 151040 -1 4810
4812 3 349679 150652 151120 -1 4811
4813 3 349611 150635 151160 -1 4812
4814 3 349574 150600 151200 -1 4813
4815 3 349567 150547 151240 -1 4814
4816 3 349569 150487 151280 -1 4815
4817 3 349514 150394 151360 -1 4816
4818 3 349448 150337 151440 -1 4817
4819 3 349428 150305 151480 -1 4818
4820 3 349676 150758 150800 -1 4809
4821 3 349702 150719 150720 -1 4820
4822 3 349834 150924 150640 -1 4821
4823 3 349929 151122 150560 -1 4822
4824 3 350040 151341 150480 -1 4823
4825 3 350198 151550 150400 -1 4824
4826 3 350350 151721 150320 -1 4825
4827 3 350448 151845 150240 -1 4826
4828 3 350523 151881 150160 -1 4827
4829 3 350540 151780 150080 -1 4828
4830 3 350593 151718 150040 -1 4829
4831 3 350613 151653 150000 -1 4830
4832 3 350587 151547 149960 -1 4831
4833 3 350587 151399 149880 -1 4832
4834 3 350605 151309 149840 -1 4833
4835 3 350471 151073 149760 -1 4834
4836 3 350321 150802 149680 -1 4835
4837 3 350162 150559 149600 -1 4836
4838 3 350127 150462 149520 -1 4837
4839 3 350126 150469 149440 -1 4838
4840 3 350121 150459 149360 -1 4839
4841 3 350154 150483 149280 -1 4840
4842 3 350208 150520 149200 -1 4841
4843 3 350274 150533 149120 -1 4842
4844 3 350290 150523 149040 -1 4843
4845 3 350474 150566 149000 -1 4844
4846 3 350573 150591 148920 -1 4845
4847 3 350512 150620 148880 -1 4846
4848 3 350506 150639 148840 -1 4847
4849 3 350504 150633 148800 -1 4848
4850 3 350531 150656 148760 -1 4849
4851 3 350834 150560 148880 -1 4846
4852 3 350859 150617 148800 -1 4851
4853 3 350929 150638 148720 -1 4852
4854 3 350998 150624 148680 -1 4853
4855 3 351102 150603 148560 -1 4854
4856 3 351166 150608 148480 -1 4855
4857 3 351221 150581 148400 -1 4856
4858 3 351387 150499 148320 -1 4857
4859 3 351360 150531 148280 -1 4858
4860 3 351389 150639 148240 -1 4859
4861 3 351455 150737 148160 -1 4860
4862 3 351424 150831 148080 -1 4861
4863 3 351538 151591 148120 -1 4862
4864 3 351518 151751 148160 -1 4863
4865 3 351512 152065 148200 -1 4864
4866 3 351416 152310 148200 -1 4865
4867 3 351381 152371 148160 -1 4866
4868 3 351301 152525 148160 -1 4867
4869 3 351255 152538 148200 -1 4868
4870 3 351200 152570 148240 -1 4869
4871 3 351135 152571 148280 -1 4870
4872 3 351074 152466 148320 -1 4871
4873 3 351063 152499 148360 -1 4872
4874 3 350995 152487 148400 -1 4873
4875 3 350941 152455 148440 -1 4874
4876 3 350890 152433 148480 -1 4875
4877 3 350637 152381 148480 -1 4876
4878 3 350590 152416 148400 -1 4877
4879 3 350533 152414 148360 -1 4878
4880 3 350440 152542 148480 -1 4877
4881 3 350311 152704 148480 -1 4880
4882 3 350264 152744 148440 -1 4881
4883 3 350188 152705 148360 -1 4882
4884 3 350562 152380 148520 -1 4877
4885 3 350515 152433 148560 -1 4884
4886 3 351248 152836 148240 -1 4870
4887 3 351486 150932 148040 -1 4862
4888 3 351546 150991 147960 -1 4887
4889 3 351601 151031 147840 -1 4888
4890 3 351654 151132 147800 -1 4889
4891 3 351704 151519 147760 -1 4890
4892 3 351744 151560 147680 -1 4891
4893 3 351728 151537 147640 -1 4892
4894 3 351710 151547 147600 -1 4893
4895 3 351678 151536 147560 -1 4894
4896 3 351684 151514 147480 -1 4895
4897 3 351692 151471 147400 -1 4896
4898 3 351709 151449 147320 -1 4897
4899 3 351764 151460 147200 -1 4898
4900 3 351768 151495 147120 -1 4899
4901 3 351827 151679 147120 -1 4900
4902 3 351875 151772 147160 -1 4901
4903 3 351888 151760 147200 -1 4902
4904 3 351849 151808 147240 -1 4903
4905 3 351823 151807 147280 -1 4904
4906 3 351772 151835 147360 -1 4905
4907 3 351761 151862 147440 -1 4906
4908 3 351967 151976 147440 -1 4907
4909 3 352073 152035 147360 -1 4908
4910 3 352150 152050 147280 -1 4909
4911 3 352199 151906 147240 -1 4910
4912 3 352281 151825 147200 -1 4911
4913 3 352395 151779 147160 -1 4912
4914 3 352372 151758 147080 -1 4913
4915 3 352357 151740 147000 -1 4914
4916 3 352376 151743 146920 -1 4915
4917 3 352365 151746 146840 -1 4916
4918 3 352395 151711 146760 -1 4917
4919 3 352533 151687 146800 -1 4918
4920 3 352235 152158 147280 -1 4910
4921 3 352292 152219 147240 -1 4920
4922 3 351692 151634 147040 -1 4900
4923 3 351697 151758 146960 -1 4922
4924 3 351701 151855 146880 -1 4923
4925 3 351712 151955 146760 -1 4924
4926 3 351706 151989 146720 -1 4925
4927 3 351739 152058 146640 -1 4926
4928 3 351758 152132 146560 -1 4927
4929 3 351748 152164 146480 -1 4928
4930 3 351762 152285 146400 -1 4929
4931 3 351811 152456 146320 -1 4930
4932 3 351828 152579 146240 -1 4931
4933 3 351796 152672 146200 -1 4932
4934 3 351797 152657 146160 -1 4933
4935 3 351801 152709 146120 -1 4934
4936 3 351807 152781 146080 -1 4935
4937 3 351819 152853 146040 -1 4936
4938 3 351816 152943 145960 -1 4937
4939 3 351815 152961 145920 -1 4938
4940 3 351820 152987 145880 -1 4939
4941 3 351834 152875 145800 -1 4940
4942 3 351844 152769 145760 -1 4941
4943 3 351876 153304 145920 -1 4939
4944 3 351937 153383 145920 -1 4943
4945 3 351980 153451 146000 -1 4944
4946 3 352048 153508 146040 -1 4945
4947 3 352187 153602 146120 -1 4946
4948 3 352250 153721 146160 -1 4947
4949 3 352386 153825 146200 -1 4948
4950 3 352431 153853 146280 -1 4949
4951 3 352492 154019 146280 -1 4950
4952 3 352470 154113 146280 -1 4951
4953 3 352506 154195 146320 -1 4952
4954 3 352458 154177 146400 -1 4953
4955 3 352434 154243 146440 -1 4954
4956 3 352444 153864 146360 -1 4950
4957 3 352371 153725 146440 -1 4956
4958 3 352309 153714 146480 -1 4957
4959 3 352314 153727 146520 -1 4958
4960 3 351336 150373 148280 -1 4859
4961 3 351355 150293 148240 -1 4960
4962 3 351417 150258 148200 -1 4961
4963 3 351497 150210 148120 -1 4962
4964 3 351541 150205 148040 -1 4963
4965 3 351581 150177 147960 -1 4964
4966 3 351584 150074 147880 -1 4965
4967 3 351524 149865 147880 -1 4966
4968 3 351490 149730 147920 -1 4967
4969 3 351356 149553 147920 -1 4968
4970 3 351227 149498 147920 -1 4969
4971 3 351158 149449 147880 -1 4970
4972 3 351101 149458 147840 -1 4971
4973 3 351094 149435 147800 -1 4972
4974 3 351075 149414 147760 -1 4973
4975 3 351604 150079 147840 -1 4966
4976 3 351592 150029 147800 -1 4975
4977 3 350591 151378 150000 -1 4831
4978 3 350633 151346 150040 -1 4977
4979 3 350660 151338 150080 -1 4978
4980 3 350524 151180 150080 -1 4979
4981 3 350481 151051 150040 -1 4980
4982 3 350377 150893 150000 -1 4981
4983 3 350285 150758 150040 -1 4982
4984 3 349939 150294 150040 -1 4983
4985 3 349867 150278 150000 -1 4984
4986 3 349630 150069 149960 -1 4985
4987 3 349411 149848 149920 -1 4986
4988 3 349277 149715 149880 -1 4987
4989 3 349143 149585 149840 -1 4988
4990 3 349010 149448 149800 -1 4989
4991 3 349138 149745 149880 -1 4988
4992 3 349059 149894 149920 -1 4991
4993 3 349051 150071 149960 -1 4992
4994 3 349015 150266 150000 -1 4993
4995 3 348836 150222 149960 -1 4994
4996 3 348674 150298 150000 -1 4995
4997 3 348660 150350 150040 -1 4996
4998 3 348638 150408 150080 -1 4997
4999 3 348484 150459 150120 -1 4998
5000 3 348370 150421 150200 -1 4999
5001 3 350322 150709 150000 -1 4983
5002 3 350448 150628 149960 -1 5001
5003 3 350514 150576 149920 -1 5002
5004 3 350620 150635 149960 -1 5003
5005 3 350675 151608 150040 -1 4830
5006 3 350617 151542 150040 -1 5005
5007 3 350601 151557 150080 -1 5006
5008 3 350597 151578 150120 -1 5007
5009 3 350307 151177 150760 -1 4805
5010 3 350543 150912 150800 -1 5009
5011 3 350620 150778 150840 -1 5010
5012 3 350685 150700 150880 -1 5011
5013 3 350745 150652 150920 -1 5012
5014 3 350778 150574 150960 -1 5013
5015 3 350808 150554 151000 -1 5014
5016 3 350848 150530 151080 -1 5015
5017 3 350908 150533 151160 -1 5016
5018 3 350908 150499 151240 -1 5017
5019 3 350916 150470 151320 -1 5018
5020 3 350860 150443 151400 -1 5019
5021 3 350851 150446 151440 -1 5020
5022 3 350854 150425 151480 -1 5021
5023 3 350872 150428 151520 -1 5022
5024 3 350922 150409 151560 -1 5023
5025 3 350976 150451 151600 -1 5024
5026 3 351031 150488 151640 -1 5025
5027 3 351083 150475 151680 -1 5026
5028 3 351124 150537 151720 -1 5027
5029 3 351181 150485 151800 -1 5028
5030 3 351236 150498 151880 -1 5029
5031 3 351277 150571 151960 -1 5030
5032 3 351271 150656 152040 -1 5031
5033 3 351203 150762 152080 -1 5032
5034 3 351169 150987 152080 -1 5033
5035 3 351151 151053 152120 -1 5034
5036 3 351174 151152 152160 -1 5035
5037 3 351165 151239 152200 -1 5036
5038 3 351114 151284 152240 -1 5037
5039 3 349584 152193 150760 -1 4804
5040 3 349273 152245 150720 -1 5039
5041 3 349090 152554 150640 -1 5040
5042 3 348933 152684 150600 -1 5041
5043 3 348848 152851 150560 -1 5042
5044 3 348677 153079 150520 -1 5043
5045 3 348405 153170 150520 -1 5044
5046 3 348509 153304 150480 -1 5045
5047 3 348577 153387 150440 -1 5046
5048 3 348629 153456 150400 -1 5047
5049 3 348586 153485 150360 -1 5048
5050 3 348603 153527 150320 -1 5049
5051 3 348637 153618 150240 -1 5050
5052 3 348123 153328 150520 -1 5045
5053 3 347897 153316 150560 -1 5052
5054 3 347561 153185 150600 -1 5053
5055 3 347440 153286 150560 -1 5054
5056 3 347470 153494 150520 -1 5055
5057 3 347548 153690 150480 -1 5056
5058 3 347697 153825 150440 -1 5057
5059 3 347730 153964 150400 -1 5058
5060 3 347314 153040 150640 -1 5054
5061 3 347121 152916 150680 -1 5060
5062 3 347078 153047 150640 -1 5061
5063 3 347116 153185 150600 -1 5062
5064 3 347019 152788 150720 -1 5061
5065 3 346674 152703 150800 -1 5064
5066 3 346547 152574 150840 -1 5065
5067 3 346493 152493 150920 -1 5066
5068 3 346504 152447 151000 -1 5067
5069 3 346521 152446 151120 -1 5068
5070 3 346366 152433 151200 -1 5069
5071 3 346108 152451 151240 -1 5070
5072 3 346058 152424 151280 -1 5071
5073 3 345964 152429 151360 -1 5072
5074 3 345882 152425 151440 -1 5073
5075 3 345780 152304 151520 -1 5074
5076 3 345649 152200 151560 -1 5075
5077 3 345521 151974 151600 -1 5076
5078 3 345493 151884 151640 -1 5077
5079 3 345471 151837 151680 -1 5078
5080 3 345367 151774 151640 -1 5079
5081 3 345289 151571 151640 -1 5080
5082 3 345298 151480 151600 -1 5081
5083 3 345250 151404 151560 -1 5082
5084 3 345201 151336 151600 -1 5083
5085 3 345136 151230 151680 -1 5084
5086 3 345106 151191 151720 -1 5085
5087 3 345127 151174 151760 -1 5086
5088 3 345103 151148 151800 -1 5087
5089 3 345088 151117 151840 -1 5088
5090 3 345101 151095 151920 -1 5089
5091 3 345149 151090 152000 -1 5090
5092 3 345199 151088 152080 -1 5091
5093 3 345225 151081 152160 -1 5092
5094 3 345214 151112 152200 -1 5093
5095 3 345834 152408 151560 -1 5075
5096 3 345822 152426 151640 -1 5095
5097 3 345827 152424 151720 -1 5096
5098 3 345791 152379 151800 -1 5097
5099 3 345756 152331 151880 -1 5098
5100 3 345722 152299 151960 -1 5099
5101 3 345687 152362 152080 -1 5100
5102 3 345720 152381 152160 -1 5101
5103 3 345728 152366 152240 -1 5102
5104 3 345737 152328 152320 -1 5103
5105 3 345777 152388 152400 -1 5104
5106 3 345849 152429 152440 -1 5105
5107 3 345984 152449 152520 -1 5106
5108 3 346111 152446 152600 -1 5107
5109 3 346206 152483 152640 -1 5108
5110 3 346417 152553 152720 -1 5109
5111 3 346588 152632 152760 -1 5110
5112 3 346628 152621 152800 -1 5111
5113 3 346705 152686 152960 -1 5112
5114 3 346751 152618 153000 -1 5113
5115 3 346763 152516 153040 -1 5114
5116 3 346809 152449 153120 -1 5115
5117 3 346840 152386 153160 -1 5116
5118 3 346944 152385 153200 -1 5117
5119 3 346958 152418 153280 -1 5118
5120 3 346989 152429 153360 -1 5119
5121 3 347014 152420 153440 -1 5120
5122 3 347012 152397 153520 -1 5121
5123 3 346953 152369 153600 -1 5122
5124 3 346865 152397 153680 -1 5123
5125 3 346782 152455 153760 -1 5124
5126 3 346753 152450 153840 -1 5125
5127 3 346730 152466 153920 -1 5126
5128 3 346761 152448 154000 -1 5127
5129 3 346842 152404 154080 -1 5128
5130 3 346993 152290 154160 -1 5129
5131 3 347291 152301 154200 -1 5130
5132 3 347251 152375 154160 -1 5131
5133 3 347250 152412 154120 -1 5132
5134 3 347541 152375 154200 -1 5131
5135 3 347578 152442 154200 -1 5134
5136 3 347808 152635 154200 -1 5135
5137 3 347806 152704 154240 -1 5136
5138 3 347747 152864 154280 -1 5137
5139 3 347711 152993 154360 -1 5138
5140 3 347728 153025 154400 -1 5139
5141 3 347780 153104 154480 -1 5140
5142 3 347780 153128 154560 -1 5141
5143 3 347804 153160 154640 -1 5142
5144 3 347281 152200 154280 -1 5131
5145 3 347172 152083 154360 -1 5144
5146 3 347194 152025 154440 -1 5145
5147 3 347234 152009 154520 -1 5146
5148 3 347278 151998 154560 -1 5147
5149 3 347314 151972 154600 -1 5148
5150 3 347342 151962 154640 -1 5149
5151 3 346677 152786 153000 -1 5113
5152 3 346682 152815 153040 -1 5151
5153 3 346669 152844 153120 -1 5152
5154 3 346595 152883 153200 -1 5153
5155 3 346480 152967 153280 -1 5154
5156 3 346356 153061 153280 -1 5155
5157 3 346332 153139 153240 -1 5156
5158 3 346109 153240 153240 -1 5157
5159 3 346069 153273 153320 -1 5158
5160 3 346023 153324 153400 -1 5159
5161 3 346014 153391 153440 -1 5160
5162 3 345991 153479 153520 -1 5161
5163 3 345956 153476 153600 -1 5162
5164 3 346344 153135 153160 -1 5157
5165 3 346352 153117 153080 -1 5164
5166 3 346024 152234 152000 -1 5100
5167 3 346204 152054 152040 -1 5166
5168 3 346332 151926 152080 -1 5167
5169 3 346327 151863 152160 -1 5168
5170 3 346317 151809 152240 -1 5169
5171 3 346287 151807 152320 -1 5170
5172 3 346367 151825 152400 -1 5171
5173 3 346407 151793 152440 -1 5172
5174 3 348995 152873 150520 -1 5043
5175 3 349159 153083 150440 -1 5174
5176 3 349270 153232 150360 -1 5175
5177 3 349355 153338 150280 -1 5176
5178 3 349341 153357 150240 -1 5177
5179 3 349328 153449 150200 -1 5178
5180 3 349304 153487 150160 -1 5179
5181 3 349648 152284 150680 -1 5040
5182 3 349733 152390 150640 -1 5181
5183 3 349763 152481 150600 -1 5182
5184 3 349786 152540 150560 -1 5183
5185 3 349919 152766 150480 -1 5184
5186 3 349994 152896 150440 -1 5185
5187 3 350096 153062 150360 -1 5186
5188 3 350144 153194 150280 -1 5187
5189 3 350126 153276 150200 -1 5188
5190 3 350091 153308 150120 -1 5189
5191 3 350018 153261 150040 -1 5190
5192 3 349970 153210 150000 -1 5191
5193 3 351056 151813 151400 -1 4796
5194 3 351770 151672 151960 -1 4789
5195 3 351734 151633 152000 -1 5194
5196 3 351678 151631 152040 -1 5195
5197 3 351601 151566 152080 -1 5196
5198 3 351562 151557 152160 -1 5197
5199 3 351522 151568 152200 -1 5198
5200 3 351406 151541 152280 -1 5199
5201 3 351264 151580 152280 -1 5200
5202 3 351237 151657 152320 -1 5201
5203 3 351225 151718 152360 -1 5202
5204 3 351275 151756 152400 -1 5203
5205 3 351368 151839 152440 -1 5204
5206 3 351506 152001 152480 -1 5205
5207 3 351572 152033 152520 -1 5206
5208 3 351669 152040 152600 -1 5207
5209 3 351634 152077 152680 -1 5208
5210 3 351587 152158 152720 -1 5209
5211 3 351557 152210 152760 -1 5210
5212 3 351459 152199 152800 -1 5211
5213 3 351307 152113 152800 -1 5212
5214 3 351297 152117 152760 -1 5213
5215 3 351268 152128 152680 -1 5214
5216 3 351300 152051 152840 -1 5213
5217 3 351246 152024 152920 -1 5216
5218 3 351205 152017 153000 -1 5217
5219 3 351202 152002 153080 -1 5218
5220 3 351251 151999 153160 -1 5219
5221 3 351374 152133 153200 -1 5220
5222 3 351392 152223 153240 -1 5221
5223 3 351460 152320 153280 -1 5222
5224 3 351464 152368 153360 -1 5223
5225 3 351456 152449 153400 -1 5224
5226 3 351448 152535 153440 -1 5225
5227 3 351467 152509 153520 -1 5226
5228 3 351513 152513 153560 -1 5227
5229 3 351618 152608 153600 -1 5228
5230 3 351673 152684 153640 -1 5229
5231 3 351732 152759 153680 -1 5230
5232 3 351825 152860 153760 -1 5231
5233 3 351912 152918 153800 -1 5232
5234 3 351952 152926 153840 -1 5233
5235 3 352015 152949 153920 -1 5234
5236 3 352054 152981 154000 -1 5235
5237 3 352079 153027 154080 -1 5236
5238 3 352170 153134 154120 -1 5237
5239 3 352169 153160 154200 -1 5238
5240 3 352186 153220 154240 -1 5239
5241 3 352150 153314 154280 -1 5240
5242 3 352060 153381 154280 -1 5241
5243 3 351877 153322 154240 -1 5242
5244 3 351799 153298 154200 -1 5243
5245 3 351768 153332 154160 -1 5244
5246 3 351735 153421 154120 -1 5245
5247 3 351703 153507 154160 -1 5246
5248 3 352397 153240 154120 -1 5238
5249 3 352454 153298 154200 -1 5248
5250 3 352643 153429 154200 -1 5249
5251 3 352695 153507 154160 -1 5250
5252 3 352749 153531 154080 -1 5251
5253 3 352978 153437 154040 -1 5252
5254 3 353133 153432 154000 -1 5253
5255 3 353177 153412 153960 -1 5254
5256 3 353332 153331 153880 -1 5255
5257 3 353403 153267 153840 -1 5256
5258 3 353542 153208 153800 -1 5257
5259 3 353673 153169 153760 -1 5258
5260 3 353767 153115 153720 -1 5259
5261 3 353798 153044 153640 -1 5260
5262 3 353768 153053 153600 -1 5261
5263 3 353806 153167 153560 -1 5262
5264 3 353854 153248 153520 -1 5263
5265 3 353880 153284 153480 -1 5264
5266 3 353892 153320 153400 -1 5265
5267 3 353837 153399 153320 -1 5266
5268 3 353837 153479 153240 -1 5267
5269 3 353859 153524 153160 -1 5268
5270 3 353886 153543 153080 -1 5269
5271 3 353865 153564 153000 -1 5270
5272 3 353780 153576 152920 -1 5271
5273 3 353725 153508 152840 -1 5272
5274 3 353709 153483 152760 -1 5273
5275 3 353691 153453 152720 -1 5274
5276 3 353688 153416 152680 -1 5275
5277 3 353728 153349 152640 -1 5276
5278 3 353787 153325 152560 -1 5277
5279 3 353827 153316 152520 -1 5278
5280 3 353883 153303 152440 -1 5279
5281 3 353871 153238 152360 -1 5280
5282 3 353836 153207 152280 -1 5281
5283 3 353794 153215 152200 -1 5282
5284 3 353748 153223 152120 -1 5283
5285 3 353657 153252 152040 -1 5284
5286 3 353620 153330 151960 -1 5285
5287 3 353622 153376 151880 -1 5286
5288 3 353625 153433 151800 -1 5287
5289 3 353653 153496 151720 -1 5288
5290 3 353680 153521 151680 -1 5289
5291 3 353674 153614 151640 -1 5290
5292 3 353695 153454 151640 -1 5290
5293 3 353670 153394 151600 -1 5292
5294 3 353649 153374 151560 -1 5293
5295 3 353650 153369 151520 -1 5294
5296 3 353644 153363 151440 -1 5295
5297 3 353660 153351 151360 -1 5296
5298 3 353719 153318 151320 -1 5297
5299 3 353784 153286 151240 -1 5298
5300 3 353814 153300 151160 -1 5299
5301 3 353811 153324 151080 -1 5300
5302 3 353820 153379 151000 -1 5301
5303 3 353830 153386 150960 -1 5302
5304 3 353826 153420 150880 -1 5303
5305 3 352652 153644 154040 -1 5252
5306 3 352586 153800 154000 -1 5305
5307 3 352572 153820 153960 -1 5306
5308 3 352510 153823 153880 -1 5307
5309 3 352520 153850 153800 -1 5308
5310 3 352502 153874 153760 -1 5309
5311 3 352506 154046 153760 -1 5310
5312 3 352488 154068 153720 -1 5311
5313 3 352467 154099 153680 -1 5312
5314 3 351407 152527 153400 -1 5225
5315 3 351439 152651 153360 -1 5314
5316 3 351327 152867 153360 -1 5315
5317 3 351230 153035 153400 -1 5316
5318 3 356324 151224 152600 -1 4654
5319 3 356389 151247 152640 -1 5318
5320 3 356397 151254 152760 -1 5319
5321 3 356354 151236 152840 -1 5320
5322 3 356292 151240 152920 -1 5321
5323 3 356255 151211 152960 -1 5322
5324 3 356178 151158 153040 -1 5323
5325 3 356087 151114 153120 -1 5324
5326 3 356052 151276 153160 -1 5325
5327 3 355998 151335 153240 -1 5326
5328 3 356096 151728 152960 -1 5323
5329 3 356044 151678 153040 -1 5328
5330 3 355992 151652 153080 -1 5329
5331 3 355949 151669 153120 -1 5330
5332 3 355933 151633 153200 -1 5331
5333 3 355862 151618 153280 -1 5332
5334 3 355811 151614 153320 -1 5333
5335 3 356400 151995 152640 -1 5319
5336 3 356376 152009 152600 -1 5335
5337 3 356338 151983 152520 -1 5336
5338 3 356251 151955 152440 -1 5337
5339 3 356232 151991 152400 -1 5338
5340 3 356110 152030 152320 -1 5339
5341 3 356061 152039 152240 -1 5340
5342 3 356039 152050 152200 -1 5341
5343 3 355964 152105 152160 -1 5342
5344 3 355937 152134 152120 -1 5343
5345 3 355915 152103 152040 -1 5344
5346 3 355912 152174 152000 -1 5345
5347 3 355918 152245 151960 -1 5346
5348 3 355918 152486 151960 -1 5347
5349 3 356011 152677 152000 -1 5348
5350 3 356092 152851 152040 -1 5349
5351 3 356120 153193 152040 -1 5350
5352 3 356152 153316 152120 -1 5351
5353 3 356082 153108 152160 -1 5352
5354 3 356078 153140 152200 -1 5353
5355 3 356158 153373 152160 -1 5352
5356 3 356155 153493 152200 -1 5355
5357 3 356217 153587 152200 -1 5356
5358 3 355909 152503 152040 -1 5348
5359 3 356468 152089 152680 -1 5335
5360 3 356469 152082 152760 -1 5359
5361 3 356482 152081 152800 -1 5360
5362 3 357729 150724 152400 -1 4642
5363 3 357774 150660 152480 -1 5362
5364 3 357732 150623 152520 -1 5363
5365 3 357741 150588 152560 -1 5364
5366 3 357783 150548 152600 -1 5365
5367 3 357861 150476 152640 -1 5366
5368 3 357874 150425 152680 -1 5367
5369 3 357903 150383 152720 -1 5368
5370 3 359002 150202 152320 -1 4429
5371 3 359038 150169 152400 -1 5370
5372 3 359004 150210 152480 -1 5371
5373 3 359026 150236 152520 -1 5372
5374 3 359031 150224 152560 -1 5373
5375 3 359034 150227 152600 -1 5374
5376 3 359037 150217 152640 -1 5375
5377 3 358965 150201 152680 -1 5376
5378 3 358956 150177 152720 -1 5377
5379 3 361193 150433 152360 -1 4424
5380 3 361172 150498 152320 -1 5379
5381 3 361165 150571 152280 -1 5380
5382 3 361186 150644 152240 -1 5381
5383 3 361210 150808 152200 -1 5382
5384 3 361294 151052 152200 -1 5383
5385 3 361306 151054 152240 -1 5384
5386 3 361323 151106 152280 -1 5385
5387 3 361336 151133 152320 -1 5386
5388 3 362139 150250 152760 -1 4416
5389 3 367642 150425 151120 -1 4261
5390 3 367589 150507 151040 -1 5389
5391 3 367513 150510 151000 -1 5390
5392 3 369566 150932 150720 -1 4252
5393 3 369546 150925 150760 -1 5392
5394 3 369523 150863 150840 -1 5393
5395 3 369518 150785 150920 -1 5394
5396 3 369543 150749 150960 -1 5395
5397 3 369898 151942 150680 -1 4251
5398 3 369754 152863 150560 -1 5397
5399 3 369453 153341 150520 -1 5398
5400 3 369394 154079 150400 -1 5399
5401 3 368812 154087 150400 -1 5400
5402 3 368510 153997 150440 -1 5401
5403 3 368353 153950 150480 -1 5402
5404 3 368043 153725 150560 -1 5403
5405 3 367785 153612 150600 -1 5404
5406 3 367565 153541 150640 -1 5405
5407 3 367423 153433 150680 -1 5406
5408 3 367241 153285 150720 -1 5407
5409 3 367108 153514 150680 -1 5408
5410 3 366806 153537 150680 -1 5409
5411 3 366551 153455 150720 -1 5410
5412 3 366466 153614 150680 -1 5411
5413 3 366374 153761 150640 -1 5412
5414 3 366395 153897 150600 -1 5413
5415 3 366436 154048 150560 -1 5414
5416 3 366542 154350 150480 -1 5415
5417 3 366594 154625 150400 -1 5416
5418 3 366611 154708 150360 -1 5417
5419 3 366679 154868 150280 -1 5418
5420 3 366748 154876 150240 -1 5419
5421 3 366847 154866 150200 -1 5420
5422 3 366865 154841 150160 -1 5421
5423 3 366861 154806 150120 -1 5422
5424 3 366872 154700 150080 -1 5423
5425 3 366891 154621 150040 -1 5424
5426 3 366879 154559 150000 -1 5425
5427 3 366799 154404 149920 -1 5426
5428 3 366762 154318 149880 -1 5427
5429 3 366253 153618 150680 -1 5413
5430 3 366160 153464 150720 -1 5429
5431 3 366145 153448 150760 -1 5430
5432 3 367223 153280 150760 -1 5408
5433 3 367189 153259 150840 -1 5432
5434 3 367085 153261 150920 -1 5433
5435 3 367056 153278 150960 -1 5434
5436 3 367022 153279 151040 -1 5435
5437 3 366980 153287 151080 -1 5436
5438 3 366945 153279 151120 -1 5437
5439 3 366885 153270 151200 -1 5438
5440 3 366883 153221 151280 -1 5439
5441 3 366916 153155 151360 -1 5440
5442 3 366907 153109 151400 -1 5441
5443 3 366893 153045 151440 -1 5442
5444 3 366845 153008 151480 -1 5443
5445 3 366812 152946 151520 -1 5444
5446 3 366740 152907 151560 -1 5445
5447 3 366736 152877 151600 -1 5446
5448 3 366758 152821 151680 -1 5447
5449 3 366760 152807 151720 -1 5448
5450 3 366785 152750 151800 -1 5449
5451 3 366796 152699 151880 -1 5450
5452 3 366680 152720 151960 -1 5451
5453 3 366561 152781 152000 -1 5452
5454 3 366568 152791 152040 -1 5453
5455 3 366578 152809 152080 -1 5454
5456 3 366569 152801 152120 -1 5455
5457 3 366521 152784 152160 -1 5456
5458 3 366417 152776 152280 -1 5457
5459 3 366400 152815 152320 -1 5458
5460 3 366369 152862 152360 -1 5459
5461 3 366375 152884 152400 -1 5460
5462 3 366382 152889 152440 -1 5461
5463 3 366371 152870 152480 -1 5462
5464 3 366369 152859 152520 -1 5463
5465 3 366374 152875 152560 -1 5464
5466 3 366391 152922 152640 -1 5465
5467 3 366374 152941 152680 -1 5466
5468 3 366377 152945 152760 -1 5467
5469 3 366387 152941 152840 -1 5468
5470 3 366398 152930 152920 -1 5469
5471 3 366368 152931 153040 -1 5470
5472 3 366292 152959 153120 -1 5471
5473 3 366173 152994 153160 -1 5472
5474 3 366048 153019 153200 -1 5473
5475 3 366003 153020 153240 -1 5474
5476 3 365926 153068 153320 -1 5475
5477 3 365801 153145 153360 -1 5476
5478 3 365662 153186 153400 -1 5477
5479 3 365585 153210 153440 -1 5478
5480 3 365569 153261 153480 -1 5479
5481 3 365553 153268 153520 -1 5480
5482 3 365519 153296 153560 -1 5481
5483 3 365466 153270 153600 -1 5482
5484 3 365416 153271 153640 -1 5483
5485 3 365349 153258 153680 -1 5484
5486 3 366829 152727 152000 -1 5452
5487 3 366890 152779 152040 -1 5486
5488 3 366998 152859 152080 -1 5487
5489 3 367166 152991 152080 -1 5488
5490 3 367306 153009 152040 -1 5489
5491 3 367368 152972 152000 -1 5490
5492 3 367480 152851 152040 -1 5491
5493 3 367536 152779 152080 -1 5492
5494 3 367620 152755 152120 -1 5493
5495 3 367737 152731 152160 -1 5494
5496 3 367815 152707 152200 -1 5495
5497 3 367943 152752 152240 -1 5496
5498 3 367970 152771 152280 -1 5497
5499 3 368061 152786 152360 -1 5498
5500 3 368165 152896 152400 -1 5499
5501 3 368217 153072 152440 -1 5500
5502 3 368300 153145 152480 -1 5501
5503 3 368353 153128 152520 -1 5502
5504 3 368321 153254 152560 -1 5503
5505 3 368296 153266 152600 -1 5504
5506 3 368498 152992 152560 -1 5503
5507 3 368624 152986 152600 -1 5506
5508 3 368745 153009 152640 -1 5507
5509 3 368805 153027 152680 -1 5508
5510 3 368857 153003 152760 -1 5509
5511 3 368577 153406 152440 -1 5501
5512 3 368689 153532 152440 -1 5511
5513 3 368702 153626 152480 -1 5512
5514 3 368730 153751 152520 -1 5513
5515 3 368810 153834 152520 -1 5514
5516 3 368886 153860 152480 -1 5515
5517 3 368955 153943 152480 -1 5516
5518 3 368971 154006 152520 -1 5517
5519 3 368989 154059 152600 -1 5518
5520 3 368669 153445 152440 -1 5511
5521 3 368960 153408 152440 -1 5520
5522 3 369106 153367 152480 -1 5521
5523 3 369236 153357 152520 -1 5522
5524 3 369491 153181 152520 -1 5523
5525 3 369678 153160 152560 -1 5524
5526 3 369754 153114 152560 -1 5525
5527 3 369897 153066 152560 -1 5526
5528 3 369935 153092 152600 -1 5527
5529 3 370062 153106 152640 -1 5528
5530 3 370265 153194 152680 -1 5529
5531 3 370624 153222 152720 -1 5530
5532 3 370881 153201 152720 -1 5531
5533 3 370948 153190 152720 -1 5532
5534 3 370999 153143 152680 -1 5533
5535 3 371174 153058 152680 -1 5534
5536 3 371222 152998 152680 -1 5535
5537 3 371376 152958 152680 -1 5536
5538 3 371599 152980 152680 -1 5537
5539 3 367175 153224 151040 -1 5436
5540 3 367289 153199 151040 -1 5539
5541 3 367280 152939 151040 -1 5540
5542 3 367212 152840 151000 -1 5541
5543 3 367129 152763 150960 -1 5542
5544 3 367049 152723 150920 -1 5543
5545 3 367000 152718 150880 -1 5544
5546 3 366990 152729 150840 -1 5545
5547 3 367697 153792 150560 -1 5404
5548 3 367667 153833 150560 -1 5547
5549 3 367691 153930 150520 -1 5548
5550 3 367725 154176 150480 -1 5549
5551 3 367711 154386 150440 -1 5550
5552 3 367577 154495 150400 -1 5551
5553 3 367312 154601 150360 -1 5552
5554 3 367203 154764 150280 -1 5553
5555 3 367192 154782 150240 -1 5554
5556 3 367221 154731 150200 -1 5555
5557 3 367200 154709 150160 -1 5556
5558 3 367183 154676 150120 -1 5557
5559 3 367164 154623 150080 -1 5558
5560 3 367196 154548 150040 -1 5559
5561 3 367195 154472 150000 -1 5560
5562 3 367095 154343 149960 -1 5561
5563 3 366974 154125 149880 -1 5562
5564 3 366876 154009 149840 -1 5563
5565 3 366733 153873 149800 -1 5564
5566 3 366490 153563 149720 -1 5565
5567 3 366236 153193 149640 -1 5566
5568 3 366047 153049 149600 -1 5567
5569 3 365813 152920 149560 -1 5568
5570 3 365670 152984 149560 -1 5569
5571 3 365421 152918 149520 -1 5570
5572 3 367016 154768 150360 -1 5553
5573 3 366963 154993 150320 -1 5572
5574 3 367040 155244 150240 -1 5573
5575 3 367071 155305 150200 -1 5574
5576 3 367037 155336 150160 -1 5575
5577 3 366963 155402 150160 -1 5576
5578 3 366961 155604 150160 -1 5577
5579 3 366918 155742 150120 -1 5578
5580 3 367197 155315 150240 -1 5574
5581 3 367233 155290 150280 -1 5580
5582 3 367220 155176 150360 -1 5581
5583 3 367200 155032 150440 -1 5582
5584 3 367147 154799 150520 -1 5583
5585 3 367155 154717 150560 -1 5584
5586 3 367086 154525 150640 -1 5585
5587 3 366944 154253 150720 -1 5586
5588 3 366991 154269 150800 -1 5587
5589 3 369273 154627 150280 -1 5400
5590 3 369132 154949 150160 -1 5589
5591 3 368887 155041 150000 -1 5590
5592 3 368568 155002 149880 -1 5591
5593 3 368420 154965 149840 -1 5592
5594 3 368077 154800 149720 -1 5593
5595 3 367355 154851 149600 -1 5594
5596 3 367160 154905 149520 -1 5595
5597 3 366658 155265 149440 -1 5596
5598 3 366301 155605 149400 -1 5597
5599 3 366096 155741 149360 -1 5598
5600 3 365133 156577 149360 -1 5599
5601 3 365196 156685 149400 -1 5600
5602 3 365222 156698 149440 -1 5601
5603 3 365255 156701 149480 -1 5602
5604 3 365418 156761 149440 -1 5603
5605 3 365500 156741 149400 -1 5604
5606 3 365549 156728 149360 -1 5605
5607 3 365558 156743 149320 -1 5606
5608 3 365570 156750 149280 -1 5607
5609 3 365211 156705 149520 -1 5603
5610 3 365285 156828 149600 -1 5609
5611 3 365250 156962 149640 -1 5610
5612 3 365247 157128 149680 -1 5611
5613 3 365304 157333 149720 -1 5612
5614 3 365450 157566 149800 -1 5613
5615 3 365578 157691 149840 -1 5614
5616 3 365719 157890 149920 -1 5615
5617 3 365760 158180 149960 -1 5616
5618 3 365622 158274 149960 -1 5617
5619 3 365471 158238 149920 -1 5618
5620 3 365276 158188 149880 -1 5619
5621 3 365080 158072 149840 -1 5620
5622 3 364827 157972 149800 -1 5621
5623 3 364709 157905 149760 -1 5622
5624 3 364752 158065 149800 -1 5623
5625 3 364813 158195 149840 -1 5624
5626 3 364864 158330 149880 -1 5625
5627 3 364874 158468 149920 -1 5626
5628 3 364887 158606 149960 -1 5627
5629 3 365009 158793 150040 -1 5628
5630 3 365040 158866 150080 -1 5629
5631 3 365082 158899 150120 -1 5630
5632 3 365111 158934 150160 -1 5631
5633 3 365117 159020 150200 -1 5632
5634 3 365098 159085 150240 -1 5633
5635 3 365036 159149 150280 -1 5634
5636 3 364866 159360 150360 -1 5635
5637 3 364762 159457 150400 -1 5636
5638 3 364565 159435 150480 -1 5637
5639 3 364506 159504 150520 -1 5638
5640 3 364498 159489 150560 -1 5639
5641 3 364507 159420 150600 -1 5640
5642 3 364572 159556 150600 -1 5641
5643 3 364596 159466 150640 -1 5642
5644 3 364579 159369 150680 -1 5643
5645 3 364569 159292 150720 -1 5644
5646 3 364651 159449 150760 -1 5645
5647 3 364660 159470 150800 -1 5646
5648 3 364738 159448 150840 -1 5647
5649 3 364800 159430 150880 -1 5648
5650 3 364948 159425 150840 -1 5649
5651 3 365040 159482 150800 -1 5650
5652 3 365093 159611 150760 -1 5651
5653 3 365127 159728 150720 -1 5652
5654 3 365204 159842 150760 -1 5653
5655 3 365296 159927 150760 -1 5654
5656 3 365385 159944 150720 -1 5655
5657 3 365474 160011 150680 -1 5656
5658 3 365582 160122 150640 -1 5657
5659 3 365676 160263 150600 -1 5658
5660 3 365765 160506 150520 -1 5659
5661 3 365802 160693 150480 -1 5660
5662 3 365842 160937 150440 -1 5661
5663 3 365863 161156 150400 -1 5662
5664 3 365882 161273 150360 -1 5663
5665 3 365917 161334 150320 -1 5664
5666 3 366004 161357 150280 -1 5665
5667 3 366055 161375 150240 -1 5666
5668 3 366100 161420 150160 -1 5667
5669 3 366092 161423 150120 -1 5668
5670 3 366078 161391 150080 -1 5669
5671 3 366055 161308 150000 -1 5670
5672 3 366059 161269 149960 -1 5671
5673 3 366021 161249 149920 -1 5672
5674 3 365997 161170 149880 -1 5673
5675 3 365975 161065 149840 -1 5674
5676 3 365959 160946 149800 -1 5675
5677 3 365972 160814 149760 -1 5676
5678 3 365996 160701 149720 -1 5677
5679 3 365965 160570 149680 -1 5678
5680 3 365982 160476 149640 -1 5679
5681 3 365968 160377 149600 -1 5680
5682 3 365882 160249 149520 -1 5681
5683 3 365244 159920 150800 -1 5654
5684 3 365295 159941 150840 -1 5683
5685 3 365356 160008 150880 -1 5684
5686 3 365401 160109 150840 -1 5685
5687 3 365353 160142 150800 -1 5686
5688 3 365356 160188 150720 -1 5687
5689 3 365312 160302 150680 -1 5688
5690 3 365313 160448 150640 -1 5689
5691 3 365290 160540 150600 -1 5690
5692 3 365095 160617 150600 -1 5691
5693 3 365198 160848 150520 -1 5692
5694 3 365272 160962 150480 -1 5693
5695 3 364929 160640 150640 -1 5692
5696 3 364846 160742 150640 -1 5695
5697 3 364757 160677 150680 -1 5696
5698 3 364852 159406 150920 -1 5649
5699 3 364894 159385 150960 -1 5698
5700 3 364971 159467 151000 -1 5699
5701 3 365013 159506 151040 -1 5700
5702 3 365076 159703 151040 -1 5701
5703 3 365078 159737 151000 -1 5702
5704 3 365123 159910 151000 -1 5703
5705 3 365009 159994 151000 -1 5704
5706 3 364992 160168 151000 -1 5705
5707 3 364967 160220 150960 -1 5706
5708 3 364985 160358 150920 -1 5707
5709 3 365014 160509 150960 -1 5708
5710 3 365078 160530 151000 -1 5709
5711 3 365127 160578 151080 -1 5710
5712 3 365110 160700 151120 -1 5711
5713 3 365089 160889 151120 -1 5712
5714 3 364997 161026 151120 -1 5713
5715 3 365088 161159 151080 -1 5714
5716 3 365199 161208 151080 -1 5715
5717 3 365300 161176 151080 -1 5716
5718 3 365344 161191 151120 -1 5717
5719 3 365541 160985 151120 -1 5718
5720 3 365639 160955 151080 -1 5719
5721 3 365774 160861 151080 -1 5720
5722 3 365813 160803 151120 -1 5721
5723 3 365907 160661 151200 -1 5722
5724 3 365966 160599 151280 -1 5723
5725 3 365999 160549 151360 -1 5724
5726 3 366062 160483 151440 -1 5725
5727 3 366150 160407 151480 -1 5726
5728 3 366196 160382 151520 -1 5727
5729 3 366254 160397 151560 -1 5728
5730 3 366297 160322 151640 -1 5729
5731 3 366360 160278 151720 -1 5730
5732 3 366432 160262 151760 -1 5731
5733 3 364485 159298 150640 -1 5641
5734 3 364436 159152 150680 -1 5733
5735 3 365596 158230 150000 -1 5618
5736 3 365647 158183 150040 -1 5735
5737 3 365671 158087 150080 -1 5736
5738 3 365764 157957 150120 -1 5737
5739 3 365744 157977 150160 -1 5738
5740 3 365689 157923 150200 -1 5739
5741 3 365623 157796 150240 -1 5740
5742 3 365647 157693 150280 -1 5741
5743 3 365620 157378 150360 -1 5742
5744 3 365558 157119 150440 -1 5743
5745 3 365449 156857 150520 -1 5744
5746 3 365347 156574 150600 -1 5745
5747 3 365273 156487 150640 -1 5746
5748 3 365100 156257 150720 -1 5747
5749 3 365039 156235 150800 -1 5748
5750 3 364945 156222 150880 -1 5749
5751 3 364759 156098 150920 -1 5750
5752 3 364721 155927 150960 -1 5751
5753 3 364703 155843 151000 -1 5752
5754 3 364700 155815 151080 -1 5753
5755 3 364679 155741 151160 -1 5754
5756 3 364698 155588 151240 -1 5755
5757 3 364638 155523 151280 -1 5756
5758 3 364540 155507 151280 -1 5757
5759 3 364476 155556 151240 -1 5758
5760 3 364611 155451 151400 -1 5757
5761 3 364619 155403 151480 -1 5760
5762 3 364600 155340 151560 -1 5761
5763 3 364585 155301 151640 -1 5762
5764 3 364461 155271 151720 -1 5763
5765 3 364403 155186 151800 -1 5764
5766 3 364351 155126 151880 -1 5765
5767 3 364332 155133 151920 -1 5766
5768 3 364137 155085 151960 -1 5767
5769 3 364163 155053 152000 -1 5768
5770 3 364213 155049 152080 -1 5769
5771 3 364325 154978 152120 -1 5770
5772 3 364455 154980 152200 -1 5771
5773 3 364511 155045 152280 -1 5772
5774 3 364524 155068 152320 -1 5773
5775 3 364555 155088 152360 -1 5774
5776 3 364578 155128 152440 -1 5775
5777 3 364578 155102 152480 -1 5776
5778 3 364577 155091 152520 -1 5777
5779 3 364626 155080 152560 -1 5778
5780 3 365036 154972 152560 -1 5779
5781 3 365340 155016 152560 -1 5780
5782 3 365386 155009 152600 -1 5781
5783 3 365436 155000 152680 -1 5782
5784 3 365454 154975 152760 -1 5783
5785 3 365486 154997 152840 -1 5784
5786 3 365499 154994 152880 -1 5785
5787 3 365514 154990 152920 -1 5786
5788 3 366013 157757 150160 -1 5738
5789 3 365791 158279 150000 -1 5617
5790 3 365865 158366 150040 -1 5789
5791 3 365969 158447 150080 -1 5790
5792 3 366029 158475 150120 -1 5791
5793 3 366065 158497 150160 -1 5792
5794 3 366108 158506 150200 -1 5793
5795 3 366138 158461 150280 -1 5794
5796 3 366131 158526 150320 -1 5795
5797 3 366119 158467 150360 -1 5796
5798 3 366085 158299 150440 -1 5797
5799 3 366038 158158 150480 -1 5798
5800 3 365959 157931 150560 -1 5799
5801 3 365919 157706 150640 -1 5800
5802 3 365890 157581 150680 -1 5801
5803 3 365892 157433 150760 -1 5802
5804 3 365883 157390 150840 -1 5803
5805 3 365887 157304 150920 -1 5804
5806 3 365967 157255 151000 -1 5805
5807 3 365978 157181 151080 -1 5806
5808 3 365970 157164 151160 -1 5807
5809 3 365950 157126 151200 -1 5808
5810 3 365889 157069 151280 -1 5809
5811 3 365801 157056 151320 -1 5810
5812 3 365692 157026 151360 -1 5811
5813 3 365463 157048 151400 -1 5812
5814 3 365383 157112 151360 -1 5813
5815 3 365679 156002 149280 -1 5599
5816 3 366659 155147 149280 -1 5815
5817 3 366638 154925 149280 -1 5816
5818 3 366549 154811 149280 -1 5817
5819 3 366470 154725 149240 -1 5818
5820 3 366433 154692 149200 -1 5819
5821 3 366301 154620 149160 -1 5820
5822 3 366088 154650 149120 -1 5821
5823 3 366061 154603 149160 -1 5822
5824 3 365956 154539 149200 -1 5823
5825 3 365749 154515 149240 -1 5824
5826 3 365418 154725 149240 -1 5825
5827 3 365304 154785 149200 -1 5826
5828 3 365161 154861 149160 -1 5827
5829 3 365097 154924 149200 -1 5828
5830 3 364977 155004 149240 -1 5829
5831 3 364868 155088 149320 -1 5830
5832 3 365508 154573 149200 -1 5825
5833 3 365429 154569 149160 -1 5832
5834 3 365295 154556 149120 -1 5833
5835 3 365168 154548 149080 -1 5834
5836 3 365833 154853 149160 -1 5822
5837 3 365255 155081 149160 -1 5836
5838 3 365221 155239 149160 -1 5837
5839 3 365139 155305 149120 -1 5838
5840 3 365141 155304 149080 -1 5839
5841 3 365196 155074 149200 -1 5837
5842 3 365153 155108 149240 -1 5841
5843 3 365115 155127 149280 -1 5842
5844 3 365362 156184 149120 -1 5815
5845 3 365525 156046 149080 -1 5844
5846 3 365571 155923 149040 -1 5845
5847 3 365590 155896 149000 -1 5846
5848 3 365651 155781 148840 -1 5847
5849 3 365668 155723 148680 -1 5848
5850 3 364554 157458 149080 -1 5844
5851 3 364467 157569 149000 -1 5850
5852 3 364372 157677 148920 -1 5851
5853 3 364417 157747 148800 -1 5852
5854 3 364085 158022 148760 -1 5853
5855 3 363923 158312 148680 -1 5854
5856 3 363887 158402 148560 -1 5855
5857 3 363650 158567 148520 -1 5856
5858 3 363393 158730 148440 -1 5857
5859 3 363199 158916 148440 -1 5858
5860 3 363183 159065 148440 -1 5859
5861 3 363124 159676 148440 -1 5860
5862 3 363376 159474 148240 -1 5861
5863 3 363446 159462 148080 -1 5862
5864 3 363448 159406 148040 -1 5863
5865 3 363431 159346 148000 -1 5864
5866 3 363700 159228 147960 -1 5865
5867 3 363858 159242 147920 -1 5866
5868 3 363901 159215 147880 -1 5867
5869 3 363910 159193 147840 -1 5868
5870 3 363897 159173 147800 -1 5869
5871 3 363896 159096 147720 -1 5870
5872 3 363888 159069 147680 -1 5871
5873 3 363872 159051 147640 -1 5872
5874 3 363866 158999 147560 -1 5873
5875 3 363913 158974 147480 -1 5874
5876 3 363985 158985 147400 -1 5875
5877 3 364008 158982 147320 -1 5876
5878 3 364008 158945 147200 -1 5877
5879 3 363939 158925 147120 -1 5878
5880 3 363962 158927 147040 -1 5879
5881 3 363259 159963 148240 -1 5862
5882 3 363015 159959 148240 -1 5881
5883 3 362983 159926 148160 -1 5882
5884 3 362901 159868 148080 -1 5883
5885 3 362932 159887 148040 -1 5884
5886 3 362878 159866 147920 -1 5885
5887 3 362850 159759 147800 -1 5886
5888 3 362862 159630 147680 -1 5887
5889 3 362845 159548 147560 -1 5888
5890 3 362776 159419 147440 -1 5889
5891 3 362756 159329 147320 -1 5890
5892 3 363305 158792 148240 -1 5862
5893 3 363228 158696 148240 -1 5892
5894 3 363193 158668 148200 -1 5893
5895 3 363160 158673 148160 -1 5894
5896 3 363150 158687 148120 -1 5895
5897 3 363234 158647 147960 -1 5896
5898 3 363295 158649 147800 -1 5897
5899 3 363276 158596 147640 -1 5898
5900 3 363201 158527 147480 -1 5899
5901 3 363176 158482 147360 -1 5900
5902 3 363165 158401 147200 -1 5901
5903 3 363086 158416 147040 -1 5902
5904 3 362894 158402 146920 -1 5903
5905 3 362850 158401 146880 -1 5904
5906 3 362785 158366 146840 -1 5905
5907 3 362667 158313 146760 -1 5906
5908 3 362559 158258 146720 -1 5907
5909 3 362388 158127 146640 -1 5908
5910 3 362151 157913 146600 -1 5909
5911 3 361974 157686 146560 -1 5910
5912 3 361914 157589 146520 -1 5911
5913 3 361685 157530 146480 -1 5912
5914 3 361457 157431 146520 -1 5913
5915 3 361295 157365 146560 -1 5914
5916 3 361290 157333 146640 -1 5915
5917 3 361257 157300 146720 -1 5916
5918 3 361267 157087 146840 -1 5917
5919 3 361296 157031 146920 -1 5918
5920 3 361351 157003 146960 -1 5919
5921 3 361368 156996 147040 -1 5920
5922 3 361353 157026 147120 -1 5921
5923 3 361377 157042 147200 -1 5922
5924 3 361330 157077 147240 -1 5923
5925 3 361272 157058 147280 -1 5924
5926 3 361225 157028 147320 -1 5925
5927 3 361194 157029 147360 -1 5926
5928 3 361189 157034 147440 -1 5927
5929 3 361163 157048 147520 -1 5928
5930 3 361135 157046 147600 -1 5929
5931 3 361113 157042 147680 -1 5930
5932 3 361100 157014 147760 -1 5931
5933 3 361082 156987 147840 -1 5932
5934 3 361072 156910 147920 -1 5933
5935 3 361034 156872 147960 -1 5934
5936 3 360597 156904 148000 -1 5935
5937 3 360581 156894 148040 -1 5936
5938 3 360556 156931 148120 -1 5937
5939 3 360332 156929 148200 -1 5938
5940 3 360225 156923 148240 -1 5939
5941 3 359735 157081 148240 -1 5940
5942 3 359509 156999 148280 -1 5941
5943 3 359397 156904 148240 -1 5942
5944 3 359327 156838 148200 -1 5943
5945 3 359318 156791 148160 -1 5944
5946 3 359306 156822 148120 -1 5945
5947 3 359271 156826 148080 -1 5946
5948 3 359167 156782 148040 -1 5947
5949 3 358967 156694 148000 -1 5948
5950 3 358955 156660 147960 -1 5949
5951 3 358936 156656 147920 -1 5950
5952 3 358900 156645 147880 -1 5951
5953 3 359324 156778 148000 -1 5948
5954 3 359355 156786 147960 -1 5953
5955 3 359640 157377 148240 -1 5941
5956 3 359535 157554 148280 -1 5955
5957 3 360358 156907 148280 -1 5940
5958 3 360606 156829 148320 -1 5957
5959 3 360898 156733 148360 -1 5958
5960 3 360912 156661 148400 -1 5959
5961 3 360866 156581 148360 -1 5960
5962 3 360901 156481 148320 -1 5961
5963 3 360933 156414 148280 -1 5962
5964 3 361010 156227 148280 -1 5963
5965 3 361213 156003 148320 -1 5964
5966 3 361339 155889 148360 -1 5965
5967 3 361331 155781 148400 -1 5966
5968 3 361287 155731 148440 -1 5967
5969 3 361273 155700 148520 -1 5968
5970 3 361248 155653 148560 -1 5969
5971 3 361233 155630 148680 -1 5970
5972 3 361197 155584 148760 -1 5971
5973 3 361152 155536 148840 -1 5972
5974 3 361106 155534 148880 -1 5973
5975 3 359713 157036 148320 -1 5957
5976 3 359576 157021 148360 -1 5975
5977 3 359494 157049 148440 -1 5976
5978 3 359442 157092 148520 -1 5977
5979 3 359405 157099 148560 -1 5978
5980 3 359069 157138 148680 -1 5979
5981 3 359007 157133 148720 -1 5980
5982 3 358855 157073 148800 -1 5981
5983 3 358783 157099 148880 -1 5982
5984 3 358624 157196 148920 -1 5983
5985 3 358593 157225 148960 -1 5984
5986 3 358531 157263 149040 -1 5985
5987 3 358501 157337 149080 -1 5986
5988 3 358419 157416 149120 -1 5987
5989 3 358393 157429 149160 -1 5988
5990 3 358802 157061 148920 -1 5983
5991 3 358756 157043 149000 -1 5990
5992 3 358756 157007 149040 -1 5991
5993 3 358753 157039 149120 -1 5992
5994 3 358675 157128 149200 -1 5993
5995 3 358584 157253 149240 -1 5994
5996 3 358474 157343 149280 -1 5995
5997 3 358158 157407 149240 -1 5996
5998 3 358087 157462 149200 -1 5997
5999 3 358046 157458 149160 -1 5998
6000 3 358004 157454 149120 -1 5999
6001 3 358002 157431 149080 -1 6000
6002 3 358326 157426 149320 -1 5996
6003 3 358333 157470 149400 -1 6002
6004 3 358293 157389 149440 -1 6003
6005 3 358301 157362 149520 -1 6004
6006 3 358368 157462 149600 -1 6005
6007 3 358530 157656 149680 -1 6006
6008 3 358671 157875 149760 -1 6007
6009 3 358780 157947 149840 -1 6008
6010 3 358878 158076 149920 -1 6009
6011 3 358925 158165 150000 -1 6010
6012 3 358965 158205 150080 -1 6011
6013 3 358996 158184 150160 -1 6012
6014 3 358981 158164 150200 -1 6013
6015 3 358954 158133 150240 -1 6014
6016 3 358950 157993 150320 -1 6015
6017 3 358960 157884 150360 -1 6016
6018 3 358933 157725 150400 -1 6017
6019 3 358896 157470 150480 -1 6018
6020 3 361118 157455 146560 -1 5915
6021 3 360954 157536 146520 -1 6020
6022 3 360787 157562 146480 -1 6021
6023 3 360619 157600 146440 -1 6022
6024 3 360556 157714 146440 -1 6023
6025 3 360342 157785 146400 -1 6024
6026 3 360238 157874 146360 -1 6025
6027 3 360155 157927 146400 -1 6026
6028 3 360086 157969 146440 -1 6027
6029 3 360065 158022 146480 -1 6028
6030 3 360036 158139 146440 -1 6029
6031 3 359946 158211 146400 -1 6030
6032 3 359950 158238 146360 -1 6031
6033 3 359950 158263 146320 -1 6032
6034 3 359948 158325 146240 -1 6033
6035 3 359970 158463 146200 -1 6034
6036 3 359923 158515 146200 -1 6035
6037 3 359951 158538 146160 -1 6036
6038 3 359789 158592 146240 -1 6035
6039 3 359934 158050 146520 -1 6029
6040 3 359778 157995 146480 -1 6039
6041 3 359604 157958 146400 -1 6040
6042 3 359501 157948 146360 -1 6041
6043 3 359435 157911 146280 -1 6042
6044 3 359443 157938 146240 -1 6043
6045 3 359411 157946 146200 -1 6044
6046 3 359422 158008 146120 -1 6045
6047 3 359453 158034 146080 -1 6046
6048 3 359447 158047 146040 -1 6047
6049 3 360115 158112 146640 -1 6039
6050 3 360056 158155 146720 -1 6049
6051 3 359901 158212 146880 -1 6050
6052 3 359594 158145 146920 -1 6051
6053 3 359213 158372 146920 -1 6052
6054 3 359152 158353 147000 -1 6053
6055 3 359036 158378 147040 -1 6054
6056 3 358648 158459 147080 -1 6055
6057 3 358676 158430 147000 -1 6056
6058 3 358641 158336 146920 -1 6057
6059 3 358590 158276 146880 -1 6058
6060 3 358564 158204 146800 -1 6059
6061 3 358537 158156 146760 -1 6060
6062 3 358524 158075 146720 -1 6061
6063 3 358451 158450 147080 -1 6056
6064 3 358423 158464 147000 -1 6063
6065 3 358293 158386 147000 -1 6064
6066 3 358174 158317 147040 -1 6065
6067 3 358080 158229 147080 -1 6066
6068 3 358098 158294 147120 -1 6067
6069 3 358430 158477 146920 -1 6064
6070 3 358434 158537 146840 -1 6069
6071 3 358373 158611 146800 -1 6070
6072 3 358306 158665 146760 -1 6071
6073 3 358271 158700 146720 -1 6072
6074 3 358282 158704 146640 -1 6073
6075 3 358297 158698 146560 -1 6074
6076 3 358303 158675 146480 -1 6075
6077 3 358307 158646 146400 -1 6076
6078 3 358262 158616 146320 -1 6077
6079 3 358204 158581 146240 -1 6078
6080 3 358186 158530 146200 -1 6079
6081 3 358196 158658 146200 -1 6080
6082 3 358220 158744 146160 -1 6081
6083 3 358199 158855 146120 -1 6082
6084 3 358185 158900 146080 -1 6083
6085 3 358125 159253 146080 -1 6084
6086 3 358096 159228 146000 -1 6085
6087 3 358116 159215 145920 -1 6086
6088 3 358129 159218 145840 -1 6087
6089 3 358133 159254 145760 -1 6088
6090 3 358210 159267 145720 -1 6089
6091 3 358246 159241 145680 -1 6090
6092 3 358340 159264 145640 -1 6091
6093 3 358470 159368 145640 -1 6092
6094 3 358531 159371 145600 -1 6093
6095 3 358577 159297 145560 -1 6094
6096 3 358514 159328 145520 -1 6095
6097 3 358461 159356 145480 -1 6096
6098 3 358421 159366 145440 -1 6097
6099 3 358571 159255 145480 -1 6096
6100 3 358559 159119 145480 -1 6099
6101 3 358546 159005 145440 -1 6100
6102 3 358510 158952 145360 -1 6101
6103 3 358463 158879 145320 -1 6102
6104 3 358402 158832 145280 -1 6103
6105 3 358430 158781 145240 -1 6104
6106 3 358463 158735 145200 -1 6105
6107 3 358488 158733 145120 -1 6106
6108 3 358504 158728 145040 -1 6107
6109 3 358499 158716 144960 -1 6108
6110 3 358483 158703 144880 -1 6109
6111 3 358460 158678 144800 -1 6110
6112 3 358437 158605 144720 -1 6111
6113 3 358514 158527 144640 -1 6112
6114 3 358599 158542 144600 -1 6113
6115 3 358663 158574 144560 -1 6114
6116 3 358689 158559 144480 -1 6115
6117 3 358733 158582 144400 -1 6116
6118 3 358796 158701 144360 -1 6117
6119 3 358901 158839 144400 -1 6118
6120 3 358993 158997 144480 -1 6119
6121 3 359060 159112 144520 -1 6120
6122 3 359123 159209 144600 -1 6121
6123 3 359285 159216 144640 -1 6122
6124 3 359332 159273 144680 -1 6123
6125 3 359414 159281 144720 -1 6124
6126 3 359276 159237 144480 -1 6121
6127 3 359292 159273 144440 -1 6126
6128 3 359264 159273 144360 -1 6127
6129 3 359296 159265 144280 -1 6128
6130 3 359384 159267 144240 -1 6129
6131 3 359478 159238 144200 -1 6130
6132 3 359627 159247 144160 -1 6131
6133 3 359795 159379 144160 -1 6132
6134 3 359927 159492 144200 -1 6133
6135 3 359760 159190 144200 -1 6132
6136 3 359779 159158 144240 -1 6135
6137 3 359828 159141 144280 -1 6136
6138 3 359869 159130 144320 -1 6137
6139 3 359882 159098 144400 -1 6138
6140 3 359848 159086 144480 -1 6139
6141 3 359826 159090 144560 -1 6140
6142 3 359804 159097 144600 -1 6141
6143 3 359722 159132 144680 -1 6142
6144 3 358698 159288 145600 -1 6095
6145 3 358740 159287 145640 -1 6144
6146 3 358780 159296 145680 -1 6145
6147 3 358762 159262 145720 -1 6146
6148 3 358817 159289 145760 -1 6147
6149 3 358845 159310 145800 -1 6148
6150 3 358882 159354 145840 -1 6149
6151 3 358039 159277 146120 -1 6085
6152 3 357880 159424 146120 -1 6151
6153 3 358179 159588 146120 -1 6085
6154 3 358136 159682 146160 -1 6153
6155 3 358152 159760 146240 -1 6154
6156 3 358137 159912 146320 -1 6155
6157 3 358122 160190 146360 -1 6156
6158 3 358079 160289 146400 -1 6157
6159 3 358058 160385 146480 -1 6158
6160 3 358044 160454 146560 -1 6159
6161 3 358030 160577 146640 -1 6160
6162 3 358081 160738 146720 -1 6161
6163 3 357999 160832 146760 -1 6162
6164 3 357998 160981 146840 -1 6163
6165 3 358119 158471 146160 -1 6080
6166 3 358115 158468 146120 -1 6165
6167 3 359303 158313 147040 -1 6054
6168 3 359308 158299 147080 -1 6167
6169 3 359319 158287 147120 -1 6168
6170 3 359334 158314 147160 -1 6169
6171 3 359415 158413 147200 -1 6170
6172 3 359637 158435 147240 -1 6171
6173 3 359730 158424 147200 -1 6172
6174 3 359725 158390 147160 -1 6173
6175 3 359731 158331 147120 -1 6174
6176 3 359236 158396 146880 -1 6053
6177 3 359265 158594 146720 -1 6176
6178 3 359839 158193 146960 -1 6052
6179 3 359913 158265 147040 -1 6178
6180 3 359985 158364 147080 -1 6179
6181 3 360135 158442 147120 -1 6180
6182 3 361949 157447 146600 -1 5911
6183 3 361961 157362 146640 -1 6182
6184 3 361971 157241 146600 -1 6183
6185 3 361981 157194 146560 -1 6184
6186 3 361966 157137 146520 -1 6185
6187 3 361934 157073 146440 -1 6186
6188 3 362002 157065 146360 -1 6187
6189 3 362091 157095 146280 -1 6188
6190 3 362122 157046 146200 -1 6189
6191 3 362216 156921 146120 -1 6190
6192 3 362261 156876 146080 -1 6191
6193 3 361933 157309 146640 -1 6183
6194 3 361968 157248 146720 -1 6193
6195 3 361992 157239 146800 -1 6194
6196 3 363015 159742 148520 -1 5861
6197 3 363063 160154 148520 -1 6196
6198 3 363450 160201 148520 -1 6197
6199 3 363537 160324 148560 -1 6198
6200 3 362965 159758 148560 -1 6196
6201 3 362800 159912 148680 -1 6200
6202 3 362740 160092 148760 -1 6201
6203 3 362918 160509 148760 -1 6202
6204 3 363036 160734 148760 -1 6203
6205 3 363070 160786 148800 -1 6204
6206 3 363066 160809 148840 -1 6205
6207 3 363106 160844 148880 -1 6206
6208 3 363154 160869 148920 -1 6207
6209 3 363203 160894 148960 -1 6208
6210 3 363237 160983 149040 -1 6209
6211 3 363255 161053 149080 -1 6210
6212 3 363251 161123 149120 -1 6211
6213 3 363240 161183 149160 -1 6212
6214 3 363169 161256 149200 -1 6213
6215 3 362951 161340 149200 -1 6214
6216 3 362937 161616 149200 -1 6215
6217 3 362919 161918 149200 -1 6216
6218 3 362896 161959 149240 -1 6217
6219 3 362871 161991 149280 -1 6218
6220 3 362838 162014 149320 -1 6219
6221 3 362799 162105 149440 -1 6220
6222 3 362819 162210 149520 -1 6221
6223 3 362807 162269 149560 -1 6222
6224 3 362885 162413 149600 -1 6223
6225 3 362936 162557 149640 -1 6224
6226 3 362926 162676 149680 -1 6225
6227 3 362977 162764 149720 -1 6226
6228 3 362897 162906 149760 -1 6227
6229 3 362886 163039 149800 -1 6228
6230 3 362741 163231 149840 -1 6229
6231 3 362566 163338 149880 -1 6230
6232 3 362525 163616 149920 -1 6231
6233 3 362526 163684 149960 -1 6232
6234 3 362540 163778 150040 -1 6233
6235 3 362569 163832 150080 -1 6234
6236 3 362573 163838 150120 -1 6235
6237 3 362719 160183 148800 -1 6202
6238 3 362587 160470 148880 -1 6237
6239 3 362447 160826 149040 -1 6238
6240 3 362304 161056 149160 -1 6239
6241 3 362005 161303 149280 -1 6240
6242 3 361580 161454 149320 -1 6241
6243 3 361500 161670 149360 -1 6242
6244 3 361574 162092 149320 -1 6243
6245 3 361610 162140 149280 -1 6244
6246 3 361546 162271 149240 -1 6245
6247 3 361586 162288 149200 -1 6246
6248 3 361582 162332 149160 -1 6247
6249 3 361637 162408 149120 -1 6248
6250 3 361626 162493 149080 -1 6249
6251 3 361692 162570 149000 -1 6250
6252 3 361748 162648 148960 -1 6251
6253 3 361834 162800 148880 -1 6252
6254 3 361848 162853 148840 -1 6253
6255 3 361520 161714 149400 -1 6243
6256 3 361058 162079 149520 -1 6255
6257 3 360556 162396 149560 -1 6256
6258 3 360559 162547 149600 -1 6257
6259 3 360574 162869 149680 -1 6258
6260 3 361110 162747 149720 -1 6259
6261 3 361419 163152 149880 -1 6260
6262 3 361473 163257 149920 -1 6261
6263 3 361555 163376 150000 -1 6262
6264 3 361611 163502 150080 -1 6263
6265 3 361572 163499 150120 -1 6264
6266 3 361563 163491 150160 -1 6265
6267 3 359988 163435 149760 -1 6259
6268 3 360205 163902 149760 -1 6267
6269 3 360198 164165 149760 -1 6268
6270 3 360035 164086 149720 -1 6269
6271 3 359786 163830 149640 -1 6270
6272 3 359673 163705 149600 -1 6271
6273 3 359586 163618 149560 -1 6272
6274 3 359562 163617 149520 -1 6273
6275 3 359385 163755 149480 -1 6274
6276 3 359180 163681 149520 -1 6275
6277 3 359084 163567 149560 -1 6276
6278 3 359079 163606 149600 -1 6277
6279 3 359068 163620 149640 -1 6278
6280 3 358779 163402 149600 -1 6279
6281 3 359459 163955 149480 -1 6275
6282 3 359308 164107 149480 -1 6281
6283 3 359188 164135 149480 -1 6282
6284 3 359072 164191 149480 -1 6283
6285 3 359060 164274 149520 -1 6284
6286 3 359111 164451 149560 -1 6285
6287 3 359189 164641 149600 -1 6286
6288 3 359101 164563 149560 -1 6287
6289 3 359065 164518 149520 -1 6288
6290 3 358966 164544 149480 -1 6289
6291 3 358854 164627 149440 -1 6290
6292 3 358675 164730 149400 -1 6291
6293 3 358510 164821 149440 -1 6292
6294 3 358405 164816 149480 -1 6293
6295 3 358203 164826 149560 -1 6294
6296 3 358298 165039 149600 -1 6295
6297 3 358689 165384 149680 -1 6296
6298 3 358972 165558 149720 -1 6297
6299 3 359013 165559 149680 -1 6298
6300 3 358972 165448 149640 -1 6299
6301 3 358984 165331 149600 -1 6300
6302 3 358926 165149 149560 -1 6301
6303 3 358933 165081 149520 -1 6302
6304 3 358979 165026 149480 -1 6303
6305 3 359034 164985 149440 -1 6304
6306 3 359062 165425 149600 -1 6301
6307 3 359108 165293 149560 -1 6306
6308 3 359167 165234 149480 -1 6307
6309 3 359220 165146 149440 -1 6308
6310 3 359270 165098 149400 -1 6309
6311 3 359315 165072 149360 -1 6310
6312 3 359431 164978 149280 -1 6311
6313 3 359533 164895 149240 -1 6312
6314 3 359510 164896 149200 -1 6313
6315 3 359469 164853 149160 -1 6314
6316 3 359635 164875 149200 -1 6314
6317 3 359709 164847 149160 -1 6316
6318 3 359752 164860 149080 -1 6317
6319 3 359756 164855 149000 -1 6318
6320 3 359788 164846 148920 -1 6319
6321 3 359812 164851 148840 -1 6320
6322 3 359859 164881 148760 -1 6321
6323 3 359880 164874 148720 -1 6322
6324 3 359888 164857 148680 -1 6323
6325 3 358051 164750 149600 -1 6295
6326 3 357993 164841 149640 -1 6325
6327 3 358051 164940 149680 -1 6326
6328 3 358020 165070 149720 -1 6327
6329 3 357814 165195 149760 -1 6328
6330 3 357744 165295 149800 -1 6329
6331 3 357658 165408 149880 -1 6330
6332 3 357684 165477 149920 -1 6331
6333 3 357672 165512 149960 -1 6332
6334 3 357509 165392 149920 -1 6333
6335 3 357391 165233 149880 -1 6334
6336 3 358108 164712 149520 -1 6295
6337 3 358131 164703 149440 -1 6336
6338 3 358157 164700 149400 -1 6337
6339 3 358177 164713 149360 -1 6338
6340 3 358216 164694 149280 -1 6339
6341 3 358211 164622 149240 -1 6340
6342 3 358221 164544 149200 -1 6341
6343 3 358259 164491 149120 -1 6342
6344 3 358232 164419 149040 -1 6343
6345 3 358238 164422 149000 -1 6344
6346 3 358118 164357 149000 -1 6345
6347 3 357924 164594 149000 -1 6346
6348 3 357860 164667 148960 -1 6347
6349 3 357862 164734 148880 -1 6348
6350 3 357879 164805 148840 -1 6349
6351 3 357916 164834 148800 -1 6350
6352 3 357960 164902 148720 -1 6351
6353 3 358041 164957 148680 -1 6352
6354 3 358270 164973 148560 -1 6353
6355 3 358429 164999 148520 -1 6354
6356 3 358478 164980 148480 -1 6355
6357 3 358474 164961 148440 -1 6356
6358 3 358376 164445 149000 -1 6345
6359 3 358512 164501 148960 -1 6358
6360 3 358599 164542 148920 -1 6359
6361 3 358664 164539 148880 -1 6360
6362 3 358715 164539 148840 -1 6361
6363 3 358808 164525 148760 -1 6362
6364 3 358950 164476 148680 -1 6363
6365 3 358817 164687 149320 -1 6292
6366 3 358840 164672 149280 -1 6365
6367 3 358867 164693 149240 -1 6366
6368 3 358888 164694 149200 -1 6367
6369 3 358916 164678 149120 -1 6368
6370 3 358951 164642 149040 -1 6369
6371 3 358989 164594 149000 -1 6370
6372 3 359115 164553 148920 -1 6371
6373 3 359275 164569 148880 -1 6372
6374 3 359342 164530 148840 -1 6373
6375 3 359455 164504 148800 -1 6374
6376 3 359486 164503 148760 -1 6375
6377 3 359539 164495 148720 -1 6376
6378 3 359572 164464 148680 -1 6377
6379 3 359630 164456 148560 -1 6378
6380 3 359669 164471 148520 -1 6379
6381 3 359732 164573 148560 -1 6379
6382 3 359806 164634 148520 -1 6381
6383 3 359911 164675 148520 -1 6382
6384 3 360167 164579 148520 -1 6383
6385 3 360218 164583 148560 -1 6384
6386 3 359252 164762 149640 -1 6287
6387 3 359320 164873 149680 -1 6386
6388 3 359997 163531 149800 -1 6267
6389 3 360145 163991 150040 -1 6388
6390 3 359747 164270 150160 -1 6389
6391 3 359246 164285 150280 -1 6390
6392 3 358971 164155 150400 -1 6391
6393 3 358322 163360 150720 -1 6392
6394 3 358119 163207 150880 -1 6393
6395 3 358066 163171 150920 -1 6394
6396 3 358727 163564 150920 -1 6395
6397 3 358857 163584 150920 -1 6396
6398 3 358890 163608 150880 -1 6397
6399 3 358989 163612 150840 -1 6398
6400 3 359058 163592 150800 -1 6399
6401 3 359044 163646 150760 -1 6400
6402 3 359023 163675 150720 -1 6401
6403 3 359056 163768 150680 -1 6402
6404 3 357974 163116 150960 -1 6395
6405 3 357877 163082 151000 -1 6404
6406 3 358417 163321 151040 -1 6405
6407 3 358490 163282 151160 -1 6406
6408 3 358584 163296 151200 -1 6407
6409 3 358598 163236 151280 -1 6408
6410 3 357496 163175 151040 -1 6405
6411 3 357180 163166 151080 -1 6410
6412 3 357206 162875 151080 -1 6411
6413 3 357345 162831 151040 -1 6412
6414 3 357492 162880 151000 -1 6413
6415 3 357490 162864 150960 -1 6414
6416 3 357481 162884 150920 -1 6415
6417 3 357526 162947 150880 -1 6416
6418 3 357567 162987 150840 -1 6417
6419 3 357638 162989 150800 -1 6418
6420 3 357682 163002 150760 -1 6419
6421 3 357782 162991 150720 -1 6420
6422 3 357969 162865 150760 -1 6421
6423 3 358078 162734 150800 -1 6422
6424 3 358092 162658 150840 -1 6423
6425 3 358189 162527 150880 -1 6424
6426 3 358202 162384 150880 -1 6425
6427 3 358211 162325 150840 -1 6426
6428 3 358236 162295 150800 -1 6427
6429 3 358221 162306 150800 -1 6428
6430 3 358214 162304 150760 -1 6429
6431 3 357040 163109 151160 -1 6411
6432 3 356934 162808 151200 -1 6431
6433 3 356762 162567 151280 -1 6432
6434 3 356604 162286 151400 -1 6433
6435 3 356511 162140 151520 -1 6434
6436 3 356249 161691 151600 -1 6435
6437 3 356199 161553 151680 -1 6436
6438 3 356020 161182 151840 -1 6437
6439 3 355734 160953 151920 -1 6438
6440 3 355479 160818 152000 -1 6439
6441 3 355106 160754 152080 -1 6440
6442 3 354533 160757 152120 -1 6441
6443 3 354213 160732 152080 -1 6442
6444 3 353545 160678 152040 -1 6443
6445 3 353245 160736 151920 -1 6444
6446 3 352786 160773 151800 -1 6445
6447 3 352652 160745 151720 -1 6446
6448 3 352411 160624 151640 -1 6447
6449 3 352358 160634 151560 -1 6448
6450 3 352244 160650 151480 -1 6449
6451 3 352178 160694 151400 -1 6450
6452 3 352148 160718 151280 -1 6451
6453 3 352220 160750 151160 -1 6452
6454 3 352263 160781 151080 -1 6453
6455 3 352295 160833 151000 -1 6454
6456 3 352295 160905 150920 -1 6455
6457 3 352334 160995 150840 -1 6456
6458 3 352392 161099 150800 -1 6457
6459 3 352484 161118 150760 -1 6458
6460 3 352533 161131 150720 -1 6459
6461 3 352649 161250 150680 -1 6460
6462 3 352725 161637 150640 -1 6461
6463 3 352942 161567 150640 -1 6462
6464 3 352999 161402 150680 -1 6463
6465 3 352982 161258 150720 -1 6464
6466 3 352984 161210 150760 -1 6465
6467 3 353046 161119 150840 -1 6466
6468 3 353083 161069 150880 -1 6467
6469 3 353188 161029 150920 -1 6468
6470 3 353316 161024 150960 -1 6469
6471 3 353368 161008 151000 -1 6470
6472 3 353397 160988 151040 -1 6471
6473 3 353273 160846 151800 -1 6446
6474 3 353329 160800 151800 -1 6473
6475 3 353382 160814 151760 -1 6474
6476 3 353347 160806 151680 -1 6475
6477 3 353344 160797 151640 -1 6476
6478 3 353378 160760 151600 -1 6477
6479 3 353464 160731 151560 -1 6478
6480 3 353515 160749 151520 -1 6479
6481 3 353565 160758 151480 -1 6480
6482 3 353609 160787 151400 -1 6481
6483 3 353606 160796 151360 -1 6482
6484 3 353590 160830 151280 -1 6483
6485 3 353601 160856 151240 -1 6484
6486 3 353593 160876 151200 -1 6485
6487 3 353614 160924 151160 -1 6486
6488 3 353659 161001 151080 -1 6487
6489 3 353665 161047 151040 -1 6488
6490 3 353569 161108 151000 -1 6489
6491 3 353713 161020 151000 -1 6489
6492 3 353720 161025 150960 -1 6491
6493 3 353740 161037 150920 -1 6492
6494 3 353806 161037 150880 -1 6493
6495 3 353833 161055 150840 -1 6494
6496 3 353880 161036 150800 -1 6495
6497 3 353875 160983 150760 -1 6496
6498 3 353874 160988 150720 -1 6497
6499 3 353985 161162 150640 -1 6498
6500 3 354176 161284 150560 -1 6499
6501 3 354279 161344 150520 -1 6500
6502 3 354445 161434 150480 -1 6501
6503 3 354684 161583 150440 -1 6502
6504 3 354695 161417 150480 -1 6503
6505 3 354639 161321 150520 -1 6504
6506 3 354670 161157 150560 -1 6505
6507 3 354719 161019 150600 -1 6506
6508 3 354752 160930 150640 -1 6507
6509 3 354747 160802 150680 -1 6508
6510 3 354768 160663 150720 -1 6509
6511 3 354948 160718 150680 -1 6510
6512 3 355062 160792 150640 -1 6511
6513 3 355150 160812 150600 -1 6512
6514 3 355198 160694 150640 -1 6513
6515 3 355204 160557 150680 -1 6514
6516 3 355218 160433 150720 -1 6515
6517 3 355359 160379 150760 -1 6516
6518 3 352725 160780 152080 -1 6444
6519 3 352549 160774 152240 -1 6518
6520 3 351953 160878 152360 -1 6519
6521 3 352007 160896 152440 -1 6520
6522 3 351395 160878 152440 -1 6521
6523 3 351282 160843 152520 -1 6522
6524 3 351247 160867 152640 -1 6523
6525 3 351186 160772 152760 -1 6524
6526 3 351117 160730 152880 -1 6525
6527 3 351060 160668 152960 -1 6526
6528 3 351044 160626 153120 -1 6527
6529 3 351131 160724 153160 -1 6528
6530 3 351194 160779 153240 -1 6529
6531 3 351259 160846 153320 -1 6530
6532 3 351283 161004 153440 -1 6531
6533 3 351251 161088 153600 -1 6532
6534 3 351277 161122 153720 -1 6533
6535 3 351313 161192 153840 -1 6534
6536 3 351367 161283 154000 -1 6535
6537 3 351399 161417 154080 -1 6536
6538 3 351401 161533 154240 -1 6537
6539 3 351341 161607 154360 -1 6538
6540 3 351210 161698 154480 -1 6539
6541 3 351022 161829 154600 -1 6540
6542 3 350951 161895 154680 -1 6541
6543 3 350878 161922 154760 -1 6542
6544 3 351078 161927 154800 -1 6543
6545 3 351104 161931 154840 -1 6544
6546 3 351109 161883 154880 -1 6545
6547 3 351106 161848 154920 -1 6546
6548 3 351103 161863 154960 -1 6547
6549 3 351030 161845 155080 -1 6548
6550 3 351097 161625 155200 -1 6549
6551 3 351053 161434 155280 -1 6550
6552 3 351096 161323 155400 -1 6551
6553 3 351203 161247 155440 -1 6552
6554 3 351292 161183 155480 -1 6553
6555 3 351328 161179 155520 -1 6554
6556 3 351383 161075 155600 -1 6555
6557 3 351502 160980 155720 -1 6556
6558 3 351558 160923 155800 -1 6557
6559 3 351567 160884 155840 -1 6558
6560 3 351536 160713 155880 -1 6559
6561 3 351599 160657 155920 -1 6560
6562 3 351634 160630 155960 -1 6561
6563 3 351763 160587 155920 -1 6562
6564 3 351743 160446 155880 -1 6563
6565 3 351662 160334 155840 -1 6564
6566 3 351609 160292 155800 -1 6565
6567 3 351660 160158 155760 -1 6566
6568 3 351693 160143 155720 -1 6567
6569 3 351842 160133 155640 -1 6568
6570 3 351918 160135 155600 -1 6569
6571 3 351963 160068 155520 -1 6570
6572 3 352038 160050 155480 -1 6571
6573 3 352069 160052 155400 -1 6572
6574 3 351586 160596 156000 -1 6562
6575 3 351538 160582 156040 -1 6574
6576 3 351492 160486 156160 -1 6575
6577 3 351433 160480 156240 -1 6576
6578 3 351423 160439 156320 -1 6577
6579 3 351425 160272 156400 -1 6578
6580 3 351598 160263 156480 -1 6579
6581 3 351717 160334 156560 -1 6580
6582 3 351275 160187 156560 -1 6581
6583 3 351271 160113 156560 -1 6582
6584 3 351831 160400 156640 -1 6581
6585 3 351866 160412 156680 -1 6584
6586 3 352065 160439 156720 -1 6585
6587 3 352619 160583 156720 -1 6586
6588 3 352698 160544 156760 -1 6587
6589 3 352806 160518 156800 -1 6588
6590 3 352852 160504 156840 -1 6589
6591 3 353016 160474 156920 -1 6590
6592 3 353130 160412 157000 -1 6591
6593 3 353141 160355 157080 -1 6592
6594 3 353208 160301 157160 -1 6593
6595 3 353227 160296 157200 -1 6594
6596 3 353346 160252 157240 -1 6595
6597 3 353466 160212 157280 -1 6596
6598 3 353688 160135 157200 -1 6597
6599 3 353819 160117 157160 -1 6598
6600 3 353939 160070 157080 -1 6599
6601 3 354028 159992 157040 -1 6600
6602 3 354118 159921 157000 -1 6601
6603 3 354338 159841 156960 -1 6602
6604 3 354620 159860 156920 -1 6603
6605 3 354714 159876 156880 -1 6604
6606 3 354924 159810 156880 -1 6605
6607 3 355040 159487 156880 -1 6606
6608 3 355091 159373 156840 -1 6607
6609 3 355165 159150 156840 -1 6608
6610 3 355186 159023 156880 -1 6609
6611 3 355196 158828 156920 -1 6610
6612 3 355252 158788 156960 -1 6611
6613 3 355321 158720 157040 -1 6612
6614 3 355315 158570 156960 -1 6613
6615 3 355314 158363 156880 -1 6614
6616 3 355328 158177 156840 -1 6615
6617 3 355339 158104 156760 -1 6616
6618 3 355373 158015 156720 -1 6617
6619 3 355321 157925 156680 -1 6618
6620 3 355094 159539 157000 -1 6607
6621 3 355185 159602 157080 -1 6620
6622 3 355325 159617 157160 -1 6621
6623 3 355473 159668 157240 -1 6622
6624 3 355599 159699 157320 -1 6623
6625 3 355660 159636 157360 -1 6624
6626 3 355868 159597 157360 -1 6625
6627 3 355911 159565 157440 -1 6626
6628 3 355976 159551 157520 -1 6627
6629 3 355919 159535 157600 -1 6628
6630 3 355962 159551 157680 -1 6629
6631 3 355960 159756 157720 -1 6630
6632 3 355966 159781 157760 -1 6631
6633 3 356046 159821 157840 -1 6632
6634 3 356138 159952 157880 -1 6633
6635 3 356447 160199 157920 -1 6634
6636 3 356534 160300 157960 -1 6635
6637 3 356730 160387 158000 -1 6636
6638 3 356717 160423 158040 -1 6637
6639 3 356770 160486 158080 -1 6638
6640 3 355613 159656 157400 -1 6625
6641 3 355595 159680 157440 -1 6640
6642 3 354896 159904 156800 -1 6605
6643 3 355004 159892 156720 -1 6642
6644 3 355195 159960 156680 -1 6643
6645 3 355423 160031 156640 -1 6644
6646 3 355552 160081 156600 -1 6645
6647 3 355671 160165 156520 -1 6646
6648 3 355801 160259 156480 -1 6647
6649 3 356029 160307 156440 -1 6648
6650 3 356316 160185 156480 -1 6649
6651 3 356436 160098 156520 -1 6650
6652 3 356527 160038 156480 -1 6651
6653 3 356560 160020 156440 -1 6652
6654 3 356594 159999 156400 -1 6653
6655 3 356682 159951 156320 -1 6654
6656 3 356756 159931 156240 -1 6655
6657 3 356097 160348 156360 -1 6649
6658 3 356178 160469 156280 -1 6657
6659 3 356193 160547 156200 -1 6658
6660 3 356236 160610 156120 -1 6659
6661 3 356314 160649 156080 -1 6660
6662 3 356458 160679 156080 -1 6661
6663 3 356472 160675 156040 -1 6662
6664 3 356530 160686 156000 -1 6663
6665 3 356302 160634 156040 -1 6661
6666 3 356355 160612 155960 -1 6665
6667 3 356378 160543 155880 -1 6666
6668 3 356440 160503 155800 -1 6667
6669 3 356470 160444 155720 -1 6668
6670 3 356451 160440 155640 -1 6669
6671 3 356413 160380 155560 -1 6670
6672 3 356313 160301 155520 -1 6671
6673 3 356327 160387 155480 -1 6672
6674 3 356352 160438 155400 -1 6673
6675 3 356388 160433 155320 -1 6674
6676 3 356418 160427 155240 -1 6675
6677 3 356436 160393 155160 -1 6676
6678 3 356476 160321 155080 -1 6677
6679 3 356499 160252 155000 -1 6678
6680 3 356484 160250 154920 -1 6679
6681 3 356464 160241 154840 -1 6680
6682 3 356458 160298 154760 -1 6681
6683 3 356482 160459 154680 -1 6682
6684 3 356436 160484 154600 -1 6683
6685 3 356432 160513 154520 -1 6684
6686 3 356469 160508 154440 -1 6685
6687 3 356504 160568 154360 -1 6686
6688 3 356459 160774 154360 -1 6687
6689 3 356488 160833 154320 -1 6688
6690 3 356388 160961 154240 -1 6689
6691 3 356324 161032 154200 -1 6690
6692 3 356210 161083 154120 -1 6691
6693 3 356029 161129 154040 -1 6692
6694 3 355884 161099 153960 -1 6693
6695 3 355722 161061 153880 -1 6694
6696 3 355544 160973 153800 -1 6695
6697 3 356526 160579 154280 -1 6687
6698 3 356565 160480 154200 -1 6697
6699 3 356448 160312 154160 -1 6698
6700 3 356493 160244 154080 -1 6699
6701 3 356582 160131 154000 -1 6700
6702 3 356588 159977 153920 -1 6701
6703 3 356646 159833 153840 -1 6702
6704 3 356699 159785 153800 -1 6703
6705 3 356789 159656 153720 -1 6704
6706 3 356847 159552 153680 -1 6705
6707 3 356823 159297 153680 -1 6706
6708 3 356912 159150 153680 -1 6707
6709 3 357196 158985 153680 -1 6708
6710 3 357333 158863 153640 -1 6709
6711 3 357583 158665 153680 -1 6710
6712 3 357674 158510 153720 -1 6711
6713 3 357754 158463 153760 -1 6712
6714 3 357809 158492 153840 -1 6713
6715 3 357851 158376 153920 -1 6714
6716 3 357754 158317 154000 -1 6715
6717 3 357723 158295 154080 -1 6716
6718 3 357712 158266 154160 -1 6717
6719 3 357664 158262 154240 -1 6718
6720 3 357628 158250 154320 -1 6719
6721 3 357612 158249 154400 -1 6720
6722 3 356905 159546 153600 -1 6706
6723 3 356864 159505 153560 -1 6722
6724 3 356289 160165 155480 -1 6672
6725 3 356242 160038 155520 -1 6724
6726 3 356206 159920 155520 -1 6725
6727 3 356168 159886 155440 -1 6726
6728 3 356146 159881 155360 -1 6727
6729 3 356108 159762 155360 -1 6728
6730 3 355975 159646 155320 -1 6729
6731 3 355662 159550 155360 -1 6730
6732 3 355577 159433 155400 -1 6731
6733 3 354058 159807 157040 -1 6601
6734 3 354009 159737 157040 -1 6733
6735 3 353985 159758 157080 -1 6734
6736 3 353944 159758 157120 -1 6735
6737 3 353846 159765 157160 -1 6736
6738 3 353724 159717 157080 -1 6737
6739 3 353544 159660 157040 -1 6738
6740 3 353467 159481 157040 -1 6739
6741 3 352009 160524 157120 -1 6585
6742 3 352023 160539 157160 -1 6741
6743 3 351999 160547 157240 -1 6742
6744 3 351973 160622 157280 -1 6743
6745 3 351998 160672 157320 -1 6744
6746 3 352124 160660 157360 -1 6745
6747 3 352179 160895 157440 -1 6746
6748 3 352176 160951 157480 -1 6747
6749 3 351511 160831 157120 -1 6741
6750 3 351524 160888 157160 -1 6749
6751 3 351524 160908 157200 -1 6750
6752 3 351541 160920 157240 -1 6751
6753 3 351697 160640 156040 -1 6574
6754 3 351701 160662 156080 -1 6753
6755 3 351713 160695 156120 -1 6754
6756 3 351684 160722 156160 -1 6755
6757 3 351402 161062 155880 -1 6559
6758 3 351377 161143 155920 -1 6757
6759 3 351323 161193 155960 -1 6758
6760 3 351242 161187 156040 -1 6759
6761 3 351215 161184 156080 -1 6760
6762 3 350830 161941 154800 -1 6543
6763 3 350709 162012 154960 -1 6762
6764 3 350630 162122 155080 -1 6763
6765 3 350515 162277 155200 -1 6764
6766 3 350475 162366 155320 -1 6765
6767 3 350608 162646 155360 -1 6766
6768 3 350794 162948 155320 -1 6767
6769 3 350961 163064 155240 -1 6768
6770 3 350950 163122 155240 -1 6769
6771 3 350948 163167 155200 -1 6770
6772 3 350943 163186 155160 -1 6771
6773 3 350933 163201 155120 -1 6772
6774 3 350940 163229 155080 -1 6773
6775 3 350931 163272 155040 -1 6774
6776 3 350886 163312 155000 -1 6775
6777 3 350782 163322 154960 -1 6776
6778 3 350795 163356 154880 -1 6777
6779 3 350834 163403 154840 -1 6778
6780 3 350848 163436 154800 -1 6779
6781 3 350805 163492 154760 -1 6780
6782 3 350620 163574 154760 -1 6781
6783 3 350585 162832 155280 -1 6768
6784 3 350564 162841 155240 -1 6783
6785 3 350529 162861 155200 -1 6784
6786 3 350572 162819 155120 -1 6785
6787 3 350583 162842 155040 -1 6786
6788 3 350618 162865 154960 -1 6787
6789 3 350680 162921 154880 -1 6788
6790 3 350675 162952 154800 -1 6789
6791 3 350718 162918 154720 -1 6790
6792 3 350720 162918 154640 -1 6791
6793 3 350722 162938 154560 -1 6792
6794 3 350730 162932 154480 -1 6793
6795 3 350747 162864 154440 -1 6794
6796 3 350782 162852 154400 -1 6795
6797 3 350815 162839 154360 -1 6796
6798 3 350825 162815 154320 -1 6797
6799 3 350850 162782 154240 -1 6798
6800 3 350848 162784 154160 -1 6799
6801 3 350826 162825 154080 -1 6800
6802 3 350819 162818 154000 -1 6801
6803 3 350832 162813 153920 -1 6802
6804 3 350850 162806 153840 -1 6803
6805 3 350904 162819 153760 -1 6804
6806 3 350900 162815 153680 -1 6805
6807 3 350896 162850 153600 -1 6806
6808 3 350888 162866 153520 -1 6807
6809 3 350918 162824 153480 -1 6808
6810 3 350909 162791 153400 -1 6809
6811 3 350967 162815 153320 -1 6810
6812 3 351010 162810 153240 -1 6811
6813 3 351035 162784 153200 -1 6812
6814 3 350686 162847 154400 -1 6796
6815 3 350616 162839 154360 -1 6814
6816 3 350409 162724 154320 -1 6815
6817 3 350204 162575 154320 -1 6816
6818 3 350103 162532 154280 -1 6817
6819 3 349884 162531 154320 -1 6818
6820 3 349810 162529 154360 -1 6819
6821 3 349721 162544 154440 -1 6820
6822 3 349631 162469 154520 -1 6821
6823 3 349638 162284 154560 -1 6822
6824 3 349745 162056 154560 -1 6823
6825 3 349786 161926 154600 -1 6824
6826 3 349801 161791 154640 -1 6825
6827 3 349860 161619 154640 -1 6826
6828 3 350536 162843 155480 -1 6767
6829 3 350413 162977 155520 -1 6828
6830 3 350404 163013 155600 -1 6829
6831 3 350294 163072 155720 -1 6830
6832 3 350159 163100 155800 -1 6831
6833 3 350132 163096 155920 -1 6832
6834 3 350110 163031 156040 -1 6833
6835 3 350052 163075 156120 -1 6834
6836 3 350004 163034 156240 -1 6835
6837 3 349908 163071 156320 -1 6836
6838 3 349835 163042 156360 -1 6837
6839 3 349766 163022 156480 -1 6838
6840 3 349720 162977 156640 -1 6839
6841 3 349708 162963 156760 -1 6840
6842 3 349665 162883 156880 -1 6841
6843 3 349689 162908 157000 -1 6842
6844 3 349585 162919 157080 -1 6843
6845 3 349347 163015 157120 -1 6844
6846 3 349092 163155 157080 -1 6845
6847 3 348839 163260 157040 -1 6846
6848 3 348507 163382 157080 -1 6847
6849 3 348138 163447 157080 -1 6848
6850 3 347947 163485 157120 -1 6849
6851 3 347891 163488 157200 -1 6850
6852 3 347846 163479 157280 -1 6851
6853 3 347681 163462 157360 -1 6852
6854 3 347621 163475 157400 -1 6853
6855 3 347514 163609 157480 -1 6854
6856 3 347211 163628 157480 -1 6855
6857 3 347217 163688 157440 -1 6856
6858 3 347254 163717 157400 -1 6857
6859 3 347317 163803 157360 -1 6858
6860 3 347343 163901 157320 -1 6859
6861 3 347330 163933 157240 -1 6860
6862 3 347307 163947 157200 -1 6861
6863 3 347326 163998 157120 -1 6862
6864 3 347161 163631 157560 -1 6856
6865 3 347105 163622 157600 -1 6864
6866 3 347029 163626 157680 -1 6865
6867 3 346998 163582 157760 -1 6866
6868 3 346934 163528 157800 -1 6867
6869 3 346810 163557 157840 -1 6868
6870 3 346646 163640 157880 -1 6869
6871 3 346620 163650 157920 -1 6870
6872 3 346588 163666 158000 -1 6871
6873 3 346512 163681 158040 -1 6872
6874 3 346410 163699 158080 -1 6873
6875 3 346168 163715 158120 -1 6874
6876 3 345893 163776 158160 -1 6875
6877 3 345661 163942 158200 -1 6876
6878 3 345611 164185 158240 -1 6877
6879 3 345583 164285 158280 -1 6878
6880 3 345473 164336 158360 -1 6879
6881 3 345275 164244 158400 -1 6880
6882 3 345090 164155 158440 -1 6881
6883 3 344924 164290 158440 -1 6882
6884 3 344846 164405 158400 -1 6883
6885 3 344664 164479 158360 -1 6884
6886 3 344581 164520 158400 -1 6885
6887 3 344498 164556 158440 -1 6886
6888 3 344367 164680 158480 -1 6887
6889 3 344294 164728 158520 -1 6888
6890 3 344128 164808 158560 -1 6889
6891 3 343941 164988 158640 -1 6890
6892 3 343842 165148 158680 -1 6891
6893 3 343808 165208 158760 -1 6892
6894 3 343634 165151 158800 -1 6893
6895 3 343581 165036 158800 -1 6894
6896 3 343612 164975 158760 -1 6895
6897 3 343583 164914 158680 -1 6896
6898 3 343550 164888 158640 -1 6897
6899 3 345570 163992 158120 -1 6877
6900 3 345602 163993 158080 -1 6899
6901 3 345650 163939 158000 -1 6900
6902 3 349579 162941 157240 -1 6844
6903 3 349552 162856 157400 -1 6902
6904 3 349501 162805 157560 -1 6903
6905 3 349430 162828 157680 -1 6904
6906 3 349369 162842 157840 -1 6905
6907 3 349301 162864 157960 -1 6906
6908 3 349242 162940 158080 -1 6907
6909 3 349131 163021 158240 -1 6908
6910 3 348977 163138 158400 -1 6909
6911 3 348884 163164 158480 -1 6910
6912 3 348824 163173 158520 -1 6911
6913 3 348586 163254 158640 -1 6912
6914 3 348461 163283 158760 -1 6913
6915 3 348385 163307 158840 -1 6914
6916 3 348303 163329 158920 -1 6915
6917 3 348221 163378 159040 -1 6916
6918 3 348198 163393 159080 -1 6917
6919 3 348115 163432 159200 -1 6918
6920 3 347630 163291 159200 -1 6919
6921 3 347520 163175 159240 -1 6920
6922 3 347446 162949 159200 -1 6921
6923 3 347399 162736 159120 -1 6922
6924 3 347416 162610 159040 -1 6923
6925 3 347401 162521 158920 -1 6924
6926 3 347404 162488 158880 -1 6925
6927 3 347437 162440 158840 -1 6926
6928 3 347526 162411 158800 -1 6927
6929 3 348128 163447 159280 -1 6919
6930 3 348162 163488 159480 -1 6929
6931 3 348113 163660 159720 -1 6930
6932 3 348141 163726 159760 -1 6931
6933 3 348208 163844 159840 -1 6932
6934 3 348235 163841 159920 -1 6933
6935 3 348294 163768 160000 -1 6934
6936 3 348261 163720 160120 -1 6935
6937 3 348292 163665 160240 -1 6936
6938 3 348283 163666 160280 -1 6937
6939 3 348270 163653 160360 -1 6938
6940 3 348239 163666 160400 -1 6939
6941 3 348223 163678 160440 -1 6940
6942 3 348236 163691 160480 -1 6941
6943 3 348242 163715 160600 -1 6942
6944 3 348146 163703 160760 -1 6943
6945 3 348016 163703 160920 -1 6944
6946 3 347891 163701 161040 -1 6945
6947 3 347772 163743 161160 -1 6946
6948 3 347627 163753 161280 -1 6947
6949 3 347498 163800 161400 -1 6948
6950 3 347442 163858 161480 -1 6949
6951 3 347372 163892 161560 -1 6950
6952 3 347310 163891 161640 -1 6951
6953 3 347244 163873 161760 -1 6952
6954 3 347259 163871 161880 -1 6953
6955 3 347203 163931 162000 -1 6954
6956 3 347080 164129 162040 -1 6955
6957 3 346895 164232 162160 -1 6956
6958 3 347027 164259 162240 -1 6957
6959 3 347157 164246 162360 -1 6958
6960 3 347230 164212 162440 -1 6959
6961 3 347280 164165 162480 -1 6960
6962 3 347280 164093 162520 -1 6961
6963 3 347288 163985 162520 -1 6962
6964 3 347399 163980 162560 -1 6963
6965 3 347520 163996 162600 -1 6964
6966 3 347573 163866 162640 -1 6965
6967 3 347598 163859 162680 -1 6966
6968 3 347646 163881 162720 -1 6967
6969 3 347674 163820 162800 -1 6968
6970 3 347667 163842 162880 -1 6969
6971 3 347682 163816 162960 -1 6970
6972 3 347707 163787 163040 -1 6971
6973 3 347719 163770 163080 -1 6972
6974 3 347635 163738 163080 -1 6972
6975 3 347562 163699 163120 -1 6974
6976 3 347459 163618 163160 -1 6975
6977 3 347435 163615 163240 -1 6976
6978 3 347417 163619 163320 -1 6977
6979 3 347432 163580 163400 -1 6978
6980 3 347429 163516 163440 -1 6979
6981 3 347390 163440 163520 -1 6980
6982 3 347400 163465 163600 -1 6981
6983 3 347390 163482 163680 -1 6982
6984 3 347375 163472 163760 -1 6983
6985 3 347358 163422 163800 -1 6984
6986 3 347335 163375 163840 -1 6985
6987 3 347284 163313 163880 -1 6986
6988 3 346613 164303 162160 -1 6957
6989 3 346403 164380 162200 -1 6988
6990 3 346307 164570 162200 -1 6989
6991 3 346373 164593 162040 -1 6990
6992 3 346367 164606 162000 -1 6991
6993 3 346069 164454 162360 -1 6989
6994 3 345698 164534 162480 -1 6993
6995 3 345363 164589 162600 -1 6994
6996 3 345154 164619 162720 -1 6995
6997 3 345034 164665 162800 -1 6996
6998 3 344907 164701 162840 -1 6997
6999 3 344741 164826 162880 -1 6998
7000 3 344783 164753 163000 -1 6999
7001 3 344766 164709 163080 -1 7000
7002 3 344611 164702 163160 -1 7001
7003 3 344669 164622 163280 -1 7002
7004 3 344613 164591 163360 -1 7003
7005 3 344768 164694 163400 -1 7004
7006 3 344794 164638 163520 -1 7005
7007 3 344942 164612 163640 -1 7006
7008 3 345111 164637 163720 -1 7007
7009 3 345189 164693 163840 -1 7008
7010 3 345363 164743 163880 -1 7009
7011 3 345504 164775 163880 -1 7010
7012 3 345649 164846 163880 -1 7011
7013 3 345746 164858 163920 -1 7012
7014 3 345902 164845 164000 -1 7013
7015 3 345932 164840 164040 -1 7014
7016 3 345960 164842 164080 -1 7015
7017 3 345922 164865 164120 -1 7016
7018 3 345937 164910 164200 -1 7017
7019 3 345959 164964 164280 -1 7018
7020 3 346042 165002 164360 -1 7019
7021 3 346009 164963 164400 -1 7020
7022 3 345969 164981 164480 -1 7021
7023 3 345940 164999 164520 -1 7022
7024 3 345913 164955 164560 -1 7023
7025 3 346458 165215 164360 -1 7020
7026 3 346467 165220 164400 -1 7025
7027 3 346542 165254 164440 -1 7026
7028 3 345096 164592 163880 -1 7009
7029 3 344948 164592 163920 -1 7028
7030 3 344928 164579 163960 -1 7029
7031 3 344910 164572 164000 -1 7030
7032 3 344807 164551 164080 -1 7031
7033 3 344722 164605 164160 -1 7032
7034 3 344634 164621 164240 -1 7033
7035 3 344613 164721 164320 -1 7034
7036 3 344601 164850 164360 -1 7035
7037 3 344634 164889 164440 -1 7036
7038 3 344668 164929 164520 -1 7037
7039 3 344718 164959 164640 -1 7038
7040 3 344789 164994 164760 -1 7039
7041 3 344882 165006 164880 -1 7040
7042 3 344932 165074 164920 -1 7041
7043 3 344932 165122 164960 -1 7042
7044 3 344946 165194 165040 -1 7043
7045 3 344942 165282 165120 -1 7044
7046 3 344952 165296 165200 -1 7045
7047 3 344946 165317 165280 -1 7046
7048 3 344951 165322 165360 -1 7047
7049 3 344950 165353 165440 -1 7048
7050 3 344922 165400 165520 -1 7049
7051 3 344904 165426 165560 -1 7050
7052 3 344887 165495 165640 -1 7051
7053 3 344874 165522 165680 -1 7052
7054 3 344867 165525 165720 -1 7053
7055 3 344847 165561 165760 -1 7054
7056 3 344826 165679 165720 -1 7055
7057 3 344717 165863 165720 -1 7056
7058 3 344558 165904 165720 -1 7057
7059 3 344454 165916 165760 -1 7058
7060 3 344398 165942 165840 -1 7059
7061 3 344336 166006 165920 -1 7060
7062 3 344264 166113 165960 -1 7061
7063 3 344200 166139 166040 -1 7062
7064 3 344174 166132 166080 -1 7063
7065 3 344151 166120 166120 -1 7064
7066 3 344067 166081 166200 -1 7065
7067 3 343371 165684 166360 -1 7066
7068 3 343394 165779 166400 -1 7067
7069 3 343370 165838 166440 -1 7068
7070 3 343309 165914 166480 -1 7069
7071 3 344390 164694 163400 -1 7004
7072 3 344354 164719 163440 -1 7071
7073 3 344267 164762 163520 -1 7072
7074 3 344169 164860 163600 -1 7073
7075 3 344043 164890 163720 -1 7074
7076 3 343864 164859 163800 -1 7075
7077 3 343712 164718 163960 -1 7076
7078 3 343539 164653 164040 -1 7077
7079 3 343462 164594 164080 -1 7078
7080 3 343329 164531 164120 -1 7079
7081 3 343333 164579 164280 -1 7080
7082 3 343287 164628 164440 -1 7081
7083 3 343154 164690 164600 -1 7082
7084 3 343068 164725 164680 -1 7083
7085 3 342973 164750 164760 -1 7084
7086 3 342786 164775 164840 -1 7085
7087 3 342667 164828 164920 -1 7086
7088 3 342531 164882 165000 -1 7087
7089 3 342410 164868 165080 -1 7088
7090 3 342293 164823 165200 -1 7089
7091 3 342239 164828 165280 -1 7090
7092 3 342037 164821 165320 -1 7091
7093 3 342282 164866 165360 -1 7092
7094 3 342368 164975 165360 -1 7093
7095 3 342439 165041 165400 -1 7094
7096 3 342540 165071 165480 -1 7095
7097 3 342658 165084 165520 -1 7096
7098 3 342692 165097 165560 -1 7097
7099 3 342717 165125 165600 -1 7098
7100 3 342758 165171 165640 -1 7099
7101 3 342764 165207 165680 -1 7100
7102 3 341889 164786 165360 -1 7092
7103 3 341802 164799 165480 -1 7102
7104 3 341612 164783 165520 -1 7103
7105 3 341432 164755 165600 -1 7104
7106 3 341335 164781 165680 -1 7105
7107 3 341113 164820 165800 -1 7106
7108 3 340930 164854 165840 -1 7107
7109 3 340769 164818 165920 -1 7108
7110 3 340640 164773 166000 -1 7109
7111 3 340428 164791 166040 -1 7110
7112 3 340006 164903 166160 -1 7111
7113 3 339041 164533 166360 -1 7112
7114 3 338748 164509 166520 -1 7113
7115 3 338665 164529 166600 -1 7114
7116 3 338415 164317 166720 -1 7115
7117 3 338305 164220 166800 -1 7116
7118 3 338185 164065 166920 -1 7117
7119 3 338033 163970 167000 -1 7118
7120 3 338026 163909 167080 -1 7119
7121 3 338006 163897 167120 -1 7120
7122 3 338001 163825 167160 -1 7121
7123 3 337990 163768 167240 -1 7122
7124 3 337983 163706 167320 -1 7123
7125 3 337953 163673 167360 -1 7124
7126 3 337845 163546 167480 -1 7125
7127 3 337814 163515 167560 -1 7126
7128 3 337749 163429 167600 -1 7127
7129 3 337732 163397 167640 -1 7128
7130 3 337683 163368 167720 -1 7129
7131 3 337564 163302 167800 -1 7130
7132 3 337472 163286 167880 -1 7131
7133 3 337398 163299 167960 -1 7132
7134 3 337345 163311 168040 -1 7133
7135 3 337229 163266 168120 -1 7134
7136 3 337132 163242 168160 -1 7135
7137 3 337094 163191 168240 -1 7136
7138 3 337074 163161 168280 -1 7137
7139 3 336898 163116 168320 -1 7138
7140 3 336824 163073 168360 -1 7139
7141 3 336733 162972 168400 -1 7140
7142 3 336584 162789 168480 -1 7141
7143 3 336487 162675 168560 -1 7142
7144 3 336398 162552 168640 -1 7143
7145 3 336359 162412 168720 -1 7144
7146 3 336209 162279 168840 -1 7145
7147 3 336164 162240 168880 -1 7146
7148 3 336134 162225 168920 -1 7147
7149 3 336075 162189 168960 -1 7148
7150 3 336019 162172 169000 -1 7149
7151 3 335951 162103 169040 -1 7150
7152 3 335891 162069 169120 -1 7151
7153 3 335790 162036 169240 -1 7152
7154 3 335589 161892 169280 -1 7153
7155 3 335438 161797 169360 -1 7154
7156 3 335268 161712 169480 -1 7155
7157 3 335177 161668 169600 -1 7156
7158 3 335055 161636 169760 -1 7157
7159 3 335049 161645 169840 -1 7158
7160 3 334952 161666 170000 -1 7159
7161 3 334860 161575 170120 -1 7160
7162 3 334875 161625 170160 -1 7161
7163 3 334638 161478 170160 -1 7162
7164 3 334202 161341 170160 -1 7163
7165 3 334169 161234 170120 -1 7164
7166 3 334151 161070 170080 -1 7165
7167 3 334146 161001 170040 -1 7166
7168 3 334120 160948 169960 -1 7167
7169 3 334065 160905 169880 -1 7168
7170 3 334045 160888 169800 -1 7169
7171 3 334044 160846 169720 -1 7170
7172 3 334047 160818 169640 -1 7171
7173 3 334049 160810 169600 -1 7172
7174 3 334168 161396 170360 -1 7164
7175 3 334152 161414 170400 -1 7174
7176 3 334062 161406 170440 -1 7175
7177 3 334009 161348 170520 -1 7176
7178 3 333972 161294 170640 -1 7177
7179 3 333984 161300 170760 -1 7178
7180 3 334017 161298 170880 -1 7179
7181 3 334022 161308 171000 -1 7180
7182 3 333958 161326 171120 -1 7181
7183 3 333954 161189 171200 -1 7182
7184 3 333952 161187 171280 -1 7183
7185 3 333915 161169 171360 -1 7184
7186 3 333867 161150 171480 -1 7185
7187 3 333906 161189 171560 -1 7186
7188 3 333858 161223 171680 -1 7187
7189 3 333877 161234 171760 -1 7188
7190 3 333867 161226 171840 -1 7189
7191 3 333896 161188 171920 -1 7190
7192 3 333926 161147 172000 -1 7191
7193 3 333975 161107 172120 -1 7192
7194 3 333965 161056 172200 -1 7193
7195 3 334165 160975 172200 -1 7194
7196 3 334344 160998 172240 -1 7195
7197 3 334289 160929 172280 -1 7196
7198 3 334212 160685 172280 -1 7197
7199 3 334128 160539 172320 -1 7198
7200 3 334006 160410 172280 -1 7199
7201 3 333725 160221 172280 -1 7200
7202 3 333571 160086 172240 -1 7201
7203 3 333336 159933 172200 -1 7202
7204 3 333308 159678 172160 -1 7203
7205 3 333325 159616 172120 -1 7204
7206 3 333314 159544 172040 -1 7205
7207 3 333344 159463 171960 -1 7206
7208 3 333343 159448 171880 -1 7207
7209 3 333327 159454 171800 -1 7208
7210 3 333284 159434 171720 -1 7209
7211 3 333249 159450 171640 -1 7210
7212 3 333255 159478 171560 -1 7211
7213 3 333193 159450 171480 -1 7212
7214 3 333094 159430 171400 -1 7213
7215 3 333032 159397 171320 -1 7214
7216 3 333006 159353 171240 -1 7215
7217 3 332901 159359 171160 -1 7216
7218 3 332803 159267 171160 -1 7217
7219 3 332771 159192 171120 -1 7218
7220 3 332660 159126 171040 -1 7219
7221 3 332582 159079 170960 -1 7220
7222 3 332520 159066 170880 -1 7221
7223 3 332483 159073 170800 -1 7222
7224 3 332464 159075 170760 -1 7223
7225 3 332538 159131 170720 -1 7224
7226 3 332557 159167 170760 -1 7225
7227 3 332587 159207 170840 -1 7226
7228 3 332520 159126 170640 -1 7225
7229 3 332513 159105 170560 -1 7228
7230 3 332514 159112 170480 -1 7229
7231 3 332530 159101 170400 -1 7230
7232 3 332520 159104 170320 -1 7231
7233 3 332514 159134 170280 -1 7232
7234 3 332503 159125 170240 -1 7233
7235 3 332508 159109 170200 -1 7234
7236 3 332483 159132 170160 -1 7235
7237 3 332458 159106 170080 -1 7236
7238 3 332453 159096 170000 -1 7237
7239 3 332434 159082 169920 -1 7238
7240 3 332408 159022 169840 -1 7239
7241 3 332427 159009 169760 -1 7240
7242 3 332389 158951 169680 -1 7241
7243 3 334507 161047 172280 -1 7196
7244 3 334495 161029 172320 -1 7243
7245 3 333969 161013 172240 -1 7195
7246 3 333812 161085 172320 -1 7245
7247 3 333753 161138 172360 -1 7246
7248 3 333722 161151 172440 -1 7247
7249 3 333732 161146 172520 -1 7248
7250 3 333703 161220 172600 -1 7249
7251 3 333705 161254 172680 -1 7250
7252 3 333739 161239 172720 -1 7251
7253 3 333783 161238 172800 -1 7252
7254 3 333633 161147 172880 -1 7253
7255 3 333645 161154 172920 -1 7254
7256 3 333701 161130 173000 -1 7255
7257 3 333719 161128 173040 -1 7256
7258 3 333756 161224 173080 -1 7257
7259 3 333513 161133 173120 -1 7258
7260 3 333200 161074 173120 -1 7259
7261 3 333212 161095 173080 -1 7260
7262 3 333267 161195 173000 -1 7261
7263 3 333852 161308 173080 -1 7258
7264 3 333930 161362 173000 -1 7263
7265 3 334054 161429 172960 -1 7264
7266 3 334163 161511 172920 -1 7265
7267 3 334298 161599 172880 -1 7266
7268 3 334504 161732 172800 -1 7267
7269 3 334506 161749 172760 -1 7268
7270 3 334579 161621 172720 -1 7269
7271 3 334685 161607 172680 -1 7270
7272 3 334735 161627 172640 -1 7271
7273 3 334902 161671 172680 -1 7272
7274 3 334975 161685 172720 -1 7273
7275 3 335031 161660 172800 -1 7274
7276 3 334897 161609 172880 -1 7275
7277 3 334922 161578 172960 -1 7276
7278 3 334918 161551 173040 -1 7277
7279 3 334943 161521 173120 -1 7278
7280 3 334906 161494 173200 -1 7279
7281 3 334938 161872 170360 -1 7162
7282 3 334990 162016 170520 -1 7281
7283 3 334939 162023 170640 -1 7282
7284 3 334943 162140 170760 -1 7283
7285 3 334934 162173 170800 -1 7284
7286 3 334892 162222 170840 -1 7285
7287 3 334869 162237 170880 -1 7286
7288 3 334862 162237 170920 -1 7287
7289 3 334863 162261 171000 -1 7288
7290 3 334816 162308 171080 -1 7289
7291 3 334716 162332 171160 -1 7290
7292 3 334692 162317 171240 -1 7291
7293 3 334730 162278 171320 -1 7292
7294 3 334722 162242 171440 -1 7293
7295 3 334686 162294 171480 -1 7294
7296 3 334675 162336 171520 -1 7295
7297 3 334612 162330 171560 -1 7296
7298 3 334565 162334 171640 -1 7297
7299 3 334545 162410 171720 -1 7298
7300 3 334575 162368 171760 -1 7299
7301 3 334629 162351 171840 -1 7300
7302 3 334654 162328 171920 -1 7301
7303 3 334667 162316 171960 -1 7302
7304 3 334627 162334 172000 -1 7303
7305 3 334517 162443 171760 -1 7299
7306 3 334447 162490 171840 -1 7305
7307 3 334418 162532 171880 -1 7306
7308 3 334366 162653 171840 -1 7307
7309 3 334369 162685 171800 -1 7308
7310 3 334391 162569 171920 -1 7307
7311 3 334362 162610 172000 -1 7310
7312 3 334399 162690 172080 -1 7311
7313 3 334390 162691 172160 -1 7312
7314 3 334389 162684 172240 -1 7313
7315 3 334420 162664 172320 -1 7314
7316 3 334430 162622 172400 -1 7315
7317 3 334426 162580 172480 -1 7316
7318 3 334415 162530 172520 -1 7317
7319 3 334409 162506 172560 -1 7318
7320 3 334418 162517 172600 -1 7319
7321 3 334439 162548 172680 -1 7320
7322 3 334419 162515 172760 -1 7321
7323 3 334316 162444 172560 -1 7319
7324 3 334246 162480 172560 -1 7323
7325 3 334258 162532 172600 -1 7324
7326 3 334259 162543 172640 -1 7325
7327 3 335869 161991 169040 -1 7151
7328 3 335904 161988 169000 -1 7327
7329 3 335792 161896 169040 -1 7328
7330 3 335755 161882 169120 -1 7329
7331 3 338189 164031 166720 -1 7116
7332 3 338145 163961 166680 -1 7331
7333 3 338138 163935 166640 -1 7332
7334 3 338105 163947 166560 -1 7333
7335 3 338045 163780 166520 -1 7334
7336 3 338013 163728 166440 -1 7335
7337 3 337949 163534 166360 -1 7336
7338 3 338672 163860 166200 -1 7337
7339 3 338657 163848 166120 -1 7338
7340 3 338657 163836 166040 -1 7339
7341 3 338625 163906 166000 -1 7340
7342 3 338606 163936 165920 -1 7341
7343 3 338606 163934 165840 -1 7342
7344 3 338652 163873 165760 -1 7343
7345 3 338685 163819 165680 -1 7344
7346 3 338596 163786 165600 -1 7345
7347 3 338488 163793 165600 -1 7346
7348 3 338428 163794 165640 -1 7347
7349 3 338406 163815 165720 -1 7348
7350 3 338434 163844 165760 -1 7349
7351 3 338505 163892 165800 -1 7350
7352 3 338517 163898 165840 -1 7351
7353 3 338593 163735 165560 -1 7346
7354 3 338560 163712 165480 -1 7353
7355 3 338499 163725 165400 -1 7354
7356 3 338530 163689 165360 -1 7355
7357 3 338540 163689 165280 -1 7356
7358 3 338528 163691 165240 -1 7357
7359 3 338528 163651 165160 -1 7358
7360 3 338540 163632 165080 -1 7359
7361 3 338556 163644 165000 -1 7360
7362 3 338583 163657 164920 -1 7361
7363 3 338608 163614 164840 -1 7362
7364 3 338609 163587 164760 -1 7363
7365 3 338607 163577 164720 -1 7364
7366 3 338452 163808 165240 -1 7358
7367 3 338351 163855 165280 -1 7366
7368 3 338037 163926 165280 -1 7367
7369 3 337925 163864 165280 -1 7368
7370 3 337867 163745 165280 -1 7369
7371 3 337861 163716 165320 -1 7370
7372 3 337891 163653 165400 -1 7371
7373 3 337919 163536 165440 -1 7372
7374 3 337961 163399 165480 -1 7373
7375 3 337972 163340 165560 -1 7374
7376 3 338662 163784 166000 -1 7340
7377 3 338671 163648 166040 -1 7376
7378 3 338668 163637 166080 -1 7377
7379 3 338674 163638 166160 -1 7378
7380 3 338677 163596 166200 -1 7379
7381 3 337915 163190 166360 -1 7380
7382 3 337917 163223 166400 -1 7381
7383 3 337913 163252 166440 -1 7382
7384 3 338674 163728 165960 -1 7376
7385 3 338709 163573 165880 -1 7384
7386 3 340544 164742 166160 -1 7112
7387 3 340519 164711 166200 -1 7386
7388 3 341078 164793 165920 -1 7108
7389 3 341076 164740 165960 -1 7388
7390 3 341068 164679 166000 -1 7389
7391 3 341082 164664 166080 -1 7390
7392 3 341121 164663 166120 -1 7391
7393 3 341159 164676 166160 -1 7392
7394 3 341168 164666 166200 -1 7393
7395 3 340439 164252 166360 -1 7394
7396 3 340448 164289 166440 -1 7395
7397 3 340407 164287 166520 -1 7396
7398 3 340454 164331 166600 -1 7397
7399 3 340442 164342 166680 -1 7398
7400 3 340389 164371 166800 -1 7399
7401 3 340349 164368 166880 -1 7400
7402 3 340326 164423 166960 -1 7401
7403 3 340312 164547 167000 -1 7402
7404 3 340368 164708 166960 -1 7403
7405 3 340386 164819 166920 -1 7404
7406 3 340389 165001 166960 -1 7405
7407 3 340392 165071 167040 -1 7406
7408 3 340362 165202 167080 -1 7407
7409 3 340387 165290 167040 -1 7408
7410 3 340352 165324 166960 -1 7409
7411 3 343230 164413 164120 -1 7080
7412 3 343260 164310 164080 -1 7411
7413 3 343321 164422 163920 -1 7412
7414 3 343461 164464 163840 -1 7413
7415 3 343559 164447 163800 -1 7414
7416 3 343627 164460 163720 -1 7415
7417 3 343610 164412 163640 -1 7416
7418 3 343658 164375 163560 -1 7417
7419 3 343723 164411 163480 -1 7418
7420 3 343331 164251 164080 -1 7412
7421 3 343382 164189 164120 -1 7420
7422 3 343366 164015 164160 -1 7421
7423 3 343294 163966 164120 -1 7422
7424 3 343134 163903 164080 -1 7423
7425 3 343004 163879 164080 -1 7424
7426 3 342986 163874 164000 -1 7425
7427 3 343441 163971 164200 -1 7422
7428 3 343616 163923 164200 -1 7427
7429 3 343632 163871 164240 -1 7428
7430 3 344700 164965 162840 -1 6999
7431 3 344758 165031 162800 -1 7430
7432 3 344897 165062 162760 -1 7431
7433 3 345025 165069 162720 -1 7432
7434 3 345077 165088 162680 -1 7433
7435 3 345125 165133 162640 -1 7434
7436 3 345202 165107 162560 -1 7435
7437 3 345295 165097 162480 -1 7436
7438 3 345450 165140 162400 -1 7437
7439 3 345587 165171 162320 -1 7438
7440 3 345730 165267 162240 -1 7439
7441 3 345888 165323 162160 -1 7440
7442 3 345246 164974 162680 -1 7433
7443 3 345463 164920 162640 -1 7442
7444 3 345644 164864 162680 -1 7443
7445 3 345683 164890 162720 -1 7444
7446 3 344689 165096 162880 -1 7430
7447 3 344674 165160 162960 -1 7446
7448 3 344589 165189 163040 -1 7447
7449 3 344556 165264 163080 -1 7448
7450 3 344462 165292 163160 -1 7449
7451 3 344395 165307 163240 -1 7450
7452 3 344280 165306 163280 -1 7451
7453 3 344303 165314 163360 -1 7452
7454 3 344293 165305 163440 -1 7453
7455 3 344312 165319 163480 -1 7454
7456 3 347438 163583 162040 -1 6955
7457 3 347541 163514 162080 -1 7456
7458 3 347631 163481 162120 -1 7457
7459 3 347635 163479 162160 -1 7458
7460 3 347660 163417 162240 -1 7459
7461 3 347660 163193 162320 -1 7460
7462 3 347564 163078 162400 -1 7461
7463 3 347362 163041 162480 -1 7462
7464 3 347362 162861 162480 -1 7463
7465 3 347461 162623 162560 -1 7464
7466 3 347482 162348 162560 -1 7465
7467 3 347569 162172 162480 -1 7466
7468 3 347655 161955 162400 -1 7467
7469 3 347730 161911 162240 -1 7468
7470 3 347786 161871 162120 -1 7469
7471 3 347842 161812 162000 -1 7470
7472 3 347831 161586 162000 -1 7471
7473 3 347786 161589 161840 -1 7472
7474 3 347609 161411 161680 -1 7473
7475 3 347484 161197 161640 -1 7474
7476 3 347323 161117 161680 -1 7475
7477 3 347066 161174 161640 -1 7476
7478 3 346973 161155 161680 -1 7477
7479 3 346861 161095 161640 -1 7478
7480 3 346830 161080 161600 -1 7479
7481 3 346815 161062 161520 -1 7480
7482 3 346829 161041 161440 -1 7481
7483 3 346706 160945 161360 -1 7482
7484 3 346538 160931 161280 -1 7483
7485 3 346485 160876 161240 -1 7484
7486 3 346468 160868 161160 -1 7485
7487 3 346462 160837 161080 -1 7486
7488 3 346386 160784 161040 -1 7487
7489 3 346353 160781 161000 -1 7488
7490 3 346282 160705 160960 -1 7489
7491 3 347857 161381 162040 -1 7472
7492 3 347741 161159 162080 -1 7491
7493 3 347749 161134 162120 -1 7492
7494 3 347787 161168 162160 -1 7493
7495 3 347814 161139 162200 -1 7494
7496 3 347700 161918 162440 -1 7468
7497 3 347712 161897 162520 -1 7496
7498 3 347731 161890 162600 -1 7497
7499 3 347739 161842 162640 -1 7498
7500 3 347566 162580 162600 -1 7465
7501 3 347683 162531 162640 -1 7500
7502 3 347718 162571 162680 -1 7501
7503 3 347774 162680 162760 -1 7502
7504 3 347750 162773 162840 -1 7503
7505 3 347596 162828 162880 -1 7504
7506 3 347574 162870 162920 -1 7505
7507 3 347666 162954 162320 -1 7461
7508 3 347646 162822 162280 -1 7507
7509 3 347625 162712 162240 -1 7508
7510 3 347639 162559 162160 -1 7509
7511 3 347636 162429 162120 -1 7510
7512 3 347627 162401 162080 -1 7511
7513 3 347634 162379 162040 -1 7512
7514 3 347787 163348 162080 -1 7458
7515 3 347828 163345 162040 -1 7514
7516 3 347917 163336 161960 -1 7515
7517 3 347979 163292 161880 -1 7516
7518 3 348031 163266 161800 -1 7517
7519 3 348016 163248 161720 -1 7518
7520 3 348098 163246 161640 -1 7519
7521 3 347957 163951 159760 -1 6932
7522 3 347863 164055 159760 -1 7521
7523 3 347859 164080 159720 -1 7522
7524 3 347838 164127 159680 -1 7523
7525 3 347837 164251 159640 -1 7524
7526 3 347774 164309 159560 -1 7525
7527 3 347603 164400 159560 -1 7526
7528 3 347514 164429 159640 -1 7527
7529 3 347468 164493 159720 -1 7528
7530 3 347433 164544 159760 -1 7529
7531 3 347432 164603 159720 -1 7530
7532 3 347426 164647 159640 -1 7531
7533 3 347448 164588 159600 -1 7532
7534 3 348374 162796 159280 -1 6929
7535 3 348329 162695 159280 -1 7534
7536 3 348318 162666 159320 -1 7535
7537 3 348308 162653 159360 -1 7536
7538 3 348285 162651 159400 -1 7537
7539 3 348266 162686 159440 -1 7538
7540 3 348263 162742 159520 -1 7539
7541 3 348964 163371 158520 -1 6911
7542 3 348963 163420 158560 -1 7541
7543 3 349703 163155 156320 -1 6837
7544 3 349673 163186 156280 -1 7543
7545 3 349541 163252 156240 -1 7544
7546 3 349393 163329 156200 -1 7545
7547 3 349119 163376 156240 -1 7546
7548 3 348941 163370 156320 -1 7547
7549 3 348766 163436 156400 -1 7548
7550 3 348697 163525 156480 -1 7549
7551 3 348560 163505 156560 -1 7550
7552 3 348441 163632 156600 -1 7551
7553 3 348460 163729 156640 -1 7552
7554 3 348449 163782 156680 -1 7553
7555 3 348451 163786 156720 -1 7554
7556 3 350061 162980 156360 -1 6837
7557 3 350134 162999 156400 -1 7556
7558 3 350123 162992 156480 -1 7557
7559 3 350888 160507 153160 -1 6528
7560 3 350769 160414 153160 -1 7559
7561 3 350648 160217 153200 -1 7560
7562 3 350575 160118 153240 -1 7561
7563 3 350418 160039 153280 -1 7562
7564 3 350328 160011 153320 -1 7563
7565 3 350281 159964 153360 -1 7564
7566 3 350211 159948 153400 -1 7565
7567 3 350181 159943 153440 -1 7566
7568 3 350144 159939 153480 -1 7567
7569 3 350132 159929 153520 -1 7568
7570 3 350047 159836 153640 -1 7569
7571 3 349859 159773 153760 -1 7570
7572 3 349784 159757 153840 -1 7571
7573 3 349729 159744 153880 -1 7572
7574 3 349714 159748 153920 -1 7573
7575 3 349569 159788 153960 -1 7574
7576 3 349457 159742 154000 -1 7575
7577 3 349343 159718 154040 -1 7576
7578 3 349184 159710 154160 -1 7577
7579 3 349066 159669 154240 -1 7578
7580 3 348911 159601 154320 -1 7579
7581 3 348834 159576 154360 -1 7580
7582 3 348722 159544 154400 -1 7581
7583 3 348067 159547 154440 -1 7582
7584 3 347903 159412 154440 -1 7583
7585 3 348101 159296 154440 -1 7584
7586 3 348153 159327 154520 -1 7585
7587 3 348180 159327 154600 -1 7586
7588 3 347343 159205 154440 -1 7584
7589 3 346484 159046 154440 -1 7588
7590 3 346545 159035 154560 -1 7589
7591 3 346628 159028 154720 -1 7590
7592 3 346566 158626 154720 -1 7591
7593 3 346713 158415 154680 -1 7592
7594 3 347015 158038 154680 -1 7593
7595 3 347055 157996 154640 -1 7594
7596 3 347116 157981 154600 -1 7595
7597 3 347165 157979 154520 -1 7596
7598 3 347155 157987 154440 -1 7597
7599 3 347186 158022 154360 -1 7598
7600 3 347182 157973 154320 -1 7599
7601 3 347185 157966 154240 -1 7600
7602 3 347179 157934 154160 -1 7601
7603 3 347142 157916 154080 -1 7602
7604 3 347078 157864 154000 -1 7603
7605 3 346945 157818 153960 -1 7604
7606 3 346858 157737 153920 -1 7605
7607 3 346754 157611 153840 -1 7606
7608 3 346680 157487 153840 -1 7607
7609 3 346703 157316 153880 -1 7608
7610 3 346699 157240 153920 -1 7609
7611 3 346733 157222 154000 -1 7610
7612 3 346715 157183 154120 -1 7611
7613 3 346679 157155 154200 -1 7612
7614 3 346720 157139 154280 -1 7613
7615 3 346752 157104 154320 -1 7614
7616 3 346876 157089 154320 -1 7615
7617 3 346993 157121 154320 -1 7616
7618 3 347283 157025 154320 -1 7617
7619 3 347412 156968 154280 -1 7618
7620 3 347461 156963 154240 -1 7619
7621 3 347499 156983 154160 -1 7620
7622 3 347584 156934 154080 -1 7621
7623 3 347634 156901 154040 -1 7622
7624 3 347708 156841 154000 -1 7623
7625 3 347250 157828 153960 -1 7604
7626 3 347480 157772 153920 -1 7625
7627 3 347642 157758 153880 -1 7626
7628 3 347732 157692 153880 -1 7627
7629 3 347740 157667 153920 -1 7628
7630 3 347760 157618 154000 -1 7629
7631 3 347718 157599 154080 -1 7630
7632 3 347682 157594 154160 -1 7631
7633 3 347687 157540 154200 -1 7632
7634 3 346922 158030 154720 -1 7594
7635 3 346844 157986 154760 -1 7634
7636 3 346802 157973 154800 -1 7635
7637 3 346734 157960 154880 -1 7636
7638 3 346671 157941 154960 -1 7637
7639 3 346546 157941 155000 -1 7638
7640 3 346479 157960 155040 -1 7639
7641 3 346444 157977 155080 -1 7640
7642 3 346356 157968 155120 -1 7641
7643 3 346208 157966 155120 -1 7642
7644 3 346154 157957 155080 -1 7643
7645 3 346040 157874 155040 -1 7644
7646 3 345971 157809 154960 -1 7645
7647 3 345930 157791 154920 -1 7646
7648 3 346237 157982 155160 -1 7642
7649 3 346161 158000 155200 -1 7648
7650 3 346112 157995 155240 -1 7649
7651 3 346074 157997 155280 -1 7650
7652 3 346054 158031 155360 -1 7651
7653 3 346078 158042 155400 -1 7652
7654 3 346061 158033 155440 -1 7653
7655 3 346037 158027 155520 -1 7654
7656 3 346024 157962 155560 -1 7655
7657 3 345981 157888 155640 -1 7656
7658 3 345985 157820 155680 -1 7657
7659 3 346145 157551 155680 -1 7658
7660 3 346177 157261 155720 -1 7659
7661 3 346114 157151 155720 -1 7660
7662 3 346188 157072 155760 -1 7661
7663 3 346162 157069 155800 -1 7662
7664 3 346242 157090 155840 -1 7663
7665 3 346380 157075 155880 -1 7664
7666 3 346403 157248 155920 -1 7665
7667 3 346365 157320 155960 -1 7666
7668 3 346348 157304 156000 -1 7667
7669 3 346320 157276 156080 -1 7668
7670 3 346531 158641 154720 -1 7592
7671 3 346549 158683 154760 -1 7670
7672 3 346569 158737 154800 -1 7671
7673 3 346580 158720 154880 -1 7672
7674 3 346546 158740 154960 -1 7673
7675 3 346539 158758 155040 -1 7674
7676 3 346545 158781 155120 -1 7675
7677 3 346482 158591 154960 -1 7674
7678 3 346472 158576 155040 -1 7677
7679 3 346488 158551 155120 -1 7678
7680 3 346475 158551 155200 -1 7679
7681 3 346452 158555 155240 -1 7680
7682 3 346450 158577 155280 -1 7681
7683 3 346490 158575 155360 -1 7682
7684 3 346502 158561 155400 -1 7683
7685 3 346465 158389 155400 -1 7684
7686 3 346398 158356 155440 -1 7685
7687 3 346333 158333 155480 -1 7686
7688 3 346283 158364 155560 -1 7687
7689 3 346229 158314 155600 -1 7688
7690 3 346157 158556 155640 -1 7689
7691 3 346048 158642 155720 -1 7690
7692 3 345997 158621 155760 -1 7691
7693 3 345948 158601 155800 -1 7692
7694 3 346192 158223 155640 -1 7689
7695 3 346152 158217 155720 -1 7694
7696 3 346124 158153 155760 -1 7695
7697 3 346120 158112 155800 -1 7696
7698 3 346050 158034 155880 -1 7697
7699 3 346132 157991 155920 -1 7698
7700 3 346134 157969 155960 -1 7699
7701 3 346426 158180 155400 -1 7686
7702 3 346479 158104 155360 -1 7701
7703 3 346011 159235 154560 -1 7590
7704 3 345990 159286 154600 -1 7703
7705 3 345927 159313 154640 -1 7704
7706 3 345870 159352 154680 -1 7705
7707 3 345795 159401 154720 -1 7706
7708 3 345687 159404 154800 -1 7707
7709 3 345614 159416 154840 -1 7708
7710 3 345554 159421 154880 -1 7709
7711 3 345539 159452 154960 -1 7710
7712 3 345516 159477 155040 -1 7711
7713 3 345456 159440 155080 -1 7712
7714 3 345250 159200 155040 -1 7713
7715 3 345014 159011 154960 -1 7714
7716 3 344891 158984 154920 -1 7715
7717 3 344630 158708 154920 -1 7716
7718 3 344498 158582 154920 -1 7717
7719 3 344362 158552 154920 -1 7718
7720 3 344288 158414 154920 -1 7719
7721 3 344267 158396 154960 -1 7720
7722 3 344249 158374 155040 -1 7721
7723 3 344154 158301 155080 -1 7722
7724 3 344050 158187 155120 -1 7723
7725 3 343973 158159 155160 -1 7724
7726 3 343911 158126 155200 -1 7725
7727 3 343825 158046 155240 -1 7726
7728 3 343803 157984 155280 -1 7727
7729 3 343774 157968 155360 -1 7728
7730 3 343733 157966 155400 -1 7729
7731 3 343763 157884 155440 -1 7730
7732 3 343761 157895 155520 -1 7731
7733 3 343872 157801 155520 -1 7732
7734 3 343897 157663 155520 -1 7733
7735 3 343883 157574 155480 -1 7734
7736 3 343901 157552 155440 -1 7735
7737 3 343791 157903 155560 -1 7732
7738 3 343807 157921 155600 -1 7737
7739 3 343636 158044 155600 -1 7738
7740 3 343616 158105 155640 -1 7739
7741 3 343355 158149 155680 -1 7740
7742 3 343283 158186 155760 -1 7741
7743 3 343254 158170 155840 -1 7742
7744 3 343234 158158 155920 -1 7743
7745 3 343203 158113 156000 -1 7744
7746 3 343165 158098 156080 -1 7745
7747 3 343119 158093 156160 -1 7746
7748 3 343120 158056 156200 -1 7747
7749 3 343103 158071 156240 -1 7748
7750 3 343100 158070 156280 -1 7749
7751 3 343067 158070 156360 -1 7750
7752 3 343054 158060 156440 -1 7751
7753 3 343128 157978 156520 -1 7752
7754 3 343368 157824 156520 -1 7753
7755 3 343440 157803 156600 -1 7754
7756 3 343523 157734 156640 -1 7755
7757 3 343530 157697 156680 -1 7756
7758 3 343512 157504 156720 -1 7757
7759 3 343522 157644 156760 -1 7758
7760 3 343489 157683 156840 -1 7759
7761 3 343445 157705 156880 -1 7760
7762 3 343529 157354 156680 -1 7758
7763 3 343495 157263 156640 -1 7762
7764 3 343465 157174 156600 -1 7763
7765 3 343471 157147 156520 -1 7764
7766 3 343368 157200 156680 -1 7763
7767 3 343325 157210 156720 -1 7766
7768 3 343178 157192 156720 -1 7767
7769 3 343136 157244 156680 -1 7768
7770 3 343126 158003 156200 -1 7748
7771 3 343092 157770 156200 -1 7770
7772 3 343107 157670 156240 -1 7771
7773 3 343136 157697 156280 -1 7772
7774 3 344287 158341 155120 -1 7723
7775 3 344285 158407 155160 -1 7774
7776 3 344296 158400 155240 -1 7775
7777 3 344334 158442 155320 -1 7776
7778 3 344337 158443 155400 -1 7777
7779 3 344276 158369 155440 -1 7778
7780 3 344187 158411 155520 -1 7779
7781 3 344142 158457 155560 -1 7780
7782 3 344131 158519 155640 -1 7781
7783 3 344146 158594 155680 -1 7782
7784 3 344102 158591 155760 -1 7783
7785 3 344055 158630 155840 -1 7784
7786 3 344071 158713 155880 -1 7785
7787 3 344111 158786 155960 -1 7786
7788 3 344121 158812 156000 -1 7787
7789 3 344179 158888 156040 -1 7788
7790 3 344232 158890 156080 -1 7789
7791 3 344233 158836 156160 -1 7790
7792 3 344238 158832 156240 -1 7791
7793 3 344234 158835 156280 -1 7792
7794 3 344176 158872 156320 -1 7793
7795 3 344174 158939 156400 -1 7794
7796 3 346199 159017 154400 -1 7589
7797 3 345750 159169 154400 -1 7796
7798 3 345746 159209 154360 -1 7797
7799 3 345710 159179 154320 -1 7798
7800 3 345692 159165 154280 -1 7799
7801 3 345598 159179 154200 -1 7800
7802 3 345500 159103 154160 -1 7801
7803 3 345489 159055 154120 -1 7802
7804 3 345451 158958 154080 -1 7803
7805 3 345465 158964 154040 -1 7804
7806 3 345449 158923 153960 -1 7805
7807 3 345414 158886 153880 -1 7806
7808 3 345393 158860 153800 -1 7807
7809 3 345365 158881 153720 -1 7808
7810 3 345355 158846 153680 -1 7809
7811 3 345358 158794 153640 -1 7810
7812 3 345359 158747 153600 -1 7811
7813 3 345372 158712 153520 -1 7812
7814 3 345350 158679 153480 -1 7813
7815 3 348918 159648 154440 -1 7582
7816 3 348930 159645 154520 -1 7815
7817 3 348926 159612 154600 -1 7816
7818 3 348937 159599 154680 -1 7817
7819 3 348877 159551 154760 -1 7818
7820 3 348752 159443 154880 -1 7819
7821 3 348674 159453 154960 -1 7820
7822 3 348611 159440 155080 -1 7821
7823 3 348562 159401 155200 -1 7822
7824 3 348514 159392 155360 -1 7823
7825 3 348452 159382 155440 -1 7824
7826 3 348385 159380 155560 -1 7825
7827 3 348258 159423 155680 -1 7826
7828 3 348216 159457 155800 -1 7827
7829 3 348041 159514 155920 -1 7828
7830 3 347951 159654 155960 -1 7829
7831 3 347882 159718 156080 -1 7830
7832 3 347764 159753 156200 -1 7831
7833 3 347547 159750 156320 -1 7832
7834 3 347315 159798 156360 -1 7833
7835 3 347108 159827 156440 -1 7834
7836 3 346937 159807 156520 -1 7835
7837 3 346880 159786 156560 -1 7836
7838 3 346829 159768 156600 -1 7837
7839 3 346772 159751 156640 -1 7838
7840 3 346719 159719 156840 -1 7839
7841 3 346877 159328 156840 -1 7840
7842 3 347024 159137 156840 -1 7841
7843 3 346969 159105 156920 -1 7842
7844 3 346925 159108 156960 -1 7843
7845 3 346826 159127 157000 -1 7844
7846 3 346789 159142 157080 -1 7845
7847 3 346664 159691 157040 -1 7840
7848 3 346467 159834 157240 -1 7847
7849 3 346890 159779 157320 -1 7848
7850 3 347023 159772 157400 -1 7849
7851 3 346989 159820 157520 -1 7850
7852 3 347000 159824 157600 -1 7851
7853 3 346174 159925 157280 -1 7848
7854 3 345941 160010 157320 -1 7853
7855 3 345692 160077 157360 -1 7854
7856 3 345410 160118 157400 -1 7855
7857 3 344898 160171 157400 -1 7856
7858 3 344681 160192 157360 -1 7857
7859 3 344384 160283 157360 -1 7858
7860 3 344212 160342 157320 -1 7859
7861 3 344088 160363 157240 -1 7860
7862 3 344007 160383 157160 -1 7861
7863 3 343976 160409 157120 -1 7862
7864 3 343906 160503 157080 -1 7863
7865 3 343812 160667 157000 -1 7864
7866 3 343761 160901 156960 -1 7865
7867 3 343778 161011 156920 -1 7866
7868 3 343772 161076 156840 -1 7867
7869 3 343667 161213 156800 -1 7868
7870 3 343667 161272 156760 -1 7869
7871 3 343656 161407 156720 -1 7870
7872 3 343661 161499 156720 -1 7871
7873 3 343527 161568 156720 -1 7872
7874 3 343615 161866 156720 -1 7873
7875 3 343451 162025 156760 -1 7874
7876 3 343445 162049 156800 -1 7875
7877 3 343462 162167 156840 -1 7876
7878 3 343461 162192 156880 -1 7877
7879 3 343430 162225 156960 -1 7878
7880 3 343391 162245 157000 -1 7879
7881 3 344693 160117 157520 -1 7857
7882 3 344576 160148 157600 -1 7881
7883 3 344449 160123 157680 -1 7882
7884 3 344314 160122 157760 -1 7883
7885 3 344245 160128 157840 -1 7884
7886 3 344226 160182 157960 -1 7885
7887 3 344150 160251 158040 -1 7886
7888 3 344044 160275 158120 -1 7887
7889 3 343944 160275 158200 -1 7888
7890 3 343770 160307 158280 -1 7889
7891 3 343415 160264 158320 -1 7890
7892 3 343195 160332 158400 -1 7891
7893 3 342782 160260 158440 -1 7892
7894 3 342614 160149 158480 -1 7893
7895 3 342474 160151 158520 -1 7894
7896 3 342359 160118 158560 -1 7895
7897 3 342229 160104 158600 -1 7896
7898 3 342077 160113 158640 -1 7897
7899 3 341967 160173 158680 -1 7898
7900 3 341878 160244 158720 -1 7899
7901 3 341847 160253 158760 -1 7900
7902 3 341804 160288 158840 -1 7901
7903 3 341797 160384 158920 -1 7902
7904 3 341730 160479 158960 -1 7903
7905 3 341276 160385 158960 -1 7904
7906 3 341243 160374 158920 -1 7905
7907 3 341222 160391 158920 -1 7906
7908 3 341132 160456 158880 -1 7907
7909 3 341043 160483 158840 -1 7908
7910 3 340775 160584 158840 -1 7909
7911 3 340833 160706 158840 -1 7910
7912 3 340925 160724 158840 -1 7911
7913 3 340943 160772 158800 -1 7912
7914 3 340912 160813 158760 -1 7913
7915 3 340907 160803 158720 -1 7914
7916 3 340898 160795 158680 -1 7915
7917 3 340853 160799 158640 -1 7916
7918 3 340818 160781 158560 -1 7917
7919 3 340867 160777 158520 -1 7918
7920 3 340953 160798 158480 -1 7919
7921 3 340971 160798 158400 -1 7920
7922 3 340919 160790 158320 -1 7921
7923 3 340913 160803 158240 -1 7922
7924 3 340919 160767 158160 -1 7923
7925 3 340969 160769 158120 -1 7924
7926 3 341034 160737 158080 -1 7925
7927 3 341140 160701 158040 -1 7926
7928 3 341226 160681 158000 -1 7927
7929 3 341304 160642 157960 -1 7928
7930 3 341360 160582 157920 -1 7929
7931 3 341369 160525 157880 -1 7930
7932 3 341386 160490 157840 -1 7931
7933 3 341419 160414 157760 -1 7932
7934 3 341481 160349 157680 -1 7933
7935 3 341590 160322 157640 -1 7934
7936 3 341660 160329 157600 -1 7935
7937 3 341705 160350 157560 -1 7936
7938 3 341830 160440 157520 -1 7937
7939 3 341920 160456 157440 -1 7938
7940 3 341994 160412 157360 -1 7939
7941 3 342025 160352 157280 -1 7940
7942 3 342076 160284 157200 -1 7941
7943 3 342165 160319 157120 -1 7942
7944 3 342309 160446 157040 -1 7943
7945 3 342345 160439 156960 -1 7944
7946 3 342394 160464 156880 -1 7945
7947 3 342496 160507 156800 -1 7946
7948 3 342614 160569 156720 -1 7947
7949 3 342733 160626 156640 -1 7948
7950 3 342827 160671 156560 -1 7949
7951 3 342894 160690 156480 -1 7950
7952 3 343020 160639 156400 -1 7951
7953 3 343214 160635 156320 -1 7952
7954 3 343378 160643 156240 -1 7953
7955 3 343551 160660 156160 -1 7954
7956 3 343656 160655 156200 -1 7955
7957 3 343664 160664 156240 -1 7956
7958 3 343617 160654 156080 -1 7955
7959 3 343571 160632 156040 -1 7958
7960 3 343554 160658 156000 -1 7959
7961 3 343565 160722 155960 -1 7960
7962 3 343594 160783 155920 -1 7961
7963 3 343634 160850 155840 -1 7962
7964 3 343686 160888 155760 -1 7963
7965 3 343751 160874 155680 -1 7964
7966 3 343756 160862 155600 -1 7965
7967 3 343845 160876 155600 -1 7966
7968 3 343931 160915 155560 -1 7967
7969 3 343994 160868 155480 -1 7968
7970 3 344054 160799 155440 -1 7969
7971 3 344145 160714 155360 -1 7970
7972 3 344154 160727 155320 -1 7971
7973 3 344146 160721 155280 -1 7972
7974 3 344149 160699 155200 -1 7973
7975 3 344175 160669 155120 -1 7974
7976 3 344221 160571 155040 -1 7975
7977 3 344357 160511 155000 -1 7976
7978 3 344346 160440 154920 -1 7977
7979 3 344298 160441 154880 -1 7978
7980 3 343964 160689 155480 -1 7970
7981 3 343952 160625 155520 -1 7980
7982 3 343664 160893 155960 -1 7962
7983 3 343679 160908 156000 -1 7982
7984 3 343702 160912 156080 -1 7983
7985 3 343728 160880 156120 -1 7984
7986 3 343739 160848 156160 -1 7985
7987 3 343787 160776 156200 -1 7986
7988 3 343915 160747 156240 -1 7987
7989 3 343964 160761 156280 -1 7988
7990 3 340600 160640 158880 -1 7910
7991 3 340509 160684 158920 -1 7990
7992 3 340453 160752 158960 -1 7991
7993 3 340435 160868 159040 -1 7992
7994 3 340442 160965 159120 -1 7993
7995 3 340377 161128 159160 -1 7994
7996 3 340259 161218 159200 -1 7995
7997 3 340182 161223 159280 -1 7996
7998 3 340143 161205 159360 -1 7997
7999 3 340084 161244 159440 -1 7998
8000 3 340002 161261 159520 -1 7999
8001 3 339981 161298 159560 -1 8000
8002 3 339940 161312 159600 -1 8001
8003 3 339880 161265 159640 -1 8002
8004 3 339720 161225 159720 -1 8003
8005 3 339650 161194 159800 -1 8004
8006 3 339545 161077 159880 -1 8005
8007 3 339500 161093 159920 -1 8006
8008 3 339439 161138 160000 -1 8007
8009 3 339350 161134 160080 -1 8008
8010 3 339268 161137 160160 -1 8009
8011 3 339264 161154 160240 -1 8010
8012 3 339259 161176 160280 -1 8011
8013 3 339227 161190 160360 -1 8012
8014 3 339157 161135 160400 -1 8013
8015 3 339093 161045 160440 -1 8014
8016 3 339022 160954 160520 -1 8015
8017 3 338998 160902 160560 -1 8016
8018 3 338938 160641 160600 -1 8017
8019 3 338926 160585 160640 -1 8018
8020 3 338859 160558 160680 -1 8019
8021 3 338723 160521 160640 -1 8020
8022 3 338495 160382 160680 -1 8021
8023 3 338448 160338 160720 -1 8022
8024 3 338367 160313 160760 -1 8023
8025 3 338144 160261 160760 -1 8024
8026 3 338087 160160 160800 -1 8025
8027 3 338080 160036 160880 -1 8026
8028 3 338084 159971 160960 -1 8027
8029 3 338102 159918 161000 -1 8028
8030 3 340749 160545 158760 -1 7910
8031 3 340704 160478 158720 -1 8030
8032 3 340722 160372 158640 -1 8031
8033 3 340761 160282 158560 -1 8032
8034 3 340748 160180 158480 -1 8033
8035 3 340747 160115 158400 -1 8034
8036 3 340728 159964 158320 -1 8035
8037 3 340730 159898 158240 -1 8036
8038 3 340662 159843 158160 -1 8037
8039 3 340663 159815 158120 -1 8038
8040 3 340651 159751 158080 -1 8039
8041 3 340668 159704 158040 -1 8040
8042 3 346451 159593 156560 -1 7837
8043 3 346375 159612 156520 -1 8042
8044 3 347819 159325 155920 -1 7829
8045 3 347796 159331 155960 -1 8044
8046 3 347716 159311 156040 -1 8045
8047 3 347569 159206 156040 -1 8046
8048 3 347570 159158 156000 -1 8047
8049 3 347410 159077 155920 -1 8048
8050 3 347264 159015 155880 -1 8049
8051 3 347203 158983 155800 -1 8050
8052 3 347116 158921 155720 -1 8051
8053 3 347111 158811 155640 -1 8052
8054 3 347027 158806 155600 -1 8053
8055 3 346857 158769 155600 -1 8054
8056 3 346810 158748 155640 -1 8055
8057 3 346754 158730 155680 -1 8056
8058 3 346627 158733 155720 -1 8057
8059 3 346444 158685 155760 -1 8058
8060 3 346355 158712 155720 -1 8059
8061 3 346247 158771 155640 -1 8060
8062 3 346112 158842 155640 -1 8061
8063 3 346027 158863 155680 -1 8062
8064 3 345967 158879 155720 -1 8063
8065 3 345898 158845 155760 -1 8064
8066 3 350150 159620 153840 -1 7572
8067 3 350199 159601 153840 -1 8066
8068 3 350221 159582 153880 -1 8067
8069 3 350294 159555 153920 -1 8068
8070 3 350379 159538 154000 -1 8069
8071 3 350431 159560 154040 -1 8070
8072 3 350383 159558 154080 -1 8071
8073 3 352422 160796 152440 -1 6521
8074 3 352566 160704 152520 -1 8073
8075 3 352645 160679 152560 -1 8074
8076 3 352660 160663 152600 -1 8075
8077 3 352682 160610 152640 -1 8076
8078 3 352674 160536 152680 -1 8077
8079 3 352677 160491 152720 -1 8078
8080 3 352670 160403 152760 -1 8079
8081 3 352675 160277 152720 -1 8080
8082 3 352646 160288 152680 -1 8081
8083 3 352657 160219 152640 -1 8082
8084 3 352653 160224 152600 -1 8083
8085 3 354827 160755 152200 -1 6442
8086 3 355107 160654 152200 -1 8085
8087 3 355127 160488 152200 -1 8086
8088 3 355218 160405 152200 -1 8087
8089 3 355243 160345 152160 -1 8088
8090 3 355328 160275 152120 -1 8089
8091 3 355390 160257 152080 -1 8090
8092 3 355404 160017 152040 -1 8091
8093 3 355452 159891 152080 -1 8092
8094 3 355533 159751 152080 -1 8093
8095 3 355576 159661 152040 -1 8094
8096 3 355679 159577 152000 -1 8095
8097 3 355872 159304 151960 -1 8096
8098 3 356103 159102 152000 -1 8097
8099 3 356185 159044 152080 -1 8098
8100 3 356261 158985 152120 -1 8099
8101 3 356321 158928 152160 -1 8100
8102 3 356392 158898 152200 -1 8101
8103 3 356444 158863 152240 -1 8102
8104 3 356493 158824 152280 -1 8103
8105 3 356522 158837 152360 -1 8104
8106 3 356613 158886 152440 -1 8105
8107 3 356755 158804 152440 -1 8106
8108 3 356824 158735 152400 -1 8107
8109 3 356883 158634 152360 -1 8108
8110 3 356977 158555 152320 -1 8109
8111 3 357001 158556 152280 -1 8110
8112 3 356979 158595 152240 -1 8111
8113 3 356970 158604 152200 -1 8112
8114 3 356456 158803 152240 -1 8103
8115 3 356407 158674 152240 -1 8114
8116 3 356418 158449 152240 -1 8115
8117 3 356399 158622 152200 -1 8115
8118 3 356373 158596 152160 -1 8117
8119 3 355919 161086 151680 -1 6437
8120 3 355947 161017 151680 -1 8119
8121 3 355979 161018 151640 -1 8120
8122 3 355991 161038 151600 -1 8121
8123 3 356001 161043 151520 -1 8122
8124 3 356008 161066 151480 -1 8123
8125 3 356028 161102 151440 -1 8124
8126 3 357057 163473 151200 -1 6431
8127 3 356948 163535 151280 -1 8126
8128 3 356954 163664 151360 -1 8127
8129 3 357027 163856 151440 -1 8128
8130 3 357058 164052 151520 -1 8129
8131 3 357079 164163 151560 -1 8130
8132 3 357152 164534 151600 -1 8131
8133 3 357446 164693 151600 -1 8132
8134 3 357656 165152 151600 -1 8133
8135 3 357759 165354 151600 -1 8134
8136 3 357806 165387 151560 -1 8135
8137 3 357824 165403 151520 -1 8136
8138 3 357874 165400 151480 -1 8137
8139 3 357928 165396 151440 -1 8138
8140 3 357962 165392 151400 -1 8139
8141 3 357985 165379 151360 -1 8140
8142 3 357966 165359 151320 -1 8141
8143 3 357964 165342 151280 -1 8142
8144 3 357978 165324 151200 -1 8143
8145 3 357982 165288 151160 -1 8144
8146 3 358001 165269 151120 -1 8145
8147 3 357648 165209 151680 -1 8134
8148 3 357615 165113 151760 -1 8147
8149 3 357590 165022 151840 -1 8148
8150 3 357605 165003 151880 -1 8149
8151 3 358064 165742 151880 -1 8150
8152 3 358125 165879 151840 -1 8151
8153 3 358207 166034 151760 -1 8152
8154 3 358332 166135 151720 -1 8153
8155 3 358452 166274 151600 -1 8154
8156 3 358617 166515 151520 -1 8155
8157 3 358640 166691 151440 -1 8156
8158 3 358542 166890 151400 -1 8157
8159 3 358898 166646 151400 -1 8158
8160 3 358986 166591 151440 -1 8159
8161 3 359027 166581 151480 -1 8160
8162 3 359049 166583 151520 -1 8161
8163 3 359141 166637 151560 -1 8162
8164 3 359180 166729 151520 -1 8163
8165 3 359301 166842 151480 -1 8164
8166 3 359563 166918 151520 -1 8165
8167 3 359773 166960 151600 -1 8166
8168 3 359960 166937 151640 -1 8167
8169 3 360187 166910 151680 -1 8168
8170 3 360492 166895 151720 -1 8169
8171 3 360718 166863 151680 -1 8170
8172 3 360792 166864 151640 -1 8171
8173 3 360848 166893 151600 -1 8172
8174 3 360870 166913 151560 -1 8173
8175 3 360880 166922 151520 -1 8174
8176 3 360944 166910 151440 -1 8175
8177 3 361048 166969 151360 -1 8176
8178 3 361082 166994 151320 -1 8177
8179 3 361138 166999 151280 -1 8178
8180 3 361189 167007 151240 -1 8179
8181 3 361340 167071 151240 -1 8180
8182 3 361423 167180 151200 -1 8181
8183 3 361607 167263 151160 -1 8182
8184 3 361661 167283 151120 -1 8183
8185 3 361838 167417 151080 -1 8184
8186 3 362070 167487 151080 -1 8185
8187 3 362097 167541 151040 -1 8186
8188 3 362141 167655 151000 -1 8187
8189 3 362191 167773 150960 -1 8188
8190 3 362251 167834 150920 -1 8189
8191 3 362279 167873 150880 -1 8190
8192 3 362315 167906 150840 -1 8191
8193 3 362387 167926 150800 -1 8192
8194 3 362353 167979 150760 -1 8193
8195 3 362431 167996 150720 -1 8194
8196 3 362624 168043 150680 -1 8195
8197 3 362766 168102 150640 -1 8196
8198 3 362902 168196 150600 -1 8197
8199 3 363014 168287 150560 -1 8198
8200 3 362099 167613 151000 -1 8187
8201 3 362091 167639 150960 -1 8200
8202 3 362084 167668 150920 -1 8201
8203 3 362046 167694 150880 -1 8202
8204 3 362047 167729 150840 -1 8203
8205 3 362088 167799 150800 -1 8204
8206 3 362031 167873 150760 -1 8205
8207 3 362043 167904 150720 -1 8206
8208 3 362151 167991 150680 -1 8207
8209 3 362235 168090 150640 -1 8208
8210 3 362324 168182 150600 -1 8209
8211 3 361765 167523 151080 -1 8185
8212 3 361728 167668 151040 -1 8211
8213 3 361713 167741 151000 -1 8212
8214 3 361710 167774 150960 -1 8213
8215 3 360719 166814 151760 -1 8170
8216 3 360762 166776 151800 -1 8215
8217 3 360817 166649 151840 -1 8216
8218 3 358415 167102 151360 -1 8158
8219 3 358198 167545 151360 -1 8218
8220 3 358304 167763 151400 -1 8219
8221 3 358274 167770 151440 -1 8220
8222 3 358398 167880 151400 -1 8221
8223 3 358416 167924 151360 -1 8222
8224 3 358421 167942 151320 -1 8223
8225 3 358417 167973 151280 -1 8224
8226 3 358450 167975 151240 -1 8225
8227 3 358495 167915 151160 -1 8226
8228 3 358535 167867 151120 -1 8227
8229 3 358544 167801 151080 -1 8228
8230 3 358575 167723 151040 -1 8229
8231 3 358549 167630 150960 -1 8230
8232 3 358570 167586 150920 -1 8231
8233 3 358610 167513 150880 -1 8232
8234 3 358631 167496 150840 -1 8233
8235 3 358678 167517 150760 -1 8234
8236 3 358874 167536 150680 -1 8235
8237 3 359043 167646 150600 -1 8236
8238 3 359117 167742 150560 -1 8237
8239 3 359154 167845 150520 -1 8238
8240 3 359302 168020 150480 -1 8239
8241 3 359398 168135 150440 -1 8240
8242 3 359438 168223 150400 -1 8241
8243 3 359518 168323 150360 -1 8242
8244 3 359566 168406 150320 -1 8243
8245 3 359596 168485 150240 -1 8244
8246 3 359594 168497 150160 -1 8245
8247 3 359582 168438 150080 -1 8246
8248 3 359552 168304 150000 -1 8247
8249 3 359581 168170 149920 -1 8248
8250 3 359622 168043 149880 -1 8249
8251 3 359666 167957 149840 -1 8250
8252 3 359679 167848 149800 -1 8251
8253 3 359682 167768 149760 -1 8252
8254 3 359674 167713 149720 -1 8253
8255 3 359658 167551 149640 -1 8254
8256 3 359642 167469 149600 -1 8255
8257 3 359699 167376 149520 -1 8256
8258 3 359767 167378 149480 -1 8257
8259 3 359867 167382 149400 -1 8258
8260 3 359967 167366 149360 -1 8259
8261 3 360186 167352 149320 -1 8260
8262 3 360283 167344 149280 -1 8261
8263 3 360557 167291 149240 -1 8262
8264 3 360684 167279 149280 -1 8263
8265 3 360742 167264 149320 -1 8264
8266 3 360804 167256 149360 -1 8265
8267 3 360967 167268 149400 -1 8266
8268 3 361046 167253 149440 -1 8267
8269 3 360538 167303 149200 -1 8263
8270 3 360589 167300 149160 -1 8269
8271 3 360600 167389 149120 -1 8270
8272 3 360680 167446 149080 -1 8271
8273 3 360843 167520 149040 -1 8272
8274 3 360903 167476 148960 -1 8273
8275 3 361046 167434 148960 -1 8274
8276 3 361069 167380 148920 -1 8275
8277 3 361137 167287 148840 -1 8276
8278 3 361276 167192 148800 -1 8277
8279 3 361480 167017 148760 -1 8278
8280 3 361642 166915 148720 -1 8279
8281 3 361680 166932 148680 -1 8280
8282 3 361656 166910 148800 -1 8280
8283 3 361680 167034 148880 -1 8282
8284 3 361781 167181 148840 -1 8283
8285 3 361863 167198 148800 -1 8284
8286 3 358382 168143 151280 -1 8225
8287 3 358529 168272 151280 -1 8286
8288 3 358710 168334 151320 -1 8287
8289 3 358816 168422 151360 -1 8288
8290 3 358912 168494 151440 -1 8289
8291 3 358994 168687 151480 -1 8290
8292 3 359058 168754 151520 -1 8291
8293 3 358199 167771 151560 -1 8221
8294 3 358149 167845 151680 -1 8293
8295 3 358157 167864 151720 -1 8294
8296 3 358097 167916 151760 -1 8295
8297 3 358035 167938 151800 -1 8296
8298 3 357965 167973 151880 -1 8297
8299 3 357780 168099 151920 -1 8298
8300 3 357704 168220 151960 -1 8299
8301 3 357793 168129 152000 -1 8300
8302 3 357608 168378 152000 -1 8300
8303 3 357614 168530 152040 -1 8302
8304 3 357670 168659 152080 -1 8303
8305 3 357721 168811 152120 -1 8304
8306 3 357785 168990 152200 -1 8305
8307 3 357793 169013 152240 -1 8306
8308 3 357801 169047 152280 -1 8307
8309 3 357854 169083 152400 -1 8308
8310 3 357944 169145 152480 -1 8309
8311 3 358018 169201 152520 -1 8310
8312 3 358138 169331 152600 -1 8311
8313 3 358271 169330 152720 -1 8312
8314 3 358377 169348 152800 -1 8313
8315 3 358417 169377 152920 -1 8314
8316 3 358458 169416 153000 -1 8315
8317 3 358918 169730 153040 -1 8316
8318 3 359426 169816 153040 -1 8317
8319 3 359482 169788 153080 -1 8318
8320 3 359536 169777 153120 -1 8319
8321 3 359536 169737 153160 -1 8320
8322 3 359528 169678 153200 -1 8321
8323 3 359482 169653 153240 -1 8322
8324 3 359423 169483 153280 -1 8323
8325 3 359598 169453 153320 -1 8324
8326 3 359654 169442 153360 -1 8325
8327 3 359842 169441 153400 -1 8326
8328 3 360037 169358 153480 -1 8327
8329 3 360172 169272 153560 -1 8328
8330 3 360243 169234 153600 -1 8329
8331 3 360386 169176 153640 -1 8330
8332 3 360442 169161 153680 -1 8331
8333 3 360570 169122 153760 -1 8332
8334 3 360648 169119 153840 -1 8333
8335 3 360738 169115 153960 -1 8334
8336 3 361029 169071 154040 -1 8335
8337 3 361340 169037 154080 -1 8336
8338 3 361439 168830 154120 -1 8337
8339 3 361504 168541 154120 -1 8338
8340 3 361506 168483 154160 -1 8339
8341 3 361526 168407 154200 -1 8340
8342 3 360631 169114 154080 -1 8336
8343 3 360594 169120 154120 -1 8342
8344 3 360531 169117 154160 -1 8343
8345 3 360497 169113 154200 -1 8344
8346 3 360474 169110 154240 -1 8345
8347 3 360457 169109 154280 -1 8346
8348 3 360421 169128 154320 -1 8347
8349 3 360378 169143 154360 -1 8348
8350 3 359721 169403 153240 -1 8324
8351 3 359828 169399 153200 -1 8350
8352 3 359880 169356 153120 -1 8351
8353 3 359955 169328 153040 -1 8352
8354 3 359998 169346 153000 -1 8353
8355 3 360058 169350 152920 -1 8354
8356 3 360146 169341 152840 -1 8355
8357 3 360334 169219 152800 -1 8356
8358 3 360526 169062 152760 -1 8357
8359 3 360584 169055 152720 -1 8358
8360 3 360612 169036 152640 -1 8359
8361 3 360707 169022 152560 -1 8360
8362 3 360698 169015 152480 -1 8361
8363 3 360712 169016 152400 -1 8362
8364 3 360710 169019 152320 -1 8363
8365 3 360722 169029 152240 -1 8364
8366 3 360722 169031 152160 -1 8365
8367 3 360717 169052 152080 -1 8366
8368 3 360782 169084 152040 -1 8367
8369 3 360854 169086 152040 -1 8368
8370 3 361010 169091 152040 -1 8369
8371 3 361019 169092 152000 -1 8370
8372 3 361060 169126 151920 -1 8371
8373 3 360842 169108 152000 -1 8368
8374 3 360780 169105 151960 -1 8373
8375 3 360737 169112 151920 -1 8374
8376 3 359766 169936 153120 -1 8320
8377 3 359802 169970 153160 -1 8376
8378 3 359832 170014 153200 -1 8377
8379 3 359870 169991 153240 -1 8378
8380 3 359954 170023 153280 -1 8379
8381 3 359999 170141 153320 -1 8380
8382 3 360154 170291 153360 -1 8381
8383 3 360310 170220 153400 -1 8382
8384 3 360401 170141 153360 -1 8383
8385 3 360445 170087 153320 -1 8384
8386 3 360488 170084 153240 -1 8385
8387 3 360496 170095 153160 -1 8386
8388 3 360533 170046 153080 -1 8387
8389 3 360586 169974 153040 -1 8388
8390 3 360638 169889 152960 -1 8389
8391 3 360765 169828 152920 -1 8390
8392 3 360819 169813 152880 -1 8391
8393 3 360915 169812 152840 -1 8392
8394 3 361061 169797 152800 -1 8393
8395 3 361184 169740 152840 -1 8394
8396 3 361297 169605 152840 -1 8395
8397 3 361398 169578 152800 -1 8396
8398 3 361566 169558 152760 -1 8397
8399 3 361675 169560 152720 -1 8398
8400 3 361701 169576 152680 -1 8399
8401 3 361687 169581 152640 -1 8400
8402 3 361752 169657 152600 -1 8401
8403 3 361822 169695 152520 -1 8402
8404 3 361870 169697 152480 -1 8403
8405 3 361970 169686 152440 -1 8404
8406 3 362025 169628 152400 -1 8405
8407 3 362040 169600 152320 -1 8406
8408 3 362041 169563 152280 -1 8407
8409 3 362144 169606 152240 -1 8408
8410 3 362239 169522 152200 -1 8409
8411 3 362368 169506 152160 -1 8410
8412 3 359085 169851 153000 -1 8317
8413 3 359253 170043 152880 -1 8412
8414 3 359354 170470 152880 -1 8413
8415 3 359424 170909 152880 -1 8414
8416 3 359487 170943 152920 -1 8415
8417 3 359484 170990 152960 -1 8416
8418 3 359483 171016 153000 -1 8417
8419 3 359437 171127 153160 -1 8418
8420 3 359450 171207 153320 -1 8419
8421 3 359421 171269 153480 -1 8420
8422 3 359354 171301 153640 -1 8421
8423 3 359297 171324 153680 -1 8422
8424 3 359231 171379 153760 -1 8423
8425 3 359158 171398 153800 -1 8424
8426 3 359168 171343 153880 -1 8425
8427 3 359104 171364 154000 -1 8426
8428 3 359041 171432 154040 -1 8427
8429 3 358982 171406 154080 -1 8428
8430 3 358969 171350 154120 -1 8429
8431 3 358931 171379 154160 -1 8430
8432 3 358906 171398 154200 -1 8431
8433 3 358843 171421 154240 -1 8432
8434 3 358760 171408 154320 -1 8433
8435 3 358713 171404 154400 -1 8434
8436 3 358694 171391 154520 -1 8435
8437 3 358700 171426 154680 -1 8436
8438 3 358690 171427 154760 -1 8437
8439 3 358661 171444 154800 -1 8438
8440 3 358685 171560 155040 -1 8439
8441 3 358595 171598 155160 -1 8440
8442 3 358555 171629 155200 -1 8441
8443 3 358330 171621 155360 -1 8442
8444 3 358342 171695 155400 -1 8443
8445 3 358299 171695 155440 -1 8444
8446 3 358209 171753 155560 -1 8445
8447 3 358238 171902 155600 -1 8446
8448 3 358299 171961 155680 -1 8447
8449 3 358329 172063 155840 -1 8448
8450 3 358313 172101 155960 -1 8449
8451 3 358382 172229 156040 -1 8450
8452 3 358460 172262 156120 -1 8451
8453 3 358638 172346 156200 -1 8452
8454 3 358925 172520 156160 -1 8453
8455 3 358968 172566 156120 -1 8454
8456 3 359043 172599 156080 -1 8455
8457 3 359095 172648 156040 -1 8456
8458 3 359190 172763 156000 -1 8457
8459 3 359222 172822 155960 -1 8458
8460 3 359283 172848 155920 -1 8459
8461 3 359327 172882 155880 -1 8460
8462 3 359370 172912 155840 -1 8461
8463 3 359503 172962 155760 -1 8462
8464 3 359640 173056 155640 -1 8463
8465 3 359793 173120 155560 -1 8464
8466 3 360003 173230 155520 -1 8465
8467 3 360259 173390 155560 -1 8466
8468 3 360313 173438 155600 -1 8467
8469 3 360310 173517 155640 -1 8468
8470 3 360389 173853 155680 -1 8469
8471 3 360427 173934 155720 -1 8470
8472 3 360432 173976 155760 -1 8471
8473 3 360516 174193 155800 -1 8472
8474 3 360664 174335 155800 -1 8473
8475 3 360798 174466 155880 -1 8474
8476 3 360855 174500 155960 -1 8475
8477 3 360906 174559 156000 -1 8476
8478 3 360924 174562 156080 -1 8477
8479 3 360997 174523 156120 -1 8478
8480 3 361033 174606 156200 -1 8479
8481 3 360987 174505 156240 -1 8480
8482 3 360918 174472 156320 -1 8481
8483 3 360866 174404 156400 -1 8482
8484 3 360859 174394 156440 -1 8483
8485 3 360860 174382 156480 -1 8484
8486 3 360800 174350 156560 -1 8485
8487 3 360742 174302 156680 -1 8486
8488 3 360675 174241 156760 -1 8487
8489 3 360516 174142 156800 -1 8488
8490 3 360573 173939 156760 -1 8489
8491 3 360472 174102 156840 -1 8489
8492 3 360395 174117 156920 -1 8491
8493 3 360311 174092 157000 -1 8492
8494 3 360081 174019 157120 -1 8493
8495 3 361051 174680 156240 -1 8480
8496 3 361215 174962 156240 -1 8495
8497 3 361382 175039 156280 -1 8496
8498 3 361427 175092 156320 -1 8497
8499 3 361494 175126 156400 -1 8498
8500 3 361543 175190 156520 -1 8499
8501 3 361620 175255 156640 -1 8500
8502 3 361660 175356 156760 -1 8501
8503 3 361545 175475 156920 -1 8502
8504 3 361637 175618 157000 -1 8503
8505 3 361721 175722 157120 -1 8504
8506 3 361763 175844 157320 -1 8505
8507 3 361816 175992 157560 -1 8506
8508 3 362006 176152 157760 -1 8507
8509 3 362193 176319 157920 -1 8508
8510 3 362339 176500 158080 -1 8509
8511 3 362518 176723 158160 -1 8510
8512 3 362723 176791 158200 -1 8511
8513 3 362879 176875 158280 -1 8512
8514 3 362970 176906 158440 -1 8513
8515 3 363138 176995 158600 -1 8514
8516 3 363282 177108 158720 -1 8515
8517 3 363455 177152 158880 -1 8516
8518 3 363500 177144 159040 -1 8517
8519 3 363616 177219 159240 -1 8518
8520 3 363694 177260 159280 -1 8519
8521 3 363749 177306 159320 -1 8520
8522 3 363821 177552 159280 -1 8521
8523 3 363906 177646 159240 -1 8522
8524 3 363998 177708 159160 -1 8523
8525 3 364087 177841 159120 -1 8524
8526 3 364202 177905 159080 -1 8525
8527 3 364280 178003 159040 -1 8526
8528 3 364356 178256 159040 -1 8527
8529 3 364240 178404 159080 -1 8528
8530 3 364130 178471 159160 -1 8529
8531 3 364017 178479 159240 -1 8530
8532 3 363918 178464 159280 -1 8531
8533 3 363778 178417 159360 -1 8532
8534 3 363667 178375 159440 -1 8533
8535 3 363647 178433 159520 -1 8534
8536 3 363638 178446 159600 -1 8535
8537 3 363558 178376 159680 -1 8536
8538 3 363304 178324 159720 -1 8537
8539 3 363175 178339 159760 -1 8538
8540 3 363060 178347 159840 -1 8539
8541 3 362921 178348 159960 -1 8540
8542 3 362841 178329 160040 -1 8541
8543 3 362793 178321 160080 -1 8542
8544 3 364419 178319 159080 -1 8528
8545 3 364730 178521 159080 -1 8544
8546 3 364848 178625 159120 -1 8545
8547 3 365081 178717 159120 -1 8546
8548 3 365215 178722 159080 -1 8547
8549 3 365356 178658 159080 -1 8548
8550 3 365389 178650 159120 -1 8549
8551 3 365512 178614 159200 -1 8550
8552 3 365578 178610 159280 -1 8551
8553 3 365650 178630 159360 -1 8552
8554 3 365652 178690 159440 -1 8553
8555 3 365644 178778 159480 -1 8554
8556 3 363730 177334 159400 -1 8521
8557 3 363747 177283 159480 -1 8556
8558 3 363707 177308 159560 -1 8557
8559 3 363622 177310 159640 -1 8558
8560 3 363549 177303 159720 -1 8559
8561 3 363430 177281 159800 -1 8560
8562 3 363361 177263 159880 -1 8561
8563 3 363278 177240 159960 -1 8562
8564 3 363337 177163 160040 -1 8563
8565 3 363331 177112 160120 -1 8564
8566 3 363244 177028 160200 -1 8565
8567 3 363172 177046 160280 -1 8566
8568 3 363109 177069 160360 -1 8567
8569 3 363027 177083 160440 -1 8568
8570 3 362962 177056 160520 -1 8569
8571 3 362921 177074 160600 -1 8570
8572 3 362904 177037 160720 -1 8571
8573 3 362872 177071 160800 -1 8572
8574 3 362779 177075 160880 -1 8573
8575 3 362712 177084 160960 -1 8574
8576 3 362692 177126 161040 -1 8575
8577 3 362636 177113 161120 -1 8576
8578 3 362660 177147 161200 -1 8577
8579 3 362759 177171 161280 -1 8578
8580 3 362755 177179 161360 -1 8579
8581 3 362800 177209 161440 -1 8580
8582 3 362779 177211 161520 -1 8581
8583 3 362737 177252 161600 -1 8582
8584 3 362760 177282 161680 -1 8583
8585 3 362771 177332 161760 -1 8584
8586 3 362857 177292 161840 -1 8585
8587 3 362845 177366 161880 -1 8586
8588 3 362878 177388 161960 -1 8587
8589 3 362945 177353 162040 -1 8588
8590 3 363039 177252 162080 -1 8589
8591 3 363130 177207 162120 -1 8590
8592 3 363182 177133 162160 -1 8591
8593 3 363254 176935 162200 -1 8592
8594 3 363291 176839 162240 -1 8593
8595 3 363316 176787 162240 -1 8594
8596 3 363232 176726 162240 -1 8595
8597 3 363253 176664 162200 -1 8596
8598 3 363276 176700 162160 -1 8597
8599 3 363317 176772 162120 -1 8598
8600 3 363345 176823 162080 -1 8599
8601 3 363094 176628 162280 -1 8596
8602 3 362816 176576 162280 -1 8601
8603 3 362647 176531 162240 -1 8602
8604 3 362535 176493 162200 -1 8603
8605 3 362426 176438 162160 -1 8604
8606 3 362367 176424 162120 -1 8605
8607 3 362288 176407 162080 -1 8606
8608 3 362263 176451 162040 -1 8607
8609 3 362185 176490 161960 -1 8608
8610 3 362136 176545 161880 -1 8609
8611 3 362114 176572 161800 -1 8610
8612 3 362096 176635 161720 -1 8611
8613 3 362152 176580 161680 -1 8612
8614 3 362225 176575 161640 -1 8613
8615 3 362328 176632 161600 -1 8614
8616 3 362354 176723 161520 -1 8615
8617 3 362359 176765 161440 -1 8616
8618 3 362391 176849 161360 -1 8617
8619 3 362483 176978 161280 -1 8618
8620 3 361037 174416 156080 -1 8479
8621 3 361063 174357 156000 -1 8620
8622 3 361055 174322 155920 -1 8621
8623 3 360991 174319 155880 -1 8622
8624 3 360923 174288 155800 -1 8623
8625 3 360844 174213 155720 -1 8624
8626 3 360834 174152 155640 -1 8625
8627 3 360809 174109 155560 -1 8626
8628 3 360661 174039 155480 -1 8627
8629 3 360579 174012 155440 -1 8628
8630 3 360469 174081 155480 -1 8629
8631 3 360402 174115 155520 -1 8630
8632 3 360349 174141 155560 -1 8631
8633 3 360282 174160 155640 -1 8632
8634 3 360091 174174 155760 -1 8633
8635 3 359949 174175 155840 -1 8634
8636 3 359873 174175 155880 -1 8635
8637 3 359829 174175 155920 -1 8636
8638 3 359784 174185 156000 -1 8637
8639 3 359633 174172 156080 -1 8638
8640 3 359574 174188 156120 -1 8639
8641 3 359539 174198 156200 -1 8640
8642 3 359505 174202 156280 -1 8641
8643 3 359488 174213 156360 -1 8642
8644 3 359457 174219 156440 -1 8643
8645 3 359407 174242 156520 -1 8644
8646 3 359378 174218 156560 -1 8645
8647 3 359379 174192 156640 -1 8646
8648 3 359311 174395 156520 -1 8645
8649 3 359276 174466 156560 -1 8648
8650 3 359285 174538 156640 -1 8649
8651 3 359278 174605 156720 -1 8650
8652 3 359252 174634 156760 -1 8651
8653 3 359193 174660 156800 -1 8652
8654 3 359129 174691 156840 -1 8653
8655 3 359056 174638 156880 -1 8654
8656 3 358998 174612 156920 -1 8655
8657 3 359023 174573 156840 -1 8655
8658 3 359007 174544 156800 -1 8657
8659 3 360629 174007 155400 -1 8629
8660 3 360650 174041 155320 -1 8659
8661 3 360638 174049 155200 -1 8660
8662 3 360739 173952 155080 -1 8661
8663 3 360959 173892 155000 -1 8662
8664 3 361067 173865 154960 -1 8663
8665 3 361135 173857 154920 -1 8664
8666 3 361190 173788 154800 -1 8665
8667 3 361175 173751 154760 -1 8666
8668 3 361112 173726 154720 -1 8667
8669 3 361036 173735 154600 -1 8668
8670 3 361013 173733 154480 -1 8669
8671 3 361038 173733 154360 -1 8670
8672 3 361162 173697 154320 -1 8671
8673 3 361330 173712 154280 -1 8672
8674 3 361397 173727 154240 -1 8673
8675 3 361400 173764 154200 -1 8674
8676 3 361422 173806 154280 -1 8673
8677 3 361442 173935 154280 -1 8676
8678 3 361504 173976 154280 -1 8677
8679 3 361530 173984 154240 -1 8678
8680 3 361532 173970 154160 -1 8679
8681 3 361559 173974 154080 -1 8680
8682 3 361578 173946 154040 -1 8681
8683 3 361457 173513 154760 -1 8667
8684 3 361528 173469 154720 -1 8683
8685 3 361588 173435 154680 -1 8684
8686 3 361699 173396 154640 -1 8685
8687 3 361857 173430 154560 -1 8686
8688 3 362006 173374 154520 -1 8687
8689 3 362141 173362 154480 -1 8688
8690 3 362217 173317 154440 -1 8689
8691 3 362199 173282 154520 -1 8689
8692 3 361258 173799 155040 -1 8663
8693 3 361252 173737 155120 -1 8692
8694 3 361437 173926 155160 -1 8693
8695 3 361500 174025 155200 -1 8694
8696 3 361524 174081 155240 -1 8695
8697 3 361509 174118 155320 -1 8696
8698 3 361233 173727 155160 -1 8693
8699 3 361262 173547 155200 -1 8698
8700 3 361265 173429 155240 -1 8699
8701 3 361144 173206 155280 -1 8700
8702 3 361144 173145 155320 -1 8701
8703 3 361188 173157 155400 -1 8702
8704 3 361291 173190 155440 -1 8703
8705 3 361359 173224 155480 -1 8704
8706 3 361381 173255 155560 -1 8705
8707 3 361383 173224 155640 -1 8706
8708 3 361468 173226 155720 -1 8707
8709 3 361513 173214 155800 -1 8708
8710 3 361464 173160 155880 -1 8709
8711 3 361462 173137 155960 -1 8710
8712 3 361547 172991 156000 -1 8711
8713 3 361670 172889 156040 -1 8712
8714 3 361843 172662 156040 -1 8713
8715 3 361929 172631 156080 -1 8714
8716 3 361938 172638 156160 -1 8715
8717 3 361969 172599 156240 -1 8716
8718 3 361987 172547 156320 -1 8717
8719 3 361936 172471 156400 -1 8718
8720 3 361917 172494 156480 -1 8719
8721 3 361741 172800 156120 -1 8713
8722 3 361789 172764 156160 -1 8721
8723 3 360286 173673 155800 -1 8472
8724 3 360265 173649 155840 -1 8723
8725 3 360318 173543 155880 -1 8724
8726 3 360343 173526 155920 -1 8725
8727 3 360343 173516 155960 -1 8726
8728 3 360333 173532 156040 -1 8727
8729 3 360199 173514 156120 -1 8728
8730 3 360057 173549 156160 -1 8729
8731 3 359997 173543 156240 -1 8730
8732 3 359897 173564 156320 -1 8731
8733 3 359791 173604 156400 -1 8732
8734 3 359715 173732 156440 -1 8733
8735 3 359647 173757 156480 -1 8734
8736 3 359722 173941 156480 -1 8735
8737 3 359724 174012 156520 -1 8736
8738 3 359717 174035 156560 -1 8737
8739 3 359692 174073 156640 -1 8738
8740 3 359681 174125 156680 -1 8739
8741 3 359708 174190 156720 -1 8740
8742 3 359736 174230 156800 -1 8741
8743 3 359737 174333 156840 -1 8742
8744 3 359571 173749 156520 -1 8735
8745 3 359520 173755 156560 -1 8744
8746 3 359482 173712 156600 -1 8745
8747 3 359454 173710 156680 -1 8746
8748 3 359404 173691 156720 -1 8747
8749 3 359373 173774 156760 -1 8748
8750 3 359312 173856 156800 -1 8749
8751 3 359290 173918 156840 -1 8750
8752 3 358902 171823 155160 -1 8441
8753 3 359015 171829 155160 -1 8752
8754 3 359094 171739 155200 -1 8753
8755 3 359136 171709 155240 -1 8754
8756 3 359189 171695 155280 -1 8755
8757 3 359282 171663 155360 -1 8756
8758 3 358320 170965 154760 -1 8438
8759 3 358374 170785 154720 -1 8758
8760 3 358248 170681 154760 -1 8759
8761 3 358166 170622 154800 -1 8760
8762 3 358086 170530 154840 -1 8761
8763 3 357930 170428 154800 -1 8762
8764 3 357857 170351 154760 -1 8763
8765 3 357789 170319 154720 -1 8764
8766 3 357778 170213 154640 -1 8765
8767 3 357775 170105 154560 -1 8766
8768 3 357790 169938 154480 -1 8767
8769 3 357790 169755 154440 -1 8768
8770 3 357790 169680 154400 -1 8769
8771 3 357810 169647 154440 -1 8769
8772 3 357820 169627 154480 -1 8771
8773 3 359473 171240 154680 -1 8437
8774 3 359494 171123 154680 -1 8773
8775 3 359523 171126 154640 -1 8774
8776 3 359507 171088 154600 -1 8775
8777 3 359657 171306 153320 -1 8420
8778 3 358133 167723 151760 -1 8295
8779 3 358136 167678 151800 -1 8778
8780 3 358139 167641 151840 -1 8779
8781 3 358123 167628 151880 -1 8780
8782 3 358137 167579 151920 -1 8781
8783 3 358155 167469 151960 -1 8782
8784 3 357687 164972 152040 -1 8150
8785 3 357590 164912 152160 -1 8784
8786 3 357288 164572 152240 -1 8785
8787 3 357208 164561 152320 -1 8786
8788 3 357238 164651 152440 -1 8787
8789 3 357237 164695 152520 -1 8788
8790 3 357227 164754 152640 -1 8789
8791 3 357208 164747 152720 -1 8790
8792 3 357170 164747 152760 -1 8791
8793 3 357168 164779 152800 -1 8792
8794 3 357153 164790 152840 -1 8793
8795 3 357166 164853 152880 -1 8794
8796 3 357164 164979 152920 -1 8795
8797 3 357067 164917 153040 -1 8796
8798 3 356910 164972 153160 -1 8797
8799 3 356835 165012 153280 -1 8798
8800 3 356767 165030 153320 -1 8799
8801 3 356695 165054 153360 -1 8800
8802 3 356703 165012 153440 -1 8801
8803 3 356976 164930 153440 -1 8802
8804 3 357047 164858 153480 -1 8803
8805 3 357106 164818 153520 -1 8804
8806 3 357142 164836 153560 -1 8805
8807 3 357224 164800 153680 -1 8806
8808 3 357335 164815 153720 -1 8807
8809 3 357433 164835 153760 -1 8808
8810 3 357472 164904 153840 -1 8809
8811 3 357515 164962 153920 -1 8810
8812 3 357527 164956 154000 -1 8811
8813 3 357550 164974 154040 -1 8812
8814 3 357583 164988 154080 -1 8813
8815 3 356629 164980 153480 -1 8802
8816 3 356634 164947 153600 -1 8815
8817 3 356642 164967 153720 -1 8816
8818 3 356707 165021 153840 -1 8817
8819 3 356763 164997 153920 -1 8818
8820 3 356733 165017 153960 -1 8819
8821 3 356719 165042 154000 -1 8820
8822 3 356694 165076 154120 -1 8821
8823 3 356700 165107 154240 -1 8822
8824 3 356650 165188 154360 -1 8823
8825 3 356606 165234 154400 -1 8824
8826 3 356598 165260 154440 -1 8825
8827 3 356541 165380 154520 -1 8826
8828 3 356490 165554 154600 -1 8827
8829 3 356437 165725 154640 -1 8828
8830 3 356435 165737 154680 -1 8829
8831 3 356679 165376 154680 -1 8830
8832 3 356776 165376 154720 -1 8831
8833 3 356800 165354 154760 -1 8832
8834 3 356808 165346 154840 -1 8833
8835 3 356830 165332 154920 -1 8834
8836 3 356821 165313 155040 -1 8835
8837 3 356832 165265 155120 -1 8836
8838 3 356805 165135 155160 -1 8837
8839 3 356779 165045 155200 -1 8838
8840 3 356747 165007 155240 -1 8839
8841 3 356746 164892 155280 -1 8840
8842 3 356815 164767 155360 -1 8841
8843 3 356883 164704 155400 -1 8842
8844 3 357039 164621 155440 -1 8843
8845 3 357153 164443 155440 -1 8844
8846 3 357269 164097 155400 -1 8845
8847 3 357385 163749 155360 -1 8846
8848 3 357463 163619 155400 -1 8847
8849 3 357542 163562 155440 -1 8848
8850 3 357611 163545 155520 -1 8849
8851 3 357639 163545 155600 -1 8850
8852 3 357673 163453 155680 -1 8851
8853 3 357702 163373 155760 -1 8852
8854 3 357779 163283 155840 -1 8853
8855 3 357772 163262 155880 -1 8854
8856 3 357779 163199 155960 -1 8855
8857 3 357958 163102 156000 -1 8856
8858 3 358070 163076 156080 -1 8857
8859 3 358324 162994 156040 -1 8858
8860 3 358422 162869 156000 -1 8859
8861 3 358419 162617 155960 -1 8860
8862 3 358297 162601 156000 -1 8861
8863 3 358160 162571 156040 -1 8862
8864 3 357939 162504 156080 -1 8863
8865 3 357895 162453 156120 -1 8864
8866 3 357866 162380 156160 -1 8865
8867 3 357786 162327 156240 -1 8866
8868 3 357701 162321 156280 -1 8867
8869 3 357558 162411 156320 -1 8868
8870 3 357444 162484 156360 -1 8869
8871 3 357389 162521 156400 -1 8870
8872 3 357288 162586 156480 -1 8871
8873 3 357262 162608 156520 -1 8872
8874 3 357297 162625 156600 -1 8873
8875 3 357384 162612 156640 -1 8874
8876 3 357372 162665 156680 -1 8875
8877 3 357454 162560 156720 -1 8876
8878 3 357502 162495 156760 -1 8877
8879 3 357528 162461 156840 -1 8878
8880 3 357516 162417 156920 -1 8879
8881 3 357594 162330 157000 -1 8880
8882 3 357675 162254 157040 -1 8881
8883 3 357774 162202 157000 -1 8882
8884 3 357843 162125 156920 -1 8883
8885 3 357902 162065 156840 -1 8884
8886 3 357962 161970 156800 -1 8885
8887 3 358026 161891 156840 -1 8886
8888 3 358005 161814 156920 -1 8887
8889 3 357930 161794 157000 -1 8888
8890 3 357849 161784 157040 -1 8889
8891 3 357771 161791 157080 -1 8890
8892 3 357730 161793 157120 -1 8891
8893 3 357326 162788 156720 -1 8876
8894 3 357364 162934 156760 -1 8893
8895 3 357385 162956 156800 -1 8894
8896 3 357386 163008 156880 -1 8895
8897 3 357390 163056 156920 -1 8896
8898 3 357380 163228 156960 -1 8897
8899 3 357437 163252 156880 -1 8898
8900 3 358430 162583 155920 -1 8861
8901 3 358251 162409 155960 -1 8861
8902 3 358250 162319 155920 -1 8901
8903 3 358337 162255 155880 -1 8902
8904 3 358387 162236 155840 -1 8903
8905 3 358401 162239 155800 -1 8904
8906 3 358494 162161 155720 -1 8905
8907 3 358531 162058 155640 -1 8906
8908 3 358577 161988 155560 -1 8907
8909 3 358676 161944 155480 -1 8908
8910 3 358872 161906 155440 -1 8909
8911 3 358984 161880 155400 -1 8910
8912 3 359041 161885 155360 -1 8911
8913 3 359069 161877 155280 -1 8912
8914 3 359140 161887 155200 -1 8913
8915 3 359215 161903 155120 -1 8914
8916 3 359268 161907 155080 -1 8915
8917 3 359336 161897 155040 -1 8916
8918 3 358586 161940 155440 -1 8909
8919 3 358546 161875 155400 -1 8918
8920 3 358533 161833 155360 -1 8919
8921 3 358531 161794 155320 -1 8920
8922 3 358558 161769 155280 -1 8921
8923 3 358647 161732 155240 -1 8922
8924 3 358710 161728 155200 -1 8923
8925 3 358794 161732 155120 -1 8924
8926 3 358810 161665 155040 -1 8925
8927 3 358774 161554 155000 -1 8926
8928 3 358637 161432 154960 -1 8927
8929 3 358560 161250 154960 -1 8928
8930 3 358643 160968 154960 -1 8929
8931 3 358736 160835 154920 -1 8930
8932 3 358749 160658 154920 -1 8931
8933 3 358649 160547 154880 -1 8932
8934 3 358666 160508 154840 -1 8933
8935 3 358700 160517 154800 -1 8934
8936 3 358728 160489 154760 -1 8935
8937 3 358717 160454 154680 -1 8936
8938 3 358736 160412 154640 -1 8937
8939 3 358825 160330 154600 -1 8938
8940 3 359045 160199 154600 -1 8939
8941 3 359135 160134 154640 -1 8940
8942 3 359425 160095 154680 -1 8941
8943 3 359619 160059 154720 -1 8942
8944 3 359702 159968 154760 -1 8943
8945 3 359782 159932 154800 -1 8944
8946 3 359823 159910 154840 -1 8945
8947 3 359992 159825 154880 -1 8946
8948 3 360107 159830 154840 -1 8947
8949 3 360128 159821 154800 -1 8948
8950 3 360180 159790 154720 -1 8949
8951 3 360192 159783 154640 -1 8950
8952 3 360206 159753 154560 -1 8951
8953 3 360220 159690 154480 -1 8952
8954 3 360255 159615 154440 -1 8953
8955 3 360263 159566 154400 -1 8954
8956 3 359895 159849 154920 -1 8947
8957 3 359873 159870 154960 -1 8956
8958 3 359837 159839 155040 -1 8957
8959 3 359798 159788 155120 -1 8958
8960 3 359806 159719 155200 -1 8959
8961 3 359891 159630 155160 -1 8960
8962 3 359940 159605 155120 -1 8961
8963 3 359974 159497 155080 -1 8962
8964 3 359964 159492 155040 -1 8963
8965 3 359959 159493 155000 -1 8964
8966 3 359828 159677 155240 -1 8960
8967 3 359870 159674 155320 -1 8966
8968 3 359917 159619 155400 -1 8967
8969 3 359992 159550 155480 -1 8968
8970 3 360007 159534 155520 -1 8969
8971 3 360034 159468 155600 -1 8970
8972 3 360028 159404 155680 -1 8971
8973 3 359998 159351 155760 -1 8972
8974 3 359965 159138 155800 -1 8973
8975 3 359956 159044 155880 -1 8974
8976 3 360010 158899 155920 -1 8975
8977 3 360232 158737 155960 -1 8976
8978 3 360123 159824 154920 -1 8947
8979 3 360192 159805 155000 -1 8978
8980 3 360285 159788 155080 -1 8979
8981 3 360496 159746 155080 -1 8980
8982 3 360673 159748 155080 -1 8981
8983 3 360896 159785 155080 -1 8982
8984 3 361035 159674 155040 -1 8983
8985 3 361182 159593 155000 -1 8984
8986 3 361222 159556 154960 -1 8985
8987 3 361304 159561 154920 -1 8986
8988 3 361516 159517 154960 -1 8987
8989 3 361729 159465 155000 -1 8988
8990 3 361777 159427 155040 -1 8989
8991 3 361844 159508 155160 -1 8990
8992 3 361852 159566 155200 -1 8991
8993 3 361852 159619 155240 -1 8992
8994 3 361821 159692 155320 -1 8993
8995 3 360504 159804 155000 -1 8981
8996 3 360498 159843 154960 -1 8995
8997 3 360495 159850 154880 -1 8996
8998 3 360491 159838 154800 -1 8997
8999 3 360490 159837 154720 -1 8998
9000 3 360488 159892 154640 -1 8999
9001 3 360452 159907 154560 -1 9000
9002 3 360451 159876 154520 -1 9001
9003 3 358013 163098 156120 -1 8858
9004 3 357939 163083 156200 -1 9003
9005 3 357891 163085 156280 -1 9004
9006 3 357032 164652 155480 -1 8844
9007 3 357076 164692 155560 -1 9006
9008 3 357062 164718 155640 -1 9007
9009 3 357102 164731 155720 -1 9008
9010 3 357083 164729 155800 -1 9009
9011 3 356978 164734 155880 -1 9010
9012 3 356897 164783 155960 -1 9011
9013 3 356764 164928 156000 -1 9012
9014 3 356721 165031 156040 -1 9013
9015 3 356772 165296 156000 -1 9014
9016 3 356796 165349 155960 -1 9015
9017 3 356828 165381 155920 -1 9016
9018 3 356916 165436 155880 -1 9017
9019 3 356975 165489 155840 -1 9018
9020 3 357041 165529 155800 -1 9019
9021 3 357067 165554 155760 -1 9020
9022 3 357093 165574 155720 -1 9021
9023 3 356661 164982 156120 -1 9014
9024 3 356441 165779 154760 -1 8830
9025 3 356433 165865 154880 -1 9024
9026 3 356459 165928 155040 -1 9025
9027 3 356418 165955 155160 -1 9026
9028 3 356341 166061 155280 -1 9027
9029 3 356227 166118 155320 -1 9028
9030 3 356242 166158 155360 -1 9029
9031 3 356199 166196 155400 -1 9030
9032 3 356155 166287 155440 -1 9031
9033 3 356128 166385 155520 -1 9032
9034 3 356100 166428 155600 -1 9033
9035 3 356099 166494 155640 -1 9034
9036 3 356103 166563 155680 -1 9035
9037 3 356160 166704 155720 -1 9036
9038 3 356192 166804 155760 -1 9037
9039 3 356198 166853 155800 -1 9038
9040 3 356211 166915 155840 -1 9039
9041 3 356193 166877 155880 -1 9040
9042 3 356176 166916 155920 -1 9041
9043 3 356173 166935 155960 -1 9042
9044 3 356179 166963 156000 -1 9043
9045 3 356145 166931 156080 -1 9044
9046 3 356111 166941 156160 -1 9045
9047 3 356113 166950 156200 -1 9046
9048 3 356097 166975 156240 -1 9047
9049 3 356103 166967 156280 -1 9048
9050 3 356196 167133 156320 -1 9049
9051 3 356249 167409 156320 -1 9050
9052 3 355982 167600 156320 -1 9051
9053 3 356005 167622 156240 -1 9052
9054 3 355977 167631 156200 -1 9053
9055 3 355946 167662 156120 -1 9054
9056 3 355970 167712 156040 -1 9055
9057 3 355967 167772 155960 -1 9056
9058 3 355964 167799 155880 -1 9057
9059 3 356036 167834 155760 -1 9058
9060 3 356194 167853 155640 -1 9059
9061 3 356317 167859 155600 -1 9060
9062 3 356363 167858 155560 -1 9061
9063 3 356380 167857 155520 -1 9062
9064 3 356384 167843 155480 -1 9063
9065 3 356394 167853 155440 -1 9064
9066 3 356393 167831 155400 -1 9065
9067 3 356436 167836 155360 -1 9066
9068 3 356465 167825 155320 -1 9067
9069 3 356525 167852 155280 -1 9068
9070 3 356620 167820 155240 -1 9069
9071 3 356706 167814 155200 -1 9070
9072 3 356791 167803 155120 -1 9071
9073 3 356608 167869 155120 -1 9072
9074 3 356623 167866 155080 -1 9073
9075 3 356621 167871 155040 -1 9074
9076 3 356589 167898 155000 -1 9075
9077 3 356555 167888 154960 -1 9076
9078 3 356501 167840 154920 -1 9077
9079 3 356338 167736 154840 -1 9078
9080 3 356098 167752 154840 -1 9079
9081 3 355836 167870 154800 -1 9080
9082 3 355843 167877 154760 -1 9081
9083 3 355844 167880 154720 -1 9082
9084 3 355803 167935 154680 -1 9083
9085 3 355768 167947 154640 -1 9084
9086 3 355695 167986 154560 -1 9085
9087 3 355640 167992 154520 -1 9086
9088 3 355630 168028 154440 -1 9087
9089 3 355620 168051 154360 -1 9088
9090 3 355703 168030 154280 -1 9089
9091 3 355716 168019 154200 -1 9090
9092 3 355766 168003 154120 -1 9091
9093 3 355947 167967 154080 -1 9092
9094 3 356094 167937 154040 -1 9093
9095 3 356256 167943 154000 -1 9094
9096 3 356451 167970 153960 -1 9095
9097 3 356516 167993 153920 -1 9096
9098 3 356503 167986 153880 -1 9097
9099 3 356859 167774 155040 -1 9072
9100 3 356861 167770 154960 -1 9099
9101 3 356868 167770 154880 -1 9100
9102 3 357001 167754 154840 -1 9101
9103 3 357036 167766 154800 -1 9102
9104 3 357037 167759 154720 -1 9103
9105 3 357080 167763 154640 -1 9104
9106 3 357081 167723 154560 -1 9105
9107 3 357102 167687 154440 -1 9106
9108 3 357116 167708 154360 -1 9107
9109 3 357211 167708 154320 -1 9108
9110 3 357328 167768 154360 -1 9109
9111 3 357394 167760 154400 -1 9110
9112 3 357522 167727 154440 -1 9111
9113 3 357663 167768 154480 -1 9112
9114 3 357711 167796 154520 -1 9113
9115 3 357837 167843 154560 -1 9114
9116 3 357895 167856 154520 -1 9115
9117 3 358009 167870 154600 -1 9115
9118 3 358289 167879 154600 -1 9117
9119 3 358322 167870 154560 -1 9118
9120 3 358663 167709 154560 -1 9119
9121 3 358861 167677 154560 -1 9120
9122 3 358946 167792 154600 -1 9121
9123 3 358939 167916 154640 -1 9122
9124 3 358844 167624 154480 -1 9121
9125 3 358912 167550 154400 -1 9124
9126 3 358920 167530 154360 -1 9125
9127 3 358903 167434 154280 -1 9126
9128 3 359034 167354 154280 -1 9127
9129 3 359133 167307 154240 -1 9128
9130 3 359201 167260 154160 -1 9129
9131 3 359199 167239 154120 -1 9130
9132 3 358780 167411 154240 -1 9127
9133 3 358765 167407 154200 -1 9132
9134 3 358731 167363 154160 -1 9133
9135 3 356793 167712 154840 -1 9101
9136 3 356748 167685 154800 -1 9135
9137 3 356758 167689 154760 -1 9136
9138 3 356054 167583 156400 -1 9051
9139 3 355947 167735 156480 -1 9138
9140 3 355895 167818 156560 -1 9139
9141 3 355722 167949 156640 -1 9140
9142 3 355578 168041 156720 -1 9141
9143 3 355469 168179 156800 -1 9142
9144 3 355361 168301 156880 -1 9143
9145 3 355288 168384 157000 -1 9144
9146 3 355173 168467 157080 -1 9145
9147 3 355086 168528 157200 -1 9146
9148 3 355026 168602 157240 -1 9147
9149 3 354964 168620 157280 -1 9148
9150 3 354932 168645 157320 -1 9149
9151 3 354802 168675 157400 -1 9150
9152 3 354729 168713 157440 -1 9151
9153 3 354653 168757 157480 -1 9152
9154 3 354600 168776 157520 -1 9153
9155 3 354630 168910 157560 -1 9154
9156 3 354674 168984 157600 -1 9155
9157 3 354700 168998 157640 -1 9156
9158 3 355033 169355 157680 -1 9157
9159 3 355197 169595 157680 -1 9158
9160 3 355252 169604 157640 -1 9159
9161 3 355315 169621 157600 -1 9160
9162 3 355339 169628 157560 -1 9161
9163 3 355319 169621 157520 -1 9162
9164 3 355298 169600 157480 -1 9163
9165 3 355090 169444 157720 -1 9158
9166 3 355087 169524 157760 -1 9165
9167 3 355234 169714 157800 -1 9166
9168 3 355292 169811 157840 -1 9167
9169 3 355354 169879 157880 -1 9168
9170 3 355395 169952 157920 -1 9169
9171 3 355446 169989 157960 -1 9170
9172 3 355478 170032 158000 -1 9171
9173 3 355569 170057 158040 -1 9172
9174 3 355575 170126 158080 -1 9173
9175 3 355655 170266 158080 -1 9174
9176 3 355646 170548 158080 -1 9175
9177 3 355619 170634 158040 -1 9176
9178 3 355550 170540 157960 -1 9177
9179 3 355474 170549 157880 -1 9178
9180 3 355521 170547 157720 -1 9179
9181 3 355528 170565 157680 -1 9180
9182 3 355530 170570 157640 -1 9181
9183 3 355802 170482 157360 -1 9182
9184 3 355844 170473 157320 -1 9183
9185 3 355884 170464 157280 -1 9184
9186 3 355914 170470 157200 -1 9185
9187 3 355951 170387 157120 -1 9186
9188 3 355995 170349 157080 -1 9187
9189 3 356029 170271 156960 -1 9188
9190 3 356216 170811 157320 -1 9184
9191 3 356259 170845 157280 -1 9190
9192 3 356250 170761 157240 -1 9191
9193 3 356268 170646 157200 -1 9192
9194 3 356354 170570 157040 -1 9193
9195 3 356476 170531 157000 -1 9194
9196 3 356323 170791 157680 -1 9181
9197 3 356441 170879 157680 -1 9196
9198 3 356488 170937 157640 -1 9197
9199 3 356520 170963 157600 -1 9198
9200 3 356653 171037 157560 -1 9199
9201 3 356789 171077 157480 -1 9200
9202 3 356806 171077 157400 -1 9201
9203 3 356891 171143 157360 -1 9202
9204 3 356963 171190 157320 -1 9203
9205 3 357110 171266 157280 -1 9204
9206 3 357331 171398 157320 -1 9205
9207 3 357377 171446 157360 -1 9206
9208 3 357418 171474 157400 -1 9207
9209 3 357450 171505 157440 -1 9208
9210 3 357449 171489 157480 -1 9209
9211 3 357416 171493 157520 -1 9210
9212 3 355678 170668 158120 -1 9176
9213 3 355759 170654 158160 -1 9212
9214 3 356183 170948 158160 -1 9213
9215 3 356209 171003 158200 -1 9214
9216 3 356424 171119 158240 -1 9215
9217 3 356619 171293 158280 -1 9216
9218 3 356657 171313 158320 -1 9217
9219 3 356953 171432 158320 -1 9218
9220 3 357319 171502 158360 -1 9219
9221 3 357597 171508 158400 -1 9220
9222 3 357648 171559 158440 -1 9221
9223 3 356520 171214 158360 -1 9218
9224 3 355669 169907 158000 -1 9173
9225 3 355707 169859 157960 -1 9224
9226 3 355766 169796 157920 -1 9225
9227 3 355837 169700 157880 -1 9226
9228 3 356072 169594 157920 -1 9227
9229 3 356181 169571 158000 -1 9228
9230 3 356173 169576 158040 -1 9229
9231 3 356104 169585 158040 -1 9230
9232 3 356033 169544 158040 -1 9231
9233 3 356037 169488 158080 -1 9232
9234 3 356276 169433 158080 -1 9233
9235 3 356331 169353 158040 -1 9234
9236 3 356469 169265 158000 -1 9235
9237 3 356313 169582 158080 -1 9230
9238 3 354502 168813 157680 -1 9157
9239 3 354472 168786 157720 -1 9238
9240 3 354412 168756 157760 -1 9239
9241 3 354393 168778 157800 -1 9240
9242 3 354308 168834 157880 -1 9241
9243 3 354147 168892 158000 -1 9242
9244 3 354060 168927 158040 -1 9243
9245 3 353718 169038 158080 -1 9244
9246 3 353592 169024 158120 -1 9245
9247 3 353354 169110 158160 -1 9246
9248 3 352988 169188 158200 -1 9247
9249 3 352851 169162 158240 -1 9248
9250 3 352852 169218 158280 -1 9249
9251 3 352853 169250 158320 -1 9250
9252 3 352718 169312 158400 -1 9251
9253 3 352290 169340 158400 -1 9252
9254 3 352246 169288 158360 -1 9253
9255 3 352116 168960 158320 -1 9254
9256 3 352058 168872 158280 -1 9255
9257 3 352140 168825 158240 -1 9256
9258 3 352209 168817 158200 -1 9257
9259 3 352260 168803 158160 -1 9258
9260 3 352287 168759 158120 -1 9259
9261 3 352324 168819 158080 -1 9260
9262 3 352358 168794 158040 -1 9261
9263 3 352067 168816 158360 -1 9255
9264 3 351894 168692 158400 -1 9263
9265 3 351838 168671 158440 -1 9264
9266 3 351809 168642 158480 -1 9265
9267 3 351770 168627 158520 -1 9266
9268 3 351737 168621 158560 -1 9267
9269 3 351692 168576 158600 -1 9268
9270 3 351857 168372 158600 -1 9269
9271 3 351847 168132 158560 -1 9270
9272 3 351870 168064 158520 -1 9271
9273 3 351844 167922 158480 -1 9272
9274 3 351830 167859 158440 -1 9273
9275 3 351805 167804 158400 -1 9274
9276 3 351835 167703 158320 -1 9275
9277 3 351917 167556 158280 -1 9276
9278 3 352090 167400 158280 -1 9277
9279 3 352183 167044 158240 -1 9278
9280 3 352176 166977 158200 -1 9279
9281 3 352171 166962 158160 -1 9280
9282 3 352179 166963 158080 -1 9281
9283 3 352067 166872 158240 -1 9279
9284 3 351939 166677 158200 -1 9283
9285 3 351879 166572 158240 -1 9284
9286 3 351818 166492 158240 -1 9285
9287 3 351783 166449 158200 -1 9286
9288 3 351866 166280 158240 -1 9287
9289 3 351893 166256 158280 -1 9288
9290 3 351863 166174 158320 -1 9289
9291 3 351708 166000 158280 -1 9290
9292 3 351546 165888 158240 -1 9291
9293 3 351510 165829 158200 -1 9292
9294 3 351398 165722 158120 -1 9293
9295 3 351345 165662 158080 -1 9294
9296 3 351247 165644 158040 -1 9295
9297 3 351182 165623 158000 -1 9296
9298 3 351126 165602 157920 -1 9297
9299 3 351138 165564 157880 -1 9298
9300 3 351171 165444 157840 -1 9299
9301 3 351193 165392 157800 -1 9300
9302 3 351202 165360 157760 -1 9301
9303 3 351588 165816 158280 -1 9292
9304 3 351715 165778 158320 -1 9303
9305 3 351792 165744 158280 -1 9304
9306 3 351870 165717 158200 -1 9305
9307 3 351931 165658 158120 -1 9306
9308 3 351926 165650 158080 -1 9307
9309 3 351903 165629 158000 -1 9308
9310 3 351874 165634 157920 -1 9309
9311 3 351868 165608 157840 -1 9310
9312 3 351775 165516 157800 -1 9311
9313 3 351518 165510 157760 -1 9312
9314 3 351551 165516 157840 -1 9312
9315 3 351555 165528 157880 -1 9314
9316 3 351542 165546 157920 -1 9315
9317 3 351715 165815 158400 -1 9304
9318 3 351699 165874 158480 -1 9317
9319 3 351705 165893 158520 -1 9318
9320 3 351931 166654 158160 -1 9284
9321 3 352079 167424 158240 -1 9278
9322 3 351654 168602 158600 -1 9269
9323 3 351610 168650 158640 -1 9322
9324 3 351553 168664 158680 -1 9323
9325 3 351495 168680 158760 -1 9324
9326 3 351349 168745 158840 -1 9325
9327 3 351253 168815 158920 -1 9326
9328 3 352185 168889 158400 -1 9263
9329 3 352451 168916 158360 -1 9328
9330 3 352491 168836 158280 -1 9329
9331 3 352484 168801 158240 -1 9330
9332 3 352469 168789 158200 -1 9331
9333 3 352656 169343 158440 -1 9252
9334 3 352538 169381 158560 -1 9333
9335 3 352494 169431 158680 -1 9334
9336 3 352306 169687 158800 -1 9335
9337 3 352315 169761 158880 -1 9336
9338 3 352291 169814 158960 -1 9337
9339 3 352243 169854 159040 -1 9338
9340 3 352171 169849 159160 -1 9339
9341 3 352078 169846 159280 -1 9340
9342 3 351995 169832 159360 -1 9341
9343 3 351803 169787 159440 -1 9342
9344 3 351559 169692 159480 -1 9343
9345 3 351508 169686 159600 -1 9344
9346 3 351463 169745 159720 -1 9345
9347 3 351328 169762 159840 -1 9346
9348 3 351247 169831 159960 -1 9347
9349 3 351170 169900 160120 -1 9348
9350 3 351026 169965 160240 -1 9349
9351 3 350907 170033 160320 -1 9350
9352 3 350707 170083 160400 -1 9351
9353 3 350557 170095 160480 -1 9352
9354 3 350444 170129 160600 -1 9353
9355 3 350337 170107 160720 -1 9354
9356 3 350275 170097 160840 -1 9355
9357 3 350113 170071 160920 -1 9356
9358 3 349982 170050 161040 -1 9357
9359 3 349930 170057 161080 -1 9358
9360 3 349784 170062 161160 -1 9359
9361 3 349671 170088 161280 -1 9360
9362 3 349524 170071 161400 -1 9361
9363 3 349193 170052 161520 -1 9362
9364 3 349099 170037 161560 -1 9363
9365 3 348930 169910 161560 -1 9364
9366 3 348835 169896 161600 -1 9365
9367 3 348761 169910 161640 -1 9366
9368 3 348524 169922 161760 -1 9367
9369 3 348495 169865 161840 -1 9368
9370 3 348439 169776 161920 -1 9369
9371 3 348419 169711 161960 -1 9370
9372 3 348431 169557 162000 -1 9371
9373 3 348608 169412 161960 -1 9372
9374 3 348723 169394 161920 -1 9373
9375 3 348810 169315 161880 -1 9374
9376 3 348944 169231 161840 -1 9375
9377 3 349054 169163 161800 -1 9376
9378 3 349082 169166 161760 -1 9377
9379 3 349047 169157 161680 -1 9378
9380 3 349028 169110 161640 -1 9379
9381 3 348969 169103 161600 -1 9380
9382 3 348924 169077 161560 -1 9381
9383 3 348912 169075 161520 -1 9382
9384 3 348949 169055 161440 -1 9383
9385 3 349014 169098 161360 -1 9384
9386 3 349040 169171 161280 -1 9385
9387 3 349057 169195 161240 -1 9386
9388 3 349084 169254 161200 -1 9387
9389 3 349107 169244 161160 -1 9388
9390 3 349126 169266 161120 -1 9389
9391 3 349107 169138 161640 -1 9380
9392 3 349173 169147 161600 -1 9391
9393 3 349232 169143 161560 -1 9392
9394 3 349253 169122 161520 -1 9393
9395 3 348332 169618 162120 -1 9372
9396 3 348173 169690 162240 -1 9395
9397 3 348161 169652 162280 -1 9396
9398 3 348112 169579 162320 -1 9397
9399 3 348099 169553 162360 -1 9398
9400 3 348073 169512 162400 -1 9399
9401 3 348054 169507 162440 -1 9400
9402 3 348027 169497 162480 -1 9401
9403 3 347937 169484 162560 -1 9402
9404 3 347860 169441 162640 -1 9403
9405 3 347861 169481 162720 -1 9404
9406 3 347677 169505 162800 -1 9405
9407 3 347553 169481 162880 -1 9406
9408 3 347468 169466 162960 -1 9407
9409 3 347388 169472 163080 -1 9408
9410 3 347307 169514 163240 -1 9409
9411 3 347163 169567 163360 -1 9410
9412 3 347131 169581 163400 -1 9411
9413 3 347086 169592 163480 -1 9412
9414 3 346864 169705 163760 -1 9413
9415 3 346786 169705 163920 -1 9414
9416 3 346734 169689 164120 -1 9415
9417 3 346697 169731 164200 -1 9416
9418 3 346657 169758 164320 -1 9417
9419 3 346635 169598 164360 -1 9418
9420 3 346595 169548 164400 -1 9419
9421 3 346568 169490 164440 -1 9420
9422 3 346537 169448 164520 -1 9421
9423 3 346514 169239 164520 -1 9422
9424 3 346481 169159 164520 -1 9423
9425 3 346471 169152 164480 -1 9424
9426 3 346487 169101 164440 -1 9425
9427 3 346546 169102 164400 -1 9426
9428 3 346605 169108 164320 -1 9427
9429 3 346667 169117 164280 -1 9428
9430 3 346709 169110 164240 -1 9429
9431 3 346743 169096 164200 -1 9430
9432 3 346778 169085 164160 -1 9431
9433 3 346808 169074 164120 -1 9432
9434 3 346842 169082 164080 -1 9433
9435 3 346912 169085 164000 -1 9434
9436 3 346989 169070 163960 -1 9435
9437 3 347064 169050 163920 -1 9436
9438 3 347114 169073 163840 -1 9437
9439 3 347270 169072 163800 -1 9438
9440 3 347452 169026 163760 -1 9439
9441 3 347616 168973 163760 -1 9440
9442 3 347651 168978 163720 -1 9441
9443 3 346645 169820 164360 -1 9418
9444 3 346651 169819 164400 -1 9443
9445 3 346574 169779 164480 -1 9444
9446 3 346608 169773 164600 -1 9445
9447 3 346602 169732 164720 -1 9446
9448 3 346621 169692 164840 -1 9447
9449 3 346558 169630 165000 -1 9448
9450 3 346534 169688 165200 -1 9449
9451 3 346620 169740 165320 -1 9450
9452 3 346604 169721 165360 -1 9451
9453 3 346586 169688 165440 -1 9452
9454 3 346638 169628 165560 -1 9453
9455 3 346625 169650 165680 -1 9454
9456 3 346462 169642 165720 -1 9455
9457 3 346329 169638 165840 -1 9456
9458 3 346201 169546 165960 -1 9457
9459 3 346079 169414 166000 -1 9458
9460 3 345948 169273 166040 -1 9459
9461 3 345901 169200 166080 -1 9460
9462 3 345813 169028 166120 -1 9461
9463 3 345619 168843 166120 -1 9462
9464 3 345640 168774 166160 -1 9463
9465 3 345376 168110 166160 -1 9464
9466 3 345823 167827 166160 -1 9465
9467 3 345979 167941 166160 -1 9466
9468 3 346014 168047 166120 -1 9467
9469 3 346063 168162 166080 -1 9468
9470 3 346091 168283 166040 -1 9469
9471 3 346125 168336 165960 -1 9470
9472 3 346153 168344 165920 -1 9471
9473 3 346202 168353 165880 -1 9472
9474 3 346287 168373 165840 -1 9473
9475 3 345368 168089 166200 -1 9465
9476 3 344656 167610 166360 -1 9475
9477 3 345116 167353 166360 -1 9476
9478 3 345336 167311 166400 -1 9477
9479 3 345469 167273 166440 -1 9478
9480 3 345524 167226 166520 -1 9479
9481 3 345539 167162 166560 -1 9480
9482 3 344667 167600 166480 -1 9476
9483 3 344678 167599 166520 -1 9482
9484 3 344624 167651 166760 -1 9483
9485 3 344570 167587 166840 -1 9484
9486 3 344319 167682 166920 -1 9485
9487 3 344209 167687 167040 -1 9486
9488 3 344164 167695 167160 -1 9487
9489 3 344151 167696 167240 -1 9488
9490 3 344112 167679 167360 -1 9489
9491 3 344081 167681 167520 -1 9490
9492 3 344148 167725 167640 -1 9491
9493 3 344254 167718 167760 -1 9492
9494 3 344216 167656 167840 -1 9493
9495 3 344240 167564 167920 -1 9494
9496 3 344280 167482 168080 -1 9495
9497 3 344235 167402 168200 -1 9496
9498 3 344209 167371 168320 -1 9497
9499 3 344193 167320 168400 -1 9498
9500 3 344193 167115 168480 -1 9499
9501 3 344135 166993 168560 -1 9500
9502 3 344043 166931 168680 -1 9501
9503 3 344035 166903 168800 -1 9502
9504 3 344067 166899 168880 -1 9503
9505 3 344303 166860 168920 -1 9504
9506 3 344320 166844 168960 -1 9505
9507 3 344272 166844 169000 -1 9506
9508 3 344258 166821 169040 -1 9507
9509 3 344275 166817 169080 -1 9508
9510 3 344277 166813 169120 -1 9509
9511 3 344304 166801 169160 -1 9510
9512 3 344308 166824 169200 -1 9511
9513 3 344282 167025 169200 -1 9512
9514 3 344274 167059 169240 -1 9513
9515 3 344242 167108 169280 -1 9514
9516 3 344225 167143 169320 -1 9515
9517 3 344220 167164 169360 -1 9516
9518 3 344573 166737 169240 -1 9512
9519 3 344816 166771 169280 -1 9518
9520 3 344972 166833 169320 -1 9519
9521 3 345145 166875 169360 -1 9520
9522 3 345217 166861 169440 -1 9521
9523 3 345330 166859 169560 -1 9522
9524 3 345319 166758 169600 -1 9523
9525 3 345405 166856 169640 -1 9524
9526 3 345508 166858 169720 -1 9525
9527 3 345545 166880 169800 -1 9526
9528 3 345589 166891 169880 -1 9527
9529 3 345689 166951 169960 -1 9528
9530 3 345787 166982 170040 -1 9529
9531 3 345896 166967 170120 -1 9530
9532 3 345973 166941 170160 -1 9531
9533 3 346112 166960 170240 -1 9532
9534 3 346228 166902 170280 -1 9533
9535 3 346261 166850 170320 -1 9534
9536 3 346348 166814 170400 -1 9535
9537 3 346452 166827 170480 -1 9536
9538 3 346481 166849 170560 -1 9537
9539 3 346485 166891 170600 -1 9538
9540 3 346509 166927 170640 -1 9539
9541 3 346507 166955 170680 -1 9540
9542 3 346506 166972 170720 -1 9541
9543 3 346490 166987 170760 -1 9542
9544 3 346456 167019 170840 -1 9543
9545 3 346390 167026 170880 -1 9544
9546 3 346157 167045 170880 -1 9545
9547 3 346121 167012 170920 -1 9546
9548 3 346095 167008 170960 -1 9547
9549 3 346075 167001 171000 -1 9548
9550 3 346071 167004 171040 -1 9549
9551 3 346065 166991 171080 -1 9550
9552 3 346068 166986 171120 -1 9551
9553 3 346044 166971 171160 -1 9552
9554 3 345933 166984 171200 -1 9553
9555 3 345783 167027 171240 -1 9554
9556 3 345743 167060 171280 -1 9555
9557 3 345660 167134 171320 -1 9556
9558 3 345614 167166 171360 -1 9557
9559 3 345558 167190 171400 -1 9558
9560 3 345526 167198 171440 -1 9559
9561 3 346602 167085 170840 -1 9544
9562 3 346666 167107 170800 -1 9561
9563 3 346708 167134 170760 -1 9562
9564 3 346821 167153 170720 -1 9563
9565 3 346977 167228 170760 -1 9564
9566 3 347057 167272 170840 -1 9565
9567 3 347086 167345 170920 -1 9566
9568 3 347115 167369 170960 -1 9567
9569 3 347144 167413 171000 -1 9568
9570 3 347210 167431 171040 -1 9569
9571 3 347266 167516 171080 -1 9570
9572 3 347290 167643 171160 -1 9571
9573 3 347314 167769 171240 -1 9572
9574 3 347313 167833 171320 -1 9573
9575 3 347313 167893 171400 -1 9574
9576 3 347187 167982 171480 -1 9575
9577 3 347074 168062 171560 -1 9576
9578 3 347067 168076 171640 -1 9577
9579 3 347062 168122 171720 -1 9578
9580 3 347122 168118 171760 -1 9579
9581 3 347178 168136 171800 -1 9580
9582 3 347209 168157 171840 -1 9581
9583 3 347270 168203 171920 -1 9582
9584 3 347323 168218 172000 -1 9583
9585 3 347355 168184 172080 -1 9584
9586 3 347429 168152 172160 -1 9585
9587 3 347514 168155 172240 -1 9586
9588 3 347532 168114 172280 -1 9587
9589 3 347553 168188 172320 -1 9588
9590 3 347592 168166 172400 -1 9589
9591 3 347643 168196 172480 -1 9590
9592 3 347626 168215 172560 -1 9591
9593 3 347618 168212 172640 -1 9592
9594 3 347603 168239 172720 -1 9593
9595 3 347641 168208 172760 -1 9594
9596 3 347673 168212 172800 -1 9595
9597 3 347660 168117 172840 -1 9596
9598 3 347653 168175 172880 -1 9597
9599 3 347702 168275 172840 -1 9598
9600 3 347728 168384 172800 -1 9599
9601 3 347726 168435 172760 -1 9600
9602 3 346359 166923 170760 -1 9543
9603 3 346282 166845 170800 -1 9602
9604 3 346242 166747 170880 -1 9603
9605 3 346176 166652 170840 -1 9604
9606 3 346127 166547 170760 -1 9605
9607 3 346148 166411 170760 -1 9606
9608 3 346151 166361 170800 -1 9607
9609 3 346141 166269 170840 -1 9608
9610 3 346190 166200 170800 -1 9609
9611 3 346194 166028 170760 -1 9610
9612 3 346114 165770 170720 -1 9611
9613 3 346029 165549 170680 -1 9612
9614 3 345999 165446 170680 -1 9613
9615 3 345794 165358 170680 -1 9614
9616 3 345779 165290 170640 -1 9615
9617 3 345707 165232 170560 -1 9616
9618 3 345665 165207 170520 -1 9617
9619 3 346070 167038 170280 -1 9533
9620 3 346038 167066 170320 -1 9619
9621 3 346041 167083 170360 -1 9620
9622 3 346049 167083 170400 -1 9621
9623 3 346066 167092 170440 -1 9622
9624 3 346092 167093 170480 -1 9623
9625 3 346104 167094 170520 -1 9624
9626 3 346128 167103 170560 -1 9625
9627 3 346143 167122 170640 -1 9626
9628 3 346147 167118 170680 -1 9627
9629 3 346140 167112 170720 -1 9628
9630 3 346139 167104 170760 -1 9629
9631 3 346139 167096 170800 -1 9630
9632 3 346132 167108 170840 -1 9631
9633 3 346126 167105 170880 -1 9632
9634 3 346103 167100 170920 -1 9633
9635 3 346089 167096 170960 -1 9634
9636 3 346066 167080 171000 -1 9635
9637 3 346069 167083 171040 -1 9636
9638 3 346084 167066 171080 -1 9637
9639 3 346094 167042 171160 -1 9638
9640 3 346090 167071 171240 -1 9639
9641 3 346127 167098 171280 -1 9640
9642 3 346177 167165 171320 -1 9641
9643 3 346172 167235 171360 -1 9642
9644 3 346145 167277 171440 -1 9643
9645 3 346181 167291 171520 -1 9644
9646 3 346265 167331 171600 -1 9645
9647 3 346341 167400 171680 -1 9646
9648 3 346350 167390 171720 -1 9647
9649 3 345784 167219 171360 -1 9643
9650 3 345706 167236 171440 -1 9649
9651 3 345676 167298 171480 -1 9650
9652 3 343813 166902 168920 -1 9504
9653 3 343605 166822 169000 -1 9652
9654 3 343474 166747 169040 -1 9653
9655 3 343352 166606 169080 -1 9654
9656 3 343358 166660 169120 -1 9655
9657 3 343376 166682 169160 -1 9656
9658 3 343360 166693 169200 -1 9657
9659 3 343344 166658 169240 -1 9658
9660 3 343324 166635 169280 -1 9659
9661 3 343311 166607 169320 -1 9660
9662 3 343271 166582 169400 -1 9661
9663 3 343173 166538 169480 -1 9662
9664 3 343133 166536 169520 -1 9663
9665 3 343093 166528 169560 -1 9664
9666 3 342974 166408 169600 -1 9665
9667 3 343015 166543 169640 -1 9666
9668 3 343035 166561 169720 -1 9667
9669 3 342991 166586 169800 -1 9668
9670 3 342948 166640 169840 -1 9669
9671 3 342897 166670 169880 -1 9670
9672 3 342798 166675 169920 -1 9671
9673 3 342787 166695 169960 -1 9672
9674 3 342723 166736 170040 -1 9673
9675 3 342648 166693 170160 -1 9674
9676 3 342520 166619 170280 -1 9675
9677 3 342445 166583 170360 -1 9676
9678 3 342421 166552 170480 -1 9677
9679 3 342418 166502 170520 -1 9678
9680 3 342350 166270 170600 -1 9679
9681 3 342249 166132 170680 -1 9680
9682 3 342197 166054 170800 -1 9681
9683 3 342082 165975 170960 -1 9682
9684 3 342018 165934 171040 -1 9683
9685 3 341978 165934 171120 -1 9684
9686 3 341960 165935 171160 -1 9685
9687 3 341944 165955 171240 -1 9686
9688 3 341929 165962 171280 -1 9687
9689 3 341928 165953 171360 -1 9688
9690 3 341895 165960 171400 -1 9689
9691 3 341885 165973 171440 -1 9690
9692 3 341908 165975 171520 -1 9691
9693 3 341981 165956 171600 -1 9692
9694 3 342010 165964 171680 -1 9693
9695 3 342016 165969 171760 -1 9694
9696 3 342047 165985 171880 -1 9695
9697 3 342036 165960 171960 -1 9696
9698 3 342023 165945 172000 -1 9697
9699 3 342018 165927 172040 -1 9698
9700 3 342017 165921 172080 -1 9699
9701 3 342021 165924 172120 -1 9700
9702 3 342042 165913 172200 -1 9701
9703 3 342055 165893 172320 -1 9702
9704 3 341998 165859 172480 -1 9703
9705 3 341983 165860 172600 -1 9704
9706 3 341963 165790 172720 -1 9705
9707 3 341961 165780 172800 -1 9706
9708 3 341684 165844 172840 -1 9707
9709 3 341774 165678 172880 -1 9708
9710 3 341774 165617 172960 -1 9709
9711 3 341749 165567 173040 -1 9710
9712 3 341738 165518 173120 -1 9711
9713 3 341717 165445 173240 -1 9712
9714 3 341616 165272 173360 -1 9713
9715 3 341432 165206 173480 -1 9714
9716 3 341456 164991 173520 -1 9715
9717 3 341437 164922 173560 -1 9716
9718 3 341415 164797 173640 -1 9717
9719 3 341354 164612 173720 -1 9718
9720 3 341306 164359 173800 -1 9719
9721 3 341240 164119 173840 -1 9720
9722 3 341175 163836 173840 -1 9721
9723 3 341163 163786 173800 -1 9722
9724 3 341129 163744 173760 -1 9723
9725 3 341027 163649 173720 -1 9724
9726 3 340964 163648 173760 -1 9725
9727 3 340930 163663 173800 -1 9726
9728 3 340885 163629 173840 -1 9727
9729 3 340896 163626 173880 -1 9728
9730 3 340892 163596 173920 -1 9729
9731 3 340880 163331 173920 -1 9730
9732 3 340832 163252 173880 -1 9731
9733 3 341029 163613 173960 -1 9730
9734 3 341099 163639 174000 -1 9733
9735 3 341048 163635 173680 -1 9725
9736 3 340887 163641 173640 -1 9735
9737 3 340896 163628 173600 -1 9736
9738 3 340902 163612 173560 -1 9737
9739 3 340944 163608 173480 -1 9738
9740 3 340974 163665 173440 -1 9739
9741 3 340900 163495 173600 -1 9737
9742 3 340884 163473 173640 -1 9741
9743 3 340863 163407 173680 -1 9742
9744 3 340876 163313 173720 -1 9743
9745 3 341396 165514 173520 -1 9715
9746 3 341349 165521 173560 -1 9745
9747 3 341357 165514 173600 -1 9746
9748 3 341365 165528 173680 -1 9747
9749 3 341349 165532 173720 -1 9748
9750 3 341354 165560 173760 -1 9749
9751 3 341353 165640 173800 -1 9750
9752 3 341331 165692 173840 -1 9751
9753 3 341302 165714 173880 -1 9752
9754 3 341215 165703 173960 -1 9753
9755 3 341177 165696 174000 -1 9754
9756 3 341227 165738 174160 -1 9755
9757 3 341455 165791 174200 -1 9756
9758 3 341491 165771 174280 -1 9757
9759 3 341642 165789 174360 -1 9758
9760 3 341776 165832 174440 -1 9759
9761 3 341862 165780 174560 -1 9760
9762 3 341856 165750 174680 -1 9761
9763 3 341923 165734 174760 -1 9762
9764 3 341997 165705 174800 -1 9763
9765 3 341910 165699 174920 -1 9764
9766 3 341849 165634 175040 -1 9765
9767 3 341844 165602 175160 -1 9766
9768 3 341830 165600 175200 -1 9767
9769 3 341849 165450 175320 -1 9768
9770 3 342085 165510 175360 -1 9769
9771 3 342096 165530 175400 -1 9770
9772 3 342102 165514 175440 -1 9771
9773 3 342079 165489 175480 -1 9772
9774 3 342049 165393 175560 -1 9773
9775 3 342061 165362 175600 -1 9774
9776 3 342055 165314 175640 -1 9775
9777 3 342047 165293 175680 -1 9776
9778 3 341736 165355 175360 -1 9769
9779 3 341627 165254 175440 -1 9778
9780 3 341585 165151 175480 -1 9779
9781 3 341581 165135 175520 -1 9780
9782 3 341534 165085 175560 -1 9781
9783 3 341476 164989 175600 -1 9782
9784 3 341471 164965 175640 -1 9783
9785 3 341457 164946 175680 -1 9784
9786 3 341501 164951 175720 -1 9785
9787 3 341424 165046 175760 -1 9786
9788 3 341467 165239 175800 -1 9787
9789 3 341511 165258 175840 -1 9788
9790 3 341556 165300 175920 -1 9789
9791 3 341585 165301 175960 -1 9790
9792 3 341604 165289 176000 -1 9791
9793 3 341704 165349 176040 -1 9792
9794 3 341844 165386 176080 -1 9793
9795 3 341963 165450 176160 -1 9794
9796 3 342027 165520 176200 -1 9795
9797 3 341967 165418 176280 -1 9796
9798 3 341925 165375 176320 -1 9797
9799 3 341878 165363 176400 -1 9798
9800 3 341854 165321 176480 -1 9799
9801 3 341843 165258 176560 -1 9800
9802 3 341830 165195 176640 -1 9801
9803 3 341823 165155 176720 -1 9802
9804 3 341836 165124 176800 -1 9803
9805 3 341819 165078 176880 -1 9804
9806 3 341865 165018 176960 -1 9805
9807 3 341881 164984 177040 -1 9806
9808 3 341786 164913 177120 -1 9807
9809 3 341749 164926 177200 -1 9808
9810 3 341743 164925 177320 -1 9809
9811 3 341735 164972 177400 -1 9810
9812 3 341695 164936 177520 -1 9811
9813 3 341649 164884 177560 -1 9812
9814 3 341597 164798 177600 -1 9813
9815 3 341559 164753 177680 -1 9814
9816 3 341485 164808 177800 -1 9815
9817 3 341472 164868 177880 -1 9816
9818 3 341449 164824 177960 -1 9817
9819 3 341419 164772 178000 -1 9818
9820 3 341434 164750 178040 -1 9819
9821 3 341474 164765 178040 -1 9820
9822 3 341567 164844 178040 -1 9821
9823 3 341625 164920 178080 -1 9822
9824 3 341663 164965 178120 -1 9823
9825 3 341691 164984 178160 -1 9824
9826 3 341740 164990 178240 -1 9825
9827 3 341817 164988 178320 -1 9826
9828 3 341877 165012 178360 -1 9827
9829 3 341918 165010 178440 -1 9828
9830 3 341943 164990 178480 -1 9829
9831 3 341625 164919 178000 -1 9822
9832 3 341625 164931 177960 -1 9831
9833 3 341443 164704 178120 -1 9820
9834 3 341427 164759 175600 -1 9784
9835 3 341450 164655 175560 -1 9834
9836 3 341475 164643 175480 -1 9835
9837 3 341546 164476 175400 -1 9836
9838 3 341584 164359 175360 -1 9837
9839 3 341571 164374 175320 -1 9838
9840 3 341596 164442 175200 -1 9839
9841 3 341578 164434 175120 -1 9840
9842 3 341597 165492 175200 -1 9768
9843 3 341579 165499 175160 -1 9842
9844 3 341566 165505 175120 -1 9843
9845 3 341533 165491 175080 -1 9844
9846 3 341474 165453 175120 -1 9845
9847 3 341409 165415 175160 -1 9846
9848 3 341264 165417 175200 -1 9847
9849 3 342119 165643 174760 -1 9763
9850 3 342312 165414 174760 -1 9849
9851 3 342336 165270 174760 -1 9850
9852 3 342199 165230 174720 -1 9851
9853 3 342125 165100 174680 -1 9852
9854 3 342025 164900 174680 -1 9853
9855 3 341987 164881 174720 -1 9854
9856 3 341803 164827 174760 -1 9855
9857 3 341774 164742 174800 -1 9856
9858 3 341776 164721 174840 -1 9857
9859 3 342294 165126 174800 -1 9851
9860 3 342320 165069 174840 -1 9859
9861 3 342391 165006 174880 -1 9860
9862 3 342418 164989 174920 -1 9861
9863 3 342435 165102 174960 -1 9862
9864 3 342478 165171 175000 -1 9863
9865 3 342506 165205 175040 -1 9864
9866 3 342486 165180 175080 -1 9865
9867 3 342506 165152 175120 -1 9866
9868 3 342492 165130 175160 -1 9867
9869 3 341111 165775 174160 -1 9756
9870 3 341083 165804 174200 -1 9869
9871 3 341087 165841 174280 -1 9870
9872 3 341103 165872 174360 -1 9871
9873 3 341115 165880 174400 -1 9872
9874 3 340892 165590 174000 -1 9755
9875 3 340667 165396 173960 -1 9874
9876 3 340572 165353 174000 -1 9875
9877 3 340433 165312 174040 -1 9876
9878 3 340381 165283 174080 -1 9877
9879 3 340359 165273 174160 -1 9878
9880 3 342307 166773 170480 -1 9678
9881 3 342265 166895 170480 -1 9880
9882 3 342245 166926 170440 -1 9881
9883 3 342215 166993 170400 -1 9882
9884 3 342123 167098 170400 -1 9883
9885 3 342165 167179 170440 -1 9884
9886 3 342197 167306 170520 -1 9885
9887 3 342211 167426 170600 -1 9886
9888 3 342292 167422 170720 -1 9887
9889 3 342400 167450 170800 -1 9888
9890 3 342482 167492 170840 -1 9889
9891 3 342575 167581 170920 -1 9890
9892 3 342618 167638 171000 -1 9891
9893 3 342666 167684 171080 -1 9892
9894 3 342722 167639 171160 -1 9893
9895 3 342800 167662 171240 -1 9894
9896 3 342857 167708 171320 -1 9895
9897 3 342913 167758 171400 -1 9896
9898 3 342951 167843 171480 -1 9897
9899 3 342980 167894 171560 -1 9898
9900 3 342996 167919 171640 -1 9899
9901 3 343003 167984 171760 -1 9900
9902 3 342960 168067 171840 -1 9901
9903 3 342950 168119 171920 -1 9902
9904 3 342963 168114 172000 -1 9903
9905 3 342959 168103 172080 -1 9904
9906 3 342935 168127 172160 -1 9905
9907 3 342918 168125 172240 -1 9906
9908 3 342890 168103 172280 -1 9907
9909 3 342821 168118 172320 -1 9908
9910 3 342640 168096 172400 -1 9909
9911 3 342466 168119 172480 -1 9910
9912 3 342355 168094 172560 -1 9911
9913 3 342144 168163 172560 -1 9912
9914 3 342201 168227 172520 -1 9913
9915 3 342262 168279 172440 -1 9914
9916 3 342127 168088 172640 -1 9913
9917 3 342118 168046 172720 -1 9916
9918 3 343097 166422 169080 -1 9655
9919 3 342929 166319 169080 -1 9918
9920 3 342844 166244 169120 -1 9919
9921 3 342753 166194 169080 -1 9920
9922 3 342662 166161 169040 -1 9921
9923 3 342577 166119 169000 -1 9922
9924 3 342548 166047 168960 -1 9923
9925 3 342556 165919 168920 -1 9924
9926 3 342556 165871 168880 -1 9925
9927 3 342582 165830 168840 -1 9926
9928 3 342637 165681 168760 -1 9927
9929 3 342661 165612 168720 -1 9928
9930 3 342686 165591 168680 -1 9929
9931 3 342643 165511 168640 -1 9930
9932 3 342557 165467 168600 -1 9931
9933 3 342530 165467 168560 -1 9932
9934 3 342518 165407 168680 -1 9931
9935 3 342491 165375 168720 -1 9934
9936 3 342466 165356 168800 -1 9935
9937 3 342405 165307 168840 -1 9936
9938 3 342374 165251 168880 -1 9937
9939 3 342371 165235 168920 -1 9938
9940 3 342329 165215 169000 -1 9939
9941 3 342285 165191 169040 -1 9940
9942 3 342283 165166 169080 -1 9941
9943 3 342239 165172 169160 -1 9942
9944 3 342197 165178 169240 -1 9943
9945 3 342182 165097 169320 -1 9944
9946 3 342182 165028 169360 -1 9945
9947 3 342159 164959 169400 -1 9946
9948 3 342141 164860 169440 -1 9947
9949 3 342100 164800 169480 -1 9948
9950 3 342062 164758 169520 -1 9949
9951 3 342048 164745 169560 -1 9950
9952 3 342106 164883 169600 -1 9951
9953 3 342012 164761 169640 -1 9952
9954 3 341948 164766 169760 -1 9953
9955 3 341919 164752 169840 -1 9954
9956 3 341932 164793 169920 -1 9955
9957 3 341855 164821 170000 -1 9956
9958 3 341889 164845 170080 -1 9957
9959 3 341898 164912 170160 -1 9958
9960 3 341937 164942 170200 -1 9959
9961 3 341936 165010 170240 -1 9960
9962 3 341980 164903 170280 -1 9961
9963 3 342021 164894 170360 -1 9962
9964 3 342041 164774 170440 -1 9963
9965 3 342061 164749 170480 -1 9964
9966 3 342112 164720 170560 -1 9965
9967 3 342106 164714 170640 -1 9966
9968 3 342073 164744 170720 -1 9967
9969 3 342084 164771 170800 -1 9968
9970 3 342085 164778 170840 -1 9969
9971 3 342118 164737 170880 -1 9970
9972 3 342165 164750 170920 -1 9971
9973 3 342176 164749 170960 -1 9972
9974 3 342207 164731 171000 -1 9973
9975 3 342187 164651 171000 -1 9974
9976 3 342284 164605 171000 -1 9975
9977 3 342326 164542 170920 -1 9976
9978 3 342375 164533 170880 -1 9977
9979 3 342407 164571 170840 -1 9978
9980 3 342330 164577 171040 -1 9976
9981 3 342347 164558 171120 -1 9980
9982 3 342365 164457 171160 -1 9981
9983 3 342380 164366 171200 -1 9982
9984 3 342383 164335 171280 -1 9983
9985 3 342369 164287 171360 -1 9984
9986 3 342309 164209 171440 -1 9985
9987 3 342266 164209 171520 -1 9986
9988 3 342222 164188 171600 -1 9987
9989 3 342147 164191 171680 -1 9988
9990 3 342134 164191 171760 -1 9989
9991 3 342110 164194 171840 -1 9990
9992 3 342132 164226 171880 -1 9991
9993 3 342111 164232 171960 -1 9992
9994 3 342105 164235 172040 -1 9993
9995 3 342122 164219 172120 -1 9994
9996 3 342110 164141 172200 -1 9995
9997 3 342137 164159 172280 -1 9996
9998 3 342126 164172 172360 -1 9997
9999 3 342119 164160 172440 -1 9998
10000 3 342132 164143 172480 -1 9999
10001 3 342119 164139 172560 -1 10000
10002 3 342131 164104 172600 -1 10001
10003 3 342151 164068 172640 -1 10002
10004 3 342164 164045 172680 -1 10003
10005 3 342082 163964 172760 -1 10004
10006 3 342076 163924 172800 -1 10005
10007 3 341677 164070 172840 -1 10006
10008 3 341885 163810 172880 -1 10007
10009 3 341866 163672 172920 -1 10008
10010 3 341845 163686 172960 -1 10009
10011 3 341819 163652 173000 -1 10010
10012 3 341818 163591 173080 -1 10011
10013 3 341798 163561 173160 -1 10012
10014 3 341745 163488 173240 -1 10013
10015 3 341703 163450 173320 -1 10014
10016 3 341667 163441 173360 -1 10015
10017 3 341602 163411 173400 -1 10016
10018 3 341591 163321 173440 -1 10017
10019 3 341575 163269 173520 -1 10018
10020 3 341503 163195 173600 -1 10019
10021 3 341470 163191 173680 -1 10020
10022 3 341446 163185 173760 -1 10021
10023 3 341453 163115 173840 -1 10022
10024 3 341414 163052 173920 -1 10023
10025 3 341332 163009 174000 -1 10024
10026 3 341277 162955 174040 -1 10025
10027 3 341227 162936 174160 -1 10026
10028 3 341230 162910 174240 -1 10027
10029 3 341205 162900 174320 -1 10028
10030 3 341206 162840 174400 -1 10029
10031 3 341245 162792 174480 -1 10030
10032 3 341226 162752 174520 -1 10031
10033 3 341300 162709 174560 -1 10032
10034 3 341310 162718 174600 -1 10033
10035 3 341287 162785 174680 -1 10034
10036 3 341274 162822 174720 -1 10035
10037 3 341299 162787 174760 -1 10036
10038 3 341338 162739 174840 -1 10037
10039 3 341347 162727 174880 -1 10038
10040 3 341336 162697 174920 -1 10039
10041 3 341332 162628 175000 -1 10040
10042 3 341324 162610 175040 -1 10041
10043 3 341311 162552 175080 -1 10042
10044 3 341258 162472 175120 -1 10043
10045 3 341150 162375 175200 -1 10044
10046 3 341901 165067 170240 -1 9961
10047 3 341925 165198 170240 -1 10046
10048 3 342008 165374 170280 -1 10047
10049 3 342923 165683 168680 -1 9930
10050 3 342934 165709 168720 -1 10049
10051 3 342990 165734 168760 -1 10050
10052 3 343005 165759 168800 -1 10051
10053 3 343120 165693 168840 -1 10052
10054 3 343318 165654 168880 -1 10053
10055 3 343398 165730 168840 -1 10054
10056 3 343475 165756 168800 -1 10055
10057 3 343583 165803 168720 -1 10056
10058 3 343629 165768 168640 -1 10057
10059 3 343659 165784 168560 -1 10058
10060 3 343682 165741 168480 -1 10059
10061 3 343777 165671 168400 -1 10060
10062 3 343869 165656 168320 -1 10061
10063 3 343954 165671 168280 -1 10062
10064 3 344584 166936 168880 -1 9504
10065 3 344689 166943 168840 -1 10064
10066 3 344912 167027 168800 -1 10065
10067 3 345064 167091 168760 -1 10066
10068 3 345203 167158 168720 -1 10067
10069 3 345301 167127 168680 -1 10068
10070 3 345332 167100 168640 -1 10069
10071 3 345315 167031 168600 -1 10070
10072 3 345280 166999 168560 -1 10071
10073 3 345293 166986 168520 -1 10072
10074 3 345388 167041 168480 -1 10073
10075 3 345372 166982 168400 -1 10074
10076 3 345396 166945 168360 -1 10075
10077 3 345104 167110 166480 -1 9482
10078 3 345324 168037 166120 -1 9465
10079 3 345295 168079 166040 -1 10078
10080 3 345144 167987 165960 -1 10079
10081 3 345065 167998 165920 -1 10080
10082 3 346873 169791 165320 -1 9451
10083 3 346955 169817 165360 -1 10082
10084 3 346988 169810 165400 -1 10083
10085 3 347041 169819 165440 -1 10084
10086 3 347072 169837 165480 -1 10085
10087 3 347069 169830 165520 -1 10086
10088 3 347066 169856 165560 -1 10087
10089 3 347064 169911 165600 -1 10088
10090 3 347076 169948 165640 -1 10089
10091 3 347082 169971 165680 -1 10090
10092 3 347108 169982 165720 -1 10091
10093 3 347127 170004 165760 -1 10092
10094 3 347066 170106 165800 -1 10093
10095 3 347056 170161 165840 -1 10094
10096 3 347043 170267 165880 -1 10095
10097 3 347043 170370 165920 -1 10096
10098 3 347102 170457 165960 -1 10097
10099 3 347199 170522 166000 -1 10098
10100 3 347242 170550 166040 -1 10099
10101 3 347253 170627 166080 -1 10100
10102 3 347215 170728 166040 -1 10101
10103 3 347198 170891 166000 -1 10102
10104 3 347254 170990 165960 -1 10103
10105 3 347321 171227 165960 -1 10104
10106 3 347312 171269 166000 -1 10105
10107 3 347412 171337 166040 -1 10106
10108 3 347455 171374 166080 -1 10107
10109 3 347497 171413 166120 -1 10108
10110 3 347550 171493 166200 -1 10109
10111 3 346531 171119 166320 -1 10110
10112 3 346979 171226 166360 -1 10111
10113 3 347047 171275 166400 -1 10112
10114 3 347046 171282 166480 -1 10113
10115 3 347082 171261 166560 -1 10114
10116 3 347116 171231 166600 -1 10115
10117 3 347136 171270 166640 -1 10116
10118 3 347116 171322 166720 -1 10117
10119 3 347076 171282 166760 -1 10118
10120 3 347031 171194 166840 -1 10119
10121 3 347090 171131 166880 -1 10120
10122 3 347116 171104 166960 -1 10121
10123 3 347147 171153 167040 -1 10122
10124 3 347212 171195 167120 -1 10123
10125 3 347358 171219 167200 -1 10124
10126 3 347438 171146 167280 -1 10125
10127 3 347453 171101 167320 -1 10126
10128 3 347408 171092 167400 -1 10127
10129 3 347357 171019 167440 -1 10128
10130 3 346991 171197 166880 -1 10120
10131 3 346953 171182 166920 -1 10130
10132 3 347564 169270 163400 -1 9412
10133 3 347955 169203 163400 -1 10132
10134 3 348004 169065 163440 -1 10133
10135 3 348028 169028 163480 -1 10134
10136 3 348062 169024 163520 -1 10135
10137 3 348086 169014 163560 -1 10136
10138 3 348110 169007 163600 -1 10137
10139 3 348142 169002 163640 -1 10138
10140 3 348172 169009 163680 -1 10139
10141 3 348200 168987 163720 -1 10140
10142 3 348222 168974 163760 -1 10141
10143 3 348229 168977 163800 -1 10142
10144 3 348192 168962 163840 -1 10143
10145 3 348191 168958 163880 -1 10144
10146 3 348321 169065 163920 -1 10145
10147 3 348292 169085 163960 -1 10146
10148 3 348299 169111 164000 -1 10147
10149 3 348274 169148 164040 -1 10148
10150 3 348272 169184 164080 -1 10149
10151 3 348265 169201 164120 -1 10150
10152 3 348283 169181 164160 -1 10151
10153 3 348317 169277 164200 -1 10152
10154 3 348266 169312 164240 -1 10153
10155 3 348187 169389 164280 -1 10154
10156 3 348207 169452 164360 -1 10155
10157 3 348233 169486 164440 -1 10156
10158 3 348277 169573 164480 -1 10157
10159 3 348303 169572 164520 -1 10158
10160 3 348334 169561 164560 -1 10159
10161 3 348395 169552 164640 -1 10160
10162 3 348427 169584 164680 -1 10161
10163 3 348448 169628 164720 -1 10162
10164 3 348402 169730 164760 -1 10163
10165 3 348413 169785 164840 -1 10164
10166 3 348441 169831 164920 -1 10165
10167 3 348476 169845 165000 -1 10166
10168 3 348434 169851 165080 -1 10167
10169 3 348399 169792 165120 -1 10168
10170 3 348347 169770 165200 -1 10169
10171 3 348257 169794 165240 -1 10170
10172 3 348232 169843 165280 -1 10171
10173 3 348133 169855 165320 -1 10172
10174 3 348035 169837 165400 -1 10173
10175 3 347957 169834 165480 -1 10174
10176 3 347843 169846 165560 -1 10175
10177 3 347822 169902 165640 -1 10176
10178 3 347800 169904 165680 -1 10177
10179 3 348329 169062 163880 -1 10146
10180 3 348367 169095 163840 -1 10179
10181 3 348383 169094 163800 -1 10180
10182 3 348418 169074 163760 -1 10181
10183 3 348446 169027 163680 -1 10182
10184 3 348441 168991 163600 -1 10183
10185 3 348457 168992 163520 -1 10184
10186 3 348449 168988 163440 -1 10185
10187 3 348454 169000 163360 -1 10186
10188 3 348451 168971 163280 -1 10187
10189 3 348481 168918 163200 -1 10188
10190 3 348604 168806 163120 -1 10189
10191 3 348631 168779 163080 -1 10190
10192 3 348025 169224 163360 -1 10133
10193 3 348122 169251 163320 -1 10192
10194 3 348228 169278 163280 -1 10193
10195 3 348374 169320 163200 -1 10194
10196 3 348361 169363 163160 -1 10195
10197 3 348453 169528 163120 -1 10196
10198 3 348455 169593 163080 -1 10197
10199 3 348491 169760 163080 -1 10198
10200 3 348510 169770 163000 -1 10199
10201 3 348494 169791 162960 -1 10200
10202 3 348426 169270 163120 -1 10196
10203 3 348492 169204 163040 -1 10202
10204 3 348498 169111 162960 -1 10203
10205 3 348569 168968 162880 -1 10204
10206 3 348556 168857 162840 -1 10205
10207 3 348578 168656 162800 -1 10206
10208 3 348609 168534 162760 -1 10207
10209 3 348696 168438 162720 -1 10208
10210 3 348676 168382 162640 -1 10209
10211 3 348761 168407 162720 -1 10209
10212 3 348833 168349 162760 -1 10211
10213 3 348990 168437 162840 -1 10212
10214 3 349077 168458 162920 -1 10213
10215 3 349110 168476 163000 -1 10214
10216 3 349098 168460 163040 -1 10215
10217 3 349014 168317 163000 -1 10216
10218 3 348978 168221 162960 -1 10217
10219 3 349077 168518 163080 -1 10216
10220 3 349002 168604 163120 -1 10219
10221 3 348331 169221 163360 -1 10193
10222 3 348346 169232 163400 -1 10221
10223 3 348370 169237 163440 -1 10222
10224 3 351454 169436 159480 -1 9344
10225 3 351461 169376 159440 -1 10224
10226 3 351499 169236 159400 -1 10225
10227 3 351510 169178 159360 -1 10226
10228 3 355890 167083 156280 -1 9049
10229 3 355877 167122 156320 -1 10228
10230 3 355861 167167 156360 -1 10229
10231 3 355758 167213 156400 -1 10230
10232 3 355513 167200 156480 -1 10231
10233 3 355319 167050 156560 -1 10232
10234 3 355229 167008 156640 -1 10233
10235 3 355147 166958 156720 -1 10234
10236 3 355047 166888 156800 -1 10235
10237 3 355194 166913 156880 -1 10236
10238 3 355249 166892 156920 -1 10237
10239 3 355299 166850 157000 -1 10238
10240 3 355352 166864 157040 -1 10239
10241 3 355475 166894 157080 -1 10240
10242 3 355588 166874 157120 -1 10241
10243 3 355747 166873 157160 -1 10242
10244 3 355976 167011 157160 -1 10243
10245 3 356099 167060 157200 -1 10244
10246 3 356191 167107 157240 -1 10245
10247 3 356275 167133 157280 -1 10246
10248 3 356409 167260 157320 -1 10247
10249 3 356536 167324 157320 -1 10248
10250 3 356534 167637 157320 -1 10249
10251 3 356540 167678 157280 -1 10250
10252 3 356059 166195 155680 -1 9035
10253 3 356040 166134 155720 -1 10252
10254 3 356009 166081 155760 -1 10253
10255 3 355976 166041 155840 -1 10254
10256 3 355895 165974 155880 -1 10255
10257 3 355865 165986 155920 -1 10256
10258 3 355763 166016 155960 -1 10257
10259 3 355728 165985 156000 -1 10258
10260 3 355695 165944 156080 -1 10259
10261 3 355679 165886 156120 -1 10260
10262 3 356882 164906 153960 -1 8819
10263 3 357039 164864 154000 -1 10262
10264 3 357093 164853 154040 -1 10263
10265 3 357119 164870 154080 -1 10264
10266 3 357119 164860 154120 -1 10265
10267 3 356520 165088 153320 -1 8800
10268 3 356483 165164 153320 -1 10267
10269 3 356458 165219 153280 -1 10268
10270 3 356422 165297 153320 -1 10269
10271 3 356382 165364 153360 -1 10270
10272 3 356334 165375 153400 -1 10271
10273 3 356269 165439 153480 -1 10272
10274 3 356180 165556 153520 -1 10273
10275 3 356127 165653 153600 -1 10274
10276 3 356081 165702 153680 -1 10275
10277 3 356080 165736 153720 -1 10276
10278 3 355980 165770 153760 -1 10277
10279 3 355954 165750 153720 -1 10278
10280 3 355917 165755 153640 -1 10279
10281 3 355861 165718 153600 -1 10280
10282 3 357171 165305 152880 -1 8796
10283 3 357009 165428 152880 -1 10282
10284 3 357122 165566 152880 -1 10283
10285 3 357005 165532 152920 -1 10284
10286 3 356973 165553 152960 -1 10285
10287 3 356946 165585 153000 -1 10286
10288 3 356836 165618 153040 -1 10287
10289 3 356789 165640 153080 -1 10288
10290 3 356779 165641 153160 -1 10289
10291 3 356712 165609 153200 -1 10290
10292 3 357849 164899 151560 -1 8134
10293 3 357875 164903 151520 -1 10292
10294 3 357917 164907 151480 -1 10293
10295 3 357995 164868 151440 -1 10294
10296 3 358001 164894 151360 -1 10295
10297 3 358042 164812 151280 -1 10296
10298 3 358125 164799 151200 -1 10297
10299 3 358197 164832 151120 -1 10298
10300 3 358262 164878 151080 -1 10299
10301 3 358339 164892 151040 -1 10300
10302 3 358338 164954 150960 -1 10301
10303 3 358311 165106 150920 -1 10302
10304 3 358329 165229 150880 -1 10303
10305 3 358435 165333 150840 -1 10304
10306 3 358627 165474 150800 -1 10305
10307 3 358725 165503 150760 -1 10306
10308 3 358807 165628 150720 -1 10307
10309 3 358983 165708 150720 -1 10308
10310 3 359341 165633 150720 -1 10309
10311 3 359393 165576 150760 -1 10310
10312 3 359454 165494 150800 -1 10311
10313 3 359471 165369 150840 -1 10312
10314 3 359478 165313 150880 -1 10313
10315 3 359550 165210 150920 -1 10314
10316 3 359597 165158 150960 -1 10315
10317 3 358639 163039 150960 -1 6404
10318 3 358944 162971 150960 -1 10317
10319 3 359170 162964 150960 -1 10318
10320 3 361165 162145 149680 -1 6259
10321 3 361264 162228 149720 -1 10320
10322 3 361374 162349 149760 -1 10321
10323 3 361505 162560 149840 -1 10322
10324 3 361567 162695 149920 -1 10323
10325 3 361595 162765 150000 -1 10324
10326 3 361780 162791 150080 -1 10325
10327 3 361909 162809 150120 -1 10326
10328 3 362064 162857 150160 -1 10327
10329 3 362165 162822 150200 -1 10328
10330 3 362213 162766 150240 -1 10329
10331 3 362243 162639 150280 -1 10330
10332 3 362276 162522 150320 -1 10331
10333 3 362224 162377 150360 -1 10332
10334 3 362229 162212 150400 -1 10333
10335 3 362317 162062 150360 -1 10334
10336 3 362321 161789 150400 -1 10335
10337 3 362385 161684 150440 -1 10336
10338 3 362301 161556 150480 -1 10337
10339 3 362201 161385 150560 -1 10338
10340 3 362014 161247 150600 -1 10339
10341 3 361900 161114 150640 -1 10340
10342 3 361761 160894 150720 -1 10341
10343 3 361742 160894 150760 -1 10342
10344 3 361683 160853 150800 -1 10343
10345 3 361747 160817 150840 -1 10344
10346 3 361740 160778 150920 -1 10345
10347 3 361796 160690 151000 -1 10346
10348 3 361796 160631 151040 -1 10347
10349 3 361745 160554 151080 -1 10348
10350 3 361741 160516 151120 -1 10349
10351 3 361706 160502 151200 -1 10350
10352 3 361669 160473 151280 -1 10351
10353 3 361587 160445 151320 -1 10352
10354 3 361504 160479 151360 -1 10353
10355 3 361369 160502 151400 -1 10354
10356 3 361268 160516 151440 -1 10355
10357 3 361160 160554 151520 -1 10356
10358 3 360989 160816 151520 -1 10357
10359 3 360941 160866 151560 -1 10358
10360 3 360874 160821 151600 -1 10359
10361 3 360830 160756 151680 -1 10360
10362 3 360595 160770 151720 -1 10361
10363 3 360527 160761 151760 -1 10362
10364 3 360322 160800 151840 -1 10363
10365 3 360216 160815 151880 -1 10364
10366 3 360240 160820 151920 -1 10365
10367 3 360292 160922 151960 -1 10366
10368 3 360324 160963 152000 -1 10367
10369 3 360308 161065 152080 -1 10368
10370 3 360314 161105 152120 -1 10369
10371 3 360582 160798 151640 -1 10362
10372 3 360553 160833 151600 -1 10371
10373 3 360533 160848 151560 -1 10372
10374 3 360516 160836 151520 -1 10373
10375 3 360539 160857 151480 -1 10374
10376 3 360629 160982 151400 -1 10375
10377 3 360740 161015 151320 -1 10376
10378 3 360812 161069 151240 -1 10377
10379 3 360875 161149 151160 -1 10378
10380 3 360881 161166 151120 -1 10379
10381 3 361557 160420 151040 -1 10348
10382 3 361522 160357 151080 -1 10381
10383 3 361478 160272 151120 -1 10382
10384 3 361434 160161 151160 -1 10383
10385 3 361379 160103 151200 -1 10384
10386 3 361375 159949 151280 -1 10385
10387 3 361574 159538 151280 -1 10386
10388 3 361750 159447 151240 -1 10387
10389 3 362052 159332 151240 -1 10388
10390 3 362067 159290 151280 -1 10389
10391 3 362076 159268 151320 -1 10390
10392 3 362087 159240 151400 -1 10391
10393 3 362014 159198 151480 -1 10392
10394 3 361928 159174 151560 -1 10393
10395 3 361838 159156 151600 -1 10394
10396 3 361765 159137 151640 -1 10395
10397 3 361720 159033 151680 -1 10396
10398 3 361719 158872 151720 -1 10397
10399 3 361689 158766 151800 -1 10398
10400 3 361662 158701 151880 -1 10399
10401 3 361587 158623 151960 -1 10400
10402 3 361548 158637 152040 -1 10401
10403 3 361548 158611 152160 -1 10402
10404 3 361542 158557 152280 -1 10403
10405 3 361549 158451 152400 -1 10404
10406 3 361516 158353 152440 -1 10405
10407 3 361552 158304 152480 -1 10406
10408 3 361647 158204 152480 -1 10407
10409 3 361694 158192 152520 -1 10408
10410 3 361787 158156 152560 -1 10409
10411 3 361801 158112 152520 -1 10410
10412 3 361816 158089 152480 -1 10411
10413 3 361862 158146 152440 -1 10412
10414 3 361795 158177 152600 -1 10410
10415 3 361859 158134 152640 -1 10414
10416 3 362009 158107 152680 -1 10415
10417 3 362211 158022 152720 -1 10416
10418 3 362282 158007 152760 -1 10417
10419 3 360035 162593 149600 -1 6258
10420 3 359880 162498 149600 -1 10419
10421 3 359605 162312 149600 -1 10420
10422 3 359445 162102 149600 -1 10421
10423 3 359472 162032 149600 -1 10422
10424 3 359551 162056 149640 -1 10423
10425 3 359549 162126 149680 -1 10424
10426 3 359498 162155 149720 -1 10425
10427 3 359547 162298 149800 -1 10426
10428 3 359595 162398 149880 -1 10427
10429 3 359575 162422 149920 -1 10428
10430 3 359502 162574 149960 -1 10429
10431 3 359510 162667 150000 -1 10430
10432 3 359507 162729 150040 -1 10431
10433 3 359493 162805 150080 -1 10432
10434 3 359404 162865 150120 -1 10433
10435 3 359222 163058 150160 -1 10434
10436 3 359201 163091 150200 -1 10435
10437 3 359441 162877 150160 -1 10434
10438 3 359464 162921 150200 -1 10437
10439 3 359408 162917 150280 -1 10438
10440 3 359263 162862 150360 -1 10439
10441 3 359073 162870 150400 -1 10440
10442 3 359041 162979 150360 -1 10441
10443 3 364226 158411 148560 -1 5856
10444 3 364331 158514 148520 -1 10443
10445 3 364388 158535 148480 -1 10444
10446 3 364408 158539 148440 -1 10445
10447 3 364532 158612 148280 -1 10446
10448 3 364605 158655 148120 -1 10447
10449 3 364675 158694 148000 -1 10448
10450 3 364851 158712 147880 -1 10449
10451 3 364934 158906 147840 -1 10450
10452 3 365058 159186 147800 -1 10451
10453 3 365222 159428 147760 -1 10452
10454 3 365355 159571 147720 -1 10453
10455 3 365492 159718 147680 -1 10454
10456 3 365586 159858 147640 -1 10455
10457 3 365691 159991 147560 -1 10456
10458 3 365747 160034 147480 -1 10457
10459 3 365787 160028 147360 -1 10458
10460 3 366030 160107 147280 -1 10459
10461 3 366447 160405 147240 -1 10460
10462 3 366724 160555 147120 -1 10461
10463 3 366810 160591 147000 -1 10462
10464 3 366840 160575 146960 -1 10463
10465 3 366589 161016 146960 -1 10464
10466 3 366429 161190 146960 -1 10465
10467 3 366352 161275 147000 -1 10466
10468 3 366326 161340 147040 -1 10467
10469 3 366297 161376 147120 -1 10468
10470 3 366309 161440 147200 -1 10469
10471 3 366209 161536 147200 -1 10470
10472 3 366036 161618 147280 -1 10471
10473 3 365912 161827 147280 -1 10472
10474 3 365813 161917 147320 -1 10473
10475 3 365682 162055 147360 -1 10474
10476 3 365606 162223 147400 -1 10475
10477 3 365591 162388 147440 -1 10476
10478 3 365601 162548 147480 -1 10477
10479 3 365522 162573 147480 -1 10478
10480 3 365485 162663 147520 -1 10479
10481 3 365457 162695 147560 -1 10480
10482 3 365445 162727 147600 -1 10481
10483 3 365664 162631 147480 -1 10478
10484 3 365670 162736 147480 -1 10483
10485 3 365556 162468 147520 -1 10478
10486 3 365531 162422 147560 -1 10485
10487 3 366284 161374 147240 -1 10470
10488 3 366275 161323 147320 -1 10487
10489 3 366311 161301 147360 -1 10488
10490 3 366866 160560 146920 -1 10464
10491 3 366919 160527 146840 -1 10490
10492 3 366997 160482 146760 -1 10491
10493 3 367038 160459 146720 -1 10492
10494 3 366934 160485 146640 -1 10493
10495 3 366898 160505 146520 -1 10494
10496 3 366823 160577 146320 -1 10495
10497 3 366946 160921 146320 -1 10496
10498 3 367288 161054 146320 -1 10497
10499 3 367329 161069 146240 -1 10498
10500 3 367509 161232 146160 -1 10499
10501 3 367730 161341 146080 -1 10500
10502 3 367861 161386 145960 -1 10501
10503 3 367976 161413 145840 -1 10502
10504 3 368064 161390 145720 -1 10503
10505 3 368245 161324 145600 -1 10504
10506 3 368249 161297 145520 -1 10505
10507 3 368020 161568 145480 -1 10506
10508 3 367948 161638 145400 -1 10507
10509 3 367869 161659 145320 -1 10508
10510 3 367874 161642 145240 -1 10509
10511 3 367838 161596 145120 -1 10510
10512 3 367810 161545 145000 -1 10511
10513 3 367788 161450 144960 -1 10512
10514 3 367745 161385 144880 -1 10513
10515 3 367670 161322 144760 -1 10514
10516 3 367510 161243 144640 -1 10515
10517 3 367379 161151 144560 -1 10516
10518 3 367315 161151 144480 -1 10517
10519 3 367223 161099 144400 -1 10518
10520 3 367101 161089 144320 -1 10519
10521 3 367044 161042 144240 -1 10520
10522 3 366978 161034 144160 -1 10521
10523 3 366926 160958 144040 -1 10522
10524 3 366898 160932 144000 -1 10523
10525 3 366849 160887 143960 -1 10524
10526 3 366829 160862 143920 -1 10525
10527 3 368517 161253 145480 -1 10506
10528 3 368695 161219 145440 -1 10527
10529 3 369397 161078 145400 -1 10528
10530 3 369480 161110 145440 -1 10529
10531 3 369532 161135 145480 -1 10530
10532 3 369996 161364 145480 -1 10531
10533 3 370276 161432 145480 -1 10532
10534 3 370311 161430 145520 -1 10533
10535 3 370355 161464 145560 -1 10534
10536 3 370450 161500 145640 -1 10535
10537 3 370412 161569 145720 -1 10536
10538 3 370501 161643 145800 -1 10537
10539 3 370544 161714 145880 -1 10538
10540 3 370596 161785 145960 -1 10539
10541 3 370636 161878 146040 -1 10540
10542 3 370685 162022 146120 -1 10541
10543 3 370622 162163 146160 -1 10542
10544 3 370641 162290 146200 -1 10543
10545 3 370698 162366 146280 -1 10544
10546 3 370774 162543 146360 -1 10545
10547 3 370846 162634 146440 -1 10546
10548 3 370830 162770 146480 -1 10547
10549 3 370824 162935 146520 -1 10548
10550 3 370934 163136 146560 -1 10549
10551 3 371033 163191 146600 -1 10550
10552 3 371063 163234 146640 -1 10551
10553 3 371124 163282 146720 -1 10552
10554 3 371128 163297 146760 -1 10553
10555 3 371145 163314 146800 -1 10554
10556 3 371041 163380 146880 -1 10555
10557 3 370897 163427 146960 -1 10556
10558 3 370747 163500 147040 -1 10557
10559 3 370561 163653 147120 -1 10558
10560 3 370450 163757 147200 -1 10559
10561 3 370374 163865 147280 -1 10560
10562 3 370416 163942 147360 -1 10561
10563 3 370442 164040 147440 -1 10562
10564 3 370457 164126 147560 -1 10563
10565 3 370451 164175 147640 -1 10564
10566 3 370393 164270 147720 -1 10565
10567 3 370377 164373 147800 -1 10566
10568 3 370383 164468 147880 -1 10567
10569 3 370399 164507 147920 -1 10568
10570 3 370341 164582 148000 -1 10569
10571 3 370290 164691 148040 -1 10570
10572 3 370263 164758 148080 -1 10571
10573 3 370166 164840 148160 -1 10572
10574 3 370124 164797 148240 -1 10573
10575 3 369956 164815 148280 -1 10574
10576 3 369807 164903 148360 -1 10575
10577 3 369741 164884 148440 -1 10576
10578 3 369644 164912 148480 -1 10577
10579 3 369592 164934 148560 -1 10578
10580 3 369466 164995 148680 -1 10579
10581 3 369313 165022 148760 -1 10580
10582 3 369222 164984 148840 -1 10581
10583 3 368995 164969 148880 -1 10582
10584 3 368922 164950 148920 -1 10583
10585 3 368851 164966 149000 -1 10584
10586 3 368706 164960 149080 -1 10585
10587 3 368610 164833 149120 -1 10586
10588 3 369238 165040 148880 -1 10582
10589 3 369296 165075 148960 -1 10588
10590 3 369312 165093 149040 -1 10589
10591 3 369314 165141 149120 -1 10590
10592 3 369359 165277 149200 -1 10591
10593 3 369355 165330 149240 -1 10592
10594 3 369360 165423 149320 -1 10593
10595 3 369380 165518 149400 -1 10594
10596 3 369344 165677 149440 -1 10595
10597 3 369332 165719 149560 -1 10596
10598 3 369467 165952 149640 -1 10597
10599 3 369581 166253 149760 -1 10598
10600 3 369564 166485 149840 -1 10599
10601 3 369671 166644 149920 -1 10600
10602 3 369839 166676 150000 -1 10601
10603 3 369901 166746 150080 -1 10602
10604 3 369944 166744 150160 -1 10603
10605 3 369962 166711 150240 -1 10604
10606 3 369923 166661 150320 -1 10605
10607 3 369883 166585 150360 -1 10606
10608 3 369741 166372 150440 -1 10607
10609 3 369716 166175 150400 -1 10608
10610 3 369761 166142 150360 -1 10609
10611 3 369765 165901 150400 -1 10610
10612 3 369663 165405 150440 -1 10611
10613 3 369609 165188 150480 -1 10612
10614 3 369703 164866 150520 -1 10613
10615 3 369770 164683 150560 -1 10614
10616 3 369780 164518 150600 -1 10615
10617 3 369540 166090 150520 -1 10608
10618 3 369358 165993 150560 -1 10617
10619 3 369146 165973 150600 -1 10618
10620 3 368907 165987 150640 -1 10619
10621 3 368652 166096 150640 -1 10620
10622 3 368263 166421 150640 -1 10621
10623 3 368115 166340 150720 -1 10622
10624 3 368011 166354 150800 -1 10623
10625 3 367915 166300 150880 -1 10624
10626 3 367884 166296 150920 -1 10625
10627 3 367840 166263 151040 -1 10626
10628 3 367813 166327 151120 -1 10627
10629 3 367797 166400 151160 -1 10628
10630 3 367824 166522 151200 -1 10629
10631 3 367804 166660 151160 -1 10630
10632 3 367688 166849 151160 -1 10631
10633 3 367699 167019 151200 -1 10632
10634 3 367725 167171 151200 -1 10633
10635 3 367623 167181 151240 -1 10634
10636 3 367581 167226 151280 -1 10635
10637 3 367747 167380 151200 -1 10634
10638 3 367992 167753 151200 -1 10637
10639 3 368053 167857 151280 -1 10638
10640 3 368098 167987 151320 -1 10639
10641 3 368118 168065 151360 -1 10640
10642 3 368171 168128 151440 -1 10641
10643 3 368198 168118 151480 -1 10642
10644 3 368234 168124 151520 -1 10643
10645 3 368220 168094 151600 -1 10644
10646 3 368213 168100 151680 -1 10645
10647 3 368142 168193 151720 -1 10646
10648 3 368063 168257 151760 -1 10647
10649 3 367894 168361 151760 -1 10648
10650 3 367797 168365 151760 -1 10649
10651 3 367736 168328 151840 -1 10650
10652 3 367749 168436 151720 -1 10650
10653 3 367680 168516 151640 -1 10652
10654 3 367662 168524 151600 -1 10653
10655 3 369567 164806 148480 -1 10578
10656 3 371228 163357 146760 -1 10554
10657 3 371353 163458 146800 -1 10656
10658 3 371419 163470 146840 -1 10657
10659 3 371505 163421 146880 -1 10658
10660 3 371479 163209 146880 -1 10659
10661 3 371708 163242 146840 -1 10660
10662 3 369452 161033 145200 -1 10529
10663 3 369736 160993 145120 -1 10662
10664 3 369633 160890 145040 -1 10663
10665 3 369713 160880 144960 -1 10664
10666 3 370331 160843 144960 -1 10665
10667 3 371171 160859 144960 -1 10666
10668 3 371307 160959 145000 -1 10667
10669 3 371380 161012 145040 -1 10668
10670 3 371467 161050 145080 -1 10669
10671 3 371648 161069 145080 -1 10670
10672 3 371703 161097 145120 -1 10671
10673 3 371807 161124 145240 -1 10672
10674 3 371859 161152 145280 -1 10673
10675 3 371876 161182 145320 -1 10674
10676 3 371914 161211 145360 -1 10675
10677 3 371989 161276 145400 -1 10676
10678 3 372014 161372 145440 -1 10677
10679 3 372018 161393 145480 -1 10678
10680 3 369719 160824 144760 -1 10665
10681 3 369541 160748 144720 -1 10680
10682 3 369370 160683 144720 -1 10681
10683 3 369169 160653 144720 -1 10682
10684 3 369088 160572 144680 -1 10683
10685 3 369046 160531 144640 -1 10684
10686 3 369061 160516 144560 -1 10685
10687 3 369024 160505 144520 -1 10686
10688 3 369013 160509 144480 -1 10687
10689 3 368995 160526 144440 -1 10688
10690 3 368979 160523 144400 -1 10689
10691 3 368921 160521 144360 -1 10690
10692 3 367472 160173 146760 -1 10492
10693 3 367694 159910 146760 -1 10692
10694 3 367728 159920 146720 -1 10693
10695 3 367738 159876 146640 -1 10694
10696 3 367606 160008 146640 -1 10695
10697 3 367569 160068 146600 -1 10696
10698 3 367617 160160 146560 -1 10697
10699 3 367577 160304 146560 -1 10698
10700 3 367561 160352 146520 -1 10699
10701 3 367539 160422 146440 -1 10700
10702 3 367590 160469 146400 -1 10701
10703 3 367630 160502 146320 -1 10702
10704 3 367630 160570 146280 -1 10703
10705 3 367611 160292 146600 -1 10699
10706 3 367610 160267 146640 -1 10705
10707 3 367918 159636 146640 -1 10695
10708 3 367746 159769 146600 -1 10695
10709 3 367714 159778 146520 -1 10708
10710 3 367575 160097 146920 -1 10490
10711 3 367820 159958 146920 -1 10710
10712 3 367910 159967 147000 -1 10711
10713 3 367940 159963 147040 -1 10712
10714 3 368164 159951 147040 -1 10713
10715 3 368272 159930 147000 -1 10714
10716 3 368446 159919 146960 -1 10715
10717 3 368609 159907 146960 -1 10716
10718 3 368611 159891 147000 -1 10717
10719 3 368786 159923 147040 -1 10718
10720 3 368895 159866 147040 -1 10719
10721 3 368857 159685 147040 -1 10720
10722 3 368819 159626 147000 -1 10721
10723 3 368763 159524 146960 -1 10722
10724 3 368721 159491 146880 -1 10723
10725 3 368676 159458 146800 -1 10724
10726 3 368754 159380 146720 -1 10725
10727 3 368827 159315 146640 -1 10726
10728 3 368884 159266 146560 -1 10727
10729 3 368919 159203 146480 -1 10728
10730 3 369030 159198 146400 -1 10729
10731 3 369074 159149 146320 -1 10730
10732 3 369092 159046 146280 -1 10731
10733 3 369146 158998 146240 -1 10732
10734 3 369169 158963 146200 -1 10733
10735 3 369193 158951 146160 -1 10734
10736 3 369164 158903 146120 -1 10735
10737 3 369151 158873 146080 -1 10736
10738 3 369212 158847 146000 -1 10737
10739 3 369234 158837 145920 -1 10738
10740 3 369274 158780 145840 -1 10739
10741 3 369348 158748 145760 -1 10740
10742 3 369410 158710 145720 -1 10741
10743 3 369551 158596 145720 -1 10742
10744 3 369566 158517 145680 -1 10743
10745 3 369581 158483 145640 -1 10744
10746 3 369641 158362 145560 -1 10745
10747 3 369703 158205 145520 -1 10746
10748 3 369760 158069 145440 -1 10747
10749 3 369730 157974 145400 -1 10748
10750 3 368901 159939 147080 -1 10719
10751 3 369123 160312 147080 -1 10750
10752 3 369146 160338 147120 -1 10751
10753 3 369225 160391 147160 -1 10752
10754 3 368910 159892 147000 -1 10719
10755 3 368920 159871 146960 -1 10754
10756 3 368967 159879 146880 -1 10755
10757 3 369025 159908 146800 -1 10756
10758 3 369071 159960 146720 -1 10757
10759 3 369277 160093 146720 -1 10758
10760 3 369429 160128 146640 -1 10759
10761 3 369469 160161 146600 -1 10760
10762 3 369497 160225 146520 -1 10761
10763 3 369508 160278 146440 -1 10762
10764 3 369538 160307 146360 -1 10763
10765 3 369534 160281 146320 -1 10764
10766 3 365549 159718 147760 -1 10454
10767 3 365677 159782 147840 -1 10766
10768 3 365905 159850 147880 -1 10767
10769 3 365934 159890 147920 -1 10768
10770 3 366025 159847 148000 -1 10769
10771 3 366049 159803 148080 -1 10770
10772 3 366157 159787 148120 -1 10771
10773 3 366323 159745 148160 -1 10772
10774 3 366435 159639 148160 -1 10773
10775 3 366499 159582 148200 -1 10774
10776 3 366594 159541 148240 -1 10775
10777 3 366699 159516 148280 -1 10776
10778 3 366974 159516 148280 -1 10777
10779 3 367159 159543 148200 -1 10778
10780 3 367421 159537 148160 -1 10779
10781 3 367423 159542 148120 -1 10780
10782 3 364922 158740 147800 -1 10451
10783 3 365027 158600 147760 -1 10782
10784 3 365156 158486 147760 -1 10783
10785 3 365158 158410 147720 -1 10784
10786 3 365176 158373 147680 -1 10785
10787 3 365180 158347 147640 -1 10786
10788 3 365195 158304 147600 -1 10787
10789 3 365334 158212 147560 -1 10788
10790 3 365378 158154 147520 -1 10789
10791 3 365386 158129 147480 -1 10790
10792 3 365371 158128 147440 -1 10791
10793 3 365328 158095 147400 -1 10792
10794 3 365286 158070 147360 -1 10793
10795 3 365262 158026 147320 -1 10794
10796 3 365651 157942 147480 -1 10791
10797 3 365702 157883 147440 -1 10796
10798 3 365734 157815 147400 -1 10797
10799 3 365781 157787 147360 -1 10798
10800 3 365908 157703 147320 -1 10799
10801 3 365979 157656 147280 -1 10800
10802 3 366054 157643 147240 -1 10801
10803 3 366173 157490 147200 -1 10802
10804 3 366131 157472 147160 -1 10803
10805 3 366093 157395 147120 -1 10804
10806 3 366072 157388 147080 -1 10805
10807 3 366065 157376 147040 -1 10806
10808 3 366069 157361 147000 -1 10807
10809 3 366165 157422 147200 -1 10803
10810 3 364460 157497 148800 -1 5853
10811 3 364367 157418 148760 -1 10810
10812 3 364313 157365 148720 -1 10811
10813 3 364305 157326 148680 -1 10812
10814 3 364126 158006 149000 -1 5851
10815 3 364103 158088 149040 -1 10814
10816 3 364081 158142 149080 -1 10815
10817 3 378877 145554 152200 -1 3484
10818 3 379072 145575 152120 -1 10817
10819 3 379064 145651 152080 -1 10818
10820 3 379074 145652 152000 -1 10819
10821 3 379018 145642 151960 -1 10820
10822 3 378788 145319 152200 -1 10817
10823 3 378794 145285 152160 -1 10822
10824 3 378659 145062 152160 -1 10823
10825 3 378665 145027 152200 -1 10824
10826 3 378681 144961 152280 -1 10825
10827 3 378512 144753 152280 -1 10826
10828 3 378476 144721 152320 -1 10827
10829 3 378490 144676 152360 -1 10828
10830 3 378527 144598 152400 -1 10829
10831 3 378569 144521 152440 -1 10830
10832 3 378546 144428 152520 -1 10831
10833 3 378504 144448 152560 -1 10832
10834 3 378481 144452 152600 -1 10833
10835 3 378456 144408 152640 -1 10834
10836 3 378428 144354 152680 -1 10835
10837 3 388915 139825 152520 -1 2705
10838 3 389170 139772 152560 -1 10837
10839 3 389210 139864 152640 -1 10838
10840 3 389284 139688 152680 -1 10839
10841 3 389221 139648 152760 -1 10840
10842 3 389162 139621 152800 -1 10841
10843 3 389155 139631 152880 -1 10842
10844 3 389213 139626 152960 -1 10843
10845 3 389232 139593 153040 -1 10844
10846 3 389249 139558 153080 -1 10845
10847 3 389318 139510 153160 -1 10846
10848 3 389424 139433 153240 -1 10847
```
